## Supplementary material for "Coding Sequence Insertions in Fungal Genomes are Intrinsically Disordered and can Impart Functionally-Important Properties on the Host Protein": MAFFT_MSAs: XP_714592.2_blasthits_MAFFT.txt

```
>XP_714592_Candida_albicans
---------------------------------------MEH------PPAALRTFSTQS
T-----S-SLNS-----VSTVSSSRIVSSGP-VNI------------N-NFNKPSTPKDH
LFYRCESLKRKLQKIPGMEPFLNQAFNQAEQLSEQQALALAQERSN--------------
------------------GNGHSNGKRHQSLDGAMNRLSVGSDSSSIQGS---------L
TRMATNASTSSLI-------SGMPNNN--T------------LFTFTAGVLPANISVDPA
THLWKLFQQGAPFCVLINHIL--PDS-QIPV--VSS-DDLRICKKSVYDFLIAVKTQLN-
------------FDDEN-----MFTISNVFSDNAQDLIKIIDVINKLL------------
--------AEY---SD------ASDSGGGDE---D----VNMDVQITD------------
--------------ERSKVFREIIETERKYVQDLELMCKYRQDLIEAENLSSEQIHLLFP
NLNEIIDFQRRFLNGLECNINVPIRYQRIGSVFIHASLGPFNAYEPWTIGQLTAIDLINK
EAANLK---KS---SSLLDPGFELQSYILKPIQRLCKYPLLLKELIK---TSPE-YS-KQ
DPHGSSSLTS-------------------FNELLVAKTAMKELANQVNEAQRRAENIEHL
EKLKERVGNWRGFNLDAQGELLFHGQVGV--KD-----AENEKEYVAYLFEKIVFFF--T
EI----DDNKKSDK---QEKKSKFS--TRKRSTSSNLS--------SSTTNL--------
----------------LESINNSRK----------------------------------D
NT-LPLELKGRVY---ISEIYNISA----------------------PN-TPGSTLIISW
--SGRKES-GSFTLRYRSEEARNQWEKCLRDLKTNEMNKQ--IHKKLRDSDS--------
---SFNTDDSAIYD---Y-TGIST----------------------SPVNQSTQQQYY--
-DHRGSHSS-----RH-----------------HSSSSTLSMMK----------------
--------------NNR------------------------VKS------GDLSRISS--
-----------------------------TSTTLDSFSNNLNGSP-----NT-----T--
------------------------------------------------------------
---------------NPSLTSSDATKTIPTF-----------------------------
---------------------------------------------------D-VAIKLLY
--------KSTELSEPLIVNAQIEYNDLLQKIISQI----ITSNLVAD-DVNISRLRYKD
DEGDFVNLNSDDDWGLVLDMLTSEDFYQTSSNE------KRSVTVWVS---------
>XP_002420487_Candida_dubliniensis
---------------------------------------MEH------PPPALRSFSTQS
T-----S-SLNS-----ASTVSSARIVSSGP-VNI------------N-NFNKQSTPKDH
LFYRCESLKRKLQKIPGMEPFLNQAFNQAEQLSEQQALALAQERSN--------------
------------------GNGHSNGKRHQSLDGAMNRLSVGSDSSSIQGS---------L
TRMATNASASSLI-------SGMP-NN--T------------LFTFTAGVLPANISVDPA
THLWKLFQQGAPFCVLINHIL--PDS-KIPV--VSS-DDLRICKKSVYDFLIAVKTQLN-
------------FDDEN-----MFTISNVFSDNAQDLLKIIEVVNKLL------------
--------SEY---SNVG--DTATDSGSADE---D----VNMDVQITD------------
--------------ERSKVFREIIETERKYVQDLELMCKYRQDLIDAENLSSEQIHLLFP
NLNEIIDFQRRFLNGLECNINIPIRYQRIGSVFIHASLGPFNAYEPWTIGQLTAIDLINK
EAANLK---KS---SSLLDPGFELQSYILKPIQRLCKYPLLLKELVK---TSPE-YS-KQ
DSHGSSSSTS-------------------FNELLVAKTAMKELANQVNEAQRRAENIEHL
EKLKERVGNWRGFNLDAQGELLFHGQVGV--KD-----AENEKEYVAYLFEKIVFFF--T
EI----EDNKKSDK---QEKKSKFS--TRKRSTSSNLS--------SSTANL--------
----------------LESINNSRK----------------------------------D
ST-LPLELKGRVY---ISEIYNISA----------------------PT-TPGSTLIISW
--SGRKES-GSFTLRYRSEEARNQWEKCLRDLKTNEMNKQ--IHKKMRDSDS--------
---SFNTDDSAIYD---Y-TGISM----------------------SPVNQSTQQQYY--
-DHRTSHGS-----RH-----------------HSSSSTLSMMK----------------
--------------NNR------------------------IKS------GDLSRISS--
-----------------------------TSTTLDTFSNNMNGSP-----NT-----T--
------------------------------------------------------------
---------------NPSLTSSEATKVTPTF-----------------------------
---------------------------------------------------D-VAIKLLY
--------KSTELPDPLIVNAQIEYNDLLQKIISQI----ITSNIVAD-DIHINRLRYKD
DEGDFVNLNSDDDWGLVLDMLTGEDFYQTSGNE------KRSVTVWVS---------
>XP_002551015_Candida_tropicalis
---------------------------------------MEH------PTP-FRTFSQQS
TM----S-GSSS-----IGSIPPSRTVSQST-LNI------------S-NFNKQSTPKDH
LYYKCESLKRKLSKIPGMEPFLNQAYTQAESFSEQQALALAQERNN--------------
------------------ANGSMH--HHSSLDGAMNRLSVSSDNSLNQGS---------L
TRLTTNVSSSSSI-------ANLPTNN--N------------LFTFTAGILPANISVDPA
THLWKLFQQGAPLCVLFNYII--PDY-QIPV--ISS-DDLRICKKSVYDFLIAVKTHLN-
------------FDDED-----MFTISNVFSDNTQDLLKIIVVVNKLL------------
--------SDY---SKNS--DSSIDLTSCD----D----VNMDVAITD------------
--------------ERSKVFREIIETERKYVQDLELMCRYRQDLIDAENLSSEQIHLLFP
NLNEIIDFQRRFLNGLECNINVPIRYQRIGSVFIHASLGPFNAYEPWTIGQLAAIDLINK
EAVNLK---KS---SSLIDPGFELQSYILKPIQRLCKYPLLLKELIK---HSPE-SS-NE
ELQTNASSAA-------------------FNELLVANTAMKELANQVNEAQRRAENIEHL
EKLKERVANWRGFNLDAQGELLFHGTVGV--KD-----SDTEKEYVAYLFEKIIFFF--V
EI----EE-KKTEK---VEKKSKFS--TRKKSSAS-FS--------SSTANL--------
----------------LESI-NTRK----------------------------------N
NA-SPLELKGRVY---ISEIYNISA----------------------PS-NPGSTLIIAW
--SGRKES-GSFTLRYRGEETRNQWEKCLRDLKTSEMNSQ--IHKRLRDSDS--------
---SLNTNDSSIYD---Y-TGMGS----------------------SPTTQQMVPQHY--
-EQRGSQGS-----RH-----------------HSSSSTLSMMK----------------
--------------GNR------------------------VKS------GDFSRVSS--
-----------------------------SSTTLGSSNNTYNNSP-----NT-----T--
------------------------------------------------------------
---------------APSSSSSDSSRGLS-------------------------------
---------------------------------------------------D-VALKLLY
--------KTTELSEPLIVPAQIEFNDLVQKIISKV----INSNLASQ-DVTIGRLRYRD
DEGDFVNLNSDDDWGLVLDMIAGDESYQDFSDE------KRLVTVWVS---------
>XP_003870307_Candida_orthopsilosis
------------------------------------MSKQDK------RNEASRSFSSQS
NR----SFSNNS-----SPSVS--RINSAGP-LNM------------T-NFNKQSSPKDH
LFYKSEALKSRLQKIDGMAPFLDLAFNKAEKLCEQQSLSLAQEKNT--------------
------------------E--------------SMSRLSMSSVSSHGSGT---------L
TTNNTNRTSGSQG-------SGNSLTD--S------------LLTFTAGVLPLNISVDSA
TQLWQLFQQGAPLCLIFNEIS--SDH-KLAV--VSS-DDQRVCKKSVYEFIIAMKVHLK-
------------FEDDD-----LFTISNVFSDSTQDLLKIITVVNKLL------------
----------------DG--KATEDS--------D----MNVDVQITN------------
--------------ERSKVFREIIETERKYVSDLELMVTYKNQLVDAELLSSEQIHTLFP
NLNEVVDFQRRFLNGLECNINVPVRYQRIGSVFIHASLGPFKTYEPWTIGQLTAIELINK
EATNLK---KS---SNLIDPGFELQSYILKPIQRLCKYPLLLKELIK---TSQEDFS-ST
DDLSDAAFAS-------------------HNELLAAQEAMKEVANRVNEAQRRAENVEYL
RKLVERVKNWRGFNLKDQGELLYHGIVGV--RD-----ADTEKEYVAYLFEKIIFFF--I
ES----D--KDKEK---HEKKFKLG--LRKVSGAG-LS--------SSTANL--------
----------------LESI-NNGT----------------------------------N
DS-SPLELKGRVY---ISEIYNISA----------------------SS-NHGYTLVISW
--SGKKES-GSFKLRYRNEETRNQWEQCLRNLKTNEMNFH--LSKKLRDSQS--------
---SVNTNDSSIYD---Y-NG--S----------------------HNTTAESPQQFY--
-SGQQ---------RH-----------------YSSSSTYSMMQ----------------
-------------PNSR------------------------VKS------GELSRISS--
-----------------------------TGS---------NSNV-----HS-----T--
------------------------------------------------------------
---------------ASTTPSSTSAPNLPLF-----------------------------
---------------------------------------------------D-IKVKLIY
--------NRLELPDPLIVSNQTRFNELYQKISGKI----ATSELISE-DILVSKLRYKD
EDGDFVVMDSNEDWNLAIDDL----------GD------GRSLTIWVS---------
>XP_001524680_Lodderomyces_elongisporus
---------------------------------------MDKHH--HSHPPAFRSFSTHS
AL----SLSSSSTMNTGTPTPSASRINLSGPSFNL------------N-NFNKQSDYKEH
LFYKCEVLKQRLLKIDGMKPYMHMAFQAAEKLSEQQALSLAQERDL--------------
------------------ANGAGA-RLEMGMGIDLERLSIQSNASSLLQSSSSVHQTQPL
STQNTQHSANTTLRNSSHSYNGLVVND--T------------LLTFAAGVLPANISVDPV
TQIWKLFQQGSPLCLIFNHVMTNKEQ-QLTI--VTS-DDLRICKKSVYDFLSGCKLFLD-
------------YKDDE-----YFTISDVFSSNTQDLLKVITFINKVL------------
--------DNHSANQSKS--DLTYDGNNEEQVLQEGKEFSNLNVQITD------------
--------------ERSKVFREIIETERKYVLDLELLLTYRNKLLEAEVLSQEQIHMLFP
NITEIVDFQRRFLNGLESNINVPVKYQRLGSVFIHASLGPFKAYEPWTIGQLAANDLIIK
EAANLR---KS---STLIDPGFELQSFILKPIQRLCKYPLLLKELIK---HSPEASSKSS
DAINDPSQSS-------------------INELYVARTAMKEVANQVNEAQRRAENVEYM
HKLMERVKDWRGFNLRDQGELLHHGVVGI--KD-----SEVEKEYVAYLFEKIIFFFMEV
EL----EREKLEKK---PEKKSKFG--SRKKSSSS-ASYSSLGTPHSSTSNL--------
----------------LDSL-NGKT----------------------------------D
RSLTPLELRGRVY---IREIYNISSSPSSSSSTSTNTSTNTSASANTSS-PNGYTLIISW
--SGKKES-GSFTLKYRLEETRNQWEQSLRNLYTMEMNNS--INKKLRDSQS--------
---SFATNDSTIYE---Y-TG-------------------------NPNNTESPQQLYFN
GNGASQQQQQQ--PRH-----------------FSSSSTHSMMHHRLSHG-NAMNNNTAA
TTSNNNNGNNTHASQYR------------------------TKS------GDFSRHSS--
-----------------------------SSTTLSYSNSNANTSTALSSATT-----M--
------------------------------------------------------------
---------------TTTTATAATGSGASTE-----------------------------
---------------------------------------------------DSISIKVIH
--------NTSELPEPLIVSPGISFTDLYSKINNWV----SSKGGKEEGTTTISKIRYKD
EDGDFVVMDSNEDWNLAMDEM----------DA------QRSLTIWVS---------
>XP_007375244_Spathaspora_passalidarum
---------------------------------------MDQ------LPHAFRSLSTSS
NL----S-HNSS-----SASITR---INSAP-LN-------------N-NFNKQSSGKDH
LYYQCESLKRRLKKIDGMEPYLSQAFSQAEELAEQQALALSQE-----------------
-----------------------------SFNGAN---SASNNIKSNRQS---------M
QSFSSKGSYHSDG-------SGSRLNN--H------------LFTFTAGVLPANISVDPA
THLWKLFQQGAPLCLIFNHTI--KDY-QIPV--ISS-DDLRICKKSVYDFLSAVKSHLN-
------------FDDED-----MITISDVFSDNTEDLIKIINVVNKLL------------
--------YDYGLSSSNA--TSKTDLNDNSDYAND----INVDVMITA------------
--------------ERSKVFRELVDTERKYVQDLELLVKYRKDLQDAELLSSEQINNLFP
NLNEIIDFQRRFLNGIECNINVPIKYQRIGSVFIHASLGPFKAYEPWSIGQLTAIDLISK
EAVNLK---KS---SSLLDPGFELQSYILKPIQRLCKYPLLLKELIK---NSPE-SQ-DS
E---NNHTAS-------------------YNELLVAMNAMKEVANQVNEAQRRAENVEYT
HKLIERVSNWRGFKLSDQGELLHYGKVGV--KD-----GELEREYVAYLFERIIFFF--V
EV----D--KLNGE---KEKKNKFG--SRKKSTSS-AT--------SSSLNL--------
----------------LESL-NSVK----------------------------------D
DS--PLELRGRVY---ISEIYNISA----------------------PN-NQGYSLVISW
--SGKKES-GSFTLRYPSEEFRNQWESCLRGLKTNEINEQ--VQRRLH--ES--------
---QLASEDSSIYE---Y-TG--G----------------------SPNGIGYIN-----
-DSRSSSGSLY--HRH-----------------HSSSSTYSMMR----------------
--------------NMR------------------------KSS------ELNSRFSA--
-----------------------------VSNT--------STSN-----NT-----T--
------------------------------------------------------------
---------------TATSPTSDTMP--SVF-----------------------------
---------------------------------------------------E-ITIKMVY
--------NSIEIPEPLSVPSSIQFHELYSKISSKI----VASKAVSD-DILVNKLKYKD
EDGDFVVMDTNDDWTLAIDML---DEMNDNGNT------YE-LTIWVS---------
>XP_043050779_Scheffersomyces_spartinae
------------------------------------------------------------
--------------------------------------------------MNKRSVAKEH
LHYQCSVLKKKFSLIPGMELYLSSSFNQAEQCCEQQALALSQDSSK--------------
------------------ENRLN---SEYRSSVISSGFSIHSDNSVEANGNSN------G
AQNNSSSTLMPNGNSSVANYNKKLTNN--N------------IFTFTAGVLPANISVDPV
TQVWKLFQRGDPLCLLFNKVC--KDY-QIPIQPSSNGDDMKTCKKAVYDFIIAVTLHIDL
SKLSNSNSDTNTLDDDDEDEPEMFTISNVFSDSTSDLLKVINVVNRLM------------
--------DLDKAF----------------FKLDDNF--TVPDIVIND------------
--------------DRSKAFKELVETERKFVSDLELLQKYKQQLVNAEIITNEQIQILLP
NINEIIEFQRRLLNGLECNVNVPYKYQRIGSIFIHASNGPFKSYEPWTIAQLQAIELVTK
EAANLR---RS---LSLLDPGFELQSFLIKPIQRLCKYPLLLDQMIK---YSPESLEDPT
------PLAT-------------------FGELLLARQAMKEVANEINEAQRRAENVEFL
RNLTDRVQNWRGFELRDQGNLLYHGTVGV--RD-----QDNEKEYQAYLFERIIFFF--V
DTANPGNTENNSSTSSNKKMREILS--SRKKSQAS-----------TSTANL--------
----------------LENL-NSTR----------------------------------D
K--SVLELKGRVY---ISEIYNFST----------------------ANVNNGYTLMISW
--SGRKEN-GSFTLRYKTEEARNQWEHYLRQLKTADNNNSTVVSKRVRDSHG--------
---SQATNDS--YD---L-TAAYL-------------------------------ASSDA
NSSRSSSGSQY--QRH-----------------HSSSSTLSMLK----------------
-------------GARR------------------------SKSNGTIESSYGNGSSS--
-----------------------------RRG-----SVHQDTPV---------------
------------------------------------------------------------
------------------------------------------------------------
-----------------------------------------------------VGIKLIY
--------NKIEIPGLLNVSQYIAFPDLQERISILI----SLSQVVTE-DIVVNKMKYKD
EDGDFVVLELADDWNLAVDML---QEMAQ----------ANALTIFVL---------
>XP_001386158_Scheffersomyces_stipitis
---------------------------------------MEVNSQ-PAP--PFRSVSTTS
NL----SINSSS------TSITR---VASGPLIAM------------NQNFNKLSSPSDH
LYFQCQSLKQKLGRIHGMEPFLASAYSAAEQCAEQQALALSQQMAE--------------
-------------------T-SNGR-NDFRSSVGSSGFSIHSDHSNSS------------
---NSFAANKDKT------------SN--N------------IFTFTAGILPANISVDPA
TLMWKLFQQGAPLCLAFNAVV--PGY-QIPV--VGS-DDLRICKKSVYDFLFAVKSQLN-
------------FDDDM-----IFTISNVFSDSTEDLLKIIKVVDSVL------------
--------SVKKDNPHFS------------FELESS-PSAVGEVIISN------------
--------------ERSKVFKEIIDTERKYVTDLELLSRYKSELVNAELIPNEQIHSLFP
NLNEIIDFHRRLLNGLECNINVPYKYQRIGSIFIHAAAGPFKAYEPWTIGQMSAIDLIYK
ESSNLK---KS---STLLDPGFELQSYIIKPIQRLCKYPLLLKELIK---ASPE----SL
-DPSIPPSAS-------------------FNEMIVARNAMKEMANQVNEAQRRAENVEYL
HQLVNRVSNWRGFNLRDQGELLHHGVVGV--KD-----SDTEKEYVAYLFERIIFFF--V
ET----DKPD-----QSKDKKKILS--SRKKSSA---S--------SSTANL--------
----------------LESI-TKAK----------------------------------S
LKSSPLELKGRVY---ISEIYNISA----------------------PS-NLGYSLVISW
--SGKKES-GSFTLRYRTDEIRNQWETCLRNLKTTEMNSQ--IQRKLRDSSG--------
---SQ---DSSIYD---V-TAYSTN---------------------NASPNNTLTGSNEN
GSSRSSNGSSY--QRH-----------------HSSSSTFSMMR----------------
--------------QSR------------------------SRSLGGQDSS--TRLST--
-----------------------------S-------SGVPNYNS----SNI-----S--
------------------------------------------------------------
---------------TPITPSIEDFGND--------------------------------
-----------------------------------------------------IRIRLIY
--------NTTEIPDWLIVSTTIQFNELYSKISGKI----VTSEVVTD-DILVNKLKYKD
EDGDFVVMDSNDDWVLAMDML---NEMSESDSSDSI-GMRRDLTIWVS---------
>XP_020066737_Suhomyces_tanzawaensis
---------------------------------------MDMN-H-PGPPGPFRTVSTTS
NL----SLNSST------TSITR---VALGPLLAI------------NANFNKQLSAQDH
LHYQCLALKHKLMAIDGMEPFMNTAFNAAEQCAEQQALALSQQMQQ--------------
------------------DT-SRSA-SDYRASVGSTGFSIHSDTSSSSNL---------T
TLTNGTTPNKALI------------NN--N------------IFTFTAGVLPANLSVDPA
TQLWKLFQQGAPLCLIFNSIV--PEY-QISI--IGS-DDLRICKKSVYDFVIAVKTHLN-
------------FEDEI-----MFTISNVFLDSTQDLLKIIKVVNKLL------------
--------GLKEAK---T------------FELDATLVNSMAEITISD------------
--------------DRSKVFKEIIETERKYVQDLEILAAYRNELSSAELISSEQIHVLFP
NLNEIIDFQRRFLNGLECNIHVPNKYQRIGSIFIHASTGPFKAYEPWTIGQLAAIDLINK
EAANLK---KS---SSLLDPGFELQSYIIKPIQRLCKYPLLLKELLK---TSPE----AL
-DQSIPPSAS-------------------YNELIIANGAMKEMANQVNEAQRRAENVEYL
QKLIDRVGNWRGFNLKDQGELLYHGLVGV--RD-----MDNEREYVAYLFERIVFFF--V
ET----EKPSEKEK-ETKKKRELLS--SRKKSSASVTS--------SSTANL--------
----------------LESL-NKAK----------------------------------S
DKLSPLELKGRVY---ILEIYNISS----------------------SN-NNGYTLVISW
--SGKKES-GSFSLRYRTEESRNQWENCLRGLKTSEMNNQ--IHKKLRDSHG--------
---SQLTNDSSLYD---V-TAAYSNYSPTA-PH-------------NATPAG---GSNDS
ISLRSSNGSSY--HRH-----------------HSSSSTFSMMR----------------
--------------QQR------------------------GKS-GGTEPS--SXISS--
-----------------------------N-------GGFTS---------------S--
------------------------------------------------------------
---------------TPGTTPTEVFAND--------------------------------
-----------------------------------------------------IKIKLVY
--------NSAELTPLLQVSTNILFSELYLRISSHI----VSSGKVSE-DIVVNKLKYKD
EDGDFVVMDSNDDWVLAVDML---DELSDVDDNDGN-DAKRDLTIWVS---------
>XP_020073867_Hyphopichia_burtonii
---------------------------------------MDS----LQPHPPFRSFSTAS
SG----SLNSSS------TNITR---IASGPLQAM------------NMNFNKASSPEDH
MFFQCVSILRDISKIEGMEEYLSLALAAAEDLVEQQSLSSSQQFNP--------------
------------------DELLN---NEHRGSISSNGFSMHSDLSSNSQL---------L
LSSSSTTINNNNS------------NN--NNGAINLRNNNKLIPTFSVGQLPSTMKVDPV
TQLSELFKLGAPLCLIFNSIN--SEN-QIPI--HYE-DIDRAKKKLIFDFLCGIKIHLN-
------------FDDDL-----LFPVTDVTSDDTHGLLRVIKVVKKLL------------
--------NMKKESKSLSPLDPGSTIGLAEFELDPI--PGLSELTITD------------
--------------DRSKVFKEIIETERKYVQDLELLFQYKEEVKEAELISSEQIHVLFP
NLNDIIDFQRRFLNGLECNINVPTKFQRIGSVFIHAANGPFKAYEPWTIGQLSAIDLINK
ESSNLK---KS---STLLDPGFELQSYIIKPIQRLCKYPLLLKELIK---NSSD----NG
-SNSFEPATY-------------------YNELLMAHQAMKEVANQVNEAQRRAENVGYL
QSLVERVSNWRGFSLRDQGELLYHGVVGV--KD-----AEYEKEYAAYLFERIIFFF--I
EN----NVNDSKDKSKDKKKRELLT--TRKKSSSSV-S--------SSTANL--------
----------------LESL-NSAK----------------------------------D
K--SSLDLKGRVY---ISEIYNIFP----------------------SN-SQGYTLLISW
--SGKKES-GTFTLRYRTEESRNQWENCLRNLKTNEMNTQ--IHRKLRDSHA--------
---SMATTDS--YD---V-TDAYGNVSPHSIPQGTPINYPNGIQNGSSSGGNSNSNINDN
ISFRSSNGLF---HRH-----------------HSLSSTLSMMR----------------
--------------QTR------------------------SKSTSEHPSSSGSRIST--
-----------------------------N-------SNSGSFTT----NNTYIGAGN--
------------------------------------------------------------
---------------DSSFLSQGSGSSSGIS-----------------------------
-----------------------------------------------------IELKLIY
--------NKIEIANEISVPSTIQFSDLHLKISSTI----ASSDEIND-DILVSKLKYKD
EDGDFVMMDSNDDWNLAVDML---EELNDLRDNNSN---ERHLTIWVS---------
>XP_015467891_Debaryomyces_fabryi
---------------------------------------MDANTQAPRP--QFRSISTTS
NL----SLSSSS------SSITR---VALGPIQAM------------GNSFNRAANSEES
LYYQSLRLKQRLESIEEMKPFLESAFEVAEQSAEQQALALSQQLQE--------------
------------------DVRINGD-NEFRASMGSGGFSIHSDTSSMTSV---------G
T--NSSPAN---A------------NH--N------------IFTFTAGVLPANIGVDPA
THLWKMFQQGSSLCALFNCVV--SDY-SIPI--VGS-DDLRVCKKSVYDFLIAVKMHLN-
------------FEDDS-----MFTISDVFLDNTHDFLKVLKVVNKLV------------
--------SLKTTKNPVN------------FEVDQL---AIGELSVSD------------
--------------DRSKVLKEMIETERKYVQDLELLLAYKNDLKNAELVSSEQIHILFP
NLNEIVDFQRRFLNGLECNVNIPHKYQRIGSIFIHAAGGPFRAYEPWTIGQISAIDLINR
ELINLK---KS---STLLDPGFELQSYIIKPIQRLCKYPLLLKELIK---NSPE----SI
SDNNNSHSAA-------------------YNELILANSAIKEVANQVNEAQRRSENVGYL
QSLIERVNNWRGFNLKDQGELLHHGVVGV--KD-----SENEKEYFAYLFEKIIFFF--V
DG----SNAS-KDK-EGKKKRDILS--SRKKSQ----S--------SSTTNL--------
----------------LDTL-NHAK----------------------------------D
KSL--LELKGRVY---ILEIYNISI----------------------SN-SQGYTLVISW
--SGKKES-GSFTLRYRTEELRNQWEKCLRTLKTNEMNNQ--IHRKLRDSHG--------
---SLLTNDSTGYD-----GSYGHN-------------------------------SHDG
YSSRSSNGSTY--QRH-----------------HSSSSTFSMMR----------------
--------------QSR------------------------SKS-SSDHQN--ARTSS--
-----------------------------SSL-----SNSANNVS----SDR-----N--
------------------------------------------------------------
---------------EYSFLSAASGSSI--------------------------------
-----------------------------------------------------IAIKLVY
--------NKIEIPDVLLVSTAIQFHDLHLKISSKI----AASDEVNE-DIIVNKLKYKD
EDGDFVVMDSNDDWTLAIDTL---DELIESNESD-----ERIITIWAS---------
>XP_459823_Debaryomyces_hansenii
--------------------------------------MMDANTQAPRP--QFRSISTTS
NL----SLSSSS------SSITR---VASAPIQAM------------GNSFNRAANSEDS
LYYQSSRLKQRLESIEEMKPFLAAAFEVAEQSAEQQALALSQQLQE--------------
------------------EAISSGD-NEFRASMGSGGFSIHSDTSSMTSV---------G
T--NSSPGN---A------------NN--N------------IFTFTAGVLPANIGVDPA
THLWKMFQQGSSLCALFNCVV--SDY-SIPI--VGS-DDLRVCKKSVYDFLIAVKMHLN-
------------FEDDS-----MFTISDVFSDNTHDLLKVLKVVNKLV------------
--------SLKTSKNPVN------------FEVGQL---AIGELAISD------------
--------------DRSKVLKEMIETERKYVQDLELLLAYRNDLQNAELVSSESIHILFP
NLNEIIDFQRRFLNGLECNVNIPHRYQRIGSIFIHAAGGPFRAYEPWTIGQISAIDLINK
ESINLK---KS---STLLDPGFELQSYIIKPIQRLCKYPLLLKELIK---NSPE----SI
SDSNNSHSAA-------------------YNELILANSAVKEVANQVNEAQRRSENVGYL
QSLIERVNNWRGFNLKDQGELLHHGVVGV--KD-----AENEKEYFAYLFEKIIFFF--I
DG----SNTS-KDK-EGKKKRDILS--SRKKSQ----S--------SSTTNL--------
----------------LDTL-NHAK----------------------------------D
KYL--LELKGRVY---ISEIYNISI----------------------SN-SQGYTLVISW
--SGKKES-GSFTLRYRTEELRNQWEKCLRTLKTNEMNNQ--IHRKLRDSHG--------
---SLLTNDSSGYD-----GSYGHN-------------------------------SHDG
YSSRSSNGSTY--QRH-----------------HSSSSTFSMMR----------------
--------------QSR------------------------SKS-SSDHQN--TRTSS--
-----------------------------SSL-----SNSANNAF----SDK-----N--
------------------------------------------------------------
---------------EHSFSSASSGSSM--------------------------------
-----------------------------------------------------VAIKLVY
--------NKIEIQGILLVSTSIQFTDLHSKISSKI----AASNEVND-DILVNKLKYKD
EDGDFVVMDSNDDWTLAIDTL---DELNENNESD-----ERIVTIWAS---------
>XP_006687585_Yamadazyma_tenuis
------------------------------------------------------------
------------------------------------------------MNFNQLSSAKDH
LYYQCISLLNRLSKIDGMEPFLKVAHSVAEQCSEQQALALSQQLQD--------------
---------------------RRSS-TEFRA---SSGFSIHSDNSNTS------------
----SHQASAPLS------------NNSLN------------LFTFTAGVLPANIAVDPV
TKLWKLFQQGAPLCLLFNLNN--KAN-QIPI--IGS-DDVRMCKKSVYDFLIAVKMHLK-
------------LDDDL-----MFTISNVFSDSTHDLLKIIRVVKHLL------------
--------P-----SSIA------------WE-----DNAVGEVTISS------------
--------------DSSKVFREIIETERKYVKDLEVLLKYKADLTKAELISSEQIHLLFP
NLSEIIDFQRRFLNGLECNINIPDNLTRIGSIFIHAANGPFKFYEPWTIGQLGAIDLINK
ETDNLQ---KS---SKLLDPGFELQSFILKPIQRLCKYPLLLKELID-------------
-TWSNPDNSS-------------------YNELLIASQAMKEVANQVNEAQRRSENVGYL
QNLAERVNNWRGFILKDQGELLYHGVVGV--KD-----SDNEKEYYAYLFEKIIFFF--V
EV----NPTN--ED-QGKKRRDLLS--SRKKSSASV-N--------SSSVNL--------
----------------LENM-NHAK----------------------------------D
K--SPLELKGRVY---ISEIYNISS----------------------SN-TTGYSMVIAW
--SGRKES-GSFTLRYRTEEFRNQWENCLRNLKTNEMNNQ--IQRKLRDSHE--------
---FE-----------------------------------------------SIQPTNDQ
SSIRSSNGSNFHNQRH-----------------HSSSSTFSMMR----------------
--------------QSL------------------------SKS-TSEPSN--SRVSS--
-----------------------------SSLQNFNSSSASNSAS----TNA-----Q--
------------------------------------------------------------
---------------DNSLSSVNSSANNSSN-----------------------------
---------------------------------------------------SLITIKIIY
--------DKMEIKSYLMVPASIQFSDLHSKISTKI----ASSGEVKD-DIMVNKLRYKD
EDGDFVVMDSNDDWLLALDMF---EEVS-----------HRILTIWVS---------
>XP_001483998_Meyerozyma_guilliermondii
---------------------------------------MEG--------RSLRSLLNAS
T-----------------PLITR---VALGPLL----------------RFNK-APAQLH
FHQRCVKLRNKLERIHGMSPYLQRAQNLAELAAELQALALSQLQEV--------------
------------------SA----------------------------------------
-----------------------------N------------TPTFIAGVLPAVVTSDPV
THLWKLFQLGAPLCLLFNAVA--PEH-PIAV--VSS-DDMRVCKKSVYDFLLAVKMHLG-
------------YEDEL-------MILNVFSDSGTDFNKTLLVVEKLALRADIVEEESSS
YNGGTLPNSTPGSLPSSQPGSAPTSRSASGHVPMHTPEAAMSSLSLSDRGRPTFDLEPSP
LDSTVTLNDEHSSTDASKVFNELVYTERKYLDDLELLLKYKNEVRLADSVLPEQLDIMFP
NLDVITDFQRRFLNGLECNVGISYKYQRIGLAFLHAARGPFRAYEPWTIGQTAAVELLHR
EGASLR---KS---SSLIDPGFELHSYVLKPVQRLCKYPLLLKELVK---STST------
------LNPG-------------------YEELTLALEAMKEVAHKVNEAQRRAENVGYL
HQLQTRVVNWKGYNVKEMGELLHHGIIGVKVKD-----ED-EKEFLAYLFERAIFFF--V
EE-------------------------ARKKSGFRNKTPKA-----SSSLNM--------
----------------ISSD----------------------------------------
---GPLELSGRVY---VLEIYNIST--------------------------LGNSLVISW
--LGKKES-GLFTFRYKTEETRAQWESCLRGLKQSEMAQ---IHRKLRGSQD--------
---SLGNL----------------------------------------------------
-SMNSDRTVGTPGNRH-----------------HSSSSTTMMQR----------------
----------------R-------------------------------------------
------------------------------------------------------------
------------------------------------------------------------
------------------------------------------------------------
-----------------------------------------------------VLVQLIH
--------QNND-AGTLVLPASITFPEVYQKIGNRL----G--------D--VQRLRYKD
EDGDYVVMDSNEDWAIAVDMV---EET------------GGSITIWVS---------
>XP_018714479_Metschnikowia_bicuspidata
---------------------------------------MD-----QLPHPPFRSASLAL
TP----TVSLSL------TSISR---VALGPIML-------------NMSMNKTSLAEDH
MFYKSRVLIERLSTIQGMPPYIMLAHAAAERCAEQQALAFSQQLQQ--------------
---------------------SDGSPTAFRSSVGSGGFSMYLDTLALS------------
-----YPNTGALL------------SN--N------------LFTFTAGVLPANLSLDPA
TQLWKLFQQGAPLCLIFNAID--PAH-SIPV--QAG-DDLRMCKKAVYDFVVAVKTHLA-
------------VDDDA-----MFTISNVFSDNTHDLLKIIDFVSALL------------
--------DQHKVPGPDA------------FP--ENVSQQLTELKVSD------------
--------------DRSKVFKELIQTERKYILDLELLLQYRNELQAADVLSSEQLHVLFP
NLSDVIDFHRRFLCGFECNIDVPTKYQRIGSVFLHASNGPFRAYEPWTIGQVGAIDLINR
EASNLK---KA---STLIDPGFELQSYIIKPIQRLCKYPLLLKELIK---AFSD----PS
------DAAY-------------------YNELLLAQTAMKDVANQVNEAQRRSENVGLL
QNLIERVKDWRGFNFREQGDLLYHSVVSI--KD-----GESEKDYVAYLFERIIFFF--I
ET----NPAD-KQK-D-KKKRDLLT--SRKKSGSNV-S--------GSTANL--------
----------------LESL-NGVR----------------------------------E
N--TTLELKGRVY---ISEIYNISS----------------------AN-LNGYTLVISW
--SGKKES-GSFVLRYRTEEPRNQWENCLRHLKTNEMNNQ--LQRKLRDSRG--------
---SLGTNYS--FD---T-NSQSHFNGQYP-QH------------------------AES
PSSRGHDHE----QRH-----------------ISSSSTFSMMR----------------
--------------MSK------------------------N--------------SA--
-----------------------------G-------SSTGPSHG----DST-----A--
------------------------------------------------------------
---------------ATSLSPL--------------------------------------
-----------------------------------------------------IAIKIVY
--------QKSEISEPLQVTQNMSFRELHQKVASYV----SSSPGVVD-DVIINKLRYKD
EEGDFVVMSSSDDWQLALDMV---EELVEENGS------ERTLSIWVS---------
>XP_002619707_Clavispora_lusitaniae
---------------------------------------ME-----G--NHQFRSFSAAS
SV----SLNSSS------NNVSR---VPSGPLLQP------------NSFMNKVSSVQDH
MFYQCSTLLNRLKKIKDIEPFMASAYSAAEKCAEQQALAFSQSLQN--------------
---------------------QESS-AGFRASVGSGGFSIYSDNSGTS------------
-----QSNANPSS------------IN--S------------IFTFTAGVLPANLNVDPA
TQLWKLFQQGAPLCLVFNSIT--PEH-AIPI--SSSTEDLRMCKKAVYDFLIAVKTHLN-
------------FDDDF-----MFTISNVFSDNTHDLLKIVKVVERLL------------
--------DMDDSKS-DL------------TV--ENLASDIAEVKITD------------
--------------ERSKVFRELLQTERKYISDLELLMRYRNELQNAEALSSEQLHVLFP
NLNDIVDFHRRLLCGLECNINIEPKYQRIGSIFIHASNGPFKAYEPWTIGQVAAIELINR
EAPNLK---RS---SSLLDPGFELQSYIIKPIQRLCKYPLLLKELIK---AYAD----ST
------DSPC-------------------YNELIMANSAMKEVANQVNEAQRRAENVGYL
QNLVDRVKNWRGFNLREQGELLYHSVVSV--KD-----GDGEKEYVAYLFDKIIFFF--V
EA----NVSDPKHK-E-KKKRDILS--SRKKAGS-L-S--------GSSANL--------
----------------LESL-NNAK----------------------------------E
K--SILELKGRVY---ISEIYNISS----------------------AN-ANGHTLIISW
--SGKKES-GSFTLRFKSEEARNQWETCLRHLKTHEMNNQ--IRRRLRDSHG--------
---SWSTYDS--YD---V-TAP--YSSASPVSH-------------SIQESTVSQPIAES
PNHRSPSY-----QRH-----------------NSSSSNFSMMK----------------
--------------MSR------------------------NKN----ENT--SRISS--
-----------------------------S-------SITMTTNN----SDT-----S--
------------------------------------------------------------
---------------TSSVSSLSS------------------------------------
-----------------------------------------------------IKIKLIY
--------NVIELSEPIYVSSSVSFPELKLKISSFI----ASSGEVHD-DIVINKFKYKD
EDGDFVMMASSDDWSLAVDMV---DELATSEDT------GRLLTIWVS---------
>XP_025340127_Candida_haemuloni
---------------------------------------ME-----NTPHPPFRSFSSAS
SA----SLNSSS------TNITR---VPSGPLLTL------------NSALNRTSSAQDH
MYHKAKVMLKALAQVEGMTPYLNAAYTAAERCAEQQALALPQQLQT--------------
------------------DGSSA---NAFRASVGSGGFSIHSGQSSAS------------
-------------------------QNVKN-------IEKNCIFTFTAGILPASLSTDPV
TELWKLLQQGVPLCLLFNAAC--PDTKKIEI--DPS-DDLNTSKKNVYLFLCEYQKHPS-
------------FSSDN-----MFTISDVYSDSSHDLLKVMKVVSTVL------------
--------DKLGPQTPE-----------------ENSIPDIGELKLTD------------
--------------DKSKVFRELIQTERKYLADLELLLAYKQELSNADAISSEQLHLLFP
NLNEIVDFHRRLLNGFECNTNVPTKYQRIGSVFLHASNGPFKAYEPWTIGQISAIELINR
EAPNLR---KA---SSILDPGFELQSYIIKPIQRLCKYPLLIKELIK---AYSD------
----CADTEC-------------------YYELQRASVAMKDVANQVNEAQRRAENVGFC
QSLMERVNNWRGFSIKDQGELLYHAAVAV--KD-----GDNEKEYIACLFEQILFFFSEV
PS----HESKHKEK----KMREFLT--SRKKSSSGM-S--------SSTANL--------
----------------LENL-NSVK----------------------------------D
K--TSLELKGRVY---VSEIYIINS----------------------LN-LPGYWLSISW
--TGKKGS-GVFKLRYKTEEVRSQWEACLRQLKQNEIDAR---HRRSRDSRG--------
---SLTAYESHEYP---H-NDSPV------------------------------------
-SHPTRVDGTPSTQRH-----------------HSSSSTMSMMK----------------
--------------SSK------------------------NQP-------NSSRVSS--
-----------------------------SST-----NGHQMHNEPVSPGSI--------
------------------------------------------------------------
------------------------------------------------------------
-----------------------------------------------------VAINLIY
--------KKSRIEQPLLISSGASFFELHSRISAHI----ASSATVDD-DVVISKLKYKD
EDGDYVVMDSNDDWSLAVDML---EELFEADETA-----ERALTIWVS---------
>XP_024713434_Candida_pseudohaemulonis
---------------------------------------MD-----NKPHPPFRSFSLAS
SA----SLNLSS------TNITR---VPSGPLLTV------------NLALNRTSSAQDH
MYHKAKVMLRALGQIEGMGPYLNAAYSAAERCAEQQALALPQQLQT--------------
------------------DGLSS---NAFRASVGSSGFSIHLGHSQTS------------
-------------------------QNVKN-------IEKNCIFSFTAGILPASLSTDPV
TELWKLLQQGVPLCLLFNAAC--PDAQKIEF--DSN-DDLNTSKKNVYLFLCEYQKHPS-
------------FSGGD-----MFTISDVYLDSSHDLLKVMKVVSTVL------------
--------DKLGPQSDL-----------------DSSMPDIGELKLTD------------
--------------DKSKVFRELIQTERKYLSDLELLLDYKEELSNAEAISSEQLHMLFP
NLSEVVDFHRRLLNGFECNTNVPTKYQRIGLVFLHASNGPFKAYEPWTIGQISAIELINR
EAPNLR---KA---STLLDPGFELQSYIIKPIQRLCKYPLLIKELIK---AYSN------
----CADTEC-------------------YYELQRASVAMKDVANQVNEAQRRAENVGFC
QSLMERVNNWRGFSIKDQGELLYHAPVAV--KD-----GENEKEYIACLFEQILFFFSEV
PS----HESKHKEK----KMREFLT--LRKKSSSGM-S--------SSTANL--------
----------------LENL-NSVK----------------------------------D
K--TSLELKGRVY---VSEIYIINS----------------------LN-LPGYWLLISW
--TGKKGS-GVFKLRYKTEEVRSQWETCLRQLKQNEIDAR---HRRSRDSRG--------
---SLTAYEGLD-A---G-NESPM------------------------------------
-AYTGRNDGTPSTQRH-----------------HSSSSTMSMMK----------------
--------------LSR------------------------NQP-------GSSRVSS--
-----------------------------SST-----NGHQTSHEPVLPGLI--------
------------------------------------------------------------
------------------------------------------------------------
-----------------------------------------------------VAINLIY
--------KKARIEQPLLISSGALFFELHLRISAHT----ALSSNVDE-DVVISKLKYKD
EDGDYVVMDSNDDWSLAVDML---EELLEADESA-----EKALTIWVS---------
>XP_025335342_Candida_duobushaemulonis
---------------------------------------MD-----NKPHPPFRSFSSAS
SA----SLNSSS------TNITR---VPSGPLLTV------------NSALNRTSSAQDH
MYHKAKVMLRALGQIEGMGPYLNAAYSAAERCAEQQALALPQQLQT--------------
------------------DGSSS---NAFRASVGSSGFSIHSGHSQTS------------
-------------------------QNVKN-------IEKNCIFSFTAGILPASLSTDPV
TELWKLLQQGVPLCLLFNAAC--PDAQKIEF--DSN-DDLNTSKKNVYLFLCEYQKHPS-
------------FSGGD-----MFTISDVYSDSSHDLLRVMKVVSTVL------------
--------DKLGPQSDS-----------------DSSMPDIGELKLTD------------
--------------DKSKVFRELIQTERKYLSDLELLLDYKEELSNAEAISSEQLHMLFP
NLSEVVDFHRRLLNGFECNTNVPTKYQRIGSVFLHASNGPFKAYEPWTIGQISAIELINR
EAPNLR---KA---STLLDPGFELQSYIIKPIQRLCKYPLLIKELIK---AYSD------
----CADTEC-------------------FYELQRASVAMKDVANQVNEAQRRAENVGFC
QSLMERVNNWRGFSIKDQGELLYHAPVAV--KD-----GENEKEYIACLFEQILFFFSEV
PS----HESKHKEK----KMREFLT--SRKKSSSGM-S--------SSTANL--------
----------------LENL-NSVK----------------------------------D
K--TSLELKGRVY---VSEIYIINS----------------------LN-LPGYWLSISW
--TGKKGS-GVFKLRYKTEEVRSQWETCLRQLKQNEIDAR---HRRSRDSRG--------
---SLTTYEGSD-A---G-NESPM------------------------------------
-AYTGRNDGTPSTQRH-----------------HSSSSTMSMMK----------------
--------------SSR------------------------NQP-------GSSRVSS--
-----------------------------SST-----NGHQTSHEPVSPGSI--------
------------------------------------------------------------
------------------------------------------------------------
-----------------------------------------------------VAINLIY
--------KKARIEQPLLISSGASFFELHSRISAHT----ASSSNVDE-DVVISKLKYKD
EDGDYVVMDSNDDWSLAVDML---EELLEADESA-----EKALTIWVS---------
>XP_028892807_Candida_auris
---------------------------------------MD------KPHPPFRSFSSAS
ST----SVNSSS------TNISR---VPSGPLLSS------------NMSLNRTSSAQDH
LYHKAKVMLRAMAKIDGMAPYLNAAYTAAERCAEQQALALPQQLQS--------------
------------------DGSSS---NAFRVSVGSAGFSIHSNQSVDK------------
-------------------------KGDRN---------QICIFTFTAGVLPTSISTDPV
TELSKLFQQGIPLCLLYNAAF--PNA-PIKY--VAS-DDIKSTKSNILGLSMAYQSNKE-
------------SDPSL-----YVSASEVLSDSTHDLLKIMKLVNSLL------------
--------EKAGVSTD------------------DASIPDIGDLKLTD------------
--------------DKQKVFRELVQTERKYLSDLELLLEYRNELANSADISSEQLHLLFP
NLKDIVDFHRRILNGFECNYNVPTKYQRIGSIFLHASNGPFKAYEPWTINQVAAIELINR
EAATLR---KA---SSILDPGFELQSYIIKPIQRLCKYPLLIKELIK---AYSD------
----CSDTEC-------------------YLELQRASIALKDVANQVNEAQRRAENAGFC
QSLMERVNNWRGFSLKDQGELLYHAPVAVKAKD-----GATEKEYIACLFEQILFFFSEV
PS----HESKHKEK----KMREFLT--SRKKSNSGM-S--------NSTANL--------
----------------LENL-NSVK----------------------------------E
K--TSLELKGRVY---VSEIYQVAS----------------------LN-LPGYWLLISW
RMSEDRGK-GEFRLRYRTEEARSQWETCLKQLKDYECDPR---HRTAHDSRG--------
---SQGALDFYEYG---Y-NDS-M------------------------------------
-SHPSRYDGAPSNQRV-----------------NSSASGMSLMK----------------
--------------SSR------------------------NQP-------HSSRVSG--
-----------------------------SSM-----NGQQSHNESGSYGHL--------
------------------------------------------------------------
------------------------------------------------------------
-----------------------------------------------------IAIKLIY
--------DDKTIEQPLIIPSGASFFELHSRISSHI----ASSSGVDD-DVVISKLKYTD
EDGDLVVMGSDDDWQVAVDML---DEIFDADDS------NKSLTIIVV---------
>NP_009359_Saccharomyces_cerevisiae
-------------------------------------------------MAIQTRFASGT
SLSDLKPKPSATSISIPM-----------------------------QNVMNKPVTEQDS
LFHICANIRKRLEVLPQLKPFLQLAYQSSEVLSERQSLLLSQKQHQ-ELL----------
-----------------KSNGANRDSSDL--------APTLRSSSISTAT------SLMS
MEGISYTNSN------------PSATPN----------MEDTLLTFSMGILPITMDCDPV
TQLSQLFQQGAPLCILFNSVK--PQF-KLPV--IAS-DDLKVCKKSIYDFILGCKKHFA-
------------FNDEE-----LFTISDVFANSTSQLVKVLEVVETLM------------
----------------------------------NSSPTIFPSKSKTQ-QIMNAENQHRH
QPQQSS----KKHNEYVKIIKEFVATERKYVHDLEILDKYRQQLLDSNLITSEELYMLFP
NLGDAIDFQRRFLISLEINALVEPSKQRIGALFMHSKHF-FKLYEPWSIGQNAAIEFLSS
TLHKMRVDESQ---RFIINNKLELQSFLYKPVQRLCRYPLLVKELLA---E---------
---SSDDNNT--------------------KELEAALDISKNIARSINENQRRTENHQVV
KKLYGRVVNWKGYRISKFGELLYFDKVFISTTN---SSSEPEREFEVYLFEKIIILFSEV
-------------VT--KKSASSLI--LKKKSSTSASI--------SASNITDNNGSPHH
SYHKRHSNSSSSNNIHL-SS-SSAAAIIHSSTNSSDNNSNNSSSS---------SLFKLS
ANEPKLDLRGRIM---IMNLNQIIP-------------------------QNNRSLNITW
--ESIKEQ-GNFLLKFKNEETRDNWSSCLQQL----------IHDLKNEQFKARHHSSTS
TTSSTAKSSSMMSP---T-TTMNT------------------------------------
-PNHHNSR-----QTH-----------------DSMASFSSSHM----------------
-----------------------------------------------------KRVSD--
---------------------------VLPK------------RR--TTSSSFES--E--
------------------------------------------------------------
---------------IKSISE--NFKNSIPE-----------------------------
---------------------------------------------------SSILFRISY
NNNSNNTSSSEIFT--LLVEKVWNFDDLIMAINSKISNTHNNN------ISPITKIKYQD
EDGDFVVLGSDEDWNVAKEML---AENN-----------EKFLNIRLY---------
>XP_018224069_Saccharomyces_eubayanus
-------------------------------------------------MVVQARFASGT
SLPDLKPKSTSTSISIPM-----------------------------QNVMNRPVTEQDS
LYHICANIQRRLEALPQLKPFLQLAYQSSEVLSERQSLLLSQKQNQ-ELL----------
-----------------KSNDTNRDSSDM--------APTLRSSSISTAT------SLMS
MEGISYTNSN------------PSTNSN----------MEDTLLTFSMGILPITRDCDPV
TQLSQLFQQGAPLCIVFNSVK--PQF-KLPV--IAS-DDVKVCKKSIYDFILGCKKHFA-
------------FNDEE-----LFTISDVFANSTSQLVKVVEVVETLL------------
----------------------------------NSSPNIFPSRDKTQ-QTLTAENQQHL
QQQIPS----KKHIEYVKIIKEFVATERKYVHDLEILDKYRQQLLDSDLITSEELYMLFP
NLSDAIDFQRRFLVSLEINALVEPSKQRTGALFMHSKHF-FKLYEPWSIGQNAAIEFLTS
TLNKMRSDESQ---KFIINNKLELQSFLYKPVQRLCRYPLLIKELVA---Y---------
---SSDDNNT--------------------RELEAALDISKNIARSINENQRRTENHQVV
KKLYGRVVNWKGYRISKFGELLYFDKVFISTTN---NSTEPEREFEVYLFEKIIILFSEV
-------------IA--KKSTSSLM--LKKKSSASASM--------SNSGAMDNNNSPHH
NYHKRHSNSSSSNNIHL-SS-SSAAAIINSNINGGDNNSNNSSSS---------SLFNIY
TNEPKLDLRGRIM---IMNLNQIIP-------------------------QNNRSLNITW
--ESIKEQ-GNFLLKFKNEETRDNWSSCLQQL----------IHDLKNEQFKARHHSTTS
-TSSTAKSSLLMSP---T-GTMTT------------------------------------
-PNHHNSR-----HTH-----------------DSMASYSSSHM----------------
-----------------------------------------------------KRVSD--
---------------------------VLPK------------RR--TTSSSFES--E--
------------------------------------------------------------
---------------IKSISE--NFKNSIPE-----------------------------
---------------------------------------------------SSILLRISY
-NSTTNVNNTEIFT--LLVEKVWSFDDLIAAINSKISNTHNSS------ALPINKVKYQD
EDGDFVILGSEEDWNVAKEML---AENN-----------EKFLNIRLS---------
>XP_033764431_Saccharomyces_paradoxus
-------------------------------------------------MAIQTRFASGT
SLSDLKPKPSATSISIPM-----------------------------QNVMNKPVTEQDS
LFHICANIRRRLEVLPQLKPFLQLAYQSSEVLSERQSLLLSQKQHQ-ELL----------
-----------------KSNGANRDSNDM--------APTLRSSSISTAT------SLMS
MEGISYTSSN------------PSVSPN----------MEDTLLTFSMGILPITMDCDPV
TQLSQLFQQGAPLCILFNSVK--PQF-KLPV--IAS-DDLKVCKKSIYDFILGCKKHFA-
------------FNDEE-----LFTISDVFANSTSQLVKVLEVVETLM------------
----------------------------------NSCPTIFPSRSKTQ-QIMNAENQHQH
QPQQLS----KKHNDYVKIIKEFVATERKYVHDLEILDKYRQQLLDSNLITSEELYMLFP
NLGDAIDFQRRFLISLEINALVEPSKQRIGALFMHSKHF-FKLYEPWSIGQNAAIEFLSS
TLHKMRVDESQ---KFIINNKLELQSFLYKPVQRLCRYPLLVKELLA---E---------
---SSDDNNT--------------------KELEAALDISKNIARSINENQRRTENHQVV
KKLYGRVVNWKGYRISKFGELLYFDKVFISTTN---SSSEPEREFEVYLFEKIIILFSEV
-------------VT--KKSTSSLI--LKKKSSTSASM--------SASNITDNNGSPHH
NYHKRHSNSSTSNNIHL-SS-SSAAAIIHSSSNSSDTNSNNSSSS---------SLFKLS
ANEPKLDLRGRIM---IMNLNQIIP-------------------------QNNRSLNITW
--ESIKEQ-GNFLLKFKNEETRDNWSSCLQQL----------IHDLKNEQFKARHHSTTS
TTSSTAKSSSLMSP---T-STMNT------------------------------------
-PNHHNSR-----QTH-----------------DSMASFSSSHM----------------
-----------------------------------------------------KRVSD--
---------------------------VLPK------------RR--TTSSSFES--E--
------------------------------------------------------------
---------------IKSISE--NFKNSIPE-----------------------------
---------------------------------------------------SSILFRISY
NNNSTSTTSSEIFT--LLVEKVWNFDDLIVAINSKISNTHNNT------VPPITKIKYQD
EDGDFVVLGSDEDWNVAKEML---AENN-----------EKFLNIRLY---------
>XP_003673695_Naumovozyma_castellii
------------------------------------MAIHPSSNKKSSSTLSMADVSKGT
SS----VRHVSKTIQVMK-----------------------------PNIMNTAITEKDS
LYYVCKMMKKRLASLPQLQPYLNLAYSSSEVLSERQSLLLSQK--Q-QLFEKDSSSN---
---SHRSV---------SSGFSNRDSNDA-GTVT---NPTLRSSSISASSF---REDALS
LDGLTYSASGTGHDHT---------NNNNLGNNST---MEGTLLTFSMGILPITMDCDPV
TQLSQLFQQGSSLCIIFNAVK--PQF-KLPV--VSS-DDVKICKKSIYDFILGCKKHFA-
------------FNDEE-----LFTISDVFANSTSHLMKVIDVVETLM------------
----------------------------------NTAPDVFPPIEKLE--EAERENGSSS
P-TTPT-----ASSDYIKIIKEFVATERKYVHDLEILEKYKNQLLESNLITSEELYMLFP
NLGDAIDFQRRFLISLEMNALVEPSKQRIGALFMHSKFF-FKLYEPWSIGQNAAIDFLSS
TLDKLT---NV---DFVINNKLELQSFLYKPVQRLCRYPLLLKELLS---TFNKNESSSG
KTSS---------------------------ELEIALDISKKIARSINENQRRTENHQVV
KKLYGRVLNWKGYRITKFGELLYFDKVFISTNN----SNESEREFDVYLFEKIIILFSEV
-------------TS--KKS-SSLI--LKKKNTSSTLN--------STSSLT--------
----------------L-NL-SSNSSSSNHGQQPKHNSFDNHHNSLSNLNGLSYGNNSLS
STEPKLDLRGRIM---IMNLNEIKP-------------------------IKPRSLSITW
--ESVKEQ-GNFLLKFKNEETRDNWSSCLQSL----------VRRIKSESYK--------
---S-VHSNE-FST---S-SSLAS------------------------------------
-PSSGGHR-----HNH-----------------DSVTSVNSGYM----------------
-----------------------------------------------------KHISD--
---------------------------MLSPASNQHNSHYHNSKR--E--SAVDN--E--
------------------------------------------------------------
---------------SKILSE--NYKNTIPA-----------------------------
---------------------------------------------------NSILIRISF
--------NSDFYT--VLIDLDATVEKLLEMVRKKL----NHL------G-KIAKVKYKD
EDGDYVILESEDDWIVAKEML---NDND-----------EKMLNVWAYT--------
>XP_003671529_Naumovozyma_dairenensis
-------------------------------------------------MAIPPSTTKKS
SS----TFSINDNVSNRLRNISTSSNSNNNNTGPSHHDSMNNIRVVSQSVMNSIVTEKDS
LYYICLQVKKRLEHLPQLQPYLNLAYSSSELLSERQSLQLSQKQQLYSTHDSSVIANVIN
KENAHRSV--------SSMASYNRDSHDGKTISN----ATFRSSSISANSLGGKDNDTFS
LDGITHLNSSSNTNSLIHTDSNNYDNAN-----------ETNLLTYAMGILPISMDCDPV
TQLSQLFQQGSPLCIIFNAVK--PQF-KLPV--VSS-DDLKICKKSIYDFILGCKKHFA-
------------FNDEE-----LFTISDVFSNSTNHFIKVIDVVQTLL------------
----------------------------------NSSTDIFPMIPM---EKLTLQMREKY
NPTQAL-----MSTDYNNIIKEFVITERKYIHDLEILDEYKQQLLDSNLITSEELYMLFP
NLTEAIDFQRRFLISLEINSLVDPSKQRIGALFMHSKHF-FKLYEPWSIGQNAAIDFLSN
TLDKFQ---NM---NFVLKNKLELQSFLYKPVQRLCKYPLLLKELLS---AYNKQLQKTN
NNNTNSSSSTSVSTSSSSSSSSPTSSSSAVKELEIALDISKKIAKSINENQRRTENHEVV
KKLYGRVLNWKGYRIAKFGELLYFDKVFISTNN----SNEQERGFDVYLFEKIIILFSEV
NNNNTNAQNSITSSSSTKKS-SSLI--LKKKNSTSSSS--------STSILNSSLPSASS
LALNNSTSANNNNNNSS-KL-SKSRHNSYDFTTSLMNSSNTSLHNSNNNNNKNFSHSNFA
LNEPKLDLRGRIM---IMNLNEIKP-------------------------SKSRSLNITW
--ESIKEQ-GNFLLKFKNEETRDNWCSCLQSL----------VRHIKSESFR--------
-----STNSGDFSS---S-SIIGT------------------------------------
-PLPSPSTHRNNSITHNNNTTNNNNNTSRRNTRNSISSINSSHL----------------
-----------------------------------------------------KYISENT
T----------------------SSNSMVSPSANARCSSSSMHQK--KRVSNFEN--E--
------------------------------------------------------------
---------------HKTILEDSSYENSIPD-----------------------------
---------------------------------------------------HSILIRVSF
--------NSDFYT--ILINLDKDVTFVIDSIKKN-------------------------
---------------------------------------------------------
>XP_003959538_Kazachstania_africana
------------------------------------MVVVQASRKTIS-------VSEG-
-N----VMSSNKGPQ---------------------------------NVMNVSVKAQDS
LYYICLNVKRRLERLPQLLPYLNLAYASSELLSERQSLLLSQKQQQ-QLLEKQQEQSPKL
NGQGHRSI---------SSAV--RDSHDGFMSST---NSAVRSSSISNISI---K-DEIS
MDGITYTNS----------------SSNNSGTSTN---MEDTMLTFSMGILPISMDCDPV
TQLSQLFQQGSPLCILFNAVK--PQY-KVPI--VSS-DDLKICKKSIYDFILGCKKHFA-
------------FNDEE-----LFTISDVFANSTTQLMKVLSVVTTLM------------
----------------------------------DSAPEIFPSSERVQ-LHIDKELDSYN
T-TKDTKHHTKKDDEYIKIIKEFVATERKYVHDLEILDKYKQQLLDYNLITSEELYMLFP
NLSEAIDFQRRFLISLEINALVEPPKQRIGALFMHSKYF-FKIYEPWSIGQNAAIDFLTS
TLAKIQ---SS---NFIITNKLELQSFLYKPVQRLCRYPLLLKELLS---A---NEAVNG
ADSSTTDNNA--------------------KELEIALDISKKIAGSINENQRRTENHQIV
KKLYGRVINWKGYRIAKFGELLYYDKVFISTNN----SNEPEREFDVYLFEKIIILFSEI
-------------VP--RKS-SSLM--LKKKNTSA-----------STSSLT--------
----------------L-NS-TSNN-----------NKTGSHSGSTASL---------IS
ASEPKLDLRGRIM---IMNLKQINP-------------------------LNTHSLNITW
--ESVKEQ-GTFLLKFKNEETRDNWSSCLQSL----------VRNVKSESYK--------
---STISEHS-YSS---G-ASTKS------------------------------------
-PTV---------NLH-----------------DSITSISSPVA----------------
-----------------------------------------------------NHISD--
---------------------------LLPRQISQQK------KR--V--SNFEN--L--
------------------------------------------------------------
---------------NRVMSE--TYKNSIPD-----------------------------
---------------------------------------------------NCILIRISF
--------NSDFYT--ILIELNSDFIQLLDTVKKKL----NPF------G-TITKIKYRD
EDGDRVMLASEDDWLVAKDML---RDGN-----------ERILNITAYK--------
>XP_022464487_Kazachstania_naganishii
--------------------------------------------------MRPGTLPSRK
NT----ATSLGSMPLGSP-----------------------------GAVMNAAVTMHDS
LYYRCLNVRRRLEKVAQLQPYLNLAYASSELLSEKQSLLLSQQQQQ-LQRQQQQQQQGET
AQNHHHSV---------------------ISTSS-------RQYRDSHNSL---RDEYSF
MDGITYTNSV------------SNPASSAGGSASG---EVDTLLTFAMGILPLTVDCDPV
TQLSQLFRQGSPLCVLFNAVR--PQF-KIPV--VSS-DDLKVCKKSIYDFILSVKKHLA-
------------LRDED-----LFTISDVFHNSTNNLMKVVDVVSTIM------------
----------------------------------DLAPEMFPSRKQME-QEIELELQN--
---------SATRDDYGKVIKEFVITERKYVHDLETLNTYKTQLLENNIITSEELYMLFP
NLTEAIDFQRRFLVSLEINALVDPSRQRIGALFMHCKSF-FKLYEPWSIGQNAAIDFLTG
TLEKIP---DL---NFVINNKLELQSFLYKPVQRLCRYPLLLKELSG---A---------
-RTNGDATST--------------------KELDGALDVSRNIAKSINENQRRTENHQVV
KQLYGRVNNWKGYRIAKFGELLYFDKVFISTSG----SSEPEREFEVYLFEKIIILFSQV
-------------VA--KKS-SSLM--LKKKNTAP-----------SSSSLT--------
----------------L-NL-NSSATSSFHHSSPGNGLSLSHTNSLPSLSASGG-----I
TNEPKLDLRGRIM---IMNLNQINA-------------------------VGPRSLNITW
--ESVKEQ-GNFLLKFKNEETRDNWSSCLQTL----------VRKMKSASYR--------
---STASDNSFLSSSGPS-TTSST------------------------------------
-PTRTPTSASQPDNSH-----------------TSLNSFGNSAM----------------
-----------------------------------------------------KHLSD--
---------------------------MLPK------------QR--KRVSNLDSAPD--
------------------------------------------------------------
---------------LRSVSE--NYKHSIPE-----------------------------
---------------------------------------------------SSIMMRISF
--------NQAFYT--ILVELSAPMSSVTELVRKKL----YPV------G-NFTKIKYQD
EDGDYVMLSSDEDWLVAKDML---KEND-----------ERVLNILAY---------
>XP_449862_Candida_glabrata
------------------------------MFSANSDTHASMSATTLASNYSAQSGSTPT
LT----PVSMTNKGKGQI-----------------------------ASLMNSNVNEWDS
LYYMCLAMKKRLECLSQLQPYLNLAYSSSELLSERQSLLLSQKQQL-Q-----------N
IANSHSGA--NNRNSNFSSHHYSRDSHDSATLGSLQHNENSRSSALSTSSM---KMDMAM
MDGITYTNSN------------RVVSSSRDSAANS---MEDTLLTFSMGILPISMDCDPI
TQLSQLFQQGSPLCVLFNAVK--PQH-KLAV--ISS-DDMKICKKSIYDFILGCKQHFA-
------------FNDEE-----LFTISDVFSNSTNNLLRVLDVVQTLM------------
----------------------------------DSAPEIFPSVEEIH-RRIMQELNEQS
QNVQLQIQQNKRYAEHYKIIKEFVATERKYVHDLEVLERYREQLLESNLITSEELYMLFP
NLGEAIDFQRRFLASLEINALVEPSKQRIGALFMHSKYF-FKLYEPWSIGQNAAIEFLSS
TLQKVS---EE---DFVIKNKMELQSFLYKPVQRLCRYPLLLRELAQ---Q---------
---SVNDKSA--------------------KELDAALEISRSIARSINENQRRTENHQVV
KKLYGRVLNWKGYRISKFGELLYFDKVFISTSN----SSEPEKEFEVYLFEKIIILFSEV
-------------STPAKKS-TSASYILKKSKSGS-----------SSSALS--------
----------------L-NI-IGNNS----------NNSSSSSSA--------------P
NTESKLDLRGRIM---IMNLNQINP-------------------------VNSRSLNITW
--ESVKEQ-GNFLLKFKNEETRDHWCACLQSL----------VRDIKSESFR--------
---STNSASSDHSS---F-ASVTS------------------------------------
-PLA--TR-----NPH-----------------DSITSMNSTHN----------------
-----------------------------------------------------KYVSD--
---------------------------ILRTNSK---------RR--T--SQLES--D--
------------------------------------------------------------
---------------MKTINE--TYKSSIPD-----------------------------
---------------------------------------------------NSILIRIAF
--------NSDYYT--VLVDKESSIENVIDIIKKKL----NSG------GEKAMRVKYQD
EDGDYVVLESGDDWLVAKDML---KENN-----------ERILNVWAITN-------
>XP_004177760_Tetrapisispora_blattae
----------------------------------------------------MVHHSHKS
NI----SLQGPSRSHTAL-----------------------------PSAMNSAVNAEDS
LYHVCDLTRRRLGHLPQLQPYLNLAYSSSELLSERQSLFLSQKQQQ-H------------
KTSGHHSV-------NSVSSIDNTPSHAGTTSTL-------RSSAISGSSL---N----S
LDGVTYTTS-------------NSIPNNGSPTNGN---SEEALLTYSMGILPISMDCDPV
TQLSQLFQQGSPLCIVFNAVK--PQY-KLPI--VSS-DDLKICKKSIYDFILGCKEHFA-
------------FTDEE-----LFTISDVFSNTTGHLIKVLDVVKTLL------------
----------------------------------DSAPEIFPSLESVI-KERDHEEEELK
LKRSTS-----SSNEYFKIMREFVQTERKYVHDLEILDEYKQQLLDNNMITSEELYMLFP
NLSEALDFQRRFLVSIEINILADPSRQRLGALFMHSKPY-FKLYEPWSINQNATIDFLTA
NLEKIN---DV---SFVIANKLELQSFLYKPVQRLCRYPLLLKELLN---A---------
--CRAQSNSV--------------------KELEMALDIAKSIARSINENQRRTENHEVV
KKLYNRVVNWKGYKISKFGELLYFDKVQISTSN----TSEVEREFNVYLFEKIIILFSEI
-------------FQ--KKS-NSLS--LKTKKHLN-----------TASSLS--------
----------------L-ST-THT------------NSSQTGSIH--------------S
VTEPKLDLRGRIM---IINLNSVNP-------------------------QSTHSLSITW
--ESPKEQ-GNFILKFKNEEIRDNWSSCLKAL----------VRRVRSESFR--------
---STRSSNG--SN---F-SS--S------------------------------------
-PNK--AR-----HTH-----------------NSISNISSPKS----------------
-----------------------------------------------------KHISD--
---------------------------VLPK------------HR--S--SQLEN--D--
------------------------------------------------------------
---------------SRVISE--TYKNSIPE-----------------------------
---------------------------------------------------GFLLIRIAY
--------NADFYS--ILIDINSSIDHLLQNIKRKL----NHA------G-AVTKVKYQD
EDGDYIMLESDEDWNVAKDML---KENN-----------ELVLNVWAYS--------
>XP_003686929_Tetrapisispora_phaffii
-------------------------------------------------------MSSTS
RV----P-----SSTVIM-----------------------------SNVMNTNVTAQDS
LYHICITIKRRLEALPQLKPYLNLAYSSSELLCERQSLLLSQKQQQ-K------------
KDNGHASIQSNSSIGGDSSASNGNSTSNGTAVSA---NG--RTSLSSTLST---K-DDMF
MDS-TINTSSGLSRST------TLNTTNTTGSNNN---IEDTLLTFSMGILPITENCDPV
TQLSQLFQQGSPLCIIFNAVQ--SQV-KLPV--VSS-DDLKICKKSIYDFILGCKQQLA-
------------FNDEE-----LFTISDVFANTTGQLMKVLDVVETLI------------
----------------------------------DSAPNVFPSAKHIL-AEETKKLNEEM
A-SQKA---SKNNESYNKIMKEFVATERKYVNDLEILDVYRQQLLDSNSITSEELYMLFP
NLSETIDFQRRFLVSLEINAKVEPTKQRIGALFMHSKFF-FKLYEPWSIGQNAAIDFLSN
NLDRFQ---DT---EFVIKTKLELQSFLYKPVQRLCRYPLLLKELLQ---R---------
---SQSNTNI--------------------KELEMALEIAKGIARSINDNQRRTENHEVV
KKLYGRVVNWKGYRIAKFGELLYFDKVSISTSN----SSESEKEFEVYLFEKIIILFSEV
-------------SQ--KKP-ASLS--LKKKTT--------------ASSLS--------
----------------L-NL-NNSH-----------ST--NSTSS--------------F
MNEPKLDLRGRIL---IMNLNTINA-------------------------EGSRSLDITW
--ESPKEQ-GNFILKFKNEEIRDNWSSCLQEL----------VRNIRTESFR--------
---N---SSS-HEN---R-TSLQS------------------------------------
-PTL--VR-----DTH-----------------NSIMSVGSSQI----------------
-----------------------------------------------------KRVSD--
---------------------------LLPK------------N---S--SSFGQ--E--
------------------------------------------------------------
---------------YRSVSD--NYKSSIPE-----------------------------
---------------------------------------------------SALLIRIAY
--------NSDFYT--ILIELDATISELLQTIKRKL----SHS------G-VITKIKYQD
EDGDYVILESEDDWIVAKEML---RENN-----------DQILNVCAFN--------
>XP_001642905_Vanderwaltozyma_polyspora
------------------------------------------MVQNQLFDTSSIAISDGS
RT----P-----STTIMV-----------------------------NNLMNTNVTAQDS
LYHICVTVKRRLESLSQLKPYLNLAYSSSELLCERQSLLLSQKQQQ-Q------------
KELGHQSL--NSTFGNNT--LNQRDSHNEISLSN---GG--RSSTISSSSM---K-DDTS
LDGVTYAASSGLSSVQ------STSNPN-SGHNGN---IEDTLLTFSMGILPITENCDPV
TQLSQLFQQGSPLCIIFNSVQ--NQV-KLPV--VSS-DDLKICKKSIYDFILGCKQHLA-
------------FIDEE-----LFTISDVFGNSTSQLMKVLDVVITLM------------
----------------------------------DSAPDVFPSTISVL-NDEANFINE--
--SQNS---IKKFESYSKIMKEFVATERKYVFDLEILEKYRQQLLESNLITSEELYMLFP
NLSEAIDFQRRFLVSLEINAKVDPSKQRVGALFMHSKYF-FKLYEPWSIGQNAAIDFLSN
NLERLQ---DT---DFVIKNKLELQSFLYKPVQRLCRYPLLLKELLQ---S---------
---SNLSNNP--------------------KELEMALDIAKSIARSINDNQRRTENHEVV
KKLYNRVVNWKGYRIAKFGELLYYDKIFISTSN----SSESEKEFEVYLFEKIIILFSEV
-------------TQ--KKS-SSLS--LKKKPT--------------TSSLS--------
----------------L-SL-TSSH-----------SSSANQNND--------------G
VNEPKLDLRGRIL---IMNLNKINP-------------------------QGTHTLNITW
--ESPKEQ-GNFILKFKNEETRDNWSSCLQSL----------VRNIRSESFR--------
---S---TSS-TGD---R-SSLTS------------------------------------
-PIQ--HK-----QAH-----------------NSMASINSSHV----------------
-----------------------------------------------------KRISD--
---------------------------MQQK------------NR--T--SSFGN--E--
------------------------------------------------------------
---------------YRSISE--NYKSSIPD-----------------------------
---------------------------------------------------SSLLIRIAF
--------NSDFYT--ILIELDASIDELLQTIKKKI----SHS------G-TVTKIKYQD
EDGDYVILESEDDWIVAKDML---KENN-----------DQILNVWAYA--------
>XP_003683489_Torulaspora_delbrueckii
-------------------------------------------------MAVQSHM-SSA
SL----PLQNPRSNSTAM-----------------------------SNVMNTAVTELDS
LYYICANVKRRLEQLPQLHPYMNLAYASSEVLSERQSLFLSQKQQQ-Q------------
KVNSHQSI---------SSTFSGRDSHPIISSTA-------RTSSISNSSL---K-EELS
LDGITYTSSSQGNGGS------NSGNEN----NNN---MEDTLLTFSMGILPISMDCDPV
TQLSQLFQQGSPLCIIFNAVK--PQF-KLPV--VSS-DDIKICKKSIYDFILGCKQHFA-
------------FNDEE-----LFKISDVFSNSTSDLIKVIDVVRTLM------------
----------------------------------NSQPEIFSTTHDIE-EQLLRELQH--
--VPI-------NSEQSKIMKELVATERKYVHDLEILERYRKQLLESNLITTEELYMLFP
NLSDAIDFQRRFLISLEINALIDAPKQRIGALFMHSKHF-FKLYEPWSIGQNAAIDFLSS
HLEKML---RT---DFIIRNKLELQSFLYKPVQRLCRYPLLLKELLQ---A---------
---SQDVGNS--------------------KELEIALDISKGIARSINENQRRTENHEVV
KKLYGRVTNWKGYRIAKFGELLYFDKVYISTNN----ASEPEREFEVYLFEKIIILFSEV
-------------IQ--KKT-ASLS--LKKKQTN------------SGSSLS--------
----------------L-NL-TGSH-----------SSFNT-SFN--------------G
VSESKLDLRGRIM---IVNLNQITP-------------------------LESHSLTITW
--ESIKEQ-GNFILKFKNEEIRDNWSSCLQSL----------VRKARSESFR--------
---S---VNS--NE---Q-ASFAS------------------------------------
-PAQ--FR-----RAH-----------------TSMSSLNSSQG----------------
-----------------------------------------------------KHVSD--
---------------------------MLAK------------RN--T--SSYES--E--
------------------------------------------------------------
---------------YRSISE--NYKNSIPK-----------------------------
---------------------------------------------------SSLLIRIAF
--------NSDFYT--VLAELNSTVDEVLLIIQRKL----SHS------G-NVNKIKYQD
EDGDYVMLESEEDWTVAKEML---KESE-----------DRILNVWAYG--------
>XP_037144881_Zygotorulaspora_mrakii
-------------------------------------------------MVLQSHMSSSA
SL----PLQSSGSSSVSM-----------------------------ANVMNKSVTEQDS
LYHICVNVKKRLERLHQLQPYLNLAYASSEVLSERQSLFLSQKQQQ-Q------------
KGNNHHSI---------SSGLSGRDSHHGYTNVT-------RTSSISNSSY---K-EELS
LDGITYTTGS-ANGGSGVEGIGSSINCS----SNNIPSMEDTLLTFSMGILPISMDCDPV
TQLSQLFQQGSPLCIIFNAVK--PQF-KLPV--VSS-DDLKICKKSIYDFILGCKQHFA-
------------FNDEE-----LFKISDVFSNSTSDLLSVLDVVITLL------------
----------------------------------NSAPEIFGTTEQLH-EEMQRAKHT--
--SAVG---MKPSSDHSKIIKEFVSTERKYVHDLEILEKYRQQLLESNLITSEELYMLFP
NLGDAIDFQRRFLVSLEINALVEPSKQRIGALFMHSKYF-FKLYEPWSIGQNAAIDFLSK
HLESLR---RT---DFVIRNKLELQSFLYKPVQRLCRYPLLLKELLQ---N---------
---SQDVGNS--------------------KELEIALDISKGIARSINENQRRTENHEVV
KKLCGRVVNWKGYRIAKFGELLYFDKVFISTSN----SSEPEREFEVYLFEKIIILFSEI
-------------TQ--KKT-SSLS--LKKKQTN------------SGSSLT--------
----------------L-NL-TGSH-----------NNASS-S-S--------------G
LAEPKLDLRGRIM---IMNLNQISS-------------------------LDARSLTITW
--ESIKEQ-GNFILKFKNEETRDNWSSCLQSL----------VRKIRSESFK--------
---S---TNS---D---Q-GNFSS------------------------------------
-QSQ--YR-----NTH-----------------NSVTSFSSTQL----------------
-----------------------------------------------------KHASE--
---------------------------VLPR------------RN--T--SYYES--E--
------------------------------------------------------------
---------------FRSISE--NYKNSIPK-----------------------------
---------------------------------------------------TSLLIRVAF
--------NSDLFT--VLAELDSTVDGLLQIIKRKL----SHS------G-EVIKVKYQD
EDGDYVLLQSEEDWSVVKEML---KESD-----------ERILNVWAYA--------
>XP_002496648_Zygosaccharomyces_rouxii
-------------------------------------------------MVTQAHM-SST
SL----PLQRTRSPS--I-----------------------------QNVMNTAVTEQDS
LYYVCANMRRRLEQLPQMQPYLNLAYASSEVLSERQALLLSQKRQQ-Q------------
KAIGHQSI---------GSTFSGRDSH---SIAQ-------RASSISNSSF---K-EEMS
LDGITYAGGQ-SNNNH------NINNIN----NTN---MEDTLITFSMGILPISMDCDPV
TQISQLFQQGSPLCIIFNAVK--PQF-KLPV--VSS-DDLKICKKSIYDFILGCKQHFA-
------------FTDEE-----LFTISDVFSNSTSHLLKVLDVVDTLL------------
----------------------------------NSAPEIFPSFQSVQ-EGLKRELHY--
--LSQ----QRNTTEHYKVIKEFVTTERKYVHDLEILDLYRQQLLNSNLITSEELYMLFP
NLSDAIDFQRRFLVALEINSLVDSPKQRIGALFLHSKYF-FKLYEPWSIGQNAAIDFLSQ
HLEKMP---KT---DLIIRNKLELQSFLYKPVQRLCRYPLLLKELLQ---A---------
---CQDIASS--------------------KELELALEISKGIARSINENQRRTENHEVV
KKLYSRVLNWKGYRIAKFGELLYFDKVFISTSN----SSEPEREFEVYLFEKIIILFSEV
-------------VP--KKS-TSLS--LKKKQTN------------SGSSLT--------
----------------L-NL-TGSL-----------NGSNSGSNA--------------G
GPEPKLDLRGRIM---IANLTQITP-------------------------QSAHSLAITW
--ESIKEQ-GNFILKFKNEETRENWSSCLQTL----------VRNIRSESFR--------
---T---SNS--GE---V-SNFSS------------------------------------
-PAH--YR-----TTH-----------------NSMTSLASSHH----------------
-----------------------------------------------------KHVSE--
---------------------------VLPK------------HH--P--TSYEN--E--
------------------------------------------------------------
---------------YRAISE--NYKNSIPK-----------------------------
---------------------------------------------------TSLLVRISY
--------KSDFYT--ILVDLSSSIEDVMGIIRRKL----SHS------G-VVSKVKYQD
EDGDYVMLESEEDWTVAKDML---RESE-----------ERILNVWAYT--------
>XP_003646648_Eremothecium_cymbalariae
------------------------------------------------------MSNPAS
QS----TISLRSVVSNST-----------------------------QQLMNKKVSEEDS
LYHICLNVKKKLECLPQLKPYLNLAYASAEVASDRQALLLSQMDQQ-E------------
---QPEQQPQSPQNQSYSSMISSSTSTATPSDSE------VRPNSISSSTI----DDSEY
TNAFN---------------------------------MEDTVLTYSMGILPISVDCDPV
TQLSKLFQQGSPLCIIFNSVK--PHC-KLPV--VSS-DDLKICKKSIYDFIMGLKLHFA-
------------FNDEE-----LFTITDVFSNSTDQFIRVLDVVIALL------------
----------------------------------NSAPQIFFRSTPQS-PEEMSQPNT--
-----------YLSDHDKIVKEFIETERKYVHDLELLSKYRQQLLENQIISSEELYMLFP
NLNEIIDFQRRFLVSLEINGQVPAQRQRIGALFMHSKHF-FKLYEPWSIGQNAAINFISS
SFDKIQ---SQ---DFVIGNKMELQSFLLKPVQRLCRYPLLLKDLLKLSVK---------
---SKADVNI--------------------KELQTALEISKSIARSINENQRRTENHEVV
KKLYDRVLNWKGYRIAKFGELLYFDKVNISTNN----SNEPEKEFEVYLFEKIIILFSEV
-------------VQ--KKS-STRS--LKIKTN-------------SVSSST--------
------------------HV-PGV------------NS-SSNSIA--------------L
TGDSKLDLRGRIM---IVNLIELLP-------------------------IDNHSLNITW
--ESAKEQ-GNFILKFRNEETRDNWMSCLQNL----------LRQIRSESYK--------
---SNATAST---D---R-SSFSS------------------------------------
-PYS---------HPH-----------------YSGVSVNSCAA----------------
-----------------------------------------------------RQISE--
---------------------------VIPK------------QL--NHHQSFEH--D--
------------------------------------------------------------
---------------YRAISE--NYKYSIPE-----------------------------
---------------------------------------------------SMLMVRVSF
--------NSDFYT--LLVSMEADIDEVLVILKKKL----AHA------G-SICKIKYQD
EDGDFVMLESEDDWSVVKDML---KESK-----------ERMLNVWAFI--------
>NP_984484_Eremothecium_gossypii
------------------------------------------------------MSNQAS
QS----TISLRSVVSTAT-----------------------------QQLMNKKVSEEDS
LYHICVGVKRKLECLPQLKPYLALAHANAALASEQQAVLLAQKDAM-E------------
---AAE-VPLSPLNPAHNSMISASAGAATSPVSE------IRPTSISSSTL----DESED
SNAVN---------------------------------MEDTVLTFAMGILPSSVECDPV
TELSKLFQQGSPLCIIFNAVK--PHC-KLPV--VSS-DDTKICKKSIYDFIMGLKLHFA-
------------FNDEE-----LFTISDVFSNSTDHFTKVLDVVIALL------------
----------------------------------NSVPQIFFK-LPSP-TMEEPQVNG--
-----------YLSDHNKIVKEFVETERKYVHDLEVLSKYRQQLLENQIISSEELYMLFP
NLNEIIDFQRRFLVALEINGQVPAQAQRIGALFMHSKHF-FKLYEPWSIGQNAAINFISS
SFDKMQ---SQ---EFVIGNKMELQSFLLKPVQRLCRYPLLLKDLLKLSVK---------
---TKSDVDT--------------------KELQTALEISKSIARSINENQRRTENHEVV
KKLYGRVVNWKGYRIAKFGELLYFDKVNISTSN----SNEPEKEFEVYLFEKIIILFSEV
-------------QQ--KKS-NSRS--LKIKTN-------------SISSSS--------
----------------L-HL-SGA------------NSPSSSAVS--------------L
TGDSKLDLRGRIM---IVNLIQIIP-------------------------IENHSLNITW
--ESAKEQ-GNFILKFKNEETRDNWSSCLQNL----------LRQIRSESYK--------
---STATGST---D---R-SSFSS------------------------------------
-PYG---------HPH-----------------YSAASINSSAV----------------
-----------------------------------------------------RQISE--
---------------------------VMPK------------QL--NHHQTFEH--E--
------------------------------------------------------------
---------------YRSISE--NYKNSIPE-----------------------------
---------------------------------------------------SMLMVRVSF
--------NNDFYT--LLVSMEAEIDDVLVMLKKKL----AHA------G-SICKIKYQD
EDGDFVMLESEDDWSVVKDML---KESK-----------ERILNVWAFV--------
>XP_452778_Kluyveromyces_lactis
----------------------------------------------------MAV--NPS
VS----NVSLTSVRSNST-----------------------------HLLMNKKVTAQES
LYHMCLMIKKRLEFLPQLQPYLNLAHSSSEILAEHQALLLSQKQQS-Q------------
---QQHR-----QRGSHYEGSSAQSTNGRLSSSS----TLHRDSSFSATSF---GEDSEH
SQSFN---------------------------------MEDTLLTFSVGITPISVDCDPV
TQLSKLFQQGSPLCIIFNAVR--PQS-KLTV--VSS-DDIKICKKSIYDFILGLKQHFA-
------------FNDEE-----LFTISDVFSNSTDHFLKVLDVVNTLL------------
----------------------------------NAAPEVFPQIDMST-QLESQRLAK--
-----------PQTEYDKIVKEFIETERKYVHDLEVLNKYRKQLLDNQIINSEELYMLFP
NLNDIIDFQRRFLVSLEVNGQVPSQKQRIGALFMHSKYF-FKLYEPWSIGQNAAIDFISS
SFNKMNPN-ST---NFVIGNKMELQSFLLKPVQRLCRYPLLLKDLLQ---H---------
---AES--DS--------------------KELEIALGIAKSIARNINENQRRTENYEVV
KRLYGRVVNWKGYRIAKFGELLYFDRISISTSN----SNEPEKDFEVYLFEKIILLFSEV
-------------SQ--KKG-SSIS--LKKKSN-------------SSSVL---------
------------------HL-SNS------------SNTNMNDF---------------T
KNTGKLDLRGRIM---IVNLTQVAP-------------------------IDNYSLNIIW
--ESAKEK-GNFILKFKNEETRNNWESCLHQL----------LRQIRSESYK--------
---SVNTNS----D---M-SSFSS------------------------------------
-PVQ---------YSH-----------------NSVASIGSTLT----------------
-----------------------------------------------------RQISE--
---------------------------VLPK------------SHMSNARQSFAS--E--
------------------------------------------------------------
---------------YRSISE--SYKNSIPD-----------------------------
---------------------------------------------------TMLLLRVSF
--------NNDFYT--VLVSLDCSAEDLLLAIKRKL----AHL------G-VITKVKYQD
EDGDFVMLESDDDWYVVKDML---KESN-----------ERLLNVWAYTN-------
>XP_022678296_Kluyveromyces_marxianus
----------------------------------------------------MVVNSNPS
VS----NVSLSSTRSSNT-----------------------------QLLMNKRVTAQDS
LYFMCKCVKKRLEYLPQLQPYLNLAHSSAEILTEHQALLLSQKQQQ-Q------------
---IQQQSQSKSQRGSQYEVGSGNG-NGRSSSSS----TLHRDSSFSATSF---GDDSEQ
SQSFN---------------------------------MEDTLLTFSVGIAPISVDCDPV
TQLSKLFQQGSPLCIIFNAVR--PQN-KLTV--VSS-DDMKICKKSIYDFILGLKQHFA-
------------FNDEE-----LFTISDVFSNSTDHFLKVLDVVNTLL------------
----------------------------------NAAPEIFPAISTDS-LLEAQRLAK--
-----------PQTEYDKIVKEFIETERKYVHDLEILNKYRKQLLDNQVINSEELYMLFP
NLNDIIDFQRRFLVSLEVNGQVPPQKQRIGALFLHSKYF-FKLYEPWSIGQNAAIDFISS
SFDKISPG-NT---NFVIGNKMELQSFLLKPVQRLCRYPLLLKDLLE---N---------
---AES--ET--------------------KELELALSIAKSIARNINENQRRTENYEVV
KRLYGRVVNWKGYRIAKFGELLYFDKISISTSS----GNEPEKDFEVYLFEKIILLFSEV
-------------TQ--KKG-SSIS--LKKKNN-------------SSSML---------
------------------HL-PSS------------SNNNSNDF---------------A
KNSGKLDLRGRIM---IVNLTQVTP-------------------------IENHSLNIIW
--ESTKEK-GNFILKFKNEETRNNWENCLHQL----------LRQIRSESFK--------
---SINTNS----D---M-SSMSS------------------------------------
-PVQ---------YSH-----------------NSVASIGSTLT----------------
-----------------------------------------------------RQISE--
---------------------------VLPK------------SHMSNARQSFAS--E--
------------------------------------------------------------
---------------YRSISE--NYKNSIPE-----------------------------
---------------------------------------------------TMLLLRVSF
--------NNDFYT--VLVNLEFSADEVLQAIKKKL----THL------G-TITKVKYQD
EDGDFVMLESDDDWYVVKDML---KESN-----------ERLLNVWAYTN-------
>XP_022631067_Lachancea_lanzarotensis
----------------------------------------------------MAI---QS
QS----TVSLPTLVTQST-----------------------------QSLLNRRVTNEDS
LYHICLTVKKRLEQLPQIKPYLNLAHTSSELLSEKQALLLSQQQQL-N------------
---NQRH----SNIGPGVGNLSNTNTNGTKSVGD------RRISAISNGSF---SDDLDL
S-NLT---------------------------------IEETVVTFSMGILPITMDCDPV
TQLAHLFQQGSPLCIIFNAVK--PQF-KLPV--VSS-DDQKICKKSIYDFILACKRYFT-
------------FSDEE-----LFTISDVYSNTTDHFIKVLDVVETLI------------
----------------------------------NSAPQVFPHIPF-------EELRW--
-----------MNTDQGKIVREFVETERKYVYDMEILNQYRNQLLHRGIISSEELKMLFP
NINDIIDFQRRFLISLEINGQVEANKQRIGALFMHSKHF-FKLYEPWSIGQNAAIDFISS
SFDKMQ---GS---DFVIANKLELQSFLLKPVQRLCKYPLLLKELLQ---Q---------
---STSSANS--------------------KELELAWDISKSIARSINENQRRTENHEIV
KKLYDRVVNWKGYRIAKFGELLYFDKVSISTGN----ANESDHDFEVYLFEKIIILFSEM
-------------VQ--KKV-NSIS--LKKKAS-------------TTSSST--------
----------------L-HL-SGS------------GNSNANSPG--------------G
PNDSKLDLRGRIM---IVNLNKVNP-------------------------MESRALNIIW
--ESPKEH-GNFILKFRNEETRDNWHNCLQTL----------LRQVRSESLK--------
---SSSSNS----D---R-SSYSS------------------------------------
-TTY---------YPH-----------------NSMSSLTSNPN----------------
-----------------------------------------------------RRISD--
---------------------------VLPR------------HQ---THQSFEN--E--
------------------------------------------------------------
---------------YRSISE--SYRSSIPE-----------------------------
---------------------------------------------------TTLLVRIAF
--------QNDFYT--VLVEINSGIDNLLSIIKRKL----THA------G-NISKIKYQD
EDGDFVMLESEDDWNVVKDML---RESS-----------ERILNVWAFA--------
>XP_002552775_Lachancea_thermotolerans
----------------------------------------------------MAI---QS
QS----TVSLPTSVTQST-----------------------------QSLLNRKVSTEDS
LYHICLTIQKRLELLPQIRPYLNLAHASSELLSERQALLLSQKQQL-S------------
---QQHH----RSVGSAMS--GNSGAAGVKNGLD------RRISSLSASSF---NEDPEA
S-SIS---------------------------------VEETVVTFSMGILPISMDCDPV
TQLSQLFQQGSPLCIIFNAVK--PQY-KLPV--VSS-DDLKICKKSIYDFILACKKYFT-
------------FSDEE-----LFTISDVFSNDTEHFIKVLDVVKTLM------------
----------------------------------DSAPQVLPQIPV-------EHIKW--
-----------SNTDRGKVVREFIETERKYVYDLEILNQYRNQLLQRGIINSEELYMLFP
NLSDIIDFQRRFLISMEINGQVDPSKQRIGALFMHSKHF-FKLYEPWSIGQNAAIDFISS
SFDKMA---GS---DFVIGNKLELQSFLLKPVQRLCKYPLLLKELLQ---Q---------
---AKDSANY--------------------KELELAWEISKSIARSINENQRRTENHEVV
KKLYDRVVNWKGYRIAKFGELLYFDKVAISTGN----GNESEHEFEVYLFEKIIILFSEL
-------------VQ--KKG-NSIS--LKKKAS-------------SASTIT--------
----------------LQHM-SGS------------GN-NLNSHG--------------S
SGDSKLDLRGRIM---IVNLNQVSP-------------------------IDNRSLSIIW
--ESPKEQ-GNFVLKFKNEETRDNWCSSLQSL----------LRQIRSESLK--------
-----SSNS----D---R-SSFSS------------------------------------
-NTY---------YPH-----------------YSMNSINSSQN----------------
-----------------------------------------------------RRISD--
---------------------------VLPK------------QH---THQSFEN--E--
------------------------------------------------------------
---------------YRSISE--NYRTSIPE-----------------------------
---------------------------------------------------STLLVRISY
--------QNDFYT--VLVEVDSGIDNMLQIVKRKL----THV------G-NISKIKYQD
EDGDYVMLESEDDWNVVKDML---RESS-----------ERILNVWAHA--------
>XP_020060542_Aspergillus_aculeatus
------------------------------------------------------------
-----------------MAETVISN-G--GPIAE-------------DNIINRR--GGES
IYQSCVNLKKRLAEVPNFEPHL-------QEMEEADL-----------------------
------------------------------------------------------------
----------------------------------------------------VQGNTDPV
ASLWNCLRNGYPLLAIYNASG--PDE-NLEIDPAKV-PEAKRPKAATFKFLQASLQELA-
------------FPQQD-----CFLITDLYGENTTGFLKVIKMVNRVL------------
-----------------------------------DILEMQGQL---------KRPSDEA
ARAPVKG--AVKLTKREHILKELLETERDYVHHLQNLQALKKELEETGALTGDHSHQIFL
NLNNLLDFAQRFLIRIEQHYALPEERQNWGELFTQHEEA-FKQYEPFIANQLRCDEVCLR
EWDKIRVAPRSLDLQQMVAQPATLNGFFVKPFQRLTKYPLMLKELGK-------------
---QMENPDL-------------------QNDIQRAIDAIQSVLDSANDAIDKEHLQTAV
KDLDDRVDDWKALKIDAFGDLLRFGTFSVIKGD---NGKDSEREYHIYLFERILLCCKDI
NP---------------NKQKTKLMVG-KDKPATT-------------------------
-----------------------------------------------------------G
KGKPRLQLKGRIY---MANVTDVLC----------------------MPKPGSYRIQIFW
--KGDPGVVDNFIIRYQNEDVMRKWSRDIEAQRA--------IQAEQRSARN--------
---TS-TSETEFTY---M-KSMANMPNPY-QQEYD-EEQ---------AA----------
-TKEAAFFSEFPMSRN-----------------ASSTSLRTRSATGGSGS-SGP---VGR
PPRFP-VPDPSLSVHTQFPGG--SMSPAER-NANSYFSPV-AETP-------STRSSSQS
T-GYFSSRQ----ATPTNNWSE-DHPRYTAPALSRATSRDGPNSNPYFNGAS--NGRSAQ
RPSLPPMSGGSAQA-ANGMA---------QRMRSASSPDI--HN--AE-LRRY-----MQ
SMETVP-VPPIPAHMASMKAPVNRSQNNSPTS-NAQLPIRNANHLTNSQ------HVSPT
HFN------------EPQYSDHRPNTSATDQPTSPLSYEP---DEEP-LMPTQLKVKVNF
--------DDNYVT--LVIASNIMFRSLIDRVDAKLARFTTKSI-----TSKSVRLRYRD
EDGDFVTIDSDEAVQLAFLEW---REQQRDMLARGQ-VGEIQLYCQAVET-------
>XP_001272008_Aspergillus_clavatus
------------------------------------------------------------
-----------------MIEPMISN-G--GPIAE-------------DNIINRR--GGES
IYQSCVNLKKRLAEVPNFEPHM-------QEMEELDE-----------------------
------------------------------------------------------------
----------------------------------------------------QQGNTDPV
ASLWNCLRNGYPLLTIYNASD--PEE-FLEIDPSKV-PEAKRPKAATFKFLQASLQELA-
------------FPQQD-----CFLITDLYGDSTTGFIKVIKMVNRVL------------
-----------------------------------DILEMQGQL---------KRPSDST
TAVPEKG--AVKLTKREHILKELLETERDYVHHLQNLQALKKELEETGALTGDASHQIFL
NLNNLLDFAQRFLIRMEQHYALPEERQNWGELFIQHEEA-FRQYEPFISNQMRCDEACLK
EWEKIRAAPRLLDLQQMVAQPATLNGFFVKPFQRLTKYPLMLMELRK-------------
---QTDNLEL-------------------QADITKAIDAIQSVLDSANDAIDKEHLASAF
MDLDERVDDWKALKIDSFGDLLRYGTFTVLKGD---TGKDSEREYHIYLFERILLCCKDI
NP---------------NKQKTKLMVS-KDKPSAT-------------------------
-----------------------------------------------------------I
KGKPRLQLKGRIY---MANVTDIVC----------------------LQKPGSYRIQIFW
--KGDPGVVDNFIIRYQNEDVMRKWYKDIDNQRA--------IQAEQRSARN--------
---TG-TSETEFMY---M-KGMASIPNPY-QQEYDAEEQ----------A----------
-TKEAAFFSEFPMSRN-----------------ASSTSLRTRSATGGSGS-SGPPLSSGR
NPRFP--PDPSLSVHTQFSSG--SMSPAER-NINSYFSPV-AETP-------SARSSSQS
T-VYPYGRQ----GTPSNNWNE-EPNRYTAPALSRGVSRDGPS---FFNNAP--NGRGT-
RPSLPPLAGPQGQSSANGMA---------QRMRSASSPDIHHHN--PE-SRRYMGAHMMQ
TVDNVP-VPPIPAHMASMKAPVNRSQNNSPT--SINLPIRNAT----------PNPPAPT
HFN------------EPQYSESRAMGPASDQPTSPLSLDP---EEEP-LMPTQLKAKVNF
--------DDNYVT--LVIASNIMFRSLTDRVDAKLARITNRSI-----GNRSVRLRYRD
EDGDFVTIDSDEAVQLAFMEW---REQHRDMLARGQ-VGEIELYCQVVDN-------
>XP_001266884_Aspergillus_fischeri
------------------------------------------------------------
-----------------MMEPVVSN-G--GPVAE-------------DNIINRR--GGES
IYQSCVNLKKRLAEVPNFEPHL-------REMEEEDE-----------------------
------------------------------------------------------------
----------------------------------------------------KLGNTDPV
ASLWNCLRNGYPLLTIYNASD--PPE-LLEIDPSKV-PEAKRPKAATFKFLQASLQELA-
------------FPQQD-----CFLITDLYGDSTTGFIKVIKMVNRVL------------
-----------------------------------DILEMQGQL---------KRSLDST
TSVPAKG--AVKLTKREFILKELLETERDYVHHLQNLQALKKELEETGALTGDASHQIFL
NLNNLLDFAQRFLIRMEQHYALPEDKQNWGELFIHHEEA-FRQYEPFISNQMRCDEACLK
EWDKIRSAPRPLDLQQMVAQPATLNSFFVKPFQRMTKYPLMLMELRK-------------
---QTEDPDL-------------------QADITKAIDTIQSVLDSANDAIDKEHLASAF
LDLDERVDDWKALKIDSFGELLRFGTFTVLKGD---TGKDSEREYHIYLFERILLCCKDI
NP---------------NKQKTKLMVS-KDKPATT-------------------------
-----------------------------------------------------------I
KGKPRLQLKGRIY---MANVTDIVC----------------------LQKPGSYRIQIFW
--KGDPGVVDNFIIRFQNEDVMRKWYKEIDAQRA--------IQAEQRSARN--------
---TG-TSETEFMY---M-KGIANIPNPY-QQEYDAEEQ----------G----------
-TKEAAFFSEFPMSRN-----------------ASSTSLRTRSATGGSGS-SGPPLSSGR
QPRFP--PDPSLSVHTQFTPG--SMSPAER-NMNSYFSPV-AETP-------STRSSSQS
T-GYSYGRQ----GTPSNNWNE-EPNRYTAPALSRGVSRDGTN---FFNNAP--NSRGT-
RPSLPPLA---GQANANGMA---------QRMRSASSPDIHHHN--SE-SRRYMGAHTMQ
TVDNVP-VPPIPAHMASMKAPVNRSQNNSPT--GMNLPIRNGH-----------SQQAST
HFH------------EPQYSESRATGPASDQPTSPLSREP---DEEP-LMPTQLKAKVNF
--------DDNYVT--LVIASNIMFRSLTDRVDAKLARFTNRSI-----GNKSVRLRYRD
EDGDFVTIDSDEAVQLAFMEW---REQHRDMLAKGQ-VGEIQLYCQVVEN-------
>XP_041143452_Aspergillus_flavus
------------------------------------------------------------
-----------------MAETAVMT-S--GPIAE-------------DNIINRR--GGES
IYQSCVNLKKRLAELPNFESHL-------REMDEEDL-----------------------
------------------------------------------------------------
----------------------------------------------------AQGNTDPV
ASLWNCLREGYPLLTIYNASS--PEE-VLEVDPEKV-PEAKRPKAATFKFLQASLKELG-
------------FPQQD-----CFLITDLYGESTTGFIKVIKMVNRVL------------
-----------------------------------DILEMQGQL---------KRTSDVS
SRAPEKG--TVKLTKREHILKELLETERDYVHHLQNLQLLKKELEETGALTGDPSHQIFL
NLNNLLDFAQRFLIRIEQHYALPEERQNWGELFIQHEDA-FRQYEPFIANQMRCDEVCLK
EWDRIHAAPRTVDLRQMVAQPSTLNGFFVKPFQRLTKYPLMLSELRK-------------
---QTENPEL-------------------QTDITRAIDSIQSVLDSANDAIDKEHLASAF
TELDERVDDWKSLKIESFGDLLRFGTFTVLKGD---NGKDSEREYHIYLFERILLCCKDI
NP---------------NKQKTKLIVG-KDKPATT-------------------------
-----------------------------------------------------------V
KGKPRLQLKGRIY---MANVTDIAC----------------------YQKPGSYRIQIFW
--KGDPGVVDNFIIRYQNEDAMRKWYRDIDNQRA--------IQAEHRSARN--------
---TG-TSETEFTY---M-RNMANMPNPY--LEHDADEQ----------A----------
-TKEAGFFSEFPMSRN-----------------ASSTSLRTRSATGGSGG-SGPPLSN--
KFRFP-MPDPNLSVHTQFPGG--SMSPAER-NGNSYFSPV-AETP-------STRSSSQS
TAGYSYGRQ----PTPGSTWNE-EPNRYTAPALSRGVSRDGSNSNPYFSGAP--NGRGAQ
RPSLPPMSGT-----SNGMA---------QRMRSASSPDIHHHN--PE-SRRYMGAHTMQ
TVDNVP-VPPIPAHMASMKAPVNRSQANSPT--NTSLPSRNGN----------VPNGQNT
HFH------------EPQYSESRMTQPVSDQPTSPLSQEP---EEEP-LMPTQLKAKVNF
--------DDNYVT--LVIASNIMFRSLTDRVDAKLARFTNRSI-----GSKSVRLRYRD
EDGDFVTIDSDEAVQLAFMEW---REQHRDMLSRGQ-VGEIQLYCQAVEN-------
>XP_751685_Aspergillus_fumigatus
------------------------------------------------------------
-----------------MMEPAVSN-G--GPVAE-------------DNIINRR--GGES
IYQSCVNLKKRLAEVPNFEPHL-------REMEEEDE-----------------------
------------------------------------------------------------
----------------------------------------------------RLGNTDPV
ASLWNCLRNGYPLLTIYNASD--PPE-LLEIDPSKV-PEAKRPKAATFKFLQASLQELA-
------------FPQQD-----CFLITDLYGDSTTGFIKVIKMVNRVL------------
-----------------------------------DILEMQGQL---------KRSLDST
TSAPAKG--AVKLTKREFILKELLETERDYVHHLQNLQALKKELEETGALTGDASHQIFL
NLNNLLDFAQRFLIRMEQHYALPEDKQNWGELFIQHEEA-FRQYEPFISNQMRCDEVCLK
EWDKIRSAPRPLDLQQMVAQPATLNSFFVKPFQRMTKYPLMLMELRK-------------
---QTEDPDL-------------------QADITKAIDTIQSVLDSANDAIDKEHLASAF
LDLDERVDDWKALKIDSFGELLRFGTFTVLKGD---TGKDSEREYHIYLFQRILLCCKDI
NP---------------NKQKTKLMVS-KDKPATT-------------------------
-----------------------------------------------------------I
KGKPRLQLKGRIY---MANVTDIVC----------------------LQKPG-------M
--SGDPGVVDNFIIRFQNEDVMRKWYKEIDTQRA--------IQAEQRSARN--------
---TG-TSETEFMY---M-KGIANMPNPY-QQEYDAEEQ----------S----------
-TKEAAFFSEFPMSRN-----------------ASSTSLRTRSATGGSGS-SGPPLSSGR
QTRFP--PDPSLSVHTQFTPG--SMSPAER-NMNSYFSPV-AETP-------STRSSSQS
T-GYSYGRQ----GTPSNNWNE-EPNRYTAPALSRGVSRDGTN---FFNNAP--NGRGT-
RPSLPPLA---GQTNANGMA---------QRMRSASSPDIHHHN--PE-SRRYMGAHTMQ
TVDNVP-VPPIPAHMASMKAPVNRSQNNSPT--GINLPIRNGH-----------SQQAST
HFH------------EPQYSESRATGPASDQPTSPLSREP---DEDP-LMPTQLKAKVNF
--------DDNYVT--LVIASNIMFRSLTDRVDAKLARFTNRSI-----GNKSVRLRYRD
EDGDFVTIDSDEAVQLAFMEW---REQHRDMLAKGQ-VGEIQLYCQVVEN-------
>XP_663196_Aspergillus_nidulans
------------------------------------------------------------
-----------------MADTAGLNPG--GPVAE-------------DNIINRR--GNEG
IYQSCVNLKKRLAEVPGFEPYL-------REMEEEDL-----------------------
------------------------------------------------------------
----------------------------------------------------AQGNSDPV
ASLWNYLRHGYPLLAIYNASD--PGA-PLEIDTSKV-PEARRPKAATFKFLQAAIQEMA-
------------FPQQE-----CFLITDLYGENTIGFTKVIKMVNRVL------------
-----------------------------------DILEIQGQL---------KKPSDTA
MAAPAAG---RKLTKREHILKELLETERDYVHHLQNLQALKKELEDTGALTGDASHQIFL
NLNNLLDFSQRFLIRLEQHYARPEEQQNWGELFIQHEEA-FRQYEPFIANQMRCDKTCQK
EWDKIQAAPRSPDLQQMVAQPATLNGFFVKPFQRLTKYPLMLSELRK-------------
---QIEDPDL-------------------QADISRAIDSIQSVLDAANDAIDKEQLAAAF
VELDERVDDWKALKIETFGELLRFGTFTVIKND---NNKDSEREYHIYLFERILLCCKDI
NP---------------NKQKSRLVGGSKDKPNTS-------------------------
------------------------------------------------------------
KGKPRLVLKGRIY---MANVTDIVW----------------------LQKPGSYRIQIFW
--KGDPGVVDNFIIRYQNEDTMRKWYKDINTQRE--------IQAEQRSARN--------
---TG-TSDSEFTY---M-KSLSNIPNPY-QQEYDVEEQ----------S----------
-TKEAAFFSEFPMSRN-----------------ASSTSLRTRSATGGSGS-SGPPLSTS-
RPRYPAMPDSTLSVHTQFPGG--SMSPGER-NGNSYFSP--TE---------SARSSSQS
A-GYPYNRQ----VTPVTPWGD-DNNRYTAPALSRATSRDGSNSG-YFNGAP-PNGRSAQ
RPSLPPMSG--SNQSSNSAS---------QRMRSASSPDIHHHN--PE-SRRYMGVHTMQ
TVDNVP-VPPIPAHMANMKAPVNRSQNNSPT--NQSLPIRTNT---------------SH
AFH------------EPQYSDGRAAAPLSDQPTSPLSHEP---EEEP-FMPTQLKAKVNF
--------DENYVT--LVISSNIGFRTLTDRVDAKLARFTNRSI-----GSKTVRLRYQD
EDGDFVTIDSDEAVQLAFVEW---KEQHREELARGQ-VGEIQLFCQPIEN-------
>XP_001401879_Aspergillus_niger
------------------------------------------------------------
-----------------MAETITMN-G--GPIAE-------------DNIINRR--GGES
IYQSCVNLKKRLAEVPNFEPHM-------REMEEADL-----------------------
------------------------------------------------------------
----------------------------------------------------AQGNTDPV
ASLWNCLRTGYPLLTIYNASD--PEE-FLEIDTTKV-AEAKRPKAATFKFLHASLKELG-
------------FPQQD-----CFLITDLYGENTTGFTKVIKMVNRVL------------
-----------------------------------DILEMQGQL---------KRPSDIG
PGAPAKG--AVKLTKREHILKELLETERDYVHHLQNLQALKKELEETSAVNGDASHQIFL
NLNNLLDFAQRFLIRIEQHYALPEEKQNWGELFIQHEEA-FRQYEPFIANQMRCDEICLR
DWDKIHMAPRSKDLLQMVAQPATLNGFFVKPFQRLTKYPLMLGELLK-------------
---QTENPDL-------------------RTDIQRAIDAIQTVLDSANDAIDKEHLQSAV
KDLDERVDDWKALKIEAFGDLLRFGTFSVIKGD---NGKDSEREYHIYLFERILLCCKDI
NP---------------NKQKSKLNLG-KDKPAAT-------------------------
-----------------------------------------------------------I
KGRPRLQLKGRIY---MANVTDVLC----------------------LPKPGSYRIQIFW
--KGDPGVVDNFIIRYSNEDIMRKWSRDIEAQRA--------IQAEQRSARN--------
---TG-TSETEFTY---M-RSMANMPNPY-QQEYDAEEQ---------AA----------
-TQEAGFFSEFPMSRN-----------------ASSTSLRTRSATGGSGS-SG-------
RPRIP-VPDPNLSLHTHLSGG--SMSPAER-NAPSYFSPV-AETP-------STRSSSQS
T-GYFHGRQ----VTPTANWNE-ENARYTAPALSRATSRDGPNSNPYFSGAP--NGRSTQ
RPSLPPMSG--AQA-ANGMA---------QRMRSASSPDIHNHN--PE-MRRYMGAHTMQ
TVDNVP-VPPIPAHISSMMAPPNRSQNNSPT--NANLPIRNANHLSNSQQHSDPRHVPQT
HFH------------EPQYSDYRPSTSATDQPTSPLSHEP---DEEP-LMPTQLKVKVNF
--------DDNYVT--LVIASNIMFRSLIDRVDAKLARFTNRSI-----GSKSVRLRYRD
EDGDFVTIDSDEAVQLAFMEW---REQQRDMLARGQ-VGEIQLYCQAVET-------
>XP_015400913_Aspergillus_nomiae
LTYHYLHSLLSCSLAPSIPHRSTGSQSVIHARRDSCTTTSIVSVHSLPSLVCCADLNHLP
HTAVGVSPHGPSRPAVEMAETAVMT-S--GPIAE-------------DNIINRR--GGES
IYQSCVNLKKRLAELPTFESHL-------REMDEEDL-----------------------
------------------------------------------------------------
----------------------------------------------------AQGNTDPV
ASLWNCLREGYPLLTIYNASS--PEE-VLEVDPEKV-PEAKRPKAATFKFLQASLKELG-
------------FPQQD-----CFLITDLYGESTTGFIKVIKMVNRVL------------
-----------------------------------DILEMQGQL---------KRTSDVS
SRVPEKG--TVKLTKREHILKELLETERDYVHHLQNLQALKKELEETGALTGDPSHQIFL
NLNNLLDFAQRFLIRIEQHYALPEERQNWGELFIQHEDA-FRQYEPFIANQMRCDEVCLK
EWDRIHTAPRTIDLKQMVAQPSTLNGFFVKPFQRLTKYPLMLSELRK-------------
---QTENPEL-------------------QTDITRAIDSIQSVLDSANDAIDKEHLASAF
TELDERVDDWKSLKIESFGDLLRFGTFTVLKGD---NGKDSEREYHIYLFERILLCCKDI
NP---------------NKQKTKLMVG-KDKPSTT-------------------------
-----------------------------------------------------------V
RGKPRLQLKGRIY---MANVTDIAC----------------------YQKPGSYRIQIFW
--KGDPGVVDNFIIRYQNEDAMRKWYRDIDNQRA--------IQAEHRSARN--------
---TG-TSETEFTY---M-RNMANMPNPY--LEHDGDEQ----------A----------
-TKEAGFFSEFPMSRN-----------------ASSTSLRTRSATGGSGG-SGPPLSN--
KFRFP-MPDPNLSVHTQFPGG--SMSPAER-NANSYFSPV-AETP-------STRSSSQS
TAGYSYGRQ----PTSSSTWNE-EPNRYTAPALSRGVSRDGSNSNPYFSGAP--NGRGAQ
RPSLPPMSGT-----SNGMA---------QRMRSASSPDIHHHN--PE-SRRYMGAHTMQ
TVDNVP-VPPIPAHMASMKAPVNRSQANSPT--NTTLPSRNGN----------VPNGQPT
HFH------------EPQYSESRMNQPVSDQPTSPLSQEP---EEEP-LMPTQLKAKVNF
--------DDNYVT--LVIASNIMFRSLTDRVDAKLARFTNLSI-----GSKSVRLRYRD
EDGDFVTIDSDEAVQLAFMEW---REQHRDMLSRGQ-VGEIQLYCQAVEN-------
>XP_001820178_Aspergillus_oryzae
------------------------------------------------------------
-----------------MAETAVMT-S--GPIAE-------------DNIINRR--GGES
IYQSCVNLKKRLAELPNFESHL-------REMDEEDL-----------------------
------------------------------------------------------------
----------------------------------------------------AQGNTDPV
ASLWNCLREGYPLLTIYNASS--PEE-VLEVDPEKV-PEAKRPKAATFKFLQASLKELG-
------------FPQQD-----CFLITDLYGESTTGFIKVIKMVNRVL------------
-----------------------------------DILEMQGQL---------KRTSDVS
SRAPEKG--TVKLTKREHILKELLETERDYVHHLQNLQLLKKELEETGALTGDPSHQIFL
NLNNLLDFAQRFLIRIEQHYALPEERQNWGELFIQHEDA-FRQYEPFIANQMRCDEVCLK
EWDRIHAAPRTVDLRQMVAQPSTLNGFFVKPFQRLTKYPLMLSELRK-------------
---QTENPEL-------------------QTDITRAIDSIQSVLDSANDAIDKEHLASAF
TELDERVDDWKSLKIESFGDLLRFGTFTVLKGD---NGKDSEREYHIYLFERILLCCKDI
NP---------------NKQKTKLIVG-KDKPATT-------------------------
-----------------------------------------------------------V
KGKPRLQLKGRIY---MANVTDIAC----------------------YQKPGSYRIQIFW
--KGDPGVVDNFIIRYQNEDAMRKWYRDIDNQRA--------IQAEHRSARN--------
---TG-TSETEFTY---M-RNMANMPNPY--LEHDADEQ----------A----------
-TKEAGFFSEFPMSRN-----------------ASSTSLRTRSATGGSGG-SGPPLSN--
KFRFP-MPDPNLSVHTQFPGG--SMSPAER-NGNSYFSPV-AETP-------STRSSSQS
TAGYSYGRQ----PTPGSTWNE-EPNRYTAPALSRGVSRDGSNSNPYFSGAP--NGRGAQ
RPSLPPMSGT-----SNGMA---------QRMRSASSPDIHHHN--PE-SRRYMGAHTMQ
TVDNVP-VPPIPAHMASMKAPVNRSQANSPT--NTSLPSRNGN----------VPNGQNT
HFH------------EPQYSESRMTQPVSDQPTSPLSQEP---EEEP-LMPTQLKAKVNF
--------DDNYVT--LVIASNIMFRSLTDRVDAKLARFTNRSI-----GSKSVRLRYRD
EDGDFVTIDSDEAVQLAFMEW---REQHRDMLSRGQ-VGEIQLYCQAVEN-------
>XP_040635877_Aspergillus_ruber
------------------------------------------------------------
-----------------MVES-ISA-G--APIAE-------------DNIINRR--GGES
IYQSCVNLKKRLAEVPNFEQHM-------LEMEANDK-----------------------
------------------------------------------------------------
----------------------------------------------------AQANTDPV
ASLWNCLRNGYPLLTIYNASV--PQE-YLEVDPAKV-PEAKRPKAATFKFLQASLQELA-
------------FPQQE-----CFLITDLYGDSTTGFIKVIRMVNRVL------------
-----------------------------------DILEMQGQL---------KRPSEVS
S-APEKGGMGVKLTKRQHILKELLETERDYVHHLQNLQALKKELEETGALTGDSSHQIFL
NLNNLLDFAQRFLIRMEQHYALPDDAQNWGELFKQHKEA-FQQYEPFIANQMRCDDLCVK
EWDRIHNAPRPLDLQQMVAQPSTLNGFFVKPFQRLTKYPLMLTELRK-------------
---QTDNPDL-------------------RDDITQAIDDIQTVLDAANDAIDKEHLATAV
MELAERVDDWKSLKVDSFGELLRFGTFTVVKGD---TGKDSEREYHIYLFERILLCCKDI
NP---------------NKQK-KLIPG-KEKIAST-------------------------
-----------------------------------------------------------I
RGKPRLQLKGRIY---MANVTDIVC----------------------MRRPGAYRIQIFW
--KGDPGVVDNFSIRYQNEDMLNKWHKDIDHQRL--------VQ--QRNARS--------
---TG-TSETEFMY---M-KGVSQMPNPY-QQEYDAEE----------------------
--KEAGFFSEFPMSRN-----------------ASSTSLRTRSATGGSGG-SG------R
PTRYP-IPEANLSVHTQMSGSSMSMSPGER-NMNSYFSPV-AETP-------STRSSSQS
A-GFPYNRQ------PSNNWNEQEPNRYTAPAMSRATSRDGSHMNGYFN-APTTDGRGTQ
RPSLPPMT----QHAANGLA--------SQRMRSASSPDIHNH---PE-PRRYI--HTMQ
TVDNVP-VPPIPAHMANMKAPVNRSQANSPT--GQNLPIRNAN------------HSPAT
HFH------------EPQYSESRGN-PASDQPTSPLSQEP---GS-P-LMPTQLKAKVNF
--------DDNYVT--LVIASNIMFRSLTDRVDAKLARFTNRSI-----GNKTVRLRYRD
EDGDFVTIDSDEAVQLAFQEW---REQHRDMLSKGQ-VGEIQLYCQVIDN-------
>XP_040703326_Aspergillus_sydowii
------------------------------------------------------------
-----------------MADTAGLN-G--GPVAE-------------DNIINRR--GNEG
IYQSCVNLKKRLAEVPNFEPYL-------QEMDEEDR-----------------------
------------------------------------------------------------
----------------------------------------------------LQGNSDPV
ASLWSFLRHGYPLLAIYNASD--PGA-QLEVDTTKV-PEARRPKAATFKFLQAAIQEMA-
------------FPQQE-----CFLITDLYGDNTIGFTKVIKMVNRVL------------
-----------------------------------DILEIQGQL---------KRPSGTG
TAAPTEG---RKLTKREHILKELLETERDYVHHLQNLQALKKELEDTGALTGDASHQIFL
NLNNLLDFAQRFLIRLEQHYARPEEKQNWGELFIQHEEA-FRQYEPFIANQMRCDQTCHK
EWDKIRAAPRSIDLQQMVAQPATLNGFFVKPFQRLTKYPLMLSELRK-------------
---QIEDPDL-------------------QADISRAIESLQTVLDAANDAIDKEQLASAF
RELDERVDDWKALKIDSFGDLLRFGTFTVIKGD---SGKDSEREYHIYLFERILLCCKDI
NP---------------NKQKSRLVGGSKDKPHAG-------------------------
------------------------------------------------------------
KGKPRLQLKGRIY---MANVTDIVW----------------------LQKPGSYRIQIFW
--KGDPGVVDNFVIRYSNEDIMRKWYKDINAQRE--------IQAEQRSARN--------
---TG-TSDSEFMY---FTNNATNIPNPY-QQEYDAEE-----------A----------
-TKEAAFFSEFPMSRN-----------------ASSTSLRTRSATGGSGS-SGPPLSTNG
RGRYPAMPDSTLSVHTQFPPG--SMSPAER-NASSYFSPV-TEPN-------STRSSSQS
A-GYPYNRQ----LTPATTWSE-EHNRYTAPALSRATSRDGSNSNPYFNGGP-PNGRSTQ
RPSLPPMSA--NNHASNGAS---------QRMRSASSPDIHNHN--PE-ARRYMGAHTMQ
TVDNVP-VPPIPAHMANMKAPVSRSQSNSPT--SHNLPIRTTN------------YHHQH
TFN------------EPQYFEGRPSAAPSDQPTSPLSHEP---EEEP-FMPTQLKAKVNF
--------DENYVT--LVISSNIMFRTLTDRVDAKLARFTDRSI-----GNKTVRLRYRD
EDGDYVSIDSDEDVQEAFVTW---REQHREMLSRGQVVGEIQLYCQAIEN-------
>XP_001213114_Aspergillus_terreus
------------------------------------------------------------
-----------------MADAAMSN-G--APIAE-------------DNIINRR--GGES
IYQSCVNLKKRLAELPDFLPHI-------QEMEEADA-----------------------
------------------------------------------------------------
----------------------------------------------------ASGNDDPV
ASLWNCLRNGYPLLTIYNASN--PEE-LLDVDPQKV-PEAKRPKAATFKFLQASLQELA-
------------FPQQD-----CFLITDLYGDSTTGFTKVIKMVNRVL------------
-----------------------------------DILEMQGQL---------KRLSDIT
SLAPVKGP-GGKLTRREHILKELLETERDYVHHLQNLQALKKELEETGALTGDASHQIFL
NLNNLLDFAQRFLIRIEQHYALPEERQNWGALFIQHEEA-FRQYEPFIANQMRCDEVCLR
EWDKIRMAPRSLDLQQMVAQPSTLNGFFVKPFQRLTKYPLMLTELRK-------------
---QTEDPDL-------------------QADINRAIDAIQVVLDSANDAIDKEHLATAF
MDLDERVDDWKSLKIESFGELLRFGTFTVIKGD---NGKDSEREYHIYLFERILLCCKDI
NP---------------NKQKTKLIVS-KDKQAPT-------------------------
-----------------------------------------------------------I
RGKPRLQLKGRIY---MANVTDIVC----------------------LQKPGSYRIQIFW
--KGDPGVVDNFIIRYQNEDVMKKWYRDIDNQRA--------IQAEHRSTRS--------
---TG-TSETEFTY---M-KGMANIPNPY-QQEYDAEEQ----------A----------
--KEAAFFSEFPMSRN-----------------ASSTSLRTRSATGGSGG-SGPPLSAGR
PPRFP-VPDPNLSVHTQFPGG--SMSPAER-NMNSYFSPV-AETP-------STRSSSQS
T-GFSYGRQ----ATPSATWNE-EPNRYTAPALTRGMSRDGTNGNLYANGAP--NGRGTQ
RPSLPPLSGAPGQA-PNGMA---------QRMRSASSPDIHHHN--PE-SRRYMGAHTMQ
TVDNVP-VPPIPAHMASMKAPVNRSQTNSPT--SNNLPIRHAP----------PHHP-PT
HFH------------EPQYAESRSTPPLAEQPTSPTSHEP---EEDP-PMPTQLKAKVNF
--------DDNYVT--LVIASNIMFRSLTDRVDAKLARFTDRSI-----GNKTVRLRYRD
EDGDFVTIDSDEAVQLAFMEW---RDQHRDMLARGQ-VGEIQLYCQVVDN-------
>XP_022487473_Penicillium_arizonense
------------------------------------------------------------
-----------------MIDSAAMS-G--APVAE-------------DNIINRR--GGES
IYQSCVNLRRRLSEVPNFESYL-------QEMDDDDR-----------------------
------------------------------------------------------------
----------------------------------------------------IRGNTDPV
ASLWNCLRNGYPLLSIYNASG--PDE-KLEINPEKV-TEGKRPKAATFKFLQACLQDLA-
------------FPQQD-----CFLITDLYGESTTGFIKVIKMVNRVV------------
-----------------------------------DILEMQGQL---------KQSEATE
TPTGAKA--AVKLTTREHILKELLETERDYVHHLQNLQALKKELEETGALTGDASHQIFL
NLNNLLDFAQRFLIRMEQHYALPEEMQNWGQLFFSHEEA-FRQYEPFIANQMRCDDACMK
EWDKIKSAPRSVDLQQMVAQPKTLNGFFVKPFQRLTRYPLMLSELRK-------------
---QLEDPQL-------------------QGDITHAIDTIQNVLDFANEAIHKEHLAAAV
VDLSERVDDWKALKMDSFGDLLRFGTFQVVKGD---SGKDSEREYHIYLFERILLCCKDI
NP---------------NKQKTKLMMQ-KDKPSLN-------------------------
-----------------------------------------------------------A
KGKARLQLKGRIY---MANVTDIVC----------------------LQKPGLYRIQIFW
--KGDPGVVDNFIIRYSNEDTMRNWYKDIDTQRA--------IQAERRNLRN--------
---TG-TSDSEFTY---M-EGMAHMPNPY-QQEYDTDD-----------A----------
-NGKDPYYSEFPMSRN-----------------ASSTSLRTRSATGGSTN-SVPHPNS--
RSRYTGGTDPTLSVHTQFSGNG-NMSPSDR-GMNSYFSPT--ETP-------STRSSSQS
--GFSFGRQNTNSTTPSTVWNE-ESNRYTAPALSRVASREGSTSGGYFPPQP--NVRGAQ
RPSLPPLSGSQGHS-ANGMA---------QRMRSASSPDIHHHNNGPPGSQRYMGVHTMQ
TVDNVP-VPPIPAHMANMKAPVNRSQNSSPT--NSQLPIRTQP------------HIHTT
HFN------------EPEYNEARNSAQISDHATSPLTQEP---DEGDSYMPTQLKAKVNF
--------DDNYVT--LVIATNILFRSLTDRVDAKLARFTDRSI-----GNKTVRLRYRD
EDGDFVTIDSDEAVQLAFMEW---REQHRDMLAKGL-IGEIQLYCQVVD--------
>XP_014536007_Penicillium_digitatum
------------------------------------------------------------
-----------------------MS-G--APVAE-------------DNIINRR--GGES
IYQSCVNLRRRLSEVPNFESYL-------QEMDDDDR-----------------------
------------------------------------------------------------
----------------------------------------------------IRGNTDPV
ASLWNCLRNGYPLLSIYNASG--PEE-PLEIDPAKV-TEAKRPKAATFKFLQACLQDLA-
------------FPQQD-----CFLITDLYGESTTGFIKVIKMVNRVV------------
-----------------------------------DILEVQGQL---------KQSEVLE
APS-AKT--NVKLTKREHILKELLETERDYVHHLQNLQALKKELEETGALTGDASHQIFL
NLNNLLDFAQRFLIRMEQHYALPEKLQNWGHLFFLHEDA-FRQYEPFIANQMRCDEACMK
EWDNIKSAPRHIDLQQMVAQPKTLNGFFVKPFQRLTRYPLMLLELRK-------------
---QLEDEQL-------------------RADITHAVNCIQNVLDFANQAIYKDQLAAAV
VDLSERVDDWKALKMESFGDLLRFGTFQVVKGD---SGKDSEREYHIYLFERILLCCKDI
NP---------------NKQKSKLMMQ-KDRPYLN-------------------------
-----------------------------------------------------------A
KGKARLQLKGRIY---MANVTDIVC----------------------LQKPGLYRIQIFW
--KGDPGVVDNFIIRYINEDTMRNWYKDIDTQRV--------IQAERRTLRN--------
---TG-TSDSEFTS---M-EGMAHMPNPYQQQEFDADD-----------A----------
-NHKDVLQSEFPMSRN-----------------ASSTSLRTRSATNGSTT-SVPHHNT--
RPRFA-VADPMLSVHTQFPGGG-NMSPGDR-NMSSYFSPT-AETA-------SARSSSQS
A-AFSFGRQNTNSTTPSTVWNE-DTLRYTAPALSRVTSREGSISGGYFPPQP--IVRGSQ
RPSLPPLSGPQAQS-ANGMT---------QRMRSASSPDIHNHNNNAE-SRRYMGVHTMQ
TVDDVP-VPPIPAHMANMKAPVNRSQNASPT--NNQLPIRTQP------------QIHTT
HFN------------EPEYNDNCDSEETSDHATSPLTQEPQESEEGD-YMPTQLKAKVNF
--------EDNYVT--LVIASNILFRSLTDRVDAKLARFTDRSI-----ESKSVRLRYRD
EDGDFVTIDSDEAVQLAFMEW---REQHREMLAKGL-VGEIELYCQVVD--------
>XP_016594454_Penicillium_expansum
------------------------------------------------------------
-----------------------MS-G--APVAE-------------DNIINRR--GGES
IYQSCVNLRRRLSEVPNFESYL-------QEMDDDDR-----------------------
------------------------------------------------------------
----------------------------------------------------IRGNTDPV
ASLWNCLRNGYPLLSIYNASD--PKE-PLEIDPGKV-TEAKRPKAATFKFLQACLQELE-
------------FPQQD-----CFLITDLYGESTTGFIKVIKMVNSVL------------
-----------------------------------DILEVQGQL---------KQSEFLE
APS-AKT--NVKLTKREHILKELLETERDYVHHLQNLQALKKELEETGALTGDASHQIFL
NLNNLLDFAQRFLIRMEQHYALPEEMQNWGHLFFLHEDA-FRQYEPFIANQMRCDEACMK
EWDKITNAPRHIDLQQMVAQPKTLNGFFVKPFQRLTRYPLMLLELRK-------------
---QLEDEQL-------------------QADISRAVNCIQNVLDFANEAIHKEHLAAAV
VDLSERVDDWKALKMESFGDLLRFGTFQVVKGD---SGKDSEREYHIYLFERILLCCKDI
NP---------------NKQKSKLMMQ-KDKPSLN-------------------------
-----------------------------------------------------------A
KGKARLQLKGRIY---MANVTDIVC----------------------LQKPGLYRIQIFW
--KGDPGVVDNFIIRYVNEDTMRNWYKDIDTQRA--------IQAERRTLRN--------
---TG-TSDSEFTY---M-EGMAHMPNPY-QQEYDTDD-----------A----------
-NNKDAYQSEFPMSRN-----------------ASSTSLRTRSATGGSTT-SVPHPNT--
RPRYA-GTDPTLSVHTHF-SNG-SMSPGDR-NMSSYFSPT-AETP-------STRSSSQS
A-GFSFSRQNTNSTTPSTVWNE-DTLRYTAPALSRVTSREGSTSGGYFPPQP--SVRGAQ
RPSLPPLSGPQAHS-ANGMT---------QRMRSASSPDIHHHSNNPE-SRRYMGVHTMQ
TVDNVP-VPPIPAHMANMKAPVNRSQNGSPT--NNQLPIRTQP------------QLHTT
HFN------------EPEYNDTRNSGQISDHATSPLTQE-L--EEGD-YMPTQLKAKVNF
--------EDNYVT--LVIATNILFRSLTDRVDAKLARFTDRSI-----GSKTVRLRYRD
EDGDFVTIDSDEAVQLAFMEW---REQHRDMLAKGL-VGEIQLYCQVVD--------
>XP_040649374_Penicillium_griseofulvum
------------------------------------------------------------
-----------------------MS-G--APIAE-------------DNIINRR--GGES
IYQSCVNLRRRLSEVPNFEPYL-------QEMDDDDR-----------------------
------------------------------------------------------------
----------------------------------------------------MRGNTDPV
ASLWNCLRNGYPLLSIYNASG--PEE-QLEIDPGKV-TEAKRPKAATFKFLQACLQDLA-
------------FPQQD-----CFLITDLYGESTTGFIKVIKMVNRVL------------
-----------------------------------DILEMQGQL---------KQSEVLE
TPS-AKS--NVKLTKREHILKELLETERDYVHHLQNLQALKKELEETGALTGDASHQIFL
NLNNLLDFAQRFLIRMEQHYALPEEMQNWGHLFFVHEDG-FRQYEPFIANQMRCDEACMK
EWDKIQSAPRHIDLQQMVAQPKTLNGFFVKPFQRLTRYPLMLLELRK-------------
---QLEDEQL-------------------QADITHAVNCIQNVLDFANEAIHKEHLAAAV
IDLSERVDDWKALKMESFGDLLRFGTFQVVKGD---SGKDSEREYHIYLFERILLCCKDI
NP---------------NKQKSKLMMQ-KDKPSLN-------------------------
-----------------------------------------------------------A
KGKARLQLKGRIY---MANVTDIVC----------------------LQKPGLYRIQIFW
--KGDPGVVDNFIIRYASEDTMRNWYKDIDTQRA--------IQAERRTMRN--------
---TG-TSDSEFTY---M-EGMAHMPNPY-QQEYDTDD-----------A----------
-ISKDPYHSEFPMSRN-----------------ASSTSLRTRSATGGSTS-SVAHPNT--
RPRYV-GTDPTLSVHTQFTGNG-NMSPSDR-NMGSYFSPTETPTP-------STRSSSQS
A-GFSFSRQNTNSTTPSGGWSE-DSLRYTAPALSRVASREGTTSGGYFPPQP--SGRSAQ
RPSLPPLSGPQGHS-ANGMT--------QQRMRSASSPDIHHHNNNPE-SRRYMGVHTMQ
TVDNVP-VPPIPAHMANMKAPVSRSQNGSPT--NTQLPIRSQP------------QLHTT
HFN------------EPEYNDSRHSGQISDHATSPLTQEP---EEGD-YMPTQLKAKVNF
--------DDNYVT--LVIATNILFRSLTDRVDAKLARFTDRSI-----GNKTVRLRYRD
EDGDFVTIDSDEAVQLAFMEW---REQHRDMLAKGL-VGEIQLYCQVVD--------
>XP_038930350_Penicillium_roqueforti
------------------------------------------------------------
-----------------------MS-G--APVAE-------------DNIINRR--GGES
IYQSCVNLRRRLSEVPNFESYL-------QEMDDDDR-----------------------
------------------------------------------------------------
----------------------------------------------------IRGNTDPV
ASLWNCLRNGYPLLSIYNASG--PDE-PLEIDTGKV-TEAKRPKAATFKFLQACLQELA-
------------FPQQD-----CFLITDLYGESTTGFIKVIKMVNRVV------------
-----------------------------------DILEMQGQL---------KQSEVLE
APS-AKT--NVKLTKREHILKELLETERDYVHHLQNLQALKKELEETGALTGDASHQIFL
NLNNLLDFAQRFLIRMEQHYALPEEMQNWGHLFFLHEDA-FRQYEPFIANQMRCDEACMK
DWDKIQSAPRHIDLQQMVAQPKTLNGFFVKPFQRLTRYPLMLLELRK-------------
---QLEDEQL-------------------QADITRAVNCIQTVLDFANEAIHKEHLTAAV
LDLSERVDDWKALKMESFGDLLRFGTFQVVKGD---SGKDSEREYHIYLFERILLCCKDI
NP---------------NKQKSKLMMQ-KDKPSLN-------------------------
-----------------------------------------------------------A
KGKARLQLKGRIY---MANVTDIVC----------------------LQKPGLYRIQIFW
--KGDPGVVDNFIIRYINENTMRTWYKDIDTQRV--------IQAERRTMRN--------
---TG-TSDSEFTY---M-EGMPHIPNPY-QQEYDTDD-----------A----------
-SNKDPYQSEFPMSRN-----------------PSSTSLRNRSATNGSSI-SAAHPNT--
RPRYA-GTDPTIALHTQFPGGG-SMSPGDR-NVSSYFSPT-TETP-------STRSSSQS
A-GFSFSRQNTNSTTQSSVWNE-DTLRYTAPALSRVTSRDGTTSGGYFPPQP--IPRGAQ
RPSLPPLSASQSH--ANGMA---------QRMRSASSPDIHHHSNNPE-SRRYMGVHTMQ
TVDNVP-VPPIPAHMANMITPVNRSQNGSPT--NTQLPIRTQP------------QLHTT
HFN------------EPEYNDTRNSGQISDPATSPLTQEP---EEGD-YMPTQLKAKVNF
--------EDNYVT--LVIATNIMFRSLTDRVDAKLARFTDRSI-----GSKSVRLRYRD
EDGDFVTIDSDEAVQLAFLEW---REQHRDMLAKGL-VGEIQLYCQVVD--------
>XP_002564624_Penicillium_rubens
------------------------------------------------------------
-----------------MIDSSTMS-G--APVAE-------------DNIINRR--GGES
IYQSCVNLKRRLSEVPNFESYL-------QEMDDDDR-----------------------
------------------------------------------------------------
----------------------------------------------------MRGNTDPV
ASLWNCLRNGYPLLSIYNASG--PDE-PLEIDPGKV-TEAKRPKAATFKFLQACLQDLA-
------------FPQQD-----CFLITDLYGESTTGFIKVIKMVNRVV------------
-----------------------------------DILEMQGQL---------KQSEVLE
AP--AKA--NVKLTKREHILKELLETERDYVHHLQNLQALKKELEETGALTGDASHQIFL
NLNNLLDFAQRFLIRMEQHYALPEEMQNWGELFFQHEDA-FRQYEPFIANQMRCDEACMK
EWDKIQSAPRHIDLQQMVAQPKTLNGFFVKPFQRLTRYPLMLLELRK-------------
---QLEDEKL-------------------QADITHAVDCIQNVLDFANEAIHKEHLAAAV
VDLSERVDDWKALKMESFGDLLRFGTFQVVKGD---SGKDSEREYHIYLFERILLCCKDI
NP---------------NKQKSKLMMQ-KDKPSLT-------------------------
-----------------------------------------------------------A
KGKARLQLKGRIY---MANVTDIVC----------------------LQKPGLYRIQIFW
--KGDPGVVDNFIIRYANEDTMRNWYKDIDTQRA--------IQAERRTLRN--------
---TG-TSDSEFTY---M-EGMANMPNPY-QQEYDTDD-----------A----------
-NSKDPYHSEFPMSRN-----------------ASSTSLRTRSATGSSAT-SVPHPNA--
RPRYA-GTDPTLSVHTQFSGSG-SMSPGDR-NMSSYFSPT-AETP-------STRSSSQS
A-GFSFSRQNTNSTTPSSVWNE-DSLRYTAPALSRVTSREGSTSGGYFPPQP--SGRGAQ
RPSLPPLSGPQAHS-ANGMT---------QRMRSASSPDIHHHNNNPE-SRRYMGVHTMQ
TVDNVP-VPPIPAHMANMKAPVSRSQNGSPT--NTQLPIRTQP------------QLHTT
HFN------------EPEYNDTRHSGQISDHATSPLTQEP---EEGD-YMPTQLKAKVNF
--------DDNYVT--LVIATNILFRSLTDRVDAKLARFTDRSI-----GSKTVRLRYRD
EDGDFVTIDSDEAVQLAFMEW---REQHRDMLAKGL-VGEIQLYCQVVD--------
>XP_040812244_Penicillium_solitum
------------------------------------------------------------
-----------------------MS-G--APVAE-------------DNIINRR--GGES
IYQSCVNLRRRLSEVPNFESYL-------QEMDDDDR-----------------------
------------------------------------------------------------
----------------------------------------------------IRGNTDPV
ASLWNCLRNGYPLLSIYNASG--PEE-PLEIDTGKV-TEAKRPKAATFKFLQACLQELE-
------------FPQQD-----CFLITDLYGESTTGFIKVIKMVNRVL------------
-----------------------------------DLLEIQGQL---------NQSEVLE
APS-AKA--NVKLTKREHILKELLETERDYVHHLQNLQALKKELEETGALTGDASHQIFL
NLNNLLDFAQRFLIRMEQHYALPEEMQNWGQLFFLHEDA-FRQYEPFIANQMRCDEACMK
EWDKIQSAPRHIDLQQMVAQPKTLNGFFVKPFQRLTRYPLMLLELRK-------------
---QLEDEQL-------------------QADITHAVNCIQTVLDFANEAIHKEHLAAAV
VDLSERVDDWKALKMESFGDLLRFGTFQVVKGD---SGKDSEREYHIYLFERILLCCKDI
NP---------------NKQKSKLMMQ-KDRPSLN-------------------------
-----------------------------------------------------------A
KGKARLQLKGRIY---MANVTDIVC----------------------LQKPGLYRIQIFW
--KGDPGVVDNFIIRYVNEDTMRNWYKDIDTQRA--------IQAERRTLRN--------
---TG-TSDSEFTY---M-EGMAHMPNPY-QQEYDTDD-----------A----------
-NSKDAYHSEFPMSRN-----------------ASSTSLRTRSATGGSTT-SVPHPNT--
RPRYA-GNDPSLSVHTQFPGNG-SMSPGDR-NMSSYFSPT-AETP-------STRSSSQS
A-GFSFSRQNTNSTTPSSVWNE-DSLRYTAPALSRVTSRDGSTSGGYFPPQP--SGRGAQ
RPSLPPLSGPQAHS-ANGMT---------QRMRSASSPDIHHHNNNPE-SRRYMGVHTMQ
TVDNVP-VPPIPAHMANMKAPVNRSQNGSPI--NNQLPIRTQP------------QLHTT
HFN------------EPEYNDNRNSGQISDHATSPLTQEPL--EEGD-YMPTQLKAKVNF
--------EDNYVT--LVIATNILFRSLTDRVDAKLARFTDRSI-----GSKTVRLRYRD
EDGDFVTIDSDEAVQLAFMEW---REQHRDMLAKGL-VGEIQLYCQVVD--------
>XP_022576494_Penicilliopsis_zonata
------------------------------------------------------------
-----------------MIETAMM--G--GPVAE-------------DNIINRR--GGES
IYQSCQNLKKRLAEVPGFEQHL-------AEMEENDL-----------------------
------------------------------------------------------------
----------------------------------------------------ATDNTNPV
TSLWNLLREGYPLLTIYNAVG--PKE-LLEVDPSKV-GEAKRPKAATFKYLQACLQELA-
------------FPQQD-----CFLITDLYGESTTGFLKVIKMVNRTL------------
-----------------------------------DILEMEGQL---------KPADPSV
QDSSAKG--TVKLTKREHILKELLETERDYVHHLQNLQALKKELEETNALTGDASHQIFL
NLNNLLDFAQRFLIRMEQHYALPPEMQNWGDLFIQHEEG-FKQYEPFIANQLRCDEACLK
EWEKIRAAPRHLDLQQMVAQPATLNGFFVKPFQRLTKYPLMLSELRK-------------
---QDDNEEL-------------------QADITRAIDTIQAVLDSANDAIDKEHLATAV
GDLAERVDDWKSLKVESFGDLLRFGSFTVLKGD---TGKDSPREVRTLSITHV-------
----------------------------QD------------------------------
------------------------------------------------------------
----------RIWSQTLARPTD--------------------------------------
-----------FGIRMT-------------------------------------------
------------------------------------------------------------
--------LEFP-SRA-----------------ISSFGL---------------------
---------PSID----------EESPA-------------LQTP-------RTRENSSM
T---------LASEVPTDEVPR-SPHR-MAPRTPSVKKKKGLN-------------RLVE
RP----------------------------------------------------------
-----------------------RSQSSTPD--NKLL-----------------------
---------------------------------SPCG-----------------------
--------DNSYFT--H-------------------------------------------
---------------------------------------------------------
>XP_016620952_Cladophialophora_bantiana
------------------------------------------------------------
----------------MLASPPAMN-GDHGPMLDK------------NNIINVR--DGES
LYQICIKLRRRLSGVPGFRPYL-------EEMEERE------------------------
------------------------------------------------------------
----------------------------------------------------ADGSTDPV
SSLWQCFRSGLPLLTIYNASN--PEEGDLTVDTSR--PDRV-GKEAAFLFIKSCMQQMN-
------------IPAAD-----TFTVTDLYSDNTTGFVKVTKLVNRVL------------
-----------------------------------DILRLSGKLHPSTDSEDSRDGTDAG
SNAPEPN--PKTMTRRQYILRELVETERQYVHHLQNLQALKKELEEVGALTGDAIHNIFL
NLNNLLDFAQRFLIRIEQQNEMPEEQQNWGKLFVHYRDP-FRQYEPFIANQRRCEATCQQ
EWDKMVATARSPLTQQMLANPTILNGFLLKPFQRLTKYPLLLKDLLN-------------
---QIEDPTL-------------------KSDLTSAIAIIQDVLMQADASIDKETRDDAL
QDLQERIDDWKQLQISALGELLLLGTFNVMKES---AIRSDEKEYHIYLFSRILVMCKDV
NA---------------NKPKNRLA---NNKPALS-------------------------
-----------------------------------------------------------L
RGKPKMNLKGRIY---FANVTQVIP----------------------QTSPGNYSLQISW
--KGESGI-ETFNIKFKNDDTLQKWHNLIETQRS---------ACMLE-SKT--------
---RG-ISETHLLS---L-QGA-NLENPYLAQ-DEDDDY--NRLSGTTYG----------
-GTDANGYSEFSMSRN-----------------ASSTSLRSRSATGGSGG-SGPQMSAN-
RMRVPAGEIGALSLNTR---GLPLASPQEF-NGGSYFSPIDRDTP--PGSSMSARSSSQS
A-FAGYQRGTTPVSGGMHPP-E--SHRNTAPAMARNP-----------------NGQTSG
NPYLANG-RGRGQSSGPGMG--------VPRMRSASSPDVHPM---VQQSRKYT------
SAEHVPNVPPIPPHMAKQMAPPSRSQSNSPN--NAP-PSRGGTPH-QQFGL--PSAPRPA
MPSHGYSYDQSYGH-DPRR-PGHAPSLSQGRAFSPPISSPSSDGEPYI--PSQLKAKVCF
--------DENYVS--MIIASNIQFRSLADRIDAKLARFTNHSI-----ASGSVRLRYRD
EDGDFILIDSDEAVHEALLDW---RETHAANSANPQ-NAELLLFAHAVHGETVVNG-
>XP_008729560_Cladophialophora_carrionii
------------------------------------------------------------
-----------------------MN-GDHGPILDK------------DNIINVR--DGES
LYQICIKLRRRLSGVPGFRPYL-------DEMEERE------------------------
------------------------------------------------------------
----------------------------------------------------ADGLTDPV
SSLWQCFRSGLPLLTIYNASD--PEEGELVVGTSR--PDRV-GKEAAFLFIKSCMQKMN-
------------IPAAD-----TFTVTDLYSDNTTGFVKVTKLVNRVL------------
-----------------------------------DMLRLSGKLHPSTDSEDSRDGIDAA
SNAPEQA--PKSMTRRQYILRELVETERQYVHHLQNLQALKKELEEVGALTGDAIHNIFL
NLNNLLDFAQRFLIRIEQQNEIPEDQQNWGQLFVHYKDP-FRQYEPFIANQRRCEAACQQ
EWDKMVAHARSTLTQQMLANPTILNGFLLKPFQRLTKYPLLLKDLLN-------------
---QTEDEQL-------------------KSDLTNAIAIIQDVLMQADASIDKETRDDAL
QDLQERIDDWKQLQISSFGELLLLGTFNVMKDS---GLRSEEKEYHIYLFSRILIMCKDV
NA---------------NKPKNRLA---NSKPSLS-------------------------
-----------------------------------------------------------L
RGKPKMNLKGRIY---FTNVTSVTP----------------------QTSPGNYSLQISW
--KGEPAV-ETFIIKFKNDDTLQKWHNMIETQRS---------SCMLE-AKS--------
---RG-ISETHLLS---L-QGA-NLENPYLGQ-EDDDDY--SRLSGTTYG----------
-GTDVNGHSEFSMSRN-----------------ASSTSLRSRSATNGSGG-SGPHMSSG-
RMRVPTAEMGGLSLNTR---GLPLTSPQDY-PAGSYFSPIDRDTP--PGSSMSARSSSQS
A-FAGYQRGTTPVGGSMYAP-E--SHRNTAPAMARNP-----------------NGQSNG
NPYLANG-RSRGPSSGPGMQ--------APRMRSASSPDVHPM---IQQSRKYT------
SSENVPNVPPIPAHMAKQMVPPSRSQSNSPN--NGP-PSRGGTPH-QQYGL--PQAVRPG
MPSHGYSYDQPYGP-DARR-PGHAPSLSQSRAFSPPVSSPSSDGDSYI--PSQLKAKVCF
--------DENYVS--MIIASNIQFRSLADRIDAKLARFTNHSI-----ASGSVRLRYRD
EDGDFILIDSDEAVHEALLDW---RETHAANSSNPQ-NAELLLFAHAAVSDGVGNG-
>XP_016254743_Cladophialophora_immunda
------------------------------------------------------------
----------------MLASPQTMN-GDHGPMLDK------------NNIINVR--DGES
LYQICIKLRRRLSGVPGFRPYL-------EEMEERE------------------------
------------------------------------------------------------
----------------------------------------------------ADGLTDPV
SSLWQCFRSGLPLLTIYNASN--PEEGDLTVDTSR--PDRV-GKEAAFLFIKSCMQQMN-
------------IPAAD-----TFTVTDLYSDNTTGFVKVTKLVNRVL------------
-----------------------------------DMLKLSGKLHPSTDSEDSRDGTDAA
SNAPEQT--PKTMTRRQYILRELVETERQYVHHLQNLQALKKELEEVGALTGDAIHNIFL
NLNNLLDFAQRFLIRIEQQNEMPEEQQNWGRLFVHYRDP-FRQYEPFIANQRRCEATCQQ
EWDKMVATARSPLTQQMLANPTILNGFLLKPFQRLTKYPLLLKDLLN-------------
---QIEDPTL-------------------KSDLTSAIAIIQDVLMQADASIDKETRDDAL
QDLQERIDDWKQLQIAALGELLLLGTFSVMKES---AIRSDEKEYHIYLFSRILVMCKDV
NA---------------NKPKNRLA---NNKPALS-------------------------
-----------------------------------------------------------L
RGKPKMNLKGRIY---FANVTQVIP----------------------TTSPGNYCLQISW
--KGESGI-ETFNIKFKNDDTLQKWHNLIETQRS---------ACMLE-SKT--------
---RG-ISETHLLS---L-QGA-NLENPYLAQ-DEDDDY--NRLSSTTYG----------
-GTDVNGYSEFSMSRN-----------------ASSTSLRSRSATGGSGG-SGPQMSAN-
RMRVPTGEIGALSLNTR---GLPTASPQEF-NGGSYFSPIDRDTP--PGSSMSARSSSQS
A-FAGYHRGTTPVGGGMHPP-E--SHRNTAPAMARNP-----------------NGQTSG
NPYLANG-RSRGQSSGPGMP--------VPRMRSASSPDVHPM---VQQSRKYT------
STEHVPTVPPIPAHMAKQMAPPSRSQNNSPI--NAP-PSRGGTPH-QQFGL--PSAPRPA
MPGHGYSYDPSYNI-DPRR-PGHAPSLSQGRAFSPPVSSPSSDGEPYI--PSQLKAKVCF
--------DENYVS--MIIASNIQFRSLADRIDAKLARFTNHSI-----ASGSVRLRYRD
EDGDFILIDSDEAVHEALLDW---RETHAANSANPQ-NAELLLFAHATHGESIVNG-
>XP_007747225_Cladophialophora_psammophila
------------------------------------------------------------
----------------MLASPPAMN-GDHGPMLDK------------NNIINVR--DGES
LYQICIKLRRRLSGVPGFRPYL-------EEMEERE------------------------
------------------------------------------------------------
----------------------------------------------------ADGSTDPV
SSLWQCFRSGLPLLTIYNASN--PEEGDLTVDTSR--PDRV-GKEAAFLFIKSCMQQMN-
------------IPAAD-----TFTVTDLYSDNTTGFVKVTKLVNRVL------------
-----------------------------------DILRLSGKLHPSTDSEDSRDGTDAG
SNAPEQT--PKTMTRRQYILRELVETERQYVHHLQNLQALKKELEEVGALTGDAIHNIFL
NLNNLLDFAQRFLIRIEQQNEMPEEQQNWGKLFVHYRDP-FRQYEPFIANQRRCEATCQQ
EWDKMVATARSPLTQQMLANPTILNGFLLKPFQRLTKYPLLLKDLLN-------------
---QIEDPTL-------------------KSDLTSAIAIIQDVLMQADASIDKETRDDAL
QDLQERIDDWKQLQISALGELLLLGTFNVMKES---AIRSDEKEYHIYLFSRILVMCKDV
NA---------------NKPKNRLA---NNKPALS-------------------------
-----------------------------------------------------------L
RGKPKMNLKGRIY---FANVTQVIP----------------------QTSPGNYSLQISW
--KGESGI-ETFNIKFKNDDTLQKWHNLIETQRS---------ACMLE-SKT--------
---RG-ISETHLLS---L-QGA-NLENPYLAQ-DEDDDY--NRLSGTTYG----------
-GTDANGYSEFSMSRN-----------------ASSTSLRSRSATGGSGG-SGPQMSAN-
RMRVPAGEIGALSLNTR---GLPLASPQEF-NGGSYFSPIDRDTP--PGSSMSARSSSQS
A-FAGYQRGTTPVSGGMHPP-E--SHRNTAPAMARNP-----------------NGQTSG
NPYLANG-RSRGQSSGPGMG--------VPRMRSASSPDVHPM---VQQGRKYT------
AAEHVPNVPPIPAHMAKQMAPPSRSQSNSPN--NAP-PSRGSTPH-QQFGL--PSAPRPA
MPSHGYSYDQSYGH-DPRR-PGHASSLSQGRAFSPPVSSPSSDGEPYI--PSQLKAKVCF
--------DENYVS--MIIASNIQFRSLADRIDAKLARFTNHSI-----ASGSVRLRYRD
EDGDFILIDSDEAVHEALLDW---RETHAANSANPQ-NAELLLFAHAVHGETIVNG-
>XP_018698395_Fonsecaea_erecta
------------------------------------------------------------
----------------MLATPPITN-GDHGPILDK------------DNIINVR--DGES
LYQICIKLRRRLSGVPGFRPYL-------EEMEERE------------------------
------------------------------------------------------------
----------------------------------------------------ADGLTDPV
SSLWQCFRSGLPLLTIYNASN--PEEGDLTVDTSR--PERV-GKEAAFLFIKSCMQQMR-
------------VPAAD-----TFTVTDLYSDNTTGFVKVTKLVNRVL------------
-----------------------------------DVLELAGQLHPSTDSEDSRDGTDAG
SNTPEQA--PKTMTRRQYILRELVETERQYVHHLQNLQALKKELEEVGALTGDAIHNIFL
NLNNLLDFAQRFLIRIEQQNEMPEDQQNWGRLFVHYRDP-FRQYEPFIANQRRCEATCQQ
EWDRMVATARSPLTQQMLANPTILNGFLLKPFQRLTKYPLLLKDLLN-------------
---QVEDPTL-------------------KSDLSSAIAIIQDVLMQADASIDKETRDDAL
QDLQERIDDWKQLQISALGELLLLGTFNVVKEG---GLRSEEKEYHIYLFSRILVMCKDV
NA---------------NKPKNRLA---NNKPALS-------------------------
-----------------------------------------------------------L
RGKPKMNLKGRIY---FANVTQVIP----------------------STSPGNYSLQISW
--RGESGI-ETFNIKFKNDDTLQKWHNLIETQRS---------ACMLESSKA--------
---KG-ISETHLLS---L-QGA-NLENPYIGQ-EEDEDY--NRLSSTTYG----------
-GTDANGYSEFSMSRN-----------------ASSTSLRSRSATGGSGG-SGPQMSAN-
RMRVPTGEIGALSLNTR---GLPTASPQDF-NGGSYFSPIDRDTP--PGSSISARSSSQS
A-FAGYHRGTTPVSIGAHPP-E--SHRNTAPAMARNP-----------------SGQTSG
NPYLANG-RSRGQSSGPGMQ--------VPRMRSASSPDVHPM---VQQSRKYT------
STEHVPTVPPIPAHMAKQMAPPNRSLNNSPN--NAP-PSRGGTPH-QQFGL--PSAPRPP
MPGHGYSFDPAYSN-DPRR-PGHAPSLSQSRAFSPPVSSPSSDGDPYI--PSQLKAKVCF
--------DENYVS--MIIASNIQFRSLADRIDAKLARFTNHSI-----ASGSVRLRYRD
EDGDFILIDSDEAVHEALLDW---RETHAANSANPQ-NAELLLFAHAAHGESIVNG-
>XP_022515234_Fonsecaea_monophora
------------------------------------------------------------
----------------MLAAPAVMN-GDHGPMLDK------------NNIINVR--DGES
LYQICIKLRRRLSGVPGFRPYL-------EEMEERE------------------------
------------------------------------------------------------
----------------------------------------------------ADGLTDPV
SSLWQCFRSGLPLLTIYNASN--PEEGDLTVDTSR--PDRV-GKEAAFLFIKSCMQQMN-
------------IPAAD-----TFTVTDLYSDNTTGFVKVTKLVNRVL------------
-----------------------------------DMLKLSGKLHPSTDSEDSREGTDAG
SNAPEQA--PKTMTRRQYILRELVETERQYVHHLQNLQALKKELEEVGALTGDAIHNIFL
NLNNLLDFAQRFLIRIEQQNEMPEEQQNWGRLFVHYRDP-FRQYEPFIANQRRCEASCQQ
EWDKMVATARSPLTKQMLANPTILNGFLLKPFQRLTKYPLLLKDLLN-------------
---QIEDPAL-------------------KSDLTSAIAIIQDVLMQADASIDKETRDDAL
QDLQERIDDWKQLQISALGELLLLGTFNVMKES---AIRSDEKEYHIYLFSRILVMCKDV
NA---------------NKPKNRLA---NNKPALS-------------------------
-----------------------------------------------------------L
RGKPKMNLKGRIY---FANVTQVIP----------------------TTSPGSYSLQISW
--RGESGI-ETFNIKFKNDDTLQKWHNLIETQRS---------ACMLE-SKA--------
---RG-ISETHLLS---L-QGA-NLENPYLTQ-EEDDDY--SRLSSTTYG----------
-GTDANGYSEFSMSRN-----------------ASSTSLRSRSATGGSGG-SGPQMSAN-
RMRVPAGEIGALSLNTR---GLPSASPHEF-NGGSYFSPIDRDTP--PGSTISARSSSQS
A-FAGYHRGTTPVSGGMYPP-E--SHRNTAPAMARNP-----------------NGQTSG
NPYLANG-RSRGQSSGPAMQ--------VPRMRSASSPDVHPM---VQQSRKYT------
STEHVPTVPPIPAHMAKQMAPPSRSQNNSPN--NAP-PSRGSTPH-QQFGL--PSAPRPP
MPGHGYSYDPSYNN-DPRR-PGHAPSLSQGRAFSPPISSPSSDGEPYI--PSQLKAKVCF
--------DENYVS--MIIASNIQFRSLADRIDAKLARFTNHSI-----ASGSVRLRYRD
EDGDFILIDSDEAVHEALLDW---RETQAANSANPQ-NAELLLFAHATHGESIVNG-
>XP_016636060_Fonsecaea_multimorphosa
------------------------------------------------------------
----------------MLASPPIMN-GDHGPMLDK------------NNIINVR--DGES
LYQICIKLRRRLSGVPGFRPYL-------EEMEERE------------------------
------------------------------------------------------------
----------------------------------------------------ADGSTDPV
SSLWQCFRSGLPLLTIYNASN--PEEGDLTVDTSR--PDRV-GKEAAFLFIKSCMQQMN-
------------IPAAD-----TFTVTDLYSDNTTGFVKVTKLVNRVL------------
-----------------------------------DMLKLSGKLHPSTDSEDSRDGVDAG
SNAPEQT--PKTMTRRQYILRELVETERQYVHHLQNLQALKKELEEVGALTGDAIHNIFL
NLNNLLDFAQRFLIRIEQQNEMPEEQQNWGRLFVHYRDP-FRQYEPFIANQRRCEATCQQ
EWDRMVATARSPLTQQMLANPTILNGFLLKPFQRLTKYPLLLKDLLN-------------
---QIEDPTL-------------------KSDLSSAIAIIQDVLMQADASIDKETRDDAL
QDLQERIDDWKQLQIGALGELLLMGTFNVMKES---AIRSDEKEYHIYLFSRILVMCKDV
NA---------------NKPKNRLA---NNKPALS-------------------------
-----------------------------------------------------------L
RGKPKMNLKGRIY---FANVTQVIP----------------------STSPGNYTLQISW
--KGESGI-ETFNIKFKNDDTLQKWHNLIETQRS---------ACMLE-SKT--------
---RG-ISETHLLS---L-QGA-NLENPYLAQ-DEDEDY--NRLSGTTYG----------
-GTDANGYSEFNMSRN-----------------ASSTSLRSRSATGGSGG-SGPQMSAN-
RMRVPTGEIGALSLNTR---GLPTASPQEF-NGGSYFSPIDRDTP--PGSTISARSSSQS
A-FAGYHRGTTPVSGGMHPT-E--SHRNTAPAMARNP-----------------NGQ-SG
NPYLANG-RSRGQSSGPGMQ--------APRMRSASSPDVHPM---VQQGRKYT------
STEHVPTVPPIPAHMAKQMAPPNRSLNNSPS--NAP-PSRGGTPHQQQFGL--PSAPRPA
MPGHGYSFDPHYSN-DPRR-PGHVPSLSQGRAFSPPVSSPSSDGDPYI--PSQLKAKVCF
--------DENYVS--MIIASNIQFRSLADRIDAKLARFTNHSI-----ASGSVRLRYRD
EDGDFILIDSDEAVHEALLDW---RETHVVNSANPQ-NAELLLFAHAAHGESIVNG-
>XP_022505608_Fonsecaea_nubica
------------------------------------------------------------
----------------MLAAPAVMN-GDHGPMLDK------------NNIINVR--DGES
LYQICIKLRRRLSGVPGFRPYL-------EEMEERE------------------------
------------------------------------------------------------
----------------------------------------------------ADGLTDPV
SSLWQCFRSGLPLLTIYNASN--PEEGDLTVDTSR--PDRV-GKEAAFLFIKSCMQQMN-
------------IPAAD-----TFTVTDLYSDNTTGFVKVTKLVNRVL------------
-----------------------------------DMLKLSGKLHPSTDSEDSREGTDAG
SNAPEQA--PKTMTRRQYILRELVETERQYVHHLQNLQALKKELEEVGALTGDAIHNIFL
NLNNLLDFAQRFLIRIEQQNEMPEEQQNWGRLFVHYRDP-FRQYEPFIANQRRCEASCQQ
EWDKMVATARSPLTKQMLANPTILNGFLLKPFQRLTKYPLLLKDLLN-------------
---QIEDPTL-------------------KSDLTSAIAIIQDVLMQADASIDKETRDDAL
QDLQERIDDWKQLQISALGELLLLGTFNVMKES---AIRSDEKEYHIYLFSRILVMCKDV
NA---------------NKPKNRLA---NNKPALS-------------------------
-----------------------------------------------------------L
RGKPKMNLKGRIY---FANVTQVIP----------------------TTSPGSYSLQISW
--KGESGI-ETFNIKFKNDDTLQKWHNLIETQRS---------ACMLE-SKT--------
---RG-ISETHLLS---L-QGA-NLENPYLAQ-EEDDDY--NRLSSTTYG----------
-GTDANGYSEFNMSRN-----------------ASSTSLRSRSATGGSGG-SGPQMSAN-
RMRVPAGEIGALSLNTR---GLPSASPHEF-NGGSYFSPIDRDTP--PGSTISARSSSQS
A-FAGYHRGTTPVSGGMYPP-E--SHRNTAPAMARNP-----------------NGQTSG
NPYLANG-RSRGQSSGPAMQ--------VPRMRSASSPDVHPM---VQQSRKYT------
STEHVPTVPPIPAHMAKQMAPPSRSQNNSPN--NAP-PSRGSTPH-QQFGL--PSAPRPP
MPGHGYSYDPSYNN-DPRR-PGHAPSLSQGRAFSPPISSPSSDGEPYI--PSQLKAKVCF
--------DENYVS--MIIASNIQFRSLADRIDAKLARFTNHSI-----ASGSVRLRYRD
EDGDFILIDSDEAVHEALLDW---RETQAANSANPQ-NAELLLFAHATHGESIVNG-
>XP_013285565_Fonsecaea_pedrosoi
------------------------------------------------------------
----------------MLAAPAVMN-GDHGPMLDK------------NNIINVR--DGES
LYQICIKLRRRLSGVPGFRPYL-------EEMEERE------------------------
------------------------------------------------------------
----------------------------------------------------ADGLTDPV
SSLWQCFRSGLPLLTIYNASN--PEEGDLTVDTSR--PDRV-GKEAAFLFIKSCMQQMN-
------------IPAAD-----TFTVTDLYSDNTTGFVKVTKLVNRVL------------
-----------------------------------DMLKLSGKLHPSTDSEDSREGTDAG
SNAPEQA--PKTMTRRQYILRELVETERQYVHHLQNLQALKKELEEVGALTGDAIHNIFL
NLNNLLDFAQRFLIRIEQQNEMPEEQQNWGQLFVHYRDP-FRQYEPFIANQRRCEASCQQ
EWDKMVATARSPLTKQMLANPTILNGFLLKPFQRLTKYPLLLKDLLN-------------
---QIEDPTL-------------------KSDLTSAIAIIQDVLMQADASIDKETRDDAL
QDLQERIDDWKQLQISALGELLLLGTFNVMKES---AIRSDEKEYHIYLFSRILVMCKDV
NA---------------NKPKNRLA---NNKPALS-------------------------
-----------------------------------------------------------L
RGKPKMNLKGRIY---FANVTQVIP----------------------TTSPGSYSLQISW
--RGESGI-ETFNIKFKNDDTLQKWHNLIETQRS---------ACMLE-SKA--------
---RG-ISETHLLS---L-QGA-NLENPYLTQ-EEDDDY--SRLSSTTYG----------
-GTDANGYSEFSMSRN-----------------ASSTSLRSRSATGGSGG-SGPQMSAN-
RMRVPAGEIGALSLNTR---GLPSASPHEF-NGGSYFSPIDRDTP--PGSTISARSSSQS
A-FAGYHRGTTPVSGGMYPP-E--SHRNTAPAMARNP-----------------NGQTSG
NPYLANG-RSRGQSSGPAMQ--------VPRMRSASSPDVHPM---VQQSRKYT------
STEHVPTVPPIPAHMAKQMAPPSRSQNNSPN--NAP-PSRGSTPH-QQFGL--PSAPRPP
MPGHGYSYDPSYNN-DPRR-PGHAPSLSQGRAFSPPISSPSSDGEPYI--PSQLKAKVCF
--------DENYVS--MIIASNIQFRSLADRIDAKLARFTNHSI-----ASGSVRLRYRD
EDGDFILIDSDEAVHEALLDW---RETQAANSANPQ-NAELLLFAHATHGESIVNG-
>XP_007760240_Cladophialophora_yegresii
------------------------------------------------------------
-----------------------MN-GDHGPILDK------------DNIINVR--DGES
LYQICIKLRRRLSGVPGFRPYL-------DEMEERE------------------------
------------------------------------------------------------
----------------------------------------------------ADGLTDPV
SSLWQCFRSGLPLLTIYNASD--PEEGELVVGTSR--PERV-GKEAAFLFIKSCMQKMN-
------------IPAAD-----TFTVTDLYSDNTTGFVKVTKLVNRVL------------
-----------------------------------DMLRLSGKLHPSTDSEDSRDGIDAA
SNAPEQA--PKSMTRRQYILRELVETERQYVHHLQNLQALKKELEEVGALTGDAIHNIFL
NLNNLLDFAQRFLIRIEQQNEIPEEQQNWGQLFVHYKDP-FRQYEPFIANQRRCEAACQQ
EWDKMVAHARSTLTQQMLANPTILNGFLLKPFQRLTKYPLLLKDLLN-------------
---QTPDEQL-------------------KSDITNAIAIIQDVLMQADASIDKETRDDAL
QDLQERIDDWKQLQISSFGELLLLGTFNVMKDS---GLRSEEKEYHIYLFSRILIMCKDV
NA---------------NKPKNRLA---NNKPSLS-------------------------
-----------------------------------------------------------L
RGKPKMNLKGRIY---FTNVTSVTP----------------------QTSPGNYSLQISW
--KGEPAV-ETFIIKFKNDDTLQKWHNMIETQRS---------SCMLE-AKS--------
---RG-ISETHLLS---L-QGA-NLENPYLAQ-DEDDDY--SRLSGTTYG----------
-GTEVNGFSEFSMSRN-----------------ASSTSLRSRSATNGSGG-SGPHMSAG-
RMRVPTAEIGGLSLNTR---GLPQASPQDY-PAGSYFSPIDRDTP--PGSSMSARSSSQS
A-FAGYQRGTTPVSGSMYAP-E--SYRNTAPAVARNP-----------------NGQSNG
NPYLSGG-RSRGPSSGPSIG--------PPRMRSASSPDVHPM---IQQSRKYT------
SSENVPNVPPIPAHMAKQMAPPSRSQSNSPN--NGP-PSRGGTPH-QQYGL--PQTVRPG
MPNHGYSYDPPYGP-DARR-PGHAPSLSQSRAFSPPISSPSSDGDSYI--PSQLKAKVCF
--------EENYVS--MIIASNIQFRSLADRIDAKLARFTSHSI-----ASGSVRLRYRD
EDGDFILIDSDEAVHEALLDW---RETHAVNSSNPQ-NAELLLFAHAAASDGVGNG-
>XP_016232846_Exophiala_spinifera
------------------------------------------------------------
----------------MLASPPAMN-GDHGPMLDR------------NNIINVR--DGES
LYQICIKLRRRLSGVPGFRPYL-------EEMEKRE------------------------
------------------------------------------------------------
----------------------------------------------------EEG-SDPV
SSLWQCFRSGLPLLTIYNASN--PEEGDLRVDTKR--PERV-GKEAAFLFIKACMQQME-
------------IPAAD-----TFTVTDLYSDNTTGFVKVTKLINRVL------------
-----------------------------------DILKLSGKLHPSTDSEGSRDGADSG
LNVVDQA--PKTLTRRQHILKELVETERQYVHHLQNLQSLKKEMEEVGALTGDAIHNIFL
NLNNLLDFAQRFLIRIEQQNETPDEQQNWGRLFVHYKDP-FRQYEPFIANQRRCETTCQK
EWDRMVERATSPLAQQMLANPTILNGFLLKPFQRLTKYPLLLKDLQN-------------
---QTPDPVL-------------------KSDLSDAIAIIQDVLMQADASIDKETRDDAL
QDLTERIDDWKQMNVATFGELLLLGTFNVMKDS---GIRSDEKEYHIYLFSRILIMCKDV
NA---------------NKPKNRLA---NSKPSLS-------------------------
-----------------------------------------------------------R
NGKPKMNLKGRIY---FTNVTSVTS----------------------QSTPGNYALQISW
--KGEAAATETFIIKFKNDETLQKWHTMIETQRS---------SCMLE-SRN--------
---TGTTSDTQLLS---L-QGM-SMENPYLNQ-EDDDDY--SRLSGTTYG----------
-GTDATGYSEFTMSRN-----------------ASSTSLRSRSATGGSGG-SNPHLSAG-
RMRMPTGEMVGLSLNTR---GLPVQSPQDS-YGTSYFSPIERDST--PQSTVSARSSSQS
A-FAGYHRGATPVSGGGGRPEE--SYRNTAPAMPRNP-----------------NGQPSG
NPYLVNG-R-RGPPPGPGQ----------PRMRSASSPDVHPL---VQQSRKYV------
SGEHAPSVPPIPAHVAKQMAPPARSQNNSPS--NGP-PSRQGTP--QQYGL--PQGPRPG
MPNQNFSYDSSYAA-DPRR-PSHAPSLSQGRTFSPPVSSPSSDGDGYI--PSQLKAKVCF
--------DENYVS--MIIATNIQFRSLADRIDAKLARFTNHSI-----ASGSVRLHYRD
EDDDLILIDSDEAVHEALLDW---RETHASNAANGQ-NAELLLYAHAVNREAGAG--
>XP_016257874_Exophiala_oligosperma
------------------------------------------------------------
----------------MLASPPAMN-GDHGPMLDR------------NNIINVR--DGES
LYQICIKLRRRLSGVPGFRPYL-------EEMEERE------------------------
------------------------------------------------------------
----------------------------------------------------AEG-SDPV
SSLWQCFRSGLPLLTIYNASN--PEEGDLRVDTKR--PERV-GKEAAFLFIKACMQQME-
------------IPAAD-----TFTVTDLYSDNTTGFVKVTKLINRVL------------
-----------------------------------DILKLSGKLHPSTDSEGSRDGADSA
LNVADQA--PKTLTRRQHILKELVETERQYVHHLQNLQTLKKEMEEVGALTGDAIHNIFL
NLNNLLDFAQRFLIRIEQQNETPEEQQNWGRLFVHYKDP-FRQYEPFIANQRRCETTCQQ
EWDRMVERAKSPLAQQMLANPTILNGFLLKPFQRLTKYPLLLKDLQN-------------
---QTSDNLL-------------------KSDISDAIAIIQDVLMQADASIDKETRDDAL
QDLTERVDDWKQMNIASFGELLLLGTFNVTKES---AIRSDEKEYHIYLFSRILIMCKDV
NA---------------NKPKNRLA---NNKPSLS-------------------------
-----------------------------------------------------------R
NGKPKMNLKGRIY---FTNVISVTS----------------------HTSPGSYSLQITW
--KTEANSPDIFNIKYKNDETLQKWHTMIETQRS---------SCMLE-SRT--------
---TGTTSDTQLLS---L-QGM-NMENPYIGKDDDDDDY--SRISGTTYG----------
-GTDATGYSEFNMSRN-----------------ASSTSLRSRSATGGSGG-SNPHLSAG-
RMRVPTSELGGLSLNTR---GLPIQSPQDS-YGSSYFSPIERDST--PQSTISARSSSQS
A-FSGYHRGATPVSGGGQRPEE--SYRNTAPAMARNP-----------------NGQPSG
NPYLVNG-R-RGPPPGPGQ----------PRMRSASSPDVHPL---VQQSRKYV------
SGEHAPSVPPIPAHVAKQMAPPARSQNNSPN--NGP-PSRQGTP--QQYGL--PQAPRPG
MPNSNYTYDNSYGN-DPRR-PGHAPSLSQSQTFSPPVSSPSSDGDGYI--PSQLKAKVCF
--------DENYVS--MIIATNIQFRSLADRIDAKLARFTNHSI-----ASGSVRLHYRD
EDDDLILIDSDEAVHEALLDW---RETHASNAANPQ-NAELLLYAHAVNRDGVAG--
>XP_013314234_Exophiala_xenobiotica
------------------------------------------------------------
----------------MLASPPTMN-GDHGPILDR------------NNIINVR--DGES
LYQICIKLRRRLSGVPGFRPYL-------EEMEERE------------------------
------------------------------------------------------------
----------------------------------------------------AEG-SDPV
SSLWQCFRSGLPLLTIYNASN--PEEGDLRVDTKR--PERI-GKEAAFLFIKACMQQME-
------------IPAAD-----TFTVTDLYSDNTTGFVKVTKLINRVL------------
-----------------------------------DILRLSGKLHPSTDSEDSRDGTDTG
SNAPDQV--PKTLTRRQHILKELVETERQYVHHLQNLQALKKELEEVGALTGDAIHNIFL
NLNNLLDFAQRFLIRIEQQNETPAEQQNWGRLFVHYKDP-FRQYEPFIANQRRCETTCQQ
EWDRMVERAKSPLARQMLANPTILNGFLLKPFQRLTKYPLLLKDLQN-------------
---QTPDQSL-------------------KSDLTDAIAIIQDVLMQADASIDKETRDDAL
QDLQERIDDWKQLNITTFGEILLLGTFNVMKDS---GSRSDEKEYHIYLFTRILIMCKDV
NA---------------NKPKNRLA---NNKPSLS-------------------------
-----------------------------------------------------------R
NGKPKMNLKGRIY---FTNVISVSS----------------------QSTPGSYSLQISW
--KNEQAVTDTFIIKFKNDDTLQKWHTMIETQRS---------SCMLE-SRH--------
---TGTTSDTQLLS---L-QGM-NMENPYLNQ-EEDDDY--SRLSGTTYG----------
-GTDATGYSEFSMSRN-----------------ASSTSLRSRSATGGSGG-SNPHLSAG-
RMRVPTNDMGGLSLNTR---GLPVQSPQDS-YGGSYFSPIERDST--SQSTMSARSSSQS
A-FSGYHRGATPVSGGGQRPED--SYRNTAPAMARNA-----------------NGHVNG
NPYLVNG-RNRGPPQGPGMP--------PPRMRSASSPDVHPM---VQQSRKYV------
SGEHAPSVPPIPAHMAKQMAPPSRSQNNSPN--NAP-PSRGGTP---QYGL--PQGPRPG
MQSHGYTYDNSYAN-EARR-PGHAPSLSQGRTFSPPVSSPSSDGDGYI--PSQLKAKVCF
--------DENYVS--MIIASNIQFRSLADRIDAKLARFTNHSI-----ASGSVRLRYRD
EDGDFILIDSDEAVHEALLDW---RETHPANAVNSQ-NAELLLYAHAGTSEAASG--
>XP_007724103_Capronia_coronata
------------------------------------------------------------
-----------------------MH-GDHGPILDK------------NNIINVR--DGES
LYQICIKLRRRLSGVPGFRPYL-------DEMEERE------------------------
------------------------------------------------------------
----------------------------------------------------ADGETDPV
SSLWQCFRSGLPLLTIYNASN--PEEGDLQVGTNK--PERV-GKEAAFLFIKSCMQQMN-
------------IPAAD-----TFTVTDLYSDNTTGFVKVTKLVNRVL------------
-----------------------------------DILKLSGKLHPSTDSDDSREATDSG
LNATGQP--PKSMTRRQYILRELVETERQYVHHLQNLQALKKELEESGALTGDAIHNIFL
NLNNLLDFAQRFLIRVEQQNEIPEEQQNWGELFVHYKDP-FRQYEPFIANQRKCEATCQQ
EWEKMAATIRSPLTQQMLANPTILNGFLLKPFQRLTKYPMLLKDLRN-------------
---QTQDESL-------------------KSDLSSAIAIIRDVLMQANASIDKETREDAL
QDLQERIDDWKSLQITALGELLLLGTFNVVKDG---SLRSEEKEYHIYLFSRILIMCKDV
NA---------------NKPKNRLA---N-RPALS-------------------------
-----------------------------------------------------------Q
RGKPKMNLKGRIY---FNNVKSVSA----------------------HSSQGHYALQILW
--KSEAGTMETFIIKFKNDDTLQKWQDIIETQRS---------SCMLE-ARP--------
---KG-TSETQLLS---L-QGM-SMENPYLGQ-DEDDDF--SRLSGTTYG----------
-GTDVTGYSEFSMSRN-----------------ASSTSLRSRSATGGSGG-SNPHMSAG-
RMRAPTVEMGGLSLNTR---GLP--TPQDY-SGGSYFSPIDRDTP--PQSSVSARSSSQS
T-FGGPNRGTTPVSAVAQRPED-PSYRNTAPAMARTM-----------------NGPSNG
NPYLTNG-RNRGPSSGTGMP--------PPRMRSASSPDVHPM---VQQSRKYV------
SGEHAPTVPPIPAHVAKQMAAPLRSQNNSPI--NAP-PSRGGTPH-QQYGL--PSGPRPG
MPTYGYTYDPSYGA-DPRR-PGHGSSLSQGRAFSPPVSSPSSDGEPYI--PSQLKAKVCF
--------DENYVS--MIIASNIQFRSLADRIDAKLARFTNHSI-----ASGSVRLRYRD
EDGDFILIDSDEAVHEALLDW---GETHSANSLNPQ-NAELLLFAHATNGEAVVAG-
>XP_007732160_Capronia_epimyces
------------------------------------------------------------
-----------------------MN-GDHGPMLDK------------NNIINVR--DGES
LYQLCVKLRRRLSGVPGFRPYL-------DEMEERE------------------------
------------------------------------------------------------
----------------------------------------------------ADGETDPV
SSLWQCFRSGLPLLTIYNASN--PEEGDLHVDTTK--PERV-GKEAAFLFIKSCMQQMN-
------------IPAAD-----TFTVTDLYSDNTTGFVKVAKLVNRVL------------
-----------------------------------DILKLSGKLHPSTDSDDSREGTDNG
SNGVNQP--PKTLTRRQYILRELVETERQYVHHLQNLQFLKKELEESGALTGDAVHHIFL
NLNNLLDFAQRFLIRVEQQNEVPEDQQNWGELFVHYGDP-FRQYEPFIANQRRCEATCQQ
EWDKMVASIKTPLTQQMLANPTILNGFLLKPFQRLTKYPLLLKDLRN-------------
---QTEDETL-------------------KDDLSGAIAIIQDVLMQANASIDKETRDDAL
QDLQERIDDWKTLQISTLGELFLFGTFNVVKDG---SHRSEEKEYHIYLFSRILIMCKDV
NA---------------NKPKNRLA---N-RPALS-------------------------
-----------------------------------------------------------Q
RGKPKMNLKGRIY---FNNVKFVSA----------------------QSTPGNYSLQIQW
--RSEAGPMETFIIKFKNDDTLQKWQDTVETQRS---------SCMLE-AKA--------
---KG-TSETQLLS---L-QGM-TLENPHLAQ-DEEDDF--SRLSGTTYG----------
-GTDVAGYSEFSMSRN-----------------ASSTSLRSRSATGGSGG-SNPHMSTG-
RMRAPPAEMGGLSLNTR---GLP--APQDY-QGGSYFSPVDRDTP--PQSSVSARSSSQS
T-FGGPNRGTTPVGTSAHRPEE--SYRNTAPAVARNL-----------------NGQSNG
NPYMANG-RSRGPGPGPGMP--------PPRMRSASSPDVHPM---VQQSRKYV------
SGEHAPTVPPIPAHVAKQMAPPSRSHNSSPN--NAP-PSRGGTPH-QQYGL--PSRPRPG
MPNYGYTYDPSYGT-DPRR-PAHGPSLSHGRAFSPPVSSPSSDGDPYI--PSQLKAKVCF
--------DENYVS--MIIASNIQFRSLADRIDAKLARFTNHSI-----ASGSVRLRYRD
EDGDFILIDSDEAVHEALLDW---REAHAAHSLNPQ-NAELLLFAHAVNVEAAAAG-
>XP_009154846_Exophiala_dermatitidis
------------------------------------------------------------
-----------------------MN-GDHGPILDK------------NNIINVR--DGES
LYQICIKLRRRLSGVPGFRPYL-------DEMEERE------------------------
------------------------------------------------------------
----------------------------------------------------ADGETDPV
SSLWQCFRSGLPLLTIYNASN--PEEGDLRVDTTK--PERV-GKEAAFLFIKSCMQQMN-
------------IPAAD-----TFTVTDLYSDNTTGFVKVTKLVNRVL------------
-----------------------------------DILKLSGKLHPSTDSEDSRDGTDSG
SNASNQP--PKSMTRRQYILRELVETERQYVHHLQNLQALKKELEESGALTGDAVHNIFL
NLNNLLDFAQRFLIRVEQQNEVPEDQQNWGELFVHYSDP-FRQYEPFIANQRRCEATCQQ
EWEKMVASIRSPLTQQMLANPTILNGFLLKPFQRLTKYPLLLKDLQS-------------
---QTEDERL-------------------KDDLSSAIKIIQDVLMQANASIDKETRDDAL
QDLQERIDDWKTLQIAALGELLLHGTFNIVKDG---SLRSEEKEYHIYLFSRILIMCKDV
NA---------------NKPKNRLA---N-KPALN-------------------------
-----------------------------------------------------------Q
RGKPRMNLKGRIY---FNNVKSVSA----------------------TSSAGHYALQIQW
--RSEVGTMETFIIKFKNDDTLQKWQDIIETQRS---------SCMLE-ARP--------
---KG-TSDTQLLS---L-QGM-SMENPYLAQ-EEDDDY--SRLSGTTYG----------
-GTDVTGYSEFSMSRN-----------------ASSTSLRSRSATGGSGGSSNPHMSAG-
RMRAPTAEMGGLSLNTR---GLP--TPQEY-PGGSYFSPIDRDTP--PQSSVSTRSSSQS
A-FGGSNRGTTPISAGPHRSEE--SYRNTAPAMARNT-----------------NGHTSG
NPYLMNG-RSRGPSAGPGMP--------PPRMRSASSPDVHPM---VQQSRKYV------
SGEHAPTVPPIPAHVAKQMGPPPRSHNNSPN--NGP-PSRGGTPH-QQYGL--PSGPRPG
MPNYGYTYDPSYGT-DPRK-PGHGQSLSQGRPFSPPVSSPSSDGDPYI--PSQLKAKVCF
--------DENYVS--MIIASNIQFRSLADRIDAKLARFTNHSI-----ASGSVRLRYRD
EDGDFILIDSDEAVHEALLDW---RETHAANPMNPQ-SAELLLFAHAVNGEAMVAG-
>XP_013256778_Exophiala_aquamarina
------------------------------------------------------------
-----------------------MN-GDHGPILDK------------NNIINVR--DGES
LYQICIKLRRRLAGVPGFQPYL-------DEMDERE------------------------
------------------------------------------------------------
----------------------------------------------------AEGLTDPV
SSLWQCFRSGLPLLTIFNASN--PEQ-DVKLGPTP--AHKV-GKAATMLFIKSCMEQMD-
------------IPVQA-----TFSVSELFSDNTTNFVKVTKLVNRVL------------
-----------------------------------DILEMSGKLPDLTDSGESREGSDSG
ASAPEQS--PKTMTRRQYILRELVDTERQYVHHLQNLQALKRELEEVGALGGDAIHNIFL
NLNNLLDFAQRFLIRIEQQNAVPDDQQNWGRLFVHYKDP-FRQYEPFIANQRRCETTCQQ
QWDTMVATARSTLTRQMLANPTILNGFLLKPFQRLTKYPLLLKDLQN-------------
---QTENETL-------------------KEDLNSAIGIIQDVLMQADASIDKETRDDAL
QDLQERIDDWKQLQIQSFGELLLLGSFSVMKDS---GLRSDEKEYHIYLFSRILIMCKDV
NA---------------NKPKNRLA---NTRQTLS-------------------------
-----------------------------------------------------------M
RGKPKMNLKGRIY---FTNVIGVTP----------------------QSTPGNYSLQISW
--KGEPAV-DTFIIKFKSDETLQKWHTMIQTQRS---------SCILE-ART--------
---RG-TSDTQLLS---L-QGV-NMENPYLHSQDDDEDY--SRMSATTYG----------
-GTDVSGYSDFTMSRN-----------------ASSTSLRARSATGGSGG-SNP------
RMRIPTSEMGGLTLNTR---GLPTQSPQEH-PGNSYFSPIDRESS-GPPGSMSSRSSSQS
A-FAGYNRGTTPVSAGLYRPEE--SHRNTAPAMARNP-----------------NGQATG
NPYLVNGQRSRGPPSAGGMG--------PPRMRSASSPDVHPM---VQQGRKYV------
SGEHAPSVPPIPAHMAKQMGAPNRSQNNSPI--NNP-PSRGSTPH-QQYGL--PSSQRPT
IPNHGYTYDATYGA-DPRK-PGHAASLSQGRAFSPPISSPSSDSDSYL--PSQLKAKVCF
--------DENYVS--MIIASNIQFRSLAERIDAKLARFTNHSI-----SSGSVRLRYRD
EDGDFVLIDSDEAVHEALLDW---RETQSSNA-NAQ-GAELLLFAHVVHGDAPPNTA
>XP_016223991_Exophiala_mesophila
------------------------------------------------------------
----------------MVASPAGLN-ADQGPILDK------------NNIINVR--DGES
LYQICIKLRRRLSGVPGFRTYI-------DEMEERE------------------------
------------------------------------------------------------
----------------------------------------------------AEGLTDPV
SSLWQCFRSGYPLLTIFNASN--PEDGDVVLPPTR--PEKV-GKAATALFLKCCMQQMN-
------------IASQD-----TFMLTELFSDNTTGFVKVTKTVNKVL------------
-----------------------------------DILEMSGKLPEPNDSEDSREGTDSG
ASLNDQS--PKTMTRRMYILKELVETERQYVHHLQNLQALKKELEEVGALKGDAIHNIFL
NLNNLLDFAQRFLIRIEQQNEIPAEQQNWGRLFVHYKDP-FRQYEPFIANQRRCEQTCQQ
EWDTMVMTTNSPLTKQMLANPTILNGFLLKPFQRLTKYPLLLKDLQS-------------
---QTEDPVL-------------------KDDLNSAIAIIQDVLMQADASIDKETRDDAL
QDLQERIDDWKQLQITSFGELLLLGTFNVMKDS---GMRSDEKEYHIYLFSRILIMCKDV
NA---------------NKPKNRLA---NNKASMS-------------------------
-----------------------------------------------------------L
RGKPKMNLKGRIY---FTNVTAVSS----------------------QSTPGNYALQISW
--KGEPAV-ETFIIKFKNDDTLRKWHTMIETQRS---------SCMLE-ARN--------
---RG-TSDTQLLS---L-QGM-TMENPYL--QEDEEDY--SRVSGTTYG----------
-GTDVSGYSEFSMSRN-----------------ASSTSLRSRSATGGSGS-SGP------
RMRVPTSEMNGLSLNTR---GLPMQSPQEY-PAGSYFSPIERESTIHPP--MSSRSSSQS
A-FAGYSRGATPVNGGPYRPEE--SHRNTAPAMARNP-----------------NGQPTG
NPYLNNG-RSRGPSSAGGMG--------PPRMRSASSPDVQPI---I-QGRKYV------
SGEHAPSVPPIPAHV-KQMSGPNRSQNNSPI--NRP-PSRGGTPH-QVYGL--PTSQRPA
VQN-GYSYDAGYGGHDPRK-PGHQPSLSQSRPFSPPVSSPSSEGDGYL--PSQLKAKVCF
--------DENYVS--MIIATNIQFRSLAERIDAKLARFTSHSI-----SSGSVRLRYRD
EDGDYLLIDTDDDVHEALLDW---RENQASTA-SAQ-NAELLLFAHVVSNNEPPSVT
>XP_013270073_Rhinocladiella_mackenziei
------------------------------------------------------------
----------------MLASPPTMN-GDHGPMLDK------------NNIINVR--DGES
LYQICIKLRRRLSGVPGFRPYL-------DEMEERE------------------------
------------------------------------------------------------
----------------------------------------------------ADGLTDPV
SSLWQCFRSGLPLLAIYNASN--PEEGDLHVDTSR--PERV-GKEAAFLFIKSCMQQMN-
------------IPAAD-----TFTVTDLYSDNTTGFVKVTKLVNRVL------------
-----------------------------------DILKLSGKLHPSTDSEDSREGTDSG
SNAPDQA--PKSLTRRQYILKELVETERQYVHHLQNLQALKKELEEVGALTGDSIHNIFL
NLNNLLDFAQRFLIRIEQQNEVPEDQQNWGQLFVHYKDP-FRQYEPFIANQRRCEATCQQ
EWDKMVANARSPLTQQMLANPTILNGFLLKPFQRLTKYPLLLKDLQN-------------
---QTQDDNL-------------------KSDLTHAIGIIQDVLMQADASIDKETRDDAL
QDLQERIDDWKQLQISTFGELLLLGTFNVMKDS---GIRSDEKEYHIYLFSRILIMCKDV
NA---------------NKPKNRLA---NSKPALS-------------------------
-----------------------------------------------------------Q
RGKPKMNLKGRIY---FTNVTAVSP----------------------QTSSGNYALQISW
--KGEPAV-ETFIIKFKNDDTLQKWHTMIETQRS---------SCMLE-AKQ--------
---RG-TSDTQLLS---L-QGM-NMENPYLTQ-DDDDDY--SRLSGTTYG----------
-GTDATGFSEFSMSRN-----------------ASSTSLRSRSATGGSGN-SNPHMSAG-
RMRIPTAEMGGLSLNTR---GLPVQSPQDY-PGGSYFSPTEREST--PQSSISARSSSQS
A-FASYHRGTTPVGAGMYRPEE--SNRNTAPAMPRNP-----------------NGQSGG
NPYLANG-RNRGPSSGPGTQ--------APRMRSASSPDVHPM---VQQSRKYV------
SSEHVPTVPPIPAHVAKQMAPPNRSQNNSPN--NAP-PSRGGTPHQQQYGL--PPAPRPG
IPNHGYTYDPSYGI-DQRR-TGHAPSLSQGRTFPPSVSSPSGDGDPYL--PSQLKAKVCF
--------DENYVS--MIIASNIQFRSLADRIDAKLARFTNHSI-----ASGSVRLRYRD
EDGDFVLIDSDEAVHEALLDW---RETHAANSTNPQ-NAELLLFAHVVNSEAVAGG-
>XP_017999142_Phialophora_attinorum
------------------------------------------------------------
-------------------MTAELG-G--GPILDR------------DNIINVR--EGES
LYRLCINLRRRLSGVPGFRQYI-------EEMEERE------------------------
------------------------------------------------------------
----------------------------------------------------NDG-ADPV
SSLWQCFRSGTPLLAIYNASN--PESGDLTINTNL--PEKKWGKAAAALFIKSCMQQMH-
------------IASAD-----TFTIMDLYSDNTTGFLKVIKLVDRVL------------
-----------------------------------DILRLSGKLDVATDSEPSREGTDSP
ASIAEK---PK-MTRRQYILRELVETERQYVHHLQNLQALKKELEEIGSLKGDAIHNMFL
NLNNILDFAQRFLIRVEQQNELPEEQQNWGAMFVRYKDP-FRQYEPFIANQKRCEATLQA
EWSRMCETSKSPLAKKMLANPTILNGFLLKPFQRLTKYPLLLKDLEK-------------
---VTDEQEK-------------------KDDLGSAVAVIQDVLMQADASIDKETRDEAV
LDLQERIDDWKTLQIGAFGELLLLGSFMVAKEGNAVGMRSEDKEYHIYLFQRILIMCKDI
NP---------------SKPKNSLKM--GSKPTSS-------------------------
-----------------------------------------------------------R
NGKPKMSLKGRIY---LINLTNITP----------------------QSSPGHYTLQISW
--RTETTSQDTFLVKFRNDEMLQRWHTALETQRS---------SSLFE-QKQ--------
---RA-TSDTHLQS---L-AGA-KLENPYANQ-EDDDDYRASQWSDTTYV----------
-GGQ--SYSSFNMSRN-----------------ASSTSLRSRSATGGSGE-RNPHLSQG-
HPRMPNGA-GGLSLNTA-----VAGTPSDYGSSSSYFSPIDRDTP--PQSA-STRSSSQS
A-FAGYHRNHPSMNGPIMGYQQ-DSYRNTAPALARNA--------------------PNG
NPYMQ---QQRGQPR-PGMPTGTQSSQMTARMRSASSPDIHPN---VQASRKYV------
SGDGVPNVPPIPSY-AKQMAPPSRSQNNSPSGVNGPMPLRQNS---QGYGVQPSSASRPP
MSSHGYTYDQSYAQ-DPRRQQGHVSSHSTGRPLSPIQQGAQVDSSQEIPMPSQLKAKVCY
--------ESNYVS--MIIPSNIQYRSLTDRIDAKLSRFTNDSI-----ASGSVKLQYRD
QDGDFIIIDDDDGVNEALLDW---KEVNVVG--NGG-SAELVLYATATGEAGA----
>NP_594221_Schizosaccharomyces_pombe
----------------------------------------------------MAYFQDRK
TS----SRSLPSYINHSTQNLVGPRKDETNLSEYMKLRLLQSPSQVIYNLENTV-----S
LYRRCLNLRKRLMDISELAAFFDSIH--------REALNSSFK-----------------
------------------------------------------------------------
------------------------------------------ILEFK----DIEFD-DPV
TEIWLFCRLGYPLCALFNCL---PVKQKLEVNSSVSLENTNVCKASLYRFMLMCKNELG-
------------LTDAA-----LFSISEIYKPSTAPLVRALQTIELLL------------
-----------------------------------------KKYEVSNTTKSSSTPSPST
DDNVPTGTLNSLIASGRRVTAELYETELKYIQDLEYLSNYMVILQQKQILSQDTILSIFT
NLNEILDFQRRFLVGLEMNLSLPVEEQRLGALFIALEEG-FSVYQVFCTNFPNAQQLIID
NQNQLL---KV---ANLLEPSYELPALLIKPIQRICKYPLLLNQLLK---GTPSGYQYE-
------------------------------EELKQGMACVVRVANQVNETRRIHENRNAI
IELEQRVIDWKGYSLQYFGQLLVWDVVNVCKAD-------IEREYHVYLFEKILLCCKEM
STL--------------KRQARSIS--MNKKTKR--------------------------
----------------LDSL----------------------------------------
------QLKGRIL---TSNITTVVP----------------------NHHMGSYAIQIFW
--RGDPQH-ESFILKLRNEESHKLWMSVLNRL----------LWKNEHGSPK-------D
IRSAASTPANPVYN---R-SSSQT------------------------------------
-SKGYNSSDYDLLRTH-----------SLDENVNSPTSISSPSS----------------
---KSSPFTKTTSKDTK------------------------SATTTDERPSDFIRLNSEE
S----------------------VGTSSLRTSQTTSTIVSNDSSSTASIPSQISRISQVN
SLLNDYNYNRQSHITRVYSGTDDGSSVSIFEDTSSSTKQKIFDQPTTNDCDVMRPRQYSY
SAGMKSDGSLLPSTKHTSLSSSSTSTSLSVR-----------------------------
---------------------------------------------------NTTNVKIRL
--------RLHEVSLVLVVAHDITFDELLAKVEHKI----KLCGILKQAVPFRVRLKYVD
EDGDFITITSDEDVLMAFETC---TFELMDPVHNKG-MDTVSLHVVVYF--------
```
