## Supplementary material for "Coding Sequence Insertions in Fungal Genomes are Intrinsically Disordered and can Impart Functionally-Important Properties on the Host Protein": MAFFT_MSAs: XP_714593.1_blasthits_MAFFT.txt

```
>XP_714593_Candida_albicans
------------------------------------------------------------
-----MLIQSLLPR------------V---GSRRL-FPR------SLPPLRNSI------
----NYTPC--IRRFHQSCTRYNLTSEQEEILH-Q-----------ERARDYVDVCIVGA
GPAGLSTAIKLKQLDNEQGNGDLRVIVLEKAGDFGSHIVSGAVIEPQAFKELFPESELTE
EN------GIPLPSDIITKVTSDHMKYLTP-NSAFPLPEPPQLTNKGKNFIVSLNEVVKY
LAEQAEELGVELYPGISVNELVYN-EDKSA----IKGIITQDMGVDRNGAPK-DSFEPGM
EFFARLTVLAEGCHGSLTKNAISNFNLRENSEP-QTYGLGIKEVWEVSPEKFDKGYVGHS
LGYPLT--SKEYGGGFIYHFGDGLVAVGLVIGLDYANPYISPYQEFQKMKTHPFYANVLK
GGKCISYAARALNEGGYQSIPKLHFPGGILVGCAAGFVNVPKVKGTHTAVKSGIVAAETI
ISTFKQMELD-------------PC-DEENFEELS------TPIDLSQYEENFKDSWAYK
ELYAVRNVRPSF-N---SPLGMVGGLVHSGLSTMITQGKEPWTLSH-HGTDSGATQDANK
FQPIEYPKPDNELTFDILTSVSRTGTYHDEDEPCHLKIPD-QDCRKHAELNWTKYRGVEQ
RFCPAGVYEYIEDESEP-LGVKFQINSQNC------------------------------
--IHCKTCDIK---------------------VPSQDI--------TW------------
---SVPEG----------------------------------------------------
------------------------------------------------------------
-----------------------------------GD---------------------G-
------------------------------------------------------------
-------------------------------------------------PKY---YMS--
----------------------
>XP_002420486_Candida_dubliniensis
------------------------------------------------------------
-----MLIQSLLSR------------V---GSRRL-LPR------SLPPLRNPI------
----NYTPF--IRRLHQSWTRYNLTSEQEEILH-Q-----------ERARDYVDVCIVGA
GPAGLSTAIKLKQLDNEQGNGDLRVIVLEKAGDFGSHIVSGAVIEPHAFKELFPDSELTE
EN------GIPLPSDIITKVTSDHMKYLTP-KKAFPLPEPPQLTNKGKNFIVSLNEVVKY
LAEQAEELGVELYPGISVNELIYN-EDKSA----IKGVITQDMGVDRNGAPK-DSFEPGM
EFFARLTVLAEGCHGSLTKNAIGNFNLRENSEP-QTYGLGIKEVWEVLPENFDKGYVGHS
LGYPLT--SKEYGGGFIYHFGDGLVAVGLVIGLDYANPYISPYQEFQKMKTHPFYANTLK
GGKCISYAARALNEGGYQSIPKLHFPGGILVGCAAGFVNVPKVKGTHTAVKSGIVAAEAI
LSTFKQMELD-------------PC-DEDNFEELS------TPIDLHQYEENFKDSWAYK
ELYAVRNVRPSF-N---SPLGMVGGLVHSGLSTMITQGKEPWTLSH-HGTDSGATQDANQ
FQPIEYPKPDNELTFDILTSVSRTGTYHDEDEPCHLKIPN-QDSRKHTELNWIKYKGVEQ
RFCPAGVYEYIEDESEP-LGVKFQINSQNC------------------------------
--IHCKTCDIK---------------------VPSQDI--------TW------------
---SVPEG----------------------------------------------------
------------------------------------------------------------
-----------------------------------GD---------------------G-
------------------------------------------------------------
-------------------------------------------------PKY---YMS--
----------------------
>XP_002551014_Candida_tropicalis
------------------------------------------------------------
-----MLFKQLLSR------------T---TVKRFNIPR-----------RQTF------
----QFVNINALRTFHYTPRILQLTEEQQEILD-Q-----------ERAKDYVDVCIVGA
GPAGLSTAIKLKQLDNEEGNGDLRVVVLEKAGDFGSHIVSGAVIEPQAFKELFPDSELTE
EN------GIPLPSDIITKVTSDHMKYLTK-TASFPLPEPPQLANKGKNFIVSLNEVVKY
LAEQAEELGVELYPGIAVNKLIYN-EDETA----VNGVITQDMGIDKEGAPK-DSFEPGM
EFYARVTVLGEGCHGSLSKQAISKFNLRENAQP-QTYGLGIKEVWEVDPEKFQKGYVGHS
LGFPLT--SNEYGGGFIYHFGDGLVAVGLVIGLDYANPYISPYQEFQKMKTHPFYANVLK
GGKCISYAARALNEGGYQSIPKLHFPGGILVGCSAGFVNVPKIKGTHIAVKSGMVAAETI
FSTFKEMELE-------------PC-DEENFEELS------TPIDLKQYEDNFKESWGYK
ELYEVRNVRPSF-N---TPFGMIGGLIHSGLSTMITRGKEPWTLSH-HGTDASLTQEAKN
FKPIDYPKPDNELTFDILTSVSRTGTYHDEDEPCHLKIPN-QDTRKHAELNWEKYKGVEQ
RFCPAGVYEYIEDESEP-LGVKFQINSQNC------------------------------
--IHCKTCDIK---------------------VPSQDI--------NW------------
---SVPEG----------------------------------------------------
------------------------------------------------------------
-----------------------------------GD---------------------G-
------------------------------------------------------------
-------------------------------------------------PKY---YMS--
----------------------
>XP_003870310_Candida_orthopsilosis
------------------------------------------------------------
MLQGLLKSSTAFS--------------------------------TRALARQPHQYHRII
HRT-SFTLATRLIHTSQRRLA-ELTEDQLEILN-Q-----------ERPKDSVDVCIVGA
GPAGLATAIKLKQLDNEQGNGDKRVVVLEKAADFGSHIVSGAVIEPRALRELFPDS----
--D----EDIPVPADLVTKVTEDHMKYLTE-KSSWPLPEPPQMANKGKNYITSLNNLVKY
LSEQAEELGVELYPGISVSDVVYN-EAKDT----VIGVATKDMGIDKNGAPK-DTFEKGM
EFNARVTVFAEGCHGSLTKQLIKKFDLRKHADV-QTYGLGIKEVWEVKPENFKPGYVGHS
LGFPLTKESAVYGGGFIYHFGDGLVAVGLVIGLDYANPYISPYQEFQKMKTHPYYADVLR
GGKCISYAARALNEGGYQSIPQLYFPGGVLVGCGAGFLNVPKIKGTHTAIKSGIVAAEAI
FE--RIRELE-------------LDDEEEFENQII-----NDAINLSEYESNFRQSWAYE
ELYQVRNVRPSF-N---SSLGILGGLAHSGLTTMITRGHEPWTLQF-SHSDSAATKPASN
YKPISYPKPDNELTFDLLTSVSRTGTYHDEDEPCHLRVPN-QDLQKHAKLNWPKYQGIEQ
RFCPAGVYEYLPDAKND-LGVEFKINSQNC------------------------------
--IHCKTCDIK---------------------VPSQDI--------NW------------
---TVPEG----------------------------------------------------
------------------------------------------------------------
-----------------------------------GD---------------------G-
------------------------------------------------------------
-------------------------------------------------PKY---YMT--
----------------------
>XP_001524681_Lodderomyces_elongisporus
------------------------------------------------------------
MISRTARISRGFKLQLKLDIIHCRASL---VSLPILVPP------QRA-AQLPSQL-RYL
HQS-LLRLNTTTTATSSTASPNKLTQEQLDILN-Q-----------ERATDQVDVCIIGG
GPAGLATAIKLKQLDNEHGSGEKRVIVLEKAGDFGSHIVSGAVIEPQAFRELFPDATGAD
GND----ENIPLPEDMVTLVTEDNMKYLTS-NSSFPLIEPPQLHNKGKNYIVSLNNVVKY
LSEQAEELGVELYPGISVSEVLYN-DAKDT----VIGVATQDMGIDKSGAPK-DSFEKGM
EFHARMTVFAEGCHGSLSKQLINHFKLRENSDP-QTYGLGIKEVWEVSPEKFKKGYVGHS
LGFPLTKESAAYGGGFIYHFGEGLVAVGLVIGLDYKNPYISPYQEFQKMKTHPYYKDTLE
GGKCISYAARALNEGGYQSIPKLYFPGGILVGCSAGFLNVPKIKGTHTAVKSGILAAESI
YN--RIRDQEEVEEEQTEEEMEDLDEEEQFFKEIT-----TNPIVLSEYEEAFRSSWAYD
ELYRVRNVRPSF-N---TPLGVLGGLAHAGLTTMVTQGKEPWTLHT-KHTDSAATELASA
HKPIAYPKPDNEITFDILTSVSRTGTYHDEDEQCHLRVPK-QDLDAHAKLNWEKYQGVEQ
KFCPAGVYEYVENDKKE-LGVEFKINSQNC------------------------------
--IHCKTCDIK---------------------VPSQDI--------NW------------
---TVPEG----------------------------------------------------
------------------------------------------------------------
-----------------------------------GD---------------------G-
------------------------------------------------------------
-------------------------------------------------PKY---YMT--
----------------------
>XP_007375243_Spathaspora_passalidarum
------------------------------------------------------MASRAI
LIR----STRLLGR------------S---SYSAL---R------TPWRF----------
----PTR---------------SFTTEQLEILN-Q-----------ERPSDHVDVCIVGG
GPAGLATAIKLKQLDNEKGSGELRVVVLEKAGDFGGHTVSGAILEPGAFLELFPDAQDLV
EES----GGIPLPKDIVTKVTKDGMKYLTE-KHTFPLPEVPALANHGKNFVVSLNNVVKY
LSEQAEELGVELYPGISVSELIYN-ESGDA----IKGVATQDMGIAKDGTPK-DSFERGM
EFLARVTVLAEGCHGSLTKKAISKFDLRKDCLP-QTYGLGIKEVWEVKPENFKPGFVAHT
MGYPLS--FQEYGGGFQYHFGDGLVAVGLVIGLDYANPYVSPYQEFQKLKLHPYYSKVLE
GGKCISYAARALNEGGYQSIPQLHFPGGLLVGCSAGFVNVPKIKGTHTAVKSGIVAAEEI
FKIYQEQEFE-------------PV-DEDTFDD-E-----YKALDLSSYEESFKQSWAYK
ELYAVRNVRPSF-N---TPLRILGGLTHSGLTTLITKGYEPWTLKH-KHTDSSMTQDASK
FKPIDYPKPDGVLTFDILTSVSRTGTSHDEDEPCHLKIPN-QDERKHAEISWPKYKGVEQ
RFCPAGVYEYIEDANEP-LGVKFQINSQNC------------------------------
--IHCKTCDIK---------------------VPTQDI--------DW------------
---EVPEG----------------------------------------------------
------------------------------------------------------------
-----------------------------------GD---------------------G-
------------------------------------------------------------
-------------------------------------------------PKY---YMS--
----------------------
>XP_043050780_Scheffersomyces_spartinae
------------------------------------------------------------
-------------------------MT---QTLNFTLKF------AATPARSFVSY----
----PYR-----RQGASSALKDSLTEDDIEILT-E-----------ERAADAVDVCIVGG
GPSGLATAIKLKQLDNENGSGELRVVVLEKASDFGSHIVSGAVIEPGAFRELFPESEYYN
EDG----SGIPLPPDIVTLVAHDSMKMLTE-KYSFPLPEPSQLQNAGKNYIASLNNVVKY
LSEQAEEVGVELYPGISVSEVIYSDEAKTA----VKGVATKDMGISKLGKPK-PSFERGM
EFHARITVFAEGCHGSLTKELINEYNLREGKLP-QSYGLGIKEIWEVSPEKFDKGYVGHT
VGYPLN--YKDYGGGFQYHFGEGLVAVGFVLALDYANPYLSPYQEFQKMKLHPFYKNVLE
GGKCISYAARALNEGGYQAIPKLYFPGGVLVGCTAGFLNVAKIKGTHLAIKTGILAAESI
FN--EISELE-------------VLSDPSELEDVE-------PIILKLYEEAFEKSWARE
ELFSVRNVRPSF-N---SPMGLFGGLTHAGLSTLITKGAEPWTLDF-HHTDAAATQDASK
FTPIEYPKADGKITFDLLTSVSRTGTYHDEDEQCHLRIPD-QDHRKHAEKAYPKYKGVEQ
RFCPAGVYEYIEDKNEP-LGVKFQINSQNC------------------------------
--IHCKTCDIK---------------------VPTQDI--------DW------------
---TVPEG----------------------------------------------------
------------------------------------------------------------
-----------------------------------GD---------------------G-
------------------------------------------------------------
-------------------------------------------------PKY---YMS--
----------------------
>XP_001386159_Scheffersomyces_stipitis
------------------------------------------------------------
--------------------------------------------------NNEV------
----PYE---------------KLSNEEKELLA-E-----------PRASDVVDVCIVGG
GPAGLATAIKLKQLDNETGSGELRVVVLEKAGDFGSHTVSGAVIEPGAFRELFPNSEYTE
QTG-----GIPLPPDMVTKVTHDAMKYLTE-KKAYWLPEPPQLANKNKNYIVSLSNVVRY
LSEQAEELGVELYPGIAVSELVYN-EMGDA----IKGVATKDLGISKKGVPK-SSFERGM
EFHARVTVLAEGCHGSLTKEAVAKFDLRKDSDP-QTYGLGIKEVWEVDPKKFNKGYVGHS
LGFPLS--TQEYGGGFMYHFGDGLVAVGLVIGLDYANPYVSPYLEFQKMKTHPYYANVLE
GGKCISYAARTLNEGGYQSIPQLHFPGGILVGCSAGFVNVPKIKGTHTAIKSGIVAAQEI
FN--TVKELD-------------PV-EEETFEDEV-----YNPIDLVAYENSFKDSWAYK
ELYAVRNCRPAF-N---TALGFLGGLSHSGFSTMISFGKEPWTLGI-HHTDADATHRADN
YKPKEYPKPDGKLTFDILTSVSRTGTHHDEDERCHLRIPN-QDYTRHAAMTFPAYKGIEQ
RFCPAGVYEFIEDDSE--LGIKFQINNQNC------------------------------
--IHCKTCDIK---------------------SPMQDV--------TW------------
---TVPEG----------------------------------------------------
------------------------------------------------------------
-----------------------------------GD---------------------G-
------------------------------------------------------------
-------------------------------------------------PKY---YMT--
----------------------
>XP_020066735_Suhomyces_tanzawaensis
----------------------------------------MTV---SWARALHKASPLAR
IVPVALLVRRLP--------------A---ANRRL---C------TSARAAQELQ-----
-----FS---------------QLSPEDQATLT-E-----------ERAADAVDVCIVGG
GPAGLATAIKLKTLDNEQGNGDLRVVVLEKAGDFGAHIVSGAVLEPRALTELFPDSELTN
ETG-----GIPLPPDLVTKVTKDSMKFLTQ-EYAYPLPEPPQMANHGKNFIVSLNNVVKY
LSEQAEELGVELYPGISVSELVYN-TDG-S----VRGVATQDMGIARDGSPK-DSFERGM
EFHSRVTVLAEGCHGSLSKQAISKYNLRQNSEV-QTYGLGIKEVWEVKPENFEKGYVGHT
MGYPLS--TAEYGGGFMYHFGDGLVAVGLVIGLDYANPYISPYQEFQKMKLHPYYSNVLE
GGKCISYAARALNEGGYQSIPQLYFPGGVLVGCSAGFVNVPKVKGTHTAIKSGIVAAESI
FE--QIKDLD-------------AV-DESLFEDPD-----YTPVLLESYAKAFEQSWAYE
ELYNVRNVRPSF-N---GPLGFLGGLAHSGLSTMITNGSEPWTLSH-HSSDSAATKEAKH
FTPIDYPKPDGKLTFDLLTSVSRTGTYHDEDEPCHLRIPD-QDYRKHAELSYPKYKGVEQ
RFCPAGVYEYVEDEAEP-LGVKFQINSQNC------------------------------
--IHCKTCDIK---------------------VPTQDI--------DW------------
---AVPEG----------------------------------------------------
------------------------------------------------------------
-----------------------------------GD---------------------G-
------------------------------------------------------------
-------------------------------------------------PKY---YMS--
----------------------
>XP_020073866_Hyphopichia_burtonii
-----------------------------MIKVNPSRTLSRVITNYSRLQGIRSFNKNKY
IIPQAGGWKLSPGL------------S---FSRHF---S------VKSRIRNEV------
----PFR---------------NLSEEDQATLT-E-----------ERAADNVDVCIVGG
GPAGLATAIRLKQLDEEHGEGMLRVVVLEKAGDFGSHIVSGAVIEPKAINELFPESEYLN
EDG----SGIALPPDIVTLVERDAMKYLTD-EYAFPLPEPPQMTNHHKNYIVSLNNVVKY
LSEKAEELGVELYPGISVSELIYN-ETGDA----IKGVATKDMGISKNGEPK-SSFERGM
EFHSRLTILAEGCHGSLTKKAIAKFNLRENSDP-QTYGLGIKEVWEVKPENFEKGFVTHS
LGFPLS--MAEYGGGFMYHFGDGLVAVGLVIGLDYANPYISPYQEFQKMKTHPYYANVLE
GGKCLSYAARALNEGGFQSIPQLYFPGGLLVGCSAGFLNVPKIKGTHTAMKSGMLAAESA
YD--FLKELD-------------PV-DEET--DMN-----SNPITLKSYEKAFESSWAYD
ELYEVRNVRPSF-N---GPLGFFTGLAHSGFTTMLSKGSEFWTLHH-KHNDSAVTKDASN
FKPIDYPKPDGKLTFDILTSVSRTGTYHDEDEQCHLRVPD-QNMRKHTEISYPKFKGIEQ
RFCPAGVYEYVEDENEP-LGVKFQINSQNC------------------------------
--IHCKTCDIK---------------------VPTQDI--------NW------------
---TVPEG----------------------------------------------------
------------------------------------------------------------
-----------------------------------GG---------------------G-
------------------------------------------------------------
-------------------------------------------------PKY---YMT--
----------------------
>XP_015467890_Debaryomyces_fabryi
-----------------------------MLRTRNCLSLRHLV---KKQNIVRQLSNRSL
LVPLKP-THRLQ--------------T---I-RKF---A------STTRIRNEAEPQLNH
NAETPFD---------------QLSEEEQATLK-E-----------ERATDSVDVCIVGG
GPAGLVTAIKLKLLDNEHGSGELRVIVLEKAGDFGSHIVSGAVIEPRALKELFPDSEFLK
EDG----SGIPLPDDLVTIVESDSMKFLTE-ENAYPVPEPPQLINHGKNYIVSLNNVVKY
LAEKAEELGVELYPGISVSEVVYN-EKGDA----IKGVATKDMGISKTGAPK-DSFERGM
EFHARMTVLGEGCHGSLTKEVISKFNLREQSEP-QTYGLGIKEVWEVNPENFEKGTVAHT
MGYPLS--SDVYGGGFMYHFGDGLVTVGLVVGLDYANPYISPYQEFQKMKLHPFYSNVLE
GGKCLSYAARALNEGGFQSVPQLYFPGGILVGCSAGFVNVPKIKGTHTAMKSGILAAETI
FK--EIENLD-------------PV-EEGTLDDAR-------PITLKAYEEAYENSWIHE
ELHEVRNVRPSF-N---GPLGLLGGLIHSGISTMFTRGCEPWTLSH-HSTDAAATKDASN
FEPIEYPKPDGKLTFDLLTSVSRTGTYHDDDEQCHLRIPN-QDYRKHASISYPKFKGVEQ
RFCPAGVYEYTEDENEP-LGVKFQINSQNC------------------------------
--IHCKTCDIK---------------------VPTQDI--------NW------------
---TVPEG----------------------------------------------------
------------------------------------------------------------
-----------------------------------GG---------------------G-
------------------------------------------------------------
-------------------------------------------------PKY---YMT--
----------------------
>XP_459824_Debaryomyces_hansenii
-----------------------------MLKTKNCLALRHFV---KKNNIVKHLSTRSL
LVPLKPTTHRLQ--------------T---I-RKF---A------STTRIRNETEEQLNH
NNEIPFE---------------RLSEEEQATLK-D-----------ERAADSVDVCIVGG
GPAGLVTAIKLKLLDNEQGTGELRVVVLEKAGDFGAHIVSGAVIEPKALKELFPDSEFLN
EDG----SGIPLPDDLVTMVESDTMKYLTN-EYAYPMPEPPQLVNHGKNYIVSLNNVVKF
LAEKAEELGVELYPGISVSEVIYN-EKGDA----IKGVATKDMGISKTGAPK-DSFERGM
EFHARMTVLGEGCHGSLTKEVISRYNLRENSEP-QTYGLGIKEVWEVKPENFEKGAVAHT
MGYPLS--SDVYGGGFMYHFGDGLVTVGLVVGLDYANPYISPYQEFQKMKLHPFYSNVLE
GGKCLSYAARALNEGGFQSVPQLYFPGGILVGCSAGFVNVPKIKGTHTAMKSGILAAETI
FN--EVKSLD-------------PV-EEGTLDDAE-------PIVLKSYEEAYEKSWIYD
ELNEVRNVRPSF-N---GPLGFLGGLIHSGLSTMFTRGHEPWTLSH-HSTDAAATKDASN
YEPIEYPKPDGKITFDLLTSVSRTGTYHDDDEQCHLRIPD-QDYRKHASISYPKFKGVEQ
RFCPAGVYEYTEDENEP-LGVKFQINSQNC------------------------------
--IHCKTCDIK---------------------VPTQDI--------NW------------
---TVPEG----------------------------------------------------
------------------------------------------------------------
-----------------------------------GG---------------------G-
------------------------------------------------------------
-------------------------------------------------PKY---YMT--
----------------------
>XP_006686453_Yamadazyma_tenuis
-----------------------------------MLNQSRLCCNARWWSAVRSLHTKIT
HRSLHLRDPRNLGLQGLHNIRFDLCLS---ASRHF--SI------SPIKWQQEV------
----PFD---------------RLSEEEKASLT-E-----------ERAADSVDVCIVGG
GPAGLATAIKLKQLDNEHGSGELRVVVLEKAGDFGSHIVSGAVIEPQALRELFPDSEHL-
EDG----TGIPLPAEMVTLVTEDHMKFLTE-NYAFSLPEPPQMTNKGKNYIVPLSSVVNY
LSEQAEELGVELYPGISVDEIVYN-SNG-E----VKGVATKDMGVGKDGVPK-TSFERGM
EFHARITVLGEGCHGSLTKQVVAKYDLRANSDP-QTYGIGIKEVWQVKPENFKKGYVGHS
LGFPLS--TSEYGGGFMYHFDEDKVAIGIVLGLDYANPYVSPYQEFQKMKLHPFYSNVLE
GGQCLSYGARALNEGGYQSIPKLNFPGGILVGCSAGFVNVPKIKGTHTAIKSGIVAAESI
FE--EIKELE-------------VV-DESTFEE-E-----QEAINLNSYHENFENSWAYK
ELFEVRNVRPSF-N---TPLGMVGGIVHSGISTMFTMGLEPWTLHH-KHTDAEATKDAKY
FTPIEYPKPDNKITFDILTSVSRTGTSHDDDEMCHLRIPQ-QDYKKHAQISYPRFKGIEQ
RFCPAGVYEYVEDETDKDLGVQFKINSQNC------------------------------
--IHCKTCDIK---------------------VPTQDI--------TW------------
---SVPEG----------------------------------------------------
------------------------------------------------------------
-----------------------------------GD---------------------G-
------------------------------------------------------------
-------------------------------------------------PKY---YMT--
----------------------
>XP_001483997_Meyerozyma_guilliermondii
--------------------------------------------MWNILRPVIRQRVNSV
FRGRWPQWRAPVAL------------------------F------HSNTPKNQV------
----LFS---------------QLSQENQEILT-L-----------DREADEVDVCIVGG
GPAGLATAIKFKQLDTED---QYRVVVLEKAGDFGAHTVSGAVIEPRSLQELFPDEAEV-
-----------LPNDLTTLVTKDSMQFLTE-EYAFPLPEPPQMKNAGKNYIVSLSEVVKY
LAEKAEELGVELYPGISVSELVYN-DDG-S----VKGVATQDMGVGKDGVPK-DSFERGM
EFHAGATVLAEGCHGSLTKRAIAKFGLRDQSDP-QTYGLGIKEVWEVLPENFEKGYVGHT
MGFPL---LLEYGGGFMYHFGDGLVSVGLVIGLDYANPYVSPYQEFQKMKLHPYYANVLR
GGKCISYAARALNEGGLQSVPQLYFPGGALVGCSAGFVNVPKIKGTHTAMKTGMLAAESI
YD--AVSKRS----------------EEDS-----------EPILLKSYQEAYESSWVYD
ELKAIRNVRPSF-Q-----FGLLPGLAHSGISTFF-NGIEPWTLHH-PHTDAEATKPASQ
FTPKEYPKPDNELTFDIMTSVSRTGTYHDEDERCHLRIPN-QDYDAHAKISYPVYKGVEN
RFCPAGVYEYVEDESKD-LGVKFNINAQNC------------------------------
--IHCKTCDIK---------------------VPTQDI--------DW------------
---QVPEG----------------------------------------------------
------------------------------------------------------------
-----------------------------------GG---------------------G-
------------------------------------------------------------
-------------------------------------------------PKY---SLT--
----------------------
>XP_018714478_Metschnikowia_bicuspidata
--------------------------MSMISRARSVCR--------------PVGSASIS
SRS--------FST------------I---CQ-----------------LRKEI------
----PFN---------------NLSEEDQATLT-E-----------ERATDNVDVCIVGG
GPAGLATAIKLKQLDNEEGSGDLRVVLLEKAADFGAHMVSGAVIEPRALRELFPELEHYD
ESG----NGIPLPSDIVTLALHDEIKFLTE-SFAFGLPEPPQMKNEGKNYIVSLNQTVQY
LAERAEELGVEMYPGISVSELIFG-ENG-A----VKGVATKDMGVGRNGAPK-LSFERGM
EFHARQTVLAEGCHGSLSKKAIAKFDLRANSDP-QTYGLGIKEVWRVREENFQSGFVGHS
LGFPLS--LDVYGGGFMYHFGDGLVAVGLVVGLDYANPYVSPYQEFQKMKTHPYYASVLE
GGECVSYAARALNEGGYQSIPKLHFPGGLLVGCSAGFINLPKIKGTHTAMKSGIVAAESI
FG--HLRELE-------------VV-DEET--DME-----AQVFDMKDYEESFKQSWAYE
ELYEVRNIRPAF-NALPGRLGFFSGMAQSGLTTMIAQGKEGWTLST-SHTDAEATQDASN
FQPISYPKPDGKLTFDILTSVSRTATYHQEDEPCHLRIPD-QDHQKHAAISWPKYKGVEL
RFCPAGVYEYIEDDSEP-LGVKFNINSQNC------------------------------
--IHCKTCDIK---------------------VPTQDI--------NW------------
---EVPEG----------------------------------------------------
------------------------------------------------------------
-----------------------------------GD---------------------G-
------------------------------------------------------------
-------------------------------------------------PKY---YMS--
----------------------
>XP_002619705_Clavispora_lusitaniae
----------------------------MIRHTSRSFRLPGLRRAWSGRNLWPNHSATSS
TRSAPRVAYRNFSV------------A---SRQHM---R------PTPSFRKEI------
----PFS---------------QLSEEDRSLLT-E-----------ERAADNVDVCIIGG
GPAGLATAIKLKQLDNEEGNGDLRVVVLEKAPDFGSHIVSGAVLEPRALKELFPDSEFLN
EDG----SGIPLPPDLVTLVEHDDMKYLTS-EYAFSLPEPPQMKNHGKNYIASLSSVVQY
LAEQATDLGVETYPGVSVSELVYG-ANG-A----VKGVATRDVGIGKNGAPK-SSFERGM
EFHARITVLAEGCHGSLTKSAVAKFDLRQSSDP-QTYGLGIKEVWRVRDENFERGFVGHT
MGYPLS--AGVYGGGFQYHFGDGLVAVGLVVGLDYANPYISPYQEFQKMKTHPYYSNVLE
GGECVSYAARALNEGGYQSIPKLHFPGGLLVGCSAGFMNVPKIKGTHTAMKSGIVAAESI
FD--AIKELD-------------AV-DEET--DME-----ENVFDLAQYEEAFKQSWAYE
ELYEVRNVRPAF-NLAGGPLGFLTGLAHSGLTTMITRGSEPWTLSH-SHGDAEATRNAKD
FSPIEYPKPDGKLTFDILTSVSRTGTYHQDDEPCHLRIPN-QDHRKHAELSWPRYKGIEQ
RFCPAGVYEYVEDENEP-LGVKFNINSQNC------------------------------
--IHCKTCDIK---------------------VPDQDI--------NW------------
---TVPEG----------------------------------------------------
------------------------------------------------------------
-----------------------------------GD---------------------G-
------------------------------------------------------------
-------------------------------------------------PKY---YMT--
----------------------
>XP_025340125_Candida_haemuloni
---------------------MLPRSTGLLSRAASRTLTRRQAPALR--------AVGSL
KTANSLFQHRGFHV------------S---RFSRF---K------NASVCHNEI------
----PFN---------------QLSEEDKETLT-E-----------ERATDSVDVCIVGA
GPAGLATAIKLKQLDNEEGSGEMRVVVLEKAPDFGSHILSGAVLEPRALKELFPDSEFLN
EDG----SGIPLPPDLVTLVESDDMRYLTE-QYAFTLPEPPQMQNHGKNYITSLNQVVQY
LAEQAEELGVELFPGISVSELIYT-ENGDA----IKGVATRDVGIGKDGAPL-GSFERGM
EFHARMTVLGEGCHGSLTKKAVSKFNLRANSDP-QTYGIGIKEVWRVDESKFQQGFVGHS
MGFPLP--SDVYGGGFMYHFGDGLVAVGLVVGLDYANPYISPYQEFQKMKTHPYYADVLE
GGECVSYGARALNEGGLQSIPKLHFPGGVLVGCSAGFMNVPKIKGTHTAMKSGIVAAESI
FE--AVKELD-------------VV-DEET--NFD-----EA-LDLKAYEDSLKESWVYE
ELHAVRNVRPSF-N---GPLGFLGGLAHSGFSTMFSNGKEPWTLSH-KHTDAEATKPASE
FTPVEYPKPDGKLTFDILTSVSRTGTYHQEDEPCHLRIPQ-QNHRKHAEISFPKFKGIEQ
KFCPAGVYEYIEDEEEP-LGVKFNINSQNC------------------------------
--IHCKTCDIK---------------------VPAQDI--------NW------------
---EVPEG----------------------------------------------------
------------------------------------------------------------
-----------------------------------GD---------------------G-
------------------------------------------------------------
-------------------------------------------------PKY---YMT--
----------------------
>XP_024713432_Candida_pseudohaemulonis
---------------------MLTRSRGLLLRA-SKTLTKHQYRLVP--------VATRL
NSVNSAASRRGIHT------------A---SPLGF---K------STLIRQNEI------
----PFE---------------KLSDEDKATLT-E-----------ERATDNVDVCIVGA
GPAGLAAAIKLKQLDNEEGSGEMRVVVLEKAPDFGSHIVSGAVLEPRALKELFPESEFLE
D------LGIPLPPDLVTKVQHDDMRYLTQ-EYAYPLPEPPQMRNHGKNYIVLLSQVVQH
LAEQAEELGVELFPGISVSELVYT-DGG-A----VKGVATKDVGIGKDGAPL-GSFERGM
EFHARQTVLAEGCHGSLTKKAVKKYNLRKDSDP-QTYGIGIKEVWRVSDDKFQEGFVGHS
MGFPLP--LDVYGGGFMYHFGDGLVAVGLVVGLDYANPYISPYQEFQKMKTHPYYADVLE
GGECVSYGARALNEGGLQSIPKLHFPGGVLIGCSAGFMNVPKIKGTHTAMKLGMVAAESI
FE--AVKELD-------------PV-DEET--DFE-----EA-FDLALYEESLKLSWVYE
ELHEIRNVRPSF-N---GPLGFLGGLAHSGFTTMFSKGKEPWTLSH-KHTDAEATQPASN
FSPIEYPKPDGKLTFDILTSVSRTGTYHQEEEPSHLRIPQ-QNHRKHAELSWPKYKGVEQ
RFCPAGVYEYIEDEEEP-LGVKFNINSQNC------------------------------
--IHCKTCDIK---------------------VPAQDI--------DW------------
---EVPEG----------------------------------------------------
------------------------------------------------------------
-----------------------------------GD---------------------G-
------------------------------------------------------------
-------------------------------------------------PKY---YMT--
----------------------
>XP_025335340_Candida_duobushaemulonis
---------------------MLPRSRGLLSRA-SKTLTKHPYRSVQ--------AATRL
NSVNSVAFRRDIHT------------A---SPLGF---K------SSSIRQNEI------
----PFE---------------KLSDEDKATLT-E-----------ERATDNVDVCIVGA
GPAGLAAAIKLKQLDNEEGSGEMRVVVLEKAPDFGSHIVSGAVLEPRALKELFPESEFLE
D------SGIPLPPDLVTKVQHDDMRFLTQ-EYAYPLPEPPQMRNHGKNYIVSLSQVVQY
LAEQAEELGVELFPGISVSELVYT-DGG-A----VKGVATKDVGIGKDGAPL-GSFERGM
EFHARQTVLAEGCHGSLTKKAVNKYNLRKDSDP-QTYGIGIKEVWRVNDEKFQEGFVGHS
LGFPLP--SDVYGGGFMYHFGDGLVSVGLVVGLDYANPYISPYQEFQKMKTHPYYADVLE
GGECVSYGARALNEGGLQSIPKLHFPGGVLIGCSAGFMNVPKIKGTHTAMKSGLVAAESI
FE--AVKELD-------------PV-DEET--DFE-----EA-LDLRQYEESLKQSWVYE
ELHEIRNVRPSF-N---GPLGFLGGLAHSGFTTMFSKGKEPWTLSH-KHTDAEATQPASN
FSPIEYPKPDGKLTFDILTSVSRTGTYHQEEEPSHLRIPQ-QNHRKHAEISWPKFKGVEQ
RFCPAGVYEYIEDEEEP-LGVKFNINSQNC------------------------------
--IHCKTCDIK---------------------VPAQDI--------DW------------
---EVPEG----------------------------------------------------
------------------------------------------------------------
-----------------------------------GD---------------------G-
------------------------------------------------------------
-------------------------------------------------PKY---YMT--
----------------------
>XP_028892809_Candida_auris
---------------------MFRRGLVLLSRP---------SPARRPDFSSLRKSLGSC
APFTRFLSHRHFQT------------S---RASFF---H------TAPICHNEI------
----PFD---------------QLSQEDKDTLT-E-----------ERATDNVDVCIVGA
GPAGLASAIKLKQLDNEEGSGELRVVVLEKAPDFGSHIVSGAVLEPRALKELFPDSEYLK
EDG----SGIPLPPDLVTLVEQDEMKYLTE-QYAFTMPEPPQMVNHGKNYITSLSQVVQH
LSERAEELGVELFPGISVSELIYT-ENGDA----IKGVATRDVGIGKNGAPL-GSFERGM
EFHARVTVLAEGCHGSLTKKAISKFDLRANSDP-QTYGLGIKEVWRVADDKFQPGFVGHT
MGFPLS--SDVYGGGFMYHFGDGFVAVGLVVGLDYANPYISPYQEFQKMKTHPYYADVLE
GGECVSYGARALNEGGYQSIPKLHFPGGVLVGCSAGFMNVPKIKGTHTAMKSGMVAAEAI
FE--AVKEMD-------------VV-DEET--DFE-----ESPLDLQSYEENLKSSWVYE
ELYEVRNVRPSF-N---GPLGFLGGLAHSGFTTLVSKGLEPWTLQH-KHTDAEATKPASE
FSPKEYPKPDGKLTFDILTSVSRTGTYHQEDEPCHLRIPQ-QNHRKHAEISFPKFKGIEQ
KFCPAGVYEYIEDEEEP-LGVKFNINSQNC------------------------------
--IHCKTCDIK---------------------VPAQDI--------NW------------
---EVPEG----------------------------------------------------
------------------------------------------------------------
-----------------------------------GD---------------------G-
------------------------------------------------------------
-------------------------------------------------PKY---YMT--
----------------------
>NP_015001_Saccharomyces_cerevisiae
-----------------------------MIKFTNENLIR--------------------
---------GIRMTISAKSRHLALGTD---MTRKFSLS-------CRFLNKA--------
----------------------NLTEEEKELLN-E-----------PRARDYVDVCIVGG
GPAGLATAIKLKQLDNSSGTGQLRVVVLEKSSVLGGQTVSGAILEPGVWKELFPD----E
KSD----IGIPLPKELATLVTKEHLKFLKG-KWAISVPEPSQMINKGRNYIVSLNQVVGY
LGEKAEEVGVEVYPGIAVSDLIY--DENNA----VKGVITKDAGISKSGKPK-ETFERGM
EFWARQTVLAEGCHGSLTKQALAKYDLRKGRQH-QTYGLGIKEVWEVKPENFNKGFAAHT
MGYPLT--NDVYGGGFQYHFGDGLVTVGLVVGLDYKNPYVSPYKEFQKMKHHPYYSKVLE
GGKCIAYAARALNEGGLQSVPKLNFPGGVLVGASAGFMNVPKIKGTHTAMKSGLLAAESI
FE--SIKGLPVLEEV-----------EDEDAKMAMFD--KEATINLESYESAFKESSIYK
ELYEVRNIRPSF-S---GKLGGYGGMIYSGIDSLILKGKVPWTLKFDEKNDGEILEPASK
YKPIEYPKPDGVISFDILTSVSRTGTYHDDDEPCHLRVPG-QDMVKYAERSFPVWKGVES
RFCPAGVYEFVKDEKSP-VGTRLQINSQNC------------------------------
--IHCKTCDIK---------------------APRQDI--------TW------------
---KVPEG----------------------------------------------------
------------------------------------------------------------
-----------------------------------GD---------------------G-
------------------------------------------------------------
-------------------------------------------------PKY---TLT--
----------------------
>XP_018219546_Saccharomyces_eubayanus
-----------------------------MIRLSNKNLIR--------------------
---------GMQMATLPKPSHLTLQTT---LTRRFSLT-------CKVLNET--------
----------------------DLTEEEKEQLN-E-----------PRARDYVDVCVVGG
GPAGLATAIKMKQLDNASGTGQLRVVVLEKSSVLGGQTVSGAILEPGVWXELFPD----E
KSD----IGIPLPKELATLVTKEHLKFLKG-NWAISVPEPSQMVNLGRNYIVSLNQVVGY
LGEKAEELGVEVYPGIAVSDLIY--DKNNA----VKGVITKDAGISKSGKPK-ETFERGM
EFWARQTVLAEGCHGSLTKHALKKFELRKGRQH-QTYGLGIKEVWEVKPENFTKGFAAHT
MGYPLS--NDIYGGGFQYHFGDGLVTVGLVVGLDYKNPYVSPYKEFQKMKHHPYYSKVLE
GGKCISYAARALNEGGLQSVPKLNFPGGVLVGASAGFMNVPKIKGTHNAMKSGLLAAEKI
FE--SIKELPVLEES-----------EDEDVKAEMFT--KEPIINLETYEDAFKQSSIYK
ELYEVRNIRPSF-S---GRFGGYGGMVYSGIDSLLLKGKVPWTFKFDDKNDGEILEPAAN
YKPIEYPKPDGKISFDILTSVSRTGTYHDDNEPCHLRVPE-QDMVKYAERSFPVWKGVES
RFCPAGVYEFVKDEKSP-VGTRLQINSQNC------------------------------
--IHCKTCDIK---------------------APRQDI--------TW------------
---KVPEG----------------------------------------------------
------------------------------------------------------------
-----------------------------------GD---------------------G-
------------------------------------------------------------
-------------------------------------------------PKY---TLT--
----------------------
>XP_033769463_Saccharomyces_paradoxus
-----------------------------MIKFTNRNLIS--------------------
---------GLRTATLAKSRHLTVKTA---MTRKFSLS-------CRAQNKT--------
----------------------TLTEEEKELLI-E-----------PRARDYVDVCIVGG
GPAGLATAIKLKQLDNSSGTGQLRVVVLEKSSVLGGQTVSGAILEPGVWNELFPD----E
NFG----TGIPLPKELATLVTKEHLKFLKG-NWAISVPEPSQMVNKGRNYIVSLNQVVGY
LGEKAEEVGVEVYPGIAVSDLIY--DKNNA----VKGVITKDAGISKSGKPK-ETFERGM
EFWARQTVLAEGCHGSLTKQALKKYDLRKGRQH-QTYGLGIKEVWEVKPENFNKGFAAHT
MGYPLT--NDVYGGGFQYHFGDGLVTVGLVVGLDYKNPYVSPYKEFQKMKHHPYYSKVLE
GGKCIAYAARALNEGGLQSVPKLNFPGGVLVGASAGFMNVPKIKGTHTAMKSGLLAAESI
FE--SIKELPVLEEI-----------EDEDIKTDIFA--KEETINLESYESAFKKSSIYK
ELYEVRNIRPSF-S---GRLGGYGGMIYSGIDSLILKGKVPWTLKFDEKNDGEILEPAAE
YKPIEYPKPDGIISFDILTSVSRTGTYHGDDEPCHLRVPG-QDMVKYAERSFPVWKGVES
RFCPAGVYEFVNDEKSS-VGTRLQINSQNC------------------------------
--IHCKTCDIK---------------------APRQDI--------TW------------
---EVPEG----------------------------------------------------
------------------------------------------------------------
-----------------------------------GD---------------------G-
------------------------------------------------------------
-------------------------------------------------PKY---TLT--
----------------------
>XP_003676645_Naumovozyma_castellii
------------------------------------------------------------
-----MF---KLLSYNGRSLLRLQRVG---SVRLLSTA----------------------
----------------------TLTPEERSQLT-S-----------QREVDTVDVCIVGA
GPSGLSAAIRLKQLDQDN---KIRVVVLEKGAYVGAHILSGVILETRSFKELMG------
-------F--DLPENLGTLVNKEEFKYFFNDRVSVPLPHPSQLKNKGKNYVGSLSQITSW
LGEKAEELGVEVYTGISVSEVIYN-KKGDG----ILGVATKDLGISKLGKPK-EHFERGM
EFHARQTILSEGCHGSLTKDVIKKFGLRKGKQP-QTYGLGLKEVWRVKPENFKKGFVTHT
MGYPLS--NDLYGGGFQYHFGDGLVTVGLVLGLDYKNPYVSPYEEFQKLKKIPYYSNILE
GGECLTYGARALNEGGLQSIPKLNFPGGVLVGATAGFMNVPKIKGTHTAMKTGMLAAEKI
YE--NISKLQQL-P------------EASVDMNPSESLIKDPLINLESYEEAFKKSWVYD
ELYEVRNLRPAF-N---TPLGGYGGMVYSGLDSMILRGRMPWTFKN-NKSDALKTEFASK
YKPIKYPKHDGKITFDIMTSVSRTGTYHDEDEESHLRLTKTQDEISHAVNSYPKWKGVEE
RFCPAGVYEYVKEENSP-VGVKFKINSQNC------------------------------
--IHCKTCDIK---------------------TPLQDI--------DW------------
---EVPEG----------------------------------------------------
------------------------------------------------------------
-----------------------------------GD---------------------G-
------------------------------------------------------------
-------------------------------------------------PKY---TNT--
----------------------
>XP_003670430_Naumovozyma_dairenensis
------------------------------------------------------------
-----MFLSRKITPTISRKSIRLYRP--------LSTI----------------------
----------------------STIP---------------------RDIEKVDVCIVGG
GPSGLTTAIKLKQLDKKD---KLKVVVLEKGSYIGAHSLSGMILEPRSFLELFP------
-------NMKTPPTDILTLVQEEEMKYFWNEKLGIPMPHVPGLDNKGKNYVGSQSQLVTW
LGEKAEEYGVEVYPGVSVSEVVYN-NRDDA----IIGVATKDSGISKAGEAK-DSFERGM
EFHARQTVFAEGCHGSLTKKVIKKFDLRADRSP-QTYGLGIKEVWQVKPEVFRKGFISHT
MGYPLP--NDVYGGGFQYHFGDGLVTVGLVIGLDYKNPYVSPYQEFQKMKKMPYYSKILE
GGKCISYGARAINEGGLQSVPKLNFPGGVLVGCSAGFVNVPKIKGTHTAMKTGILAAEKI
YE--EIRELPEIEE------------EESLGVDTSKT--NEQIINLESYEQAFKKSWVYD
ELYQVRNIRPSF-N---FSLGAYGGMVYSGLDSMLLKGRAPWTFEN-KETDSLKTGAASN
FKPIKYYKADNKVTFDIMTSVSRTGTYHDEDEQCHLKLVNGETLQSHAEKTYPKYREVEQ
RFCPAGVYEYVKDDKSS-VGLKFKINSQNC------------------------------
--IHCKACDVK---------------------TPIQDI--------DW------------
---QVPEG----------------------------------------------------
------------------------------------------------------------
-----------------------------------GD---------------------G-
------------------------------------------------------------
-------------------------------------------------PKY---TNT--
----------------------
>XP_003956633_Kazachstania_africana
------------------------------------------------------------
--------------------------M---ILKRFLSS----------------------
------------------------------VLN-E-----------PRAKDLVDLCIVGG
GPAGLATAIRFKQLDKEM---KYRVVLLEKGSEVGSHTVSGLVLDPKALKELFPEVDV--
-------------TELLDKVTQDELKLLTS-KRQIPLPVINQMQNKGKNFVGSLNNLVRW
LGQKAEEIGVEIYPSVSVSDIVYN-KQQNG----VIGVATRDLGISKEGKPK-DNFEKGM
EFHSRQTIFAEGCRGSLTKQLIKKFSLNANNKSYQTYGLGIKEIWKVQPEKFHRGKVSHT
LGYPLS--RNIYGGGFQYHFGDNLVAVGLVIGLDYENPYISPYMEFQKLKHHPYYAEVLT
NGECLSYAARAISEGGYQAIPRLTFPGGLLVGDSAGFLNVPRIKGTHTAMKSGIIAAENC
FK--ELSKVQPF--------------EEDSQEDLS----DHHLLNIESYESDLKQSWIYK
ELESVRNIRPSF-N---TKLGLYGGLLYSGIDSMLLKGRTPWTFQF-GKSDALKTMTTDK
FKPIKYPKPDNKISFDIMTSVSRTGTYHDDNESCHLRVGSNQDLIKYTNEHYRKWGNLEG
NFCPAGVYEYVADDSSK-LGVKFKINSQNC------------------------------
--IHCKTCDIK---------------------APKQDI--------NW------------
---IVPEG----------------------------------------------------
------------------------------------------------------------
-----------------------------------GD---------------------G-
------------------------------------------------------------
-------------------------------------------------PKY---TMT--
----------------------
>XP_022464544_Kazachstania_naganishii
------------------------------------------------------------
------------------------------------------------------------
------------------MLLRRLYGARRTVASVV-----------PRLVELCDVCVVGG
GPAGLATAIRLKQLDKDN---KYRVVVLEKATDFGGHIVSGAVVNPVALKELFPERD---
-------TSQKYPDGLFTEVTEDQFKLLMGKKLAIPVPMPSSMRNKGKNWVCSLNQLTKW
LSERADELGVELYPGVSVSDMIYK---GNE----VAGVATKDLGIDKAGKPKPDNFERGL
QFQARTTLLAEGCRGSLTKEILKKYNLYGPSK--QTYGLGIKEVWQVTPDKFKKGFTSHT
MGYPLS--KNVYGGGFQYHFGENLVAVGLVVGLDYANPYVSPYQEFQKMKHHPYYANVLE
GGKCISYAARTLNEGGLQAIPQLNFPGGALVGASAGFMNVPKIKGSHTAMKSGMLAAEEI
YR--QLSGLESLESAIPADI------EELTSENVD-KLELGATLNLKAYPEAVSKSWIHD
ELYEVRNIRPAFNN---KLFGLYGGMSYSGLDAMILKGRVPWTFQF-RGTDAQHTQPAAN
FKAIEYPKPDGKLSFDIMTSISRTGTYHDDTEQNHLRIGPTQDLQAHSRKSWDKYQGVES
RYCPAGVYEFLKDDATG--EMKFVINSQNC------------------------------
--IHCKTCDIK---------------------DPTGDT--------NW------------
---VVPEG----------------------------------------------------
------------------------------------------------------------
-----------------------------------GD---------------------G-
------------------------------------------------------------
-------------------------------------------------PKY---FCT--
----------------------
>XP_446640_Candida_glabrata
-------------------MLGLGVKNNSVLRRQGTRYVHQILKHQN-------------
--KGNRNALKAITLGSHNRLARTCNVQ---LSKRFSTT-------RATSASEEV------
----AFK---------------NLSQEQRDILT-Q-----------ERAVDNVDVCIVGG
GPSGLATAIKLKQLDNEHGSGNLRVVVLEKASDMGLHIVSGAILEPKVWRELFPESEFYN
EDG----SGIPLPPDIATPVTKGQLKYLLNGSIGLPMPEPPAMVNEG-NYIVSLNRVVSY
LAEKAEEIGVEIYPGISVSEVIYD-DSGNN----VIGVASKDLGISKRGLPK-DTFERGM
EFHARTTVFAEGCRGSLTGEVIDKYNLRHGREN-QTYGLGIKEVWEVSSEKFQKGFASHT
MGYPLS--NSVYGGGFMYHFGDGLVAVGLVVGLDYKNPYVSPYKEFQKMKHHPFYANVLE
GGKCISYAARALNEGGLQAIPKLHFPGGVLVGASAGFMNVPKIKGTHTAMKSGLLAAESI
FQ--SLKDRTPIEEV-----------ESLADEEVV---------DLVDYEKAVKSSWITE
ELSIVRNIRPSF-T---SKLGGLGGMMYSGLDSYILRGHVPWTFKF-HKSDASVTGDARD
YKPINYPKPDGKLSFDIMTSVSRTGTYHDEDERSHLRVPN-QDLTAYATKSYPKFKGVEE
RFCPAGVYEFIEDPSSP-IGVKFKINSQNC------------------------------
--IHCKTCDIK---------------------SPIEEI--------KW------------
---VVPEG----------------------------------------------------
------------------------------------------------------------
-----------------------------------GD---------------------G-
------------------------------------------------------------
-------------------------------------------------PKY---TLS--
----------------------
>XP_004181223_Tetrapisispora_blattae
------------------------------------------------------------
------MLRNIVFKPKQLSYCSLYKKI---FYRAISTEI---------------------
----PFN---------------QLSQSQQDQIN-E-----------PPVIENVDVCIVGG
GPSGLATAIKLKQLDLDD---KLRVILLEKGSTIGSHNLSGVILEPDVWFELFPDSNYTL
ND-----KRLPLPSNLVTPIKEEEFCFLTK-SWRFPMPKPSDLVNKNRNFIGSLSEITSY
LGEVAENMGIEIYPSVSVSDVVYD-SDNNS----IKGVKTRDLGISKNGSPK-DTFEKGM
EFHARQTVLAEGCHGSLTKKMIKKFDLRKDSMM-QTYGLGIKELWEVKPENFRPGFVTHT
MGFPLS--NDLYGGGFQYHLRDNLVAVGLVMGLDYKNPYVSPYQEFQKMKHHPYYANVLK
DGKCLEYGARALNEGGYQAIPKLNFPGGILVGATAGFMNVPKIKGSHNAVKSGILAAEEI
FK--NISKLPQIE-------------DTENDIKLV-----DKPIDLQSYNTAVKNSSISK
ELYKVRNIRPSF-N---SPVGNILGMCYSGLDSLILKGHAPWTFPL-HESDSSVTSLAKN
YKPINYPKPDNKISFDIMMSVSRSGTYHDHDERCHLRVPD-QDLDKFANNSYPQWKGIEQ
RFCPAGVYEFVEDENST-GKVKFSINSQNC------------------------------
--VHCKTCDIK---------------------SPNQQI--------DW------------
---SVPEG----------------------------------------------------
------------------------------------------------------------
-----------------------------------GD---------------------G-
------------------------------------------------------------
-------------------------------------------------PKY---SRL--
----------------------
>XP_003688246_Tetrapisispora_phaffii
----------------------------MLRVAFSKRLLRTVPEHSRVIASSITTEGVTG
VITNGSYAE----------YNDIPRKV---SKRWFSSTRISAFSYANIVKSMEM------
----KFD---------------DLTVKEKQILT-E-----------ERAIDKVDVCIVGG
GPAGLATAIRLKQLDLEKGEGNLRIVVLEKASSMGGHTVSGVILEPIAFRELFPDSEYYN
DTDNTKENGIPLPADIVTKVTGENLKFFLSPKIGLPVPEPPQMVNKNKNFIASLSQVTAH
LAEKAEELGVEIYPGIAVSDIIYG-KTKDTNETYVKGVATKDLGIAKTGRPK-ANFERGL
EFHARQTVFAEGCHGSLTKNIIKQFDLRNGRQN-QSYGLGIKEVWEVKDENFKPGFIAHT
MGYPLT--NDVYGGGFQYHFGKNLVAVGIVVGLDYKNPWVSPYQEFQKLKSMPFYTKVLK
DGKCIEYGARALNEGGLQAIPKLYFPGGLLVGASAGFMNVPKIKGTHTAMKSGILAAEEM
FN--VIKELPSLEEL-----------EESSVEELV-----DQPINLESYELAFKNSWAYK
ELYEVRNIRPSF-N---SALGGYGGMAYSGIDSYVFKGRVPWTFGF-HKSDAKITKLAKD
YKPIQYPQPDGKITFDIMTSVSRTGTFHDEDERCHLRVAD-QNLEKHASVSYKNWKGIES
RFCPAGVYEYVKDEKSA-LGVKFVINSQNC------------------------------
--IHCKTCDIK---------------------DPSQDI--------NW------------
---EVPEG----------------------------------------------------
------------------------------------------------------------
-----------------------------------GD---------------------G-
------------------------------------------------------------
-------------------------------------------------PKY---TVT--
----------------------
>XP_001645131_Vanderwaltozyma_polyspora
MRYWNTLSSKELIVRLSRSSLTKNVRLSSTIAIHSKV-----------------------
---------SPTDLQF--------------GRRNLSYS-------RVLLQSSEV------
----PFD---------------KMTKDEQLRLT-E-----------ERAIDKVDVCIVGG
GPAGLATAIKLKQLDTD---GKLRVVVLEKASDIGGHIVSGVILEPRALRELFPDSEFYD
ANG----DGIPLPPDLVTKVEKEDLKYFLG-NLALPVPEPPQMVNKGKNYIASLSQVTSY
LGEKAEELGVEVYPSVSVSEVIY--DDSNA----VIGVATKDMGISKSGVPK-DNFERGL
EFHARQVVFAEGCHGSLTKQIIQKYNLREDRQN-QTYGLGIKEVWQVKPENFKKGFVAHT
MGYPLS--NDVYGGGFQYHFGENLVTVGLVVGLDYKNPYVSPYQEFQKLKKHSYYSKVLE
GGKCIEYGARVLNEGGLQAVPKLNFPGGLIVGASAGFMNVPKIKGTHTAMKSGILAAESI
YE--AISQLPSLEEL-----------EENNIEKLV-----EEPVNLESYETAFKNSWIYK
ELNEVRNIRPSF-N---TALGGYGGMVYSGLDSYVLKGRVPWTFRF-HESDASLTRPASE
YKPINYPKPDGVVSFDILTSVSRTGTHHDEDELCHLRVPD-QDLEKHSEKAYPKWKGVES
RFCPAGVYEYVQDDKSP-LGVKFVINSQNC------------------------------
--IHCKTCDIK---------------------VPTQDI--------NW------------
---TVPEG----------------------------------------------------
------------------------------------------------------------
-----------------------------------GD---------------------G-
------------------------------------------------------------
-------------------------------------------------PKY---SST--
----------------------
>XP_003683488_Torulaspora_delbrueckii
-----------------------------MIRTIGKRAVK------PRLNPLLKTISKNA
GISNVVLRQSYRHLN---------------YVRQFSVS-------TRQLQSAEI------
----PFD---------------KLTSEEQQTLT-E-----------ERAVDKVDVCIVGG
GPAGLATAIRLKQLDNEQGEGNLRVVVLEKSADIGSHIVSGVIMDPRALRELFPESEYYD
ENG----EGIPLPAEIATKVVDEELKFIMG-KLVLPVPAPSHMHNKGKNYVGSLSEITAF
LGGKAEEMGVEVYSGIAVSNLLYS-EDGKS----VVGVATKDMGISKSGKPK-DNFERGM
AFNARQVVLAEGCHGSLTKEAIKKFDLRKNCQN-QSYGLGIKEVWEVSPEKFKKGFIAHT
MGYPLS--NDVYGGGFQYHFGENIVTVGLVVGLDYKNPYISPYQEFQKMKQHPYYRNVLE
GGKCISYAARALNEGGLQAVPKLNFPGGVLVGASAGFMNVPKIKGSHTAMKSGMLAAEEM
YK--AISKMPSLEEL-----------EESGTEKLV-----EEPLNLDSYHEAFKNSWVYD
ELYSVRNVRPSF-N---SFLGGYGGMMYSGLDTYILRGRSPWTFSF-HESDASITEPASK
HKPIDYPKPDGVITFDIMTSVSRTGTYHDEDEQCHLRVPE-QDLQKHAEIAYPKFKGIEN
RFCPAGVYEYVKDESSP-LGVKFQINAQNC------------------------------
--IHCKTCDIK---------------------VPTQDI--------NW------------
---VVPEG----------------------------------------------------
------------------------------------------------------------
-----------------------------------GD---------------------G-
------------------------------------------------------------
-------------------------------------------------PKY---SLT--
----------------------
>XP_037144882_Zygotorulaspora_mrakii
----------------------------MLTKRLGSVIAR------RNL----------S
SVSRVLSKSSIRPLNVRPKTGLSFYES---FSRRFSIS-------SKVNQSVEA------
----SFD---------------SLTPEERDVLT-Q-----------ERAIDKVDVCIVGG
GPAGLATAIKLKQLANESGKEDLRVVVLEKSADIGSHIVSGVILEPRALRELFPSSEHYD
QNG----NGIPLPSDIVTKCVKEEMKFMIG-NLVLPIPVPSHMRNENKNYVGSLNQVTAY
LGEKAEEVGVELYSGISVSEVLYS-KDNNS----VIGVATKDMGISKSGRPK-ENFERGM
EFHARQVVFAEGCHGSLTKQIIKKFGLRNNAQN-QSYGLGIKEVWEVPKEKFKKGFTAHT
MGYPLS--NYVYGGGFQYHFGENLVTVGLVVGLDYKNPYISPYQEFQKLKQHPYYRNVLE
GGKCISYAARALNEGGMQAIPKLHFPGGVLVGASAGFMNVPKIKGSHTAMKTGMLAAEEI
FK--VVSEMPSLEEL-----------EETGREDLV-----EKPINLESYQKAFKNSWVYE
ELHSVRNVRPSF-N---SFLGGYGGMAYSGLDTFILRGRTPWTFSF-HESDASVTEIAAK
YKPIEYPKPDGVISFDILTSVSRTGTYHDEDEKCHLRVPD-QDLQKHAEAAYPKWKGIEN
RFCPAGVYEYVEDKNSP-LSVKFQINAQNC------------------------------
--IHCKTCDIK---------------------VPTQDI--------NW------------
---VVPEG----------------------------------------------------
------------------------------------------------------------
-----------------------------------GD---------------------G-
------------------------------------------------------------
-------------------------------------------------PKY---SLT--
----------------------
>XP_002496647_Zygosaccharomyces_rouxii
------------MLRFARGSLRQTVKTGANV----------------------LCKRRTA
GLTPRLMNQRYSMMLL--------------TNRGFHHS-------CQLCKSVEL------
----PFQ---------------DLSPEEQAVLT-E-----------ERAVDKVDVCIVGG
GPSGLATAIKLKQLDTDE---RLRVVVLEKSGDIGSHIVSGVIMDPRALRELFPESEYYD
ANG----QGIPLPPDLVTKVVSEDLKYFMG-NLSFPVPAPPQMQNKNKNYVGSLSQVAAY
LAERAEELGVEIYPGIAVSDVIYS-EDGQS----VVGVATKDMGISKSGKPK-ESFEKGM
EFHARQTVFAEGCHGSLSKQVIKKFDLRKGRQN-QSYGLGIKEVWEVKPENFKKGFISHT
MGYPLS--NDVYGGGFQYHFGDNLVTVGLVVGLDYKNPYISPYQEFQKLKQHPYYKNVLL
GGRCISYAARALNEGGLQAVPKLHFPGGVLVGASAGFMNVPKIKGTHTAMKSGMLAAEKM
YE--AISPLPSLEEL-----------EEAENEQLL-----EKPIDLESYENAFKNSWIYE
ELYSVRNIRPSF-N---TSLGGYGGMMYSGLDSFILKGRTPWTFGF-HESDASVTESADK
HKPIQYPKPDGEVTFDILTSVSRTGTYHDEDEKCHLRVPD-QDLQKHAEAAYPKYKGIEN
RFCPAGVYEYVEDENSP-LGVKFQINSQNC------------------------------
--IHCKTCDIK---------------------VPTQDI--------NW------------
---VVPEG----------------------------------------------------
------------------------------------------------------------
-----------------------------------GD---------------------G-
------------------------------------------------------------
-------------------------------------------------PKY---SLT--
----------------------
>XP_003646649_Eremothecium_cymbalariae
--------------------------------MLGRSLVR-------TKILKLPRTITGY
SLSGDRLPSIISVPSLKRGSHIQDKPN---LVRKFSVI-------SCHFQNVEV------
----PIS---------------EMTQDELSLLR-S-----------ERARDKVDVCIVGG
GPSGLVTAIKLKQLDHLSGSGELRVVVLDKGPEIGSHIVSGAILEPTALRELFPESEFYD
EDG----SGIPLPSDLVTKVEEEEFKYLFG-KFAVTLPEPPEMVNKGKNFIVSLSQVTTW
LSEKAEELGVEVYSGIAVSEVIYS-DEEKS----VLGVATKDMGISKSGKPK-DSFERGM
EFRARQTVFAEGCHGSLTKQLIKKFNLREGRDN-QTYGLGLKEVWEVKPENFKKGFASHT
LGYPLS--TDMYGGGFQYHFGDGLVTVGLIVGLDYKNPWVSPYQEFQKMKHHPYYANVLR
GGKCIGYAARALNEGGIQSVPKLCFPGGCLVGAAAGFLNVPKIKGTHTAMKTGMLAAEEI
FK--AISSLPTLSEL-----------EEQGMDDSA-----ENIINLESYEKAFKNSWVYK
ELWRVRNIRPSF-N---TRLSRYGGILYSGLDSYILKGKVGWTFHH-HQSDATCTEPASK
YNKIEYPKPDGKLSFDIMTSVSRTGTYHDEDERCHLRVPD-QDMKNFTKKSYPKWKGIES
RFCPAGVYEYVEDENSP-LKLRFQINSQNC------------------------------
--IHCKTCDIK---------------------SPTQDI--------NW------------
---EVPEG----------------------------------------------------
------------------------------------------------------------
-----------------------------------AK---------------------G-
------------------------------------------------------------
-------------------------------------------------PKY---SLT--
----------------------
>NP_984483_Eremothecium_gossypii
----------------------------MITRQTTRRALRSLPGLSRVRLQIITGIQRGD
EVINKSHHTNGTATLQ--------------GSRWFASS-------ATLRKTAEL------
----PFS---------------ELSEEEQLLVG-S-----------EREVDKVDVCIVGG
GPAGLATAIKLKQLDNKDGSGELRVVVLDKGSECGSHIVSGVILEPRAWRELFP-----D
DCD----EGIPIPSELVTKVEREEFRFLMG-NLALPIPEPPVMVNKGNNYIASLSQVTRW
LAEKAEEVGVEVYPGIAVSDVVYS-SDGSS----VVGVATKDMGLSKSGRPK-GNFERGM
EFHARQTVFAEGCHGSLTKQLVKKFALRENRDN-QTYGLGIKEVWEVMPEKFNKGFVSHT
MGYPLS--NDLYGGGFQYHFGEGLVTVGLVVGLDYKNPWVSPYQEFQRMKHHPYYANVLE
GGKCVAYGARALNEGGLQSVPKLHFPGGCLVGATAGFMNVPKIKGTHTAMKTGMLAAEEI
FK--ALAPLPSLSEL-----------EEMDGASLV-----ETPINLESYEAAFRKSWVYD
ELWQVRNIRPSF-G---SKLGGYGGMAYSAVDSYILKGRGPWTFHH-HKSDAAVTGPASE
YRKIEYPSPDGKISFDILTSVSRTGTYHDEDELCHLRVPD-QDPKLHTAKAYPKWKGIES
RFCPAGVYEYVEDSSSP-EGVKFQINSQNC------------------------------
--IHCKTCDIK---------------------VPTQDI--------DW------------
---VVPEG----------------------------------------------------
------------------------------------------------------------
-----------------------------------SD---------------------G-
------------------------------------------------------------
-------------------------------------------------PKY---TLT--
----------------------
>XP_452779_Kluyveromyces_lactis
------------------MLYRQVLKRPATVQKYVSPVVS------NGLVRYFASTPQKL
QLHLQYFGNSAKRLHV--------------ITRSFSTT-------SRKWQSVEI------
----PFQ---------------KMTEDQQEALT-T-----------ERPVDKVDLCIVGG
GPAGLAAAIKFKQLDNEHGNGELRVVVLEKAPDMGSHIVSGVILEPRALRELFPESEYYD
EDG----NGIPLPPELVTKVEQEELKYLVG-NIALPVPEPPQMMNINKNYIASLSQVVRY
LAEQAEELGVEVFPGISVSEVIYG-DDGES----VIGVATKDMGISKTGEPK-ETFERGM
EFHARQTMFAEGCHGSLSKELIKKFKLRHERDN-QTYGLGIKEVWEVKPENFNKGFVAHT
MGYPLT--NDVYGGGFLYHFGEGLVTVGLVVGLDYKNPYVSPYQEFQKMKLHPYYKKILS
GGTCIGYAARALNEGGLQSVPKLNFPGGCLIGASAGFMNVPKIKGTHTAMKSGMLAAEKS
FE--EIIKLPTLEEL-----------EASETEKLV-----AHPINLESYETAFKESWIYE
ELYEVRNIRPSFGA---TPLGGFGGMAYSGVDSYILKGRVPWTFHH-HASDAAITASADK
YKPIDYPKPDGKITFDILTSVSRTGTYHDDDEKCHLRVPE-QDMEKHTSIAYPKWKGIES
RFCPAGVYEYVEDETSP-LGVKFQINSQNC------------------------------
--IHCKTCDIK---------------------VPTQDI--------NW------------
---EVPEG----------------------------------------------------
------------------------------------------------------------
-----------------------------------GD---------------------G-
------------------------------------------------------------
-------------------------------------------------PKY---TLT--
----------------------
>XP_022678295_Kluyveromyces_marxianus
------------------------------------------------------------
------------------------------------------------------------
-----------------------MTHEQQEMLT-M-----------ERPVDKVDICIVGG
GPAGLAAAIKFKQLDNERGNGDLRVVVLEKAPDMGSHIVSGVILEPKALRELFPESEYYD
ENG----EGIPLPEELVTKVESEQLKYLMG-NMAFPVPEPPQMVNKNKNYIASLSQVVRY
LAEQAEELGVEVFPGISVSEVIYG-EDGKS----VLGVATKDMGISKTGEPK-DTFERGM
EFHARQTFFAEGCHGSLSKEVINKFKLREGRNN-QTYGLGIKEVWEVKPENFHKGFVAHT
MGYPLS--NYVYGGGFMYHFGEGLVTVGLVVGLDYKNPYVSPYQEFQKMKHHPYYKKILD
GGTCISYAARALNEGGLQSVPKLHFPGGCLIGASAGFMNVPKIKGTHTAMKSGMLAAEKA
FE--EIIKLPSLSEL-----------EESETEQLV-----EKPINLVSYETAFRESWIYQ
ELNEVRNIRPSFGN---PILGGYGGMVYSGLESFILKGRVPWTFNH-HASDATLTKPADQ
CKPIDYPKPDGKISFDILTSVSRTGTYHDDDEKCHLRVPE-QDLEKHAKEAYPKWKGIES
RFCPAGVYEYVEDEASP-LGVKFQINSQNC------------------------------
--IHCKTCDIK---------------------VPTQDI--------NW------------
---EVPEG----------------------------------------------------
------------------------------------------------------------
-----------------------------------GD---------------------G-
------------------------------------------------------------
-------------------------------------------------PKY---TIT--
----------------------
>XP_022631066_Lachancea_lanzarotensis
----------------------------MLPRILTKRTIKDAHNLRFCLRQLTTAGARTS
SIKNNTRKYAAP-----NGVNHSPR-N---RVREFSTS-------HVGLKSTEI------
----PFD---------------KLKEDQKEVMT-E-----------DRAVDKVDVCIVGG
GPAGLATAIKLKQLDGTYGTGELRVVVLEKSPDVGSHMVSGVIMEPRALRELFPESEYYD
ENG----NGIPLPPDLVTPVTSGELKYLIG-DLDIPVPEPPQMSNEG-NYIGSLSQIVRH
LSEKAEEVGVEIFPGISVSEVLYG-DDGKS----VVGVATKDMGITKQGTPK-SSFERGM
EFHARQTVFAEGCHGSLTKQLIKKFNLRKDKCA-QTYGLGIKEVWEVKPENFKKGFATHT
MGYPLS--NDVYGGGFMYHFGDGLVAVGLVVGLDYRNPYVSPYQEFQKMKHHPYYKNVLS
GGKCLEYGARALNEGGLQSVPKLNFPGGLLVGASAGFMNVPKIKGTHTAMKTGLLAAESI
FE--FISKLPPLESI-----------EEELDESLM-----VSPINLESYDKSFKNSWVFD
ELYAVRNIRPSFNH---PVLGRLGGMAYSGLDSMLLNGQVAWTFKH-HESDASITEAAEK
YEPIDYPKPDGEISFDILTSVSRTGTYHDEDERCHLRVPD-QDLTKHANRAYPKWKGIEN
RFCPAGVYEYVADENSE-LGVKFQINSQNC------------------------------
--IHCKTCDIK---------------------DPTQDI--------NW------------
---EVPEG----------------------------------------------------
------------------------------------------------------------
-----------------------------------GD---------------------G-
------------------------------------------------------------
-------------------------------------------------PKY---TLT--
----------------------
>XP_002552776_Lachancea_thermotolerans
--------------------------------MLKSRLLR--------------LGQR--
-FPTNRRAIASALPCFKTCCNVKPQVS---YRRSFSTT-------TVKRQSVEV------
----PFG---------------KLTDEEQAALS-E-----------ERAVDKVDVCIVGG
GPAGLATAIRFKQLDNLQGTGELRVVVLEKSPDMGSHMVSGVIMEPRALRELFPESEFYD
ESG----NGIPLPPSLVTPVASGQLKYLIG-DFDLPVPEPPQMKNEG-NYIGSLSQVVRY
LAEKAEEVGVEIYPGISVSEVVYN-DEGTA----VVGVATKDMGISKEGKPK-PSFERGM
EFHARQTVFAEGCHGSLTKQIIKKFDLRKGRAN-QTYGLGIKEVWEIRPENFQKGFASHT
MGYPLS--NEVYGGGFIYHFGEGLAAVGLVVGLDYRNPYISPYQEFQKMKHHPYYKKFLE
GGKCIEYGARALNEGGLQSVPKLNFPGGVLVGASAGFMNVPKIKGTHTAMKSGMLAAEAM
FD--SISKIPSIAEL-----------EERGIEKVV-----ESPINLNSYEKAFKNSWVYD
ELYEVRNIRPSFNH---ALFGRLGGMAYSGIDSLLLRGQVAWTFNH-HESDAFLTDPAEK
YEPIDYPKPDNKISFDILTSVSRTGTFHNEDEQCHLRLPD-QDLQKHAEKAYPKWKGIES
RFCPAGVYEYVPDETSP-LGVKFQINGQNC------------------------------
--IHCKTCDIK---------------------VPTQDI--------NW------------
---VVPEG----------------------------------------------------
------------------------------------------------------------
-----------------------------------GD---------------------G-
------------------------------------------------------------
-------------------------------------------------PKY---TLT--
----------------------
>XP_020055546_Aspergillus_aculeatus
------------------------------------------------------------
-----MASKGAILPLLRRELRP-SSLR---LPKASASLSSL-----ATSARPSNRSLPAA
YRK-AIRPRSLFTPI----QTRAFSQSVTRRLTDA--DGNFDPRQLDRESDEVDVCIVGG
GPAGLAAAIRLKQLANEAGNEEFRVILLEKAGELGAHVLSGNVLEPTALNELLPD--WLA
EDNPSRFEG-------ATPAKADKMRFLTQ-NSSFPIPAPPQMNNHG-NYIISLNELTKW
LGERAEELGVEIYPGFAASEVVY--KSDGS----VLGVATNDLGISRDGKAK-DSFERGM
EFHARVTLLAEGCHGSLTKQVAKKFDLRRDSQP-QTYGIGLKEIWEIQPEKFKSGEITHS
MGYPLP--SDTYGGAWMYHFGDNMVSIGLVVGLDYPNPWLSPYGEFQKLKHHPLFKEVLE
GGKCISYGARALNEGGFQSIPKCAFPGGALIGDSAGFLNVPKIKGTHTAMKSAMLAAEST
FA--ALQG------------------NPD------------GSVFLFDYEEALRKSSIWK
ELYEVRNMRPSF-S---TPLGLYGGILYSGLEAYILKGRTPWTLKH-HTTDAAATKLASQ
CNKIEYPKPDGVISFDILTSVSRTGTNHEEDQPVHLQV---DDWDKHTDVAWPKYQGVEN
RFCPAGVYEYVEDSSKQ-HGVRFQINAQNC------------------------------
--IHCKTCDIK---------------------VPTQDI--------NW------------
---QTPQG----------------------------------------------------
------------------------------------------------------------
-----------------------------------GE---------------------G-
------------------------------------------------------------
-------------------------------------------------PKY---FMT--
----------------------
>XP_001271013_Aspergillus_clavatus
------------------------------------------------------------
-----MASRGVVLPLLRRELHT-TRTR---LNRAAPSLSTV-----ANSVRNSRAA---S
TRC-SVRHTALFAQKRVLGQTRAFSQSLSRTFADE--NSHFDPRQIERESDEVDVCIVGG
GPAGLAAAIRLKQLANEAGNEEFRVILLEKAGELGAHILSGNVLQPTAMNELLPD--WLA
EDNPSRFEG-------ATPAREDKMRFLTQ-NASFPIPAPPQMNNHG-NYIVSLNELTKW
LGERAEELGVEIYPGFAASEVVY--DTDGS----VLGVATNDLGIGRDGKPK-DNFERGM
EFHARVTLLAEGCHGSLTKQVIKKYDLRRDSQP-QTYGIGLKEVWEIQPEKFKSGEIVHS
MGYPLP--SNTYGGAWMYHFGENLVSVGLVVGLDYPNPWLSPYGEFQKLKHHPLFKEVLT
GGKCISYGARALNEGGFQSIPKCAFPGGALIGDTAGFLNVPKIKGTHTAMKSGMLAAEAT
FS--ALQN------------------NND------------GTVFLYDYEDALRKSSIWK
ELYEVRNMRPSF-S---TRLGLYGGVIYSGLEAFLFRGKMPWTLKH-HGTDAAATKPASE
CEKIEYPKPDGEISFDILTSVSRTGTNHEEDQPVHLQV---ADWDKHTDVAWPKYKGVEN
RFCPAGVYEYVEDPSKE-HGVRFQINAQNC------------------------------
--IHCKTCDIK---------------------VPTQDI--------NW------------
---QTPQG----------------------------------------------------
------------------------------------------------------------
-----------------------------------GE---------------------G-
------------------------------------------------------------
-------------------------------------------------PKY---FKT--
----------------------
>XP_001263448_Aspergillus_fischeri
------------------------------------------------------------
-----MASKGAVLPLLRRELQT-NRAQ---LNRAASSFSTV-----ATTVRSRRAV---S
ARH-SARHTALFSQRQLLGQTRAFSRSLSTRLADE--HDQFDPRQVERESDEVDVCIVGG
GPAGLAAAIRLKQLANEAGNEEFRVILLEKAGELGAHILSGNVLQPTAMNELLPD--WLS
EENPSRFEG-------ATPAREDKMRFLTK-NSSFPIPGPPQMKNHG-NYIVSLNELTKW
LGERAEELGVEIYPGFAASELVY--NSDGS----VLGVATNDLGVGRDGKPK-DNFERGM
EFHARVTLLAEGCHGSLTKQVIKKYDLRRDSQP-QTYGIGLKEVWEIQPEKFKSGEIVHS
MGYPLP--WDTYGGAWMYHFGENLVSIGLVVGLDYPNPWLSPYAEFQKLKHHPLFREVLE
GGKCISYGARALNEGGFQSIPKCAFPGGALIGDTAGFLNVPKIKGTHSAMKSGMLAAEAT
FN--ALQN------------------DNN------------GTVFLFEYEDALRKSSIWK
ELYEVRNMRPSF-K---SPLGLYGGILYSGLEAFLFRGKTPWTLKH-HGTDAASTKSASE
CKKIEYPKPDGVISFDILTSVSRTGTNHEEDQPVHLQV---ADWDKHTDIAWPKYQGVEN
RFCPAGVYEYVEDPSKQ-HGVRFQINAQNC------------------------------
--IHCKTCDIK---------------------VPTQDI--------NW------------
---QTPQG----------------------------------------------------
------------------------------------------------------------
-----------------------------------GE---------------------G-
------------------------------------------------------------
-------------------------------------------------PKY---FKT--
----------------------
>XP_041142976_Aspergillus_flavus
------------------------------------------------------------
-----MASKGAVLPLLRRELRP-ASSR---FSRASFSSAAA-----PLRSSRSSALT--S
GRR-TTRQAVPFTPSRTLGQFRCFSQSLSNKLTDE--NGHFDPRQVERESDEVDVCIVGG
GPAGLAAAIRLKQLANEAGNEEFRVIVLEKAGEIGAHILSGNVLEPTAINELIPD--WLS
EENPSRFEG-------ATPAKGDKMRFLTK-NSAIPIPAPPQMNNHG-NYIISLNELTKW
LGERAEELGVEIYPGFAASELVY--KSDGS----VLGVATNDLGLGRDGRAK-ESFERGM
EFHARITLLAEGCHGSLTKQVIKKYDLRRDSQP-QTYGIGLKEVWEIQPEKFKSGEIIHS
MGYPLP--KDTYGGSWLYHFGDNMVSVGMVVGLDYPNPWLSPYGEFQKLKHHPLFKEVLE
GGKCISYGARALNEGGFQSIPKCAFPGGALIGDTAGFLNVPKIKGTHSAMKSGMLAAESA
FS--ALNG------------------KQDD-----------ATVFLFDYEDALRKSSIWK
ELYEVRNMRPSF-S---TPLGIYGGIMYSGLEAYLFKGRTPWTLKH-HSTDAAATKQASE
CEKIEYPKPDGVISFDILTSVSRTGTNHEEDQPVHLQV---ADWDKHKDIAWPKYKGVEN
RFCPAGVYEYVEDSTKE-HGVRFQINAQNC------------------------------
--IHCKTCDIK---------------------VPTQDI--------NW------------
---QTPQG----------------------------------------------------
------------------------------------------------------------
-----------------------------------GE---------------------G-
------------------------------------------------------------
-------------------------------------------------PKY---FMT--
----------------------
>XP_754609_Aspergillus_fumigatus
------------------------------------------------------------
-----MASKGAVLPLLRRELQT-NRTQ---LNRAASSFSTV-----ATTVRSRRAV---S
ARH-SARHTALFSQRQLLGQTRAFSQSLSTRLADE--HDQFDPRQVERESDEVDVCIVGG
GPAGLAAAIRLKQLANEAGNEEFRVILLEKAGELGAHILSGNVLQPTAMNELLPD--WLS
EENPSRFEG-------ATPAREDKMRFLTK-NLSFPIPAPPQMNNHG-NYIVSLNELTKW
LGERAEELGVEIYPGFAASELVY--NSDGS----VLGVATNDLGVGRDGKAK-DNFERGM
EFHARVTLLAEGCHGSLTKQVIKKYDLRRDSQP-QTYGIGLKEVWEIQPEKFKSGEIVHS
MGYPLP--SDTYGGAWMYHFGENLVSIGLVVGLDYPNPWLSPYGEFQKLKHHPLFREVLE
GGKCISYGARALNEGGFQSIPKCAFPGGALIGDTAGFLNVPKIKGTHSAMKSGMLAAEAT
FN--ALQN------------------DNN------------GTVFLFDYEDALRKSSIWK
ELYEVRNMRPSF-K---SPLGLYGGILYSGLEAFLFRGKTPWTLKH-HGTDAASTKPASE
CEKIEYPKPDGVISFDILTSVSRTGTNHEEDQPVHLQV---ADWDKHTDVAWPKYRGIEN
RFCPAGVYEYVEDPSKQ-HGVRFQINAQKISIGKHPRAEKALNTSRHKLIPTVLFFFFHF
HHLQLFLCRLKRIVSNLSSADFRRSTLRVKTSFPLGDILFLLTGSPSWVMFLDMQSTNSL
GLLRSPLA----------------------------------------------------
------------------------------------------------------------
-----------------------------------YEVEICVPLFANSHLAACHENFRD-
------------------------------------------------------------
-------------------------------------------------PDW--------
----------------------
>XP_662581_Aspergillus_nidulans
------------------------------------------------------------
-----MASRGVVLRLLRRETRP-SPSR---LSRPSSSLCIS-----------SRGSIATS
GRRASVRCSAHSRPI----QVRAFSQSISRNLTDE--NGHFDPRQVERESDEVDVCIVGG
GPAGLSAAIRLKQLANEAGNEEFRVIVLEKAGEIGAHVLSGNVLEPSALEELFPD--WLS
EDNPSRFEG-------ATPAKEDKMRFLTK-NSSIPIPAPPQMNNHG-NYIISLNELTKW
LGERAEELGVEVYAGFAASEIVY--NSDGS----VKGVATNDLGVARDGQAK-DTFERGM
EFHARVTLLGEGCHGSLTKQVTKRYDLRRDSQP-QTYGIGIKEVWEIQPEKFKSGEITHS
MGYPLP--KDTYGGAWMYHFGENMVSIGLVVGLDYPNPWLSPYGEFQKLKHHPLYREVLE
GGKCISYGARALNEGGYQSIPKCAFPGGALIGDSAGFLNVPKIKGTHTAMRSAILAAEST
FA--ALRN------------------DAG------------GTVFLFDYEDSLRKSSIWK
ELYEVRNMRPSF-S---TPLGIYGGILYSGLEAYIFRGHTPWTLKH-HGTDAAATKLASE
CEKIEYPKPDGKISFDILTSVSRTGTNHEEDQPVHLQV---EDWDKHTDIAWPKYKGVEN
RFCPAGVYEYVEDSSKP-HGVRFQINAQNC------------------------------
--IHCKTCDIK---------------------VPTQDI--------NW------------
---QTPQG----------------------------------------------------
------------------------------------------------------------
-----------------------------------GE---------------------G-
------------------------------------------------------------
-------------------------------------------------PKY---FKT--
----------------------
>XP_001397702_Aspergillus_niger
------------------------------------------------------------
-----MASKGAVLPLLRRELRP-TWSR---LSRSCAPLAPF-----NNSARISNSSLAAS
GKR-AIRRTSFFPPI----QARAFSQSLSRKLTDE--HGNFDPRQLDRESDEVDVCIVGG
GPAGLAAAIRLKQLANEAGNEEFRVIVLEKAGELGAHVLSGNVLEPTAMNELLPD--WLS
EDNPSRFEN-------VTPAKEDKMRFLTK-NSSIPIPAPPQMNNHG-NYIISLNELTKW
MGERAEELGVEVYPGFAASELVYK-KSDGS----VLGVATNDLGVGRDGKAK-DSFERGM
EFHARVTLLAEGCHGSLTKQVIKKYDLRRDSQP-QTYGIGVKEIWEIQPEKFRPGEITHS
LGYPLP--SDTYGGAWMYHFGDNMVSIGLVVGLDYPNPWLSPYGEFQKLKHHPLYKEVLE
GGKCISYGARALNEGGFQSIPKCAFPGGALIGDSAGFLNVPKIKGTHSAMKSAMLAAESA
YA--ALQG------------------SSE------------GSVFLFDYEEALRKSSIWK
ELYEVRNMRPSF-S---TPLGLYGGILYSGLEAYVLKGKAPWTLKH-HGTDAAATKMASE
CNKIEYPKPDGVISFDILTSVSRTGTNHEEDQPVHLQV---EDWDKHTDVAWPKYQGVEN
RFCPAGVYEYVEDASKP-HGVRFQINSQNC------------------------------
--IHCKTCDIK---------------------VPTQDI--------NW------------
---QTPQG----------------------------------------------------
------------------------------------------------------------
-----------------------------------GE---------------------G-
------------------------------------------------------------
-------------------------------------------------PKY---FMT--
----------------------
>XP_015402404_Aspergillus_nomiae
------------------------------------------------------------
-----MASKGAVLPLLRRELRP-AASR---FSRASFSSAAA-----PLRSSRSSVLA--S
GRR-TTRQAALFTPSRTLGQFRCFSQSLSNKLTDE--DGHFDPRQVERESDEVDVCIVGG
GPAGLASAIRLKQLANEAGNEEFRVIVLEKAGEIGAHILSGNVLEPTAINELLPD--WLS
EDNPSRFEG-------ATPAKGDKMRFLTK-NSAIPIPAPPQMNNHG-NYIISLNELTKW
LGERAEELGVEIYPGFAASELVY--KPDGS----VLGVATNDLGIGRDGKAK-ESFERGM
EFHARITLLAEGCHGSLTKQVIKKYDLRRDSQP-QTYGIGLKEVWEIQPEKFKSGEIIHS
MGYPLP--KDTYGGSWLYHFGDNMVSIGMVVGLDYPNPWLSPYGEFQKLKHHPLFKEVLE
GGKCISYGARALNEGGFQSIPKCAFPGGALIGDTAGFLNVPKIKGTHTAMKSGMLAAESA
FS--ALQG------------------KADD-----------ATVFLFDYEDALRKSSIWK
ELYEVRNMRPSF-S---TPLGLYGGIMYSGLEAYLFKGRTPWTLKH-HGTDAAATKQASE
CEKIEYPKPDGVISFDILTSVSRTGTNHEEDQPVHLQV---ADWDKHKDIAWPKYKGVEN
RFCPAGVYEYVEDSTKE-HGVRFQINAQNC------------------------------
--IHCKTCDIK---------------------VPTQDI--------NW------------
---QTPQGDNFVLFDCNELTFSRGALRGRHGRSSVTKQDIEEHFSTHGSGKITEIKLMNG
FGFIEYEDAMDARDVVPAFHGSDFKGERLTVQFARGPRRKENFPGPMDRPNMPRPRRTAY
RMMVSGLPETSWQDLKDFARGAGLDVVYSETGRELGR---------------------GF
VEFETANDLKTAIEKLDGRDFKGSRVSCVADIQPVDERPFHEYDRRFPPPRGYSPRAHYR
ERSPIPMRRDYYDRDGYGRRTPPRPRIDDYPPPRRPYEDPYDVRPPPPPPRYEDPYMPPR
PYGRPRSPPRGEYVPYDRRGYW
>XP_001819714_Aspergillus_oryzae
------------------------------------------------------------
-----MASKGAVLPLLRRELRP-ASSR---FSRASFSSAAA-----PLRSSRSSALT--S
GRR-TTRQAVPFTPSRTLGQFRCFSQSLSNKLTDE--NGHFDPRQVERESDEVDVCIVGG
GPAGLAAAIRLKQLANEAGNEEFRVIVLEKAGEIGAHILSGNVLEPTAINELLPD--WLS
EENPSRFEG-------ATPAKGDKMRFLTK-NSAIPIPAPPQMNNHG-NYIISLNELTKW
LGERAEELGVEIYPGFAASELVY--KSDGS----VLGVATNDLGLGRDGRAK-ESFERGM
EFHARITLLAEGCHGSLTKQVIKKYDLRRDSQP-QTYGIGLKEVWEIQPEKFKSGEIIHS
MGYPLP--KDTYGGSWLYHFGDNMVSVGMVVGLDYPNPWLSPYGEFQKLKHHPLFKEVLE
GGKCISYGARALNEGGFQSIPKCAFPGGALIGDTAGFLNVPKIKGTHSAMKSGMLAAESA
FS--ALNG------------------KQDD-----------ATVFLFDYEDALRKSSIWK
ELYEVRNMRPSF-S---TPLGIYGGIMYSGLEAYLFKGRTPWTLKH-HSTDAAATKQASE
CEKIEYPKPDGVISFDILTSVSRTGTNHEEDQPVHLQV---ADWDKHKDIAWPKYKGVEN
RFCPAGVYEYVEDSTKE-HGVRFQINAQNC------------------------------
--IHCKTCDIK---------------------VPTQDI--------NW------------
---QTPQG----------------------------------------------------
------------------------------------------------------------
-----------------------------------GE---------------------G-
------------------------------------------------------------
-------------------------------------------------PKY---FMT--
----------------------
>XP_040641938_Aspergillus_ruber
------------------------------------------------------------
-----MASRGAVLPLLRRELQY-S-SR---IIRASSSFSTI-----ARPALAPKSNTSLA
SRR-SIRHTALLQGQH---QIRAFSQSISRKITDE--EGHFDPRQVERESDEVDVCIVGG
GPAGLSAAIRLKQLANEAGNEEFRVILLEKAGELGAHIVSGNVLEPTAIDELLPD--WLS
EDNPSRFEG-------ATPAGDDKMRFLTK-NSSFPIPAPPQMNNHG-NYIISLSQLTKW
LGERAEEIGVEVYPGFAASEIVY--NHDGS----VKGVATNDLGVGRDGKAK-DSFERGM
EFHARVTLLGEGCHGSLTKQVIKKFDLRRDSQP-QTYGLGVKEVWEVQPEKFRPGEIVHS
MGYPLP--SDTYGGSWMYHFGDNMVSIGLVVGLDYPNPYLSPYGEFQKLKHHPLFKETLE
GGKCISYGARALNEGGFQSIPKCAFPGGALIGDSAGFLNLPKIKGTHTSMKSGMLAAEAT
YS--ALQG------------------ETP------------GTVFLFDYESALRNSWIWK
ELHEVRNMRPSF-N---TSLGLYGGIMYSGLEAYILRGKGPWTLNH-HSTDAAATKEASQ
CQKIEYPKPDGVLSFDIMTSVSRTGTNHEEDQPVHLQV---EDWDKHKDVAWPKYKGVEN
RFCPAGVYEYVEDPSKE-HGVRFQINAQNC------------------------------
--IHCKTCDIK---------------------VPTQDI--------NW------------
---QTPQG----------------------------------------------------
------------------------------------------------------------
-----------------------------------GE---------------------G-
------------------------------------------------------------
-------------------------------------------------PKY---SLT--
----------------------
>XP_040704862_Aspergillus_sydowii
------------------------------------------------------------
-----MASRGAVLRLLRREARP-NPSR---FSRPSSTLCSV-----------PRGSIATS
GKRTSIRCSALSTPS----QTRAFSQSISRKLTDE--NGHFDPRQVERESDEVDVCIVGG
GPAGLAAAIRLKQLANEAGNEEFRVILLEKAGEIGAHILSGNVLEPSAINELLPD--WLS
EENPSRFEG-------ATPAKEDKMRFLTQ-NSSIPIPSPPQMNNHG-NYIISLNELTKW
LAERAEELGVEIYAGFAASEIVY--NAEGS----VKGVATNDLGVARNGKAK-DTFERGM
EFHARVTLLGEGCHGSLTKQVTKRYDLRRDSQP-QTYGIGVKEIWEIQPEKFKSGEITHS
MGYPLP--KDTYGGAWMYHFGENMVSIGLVVGLDYPNPWLSPYGEFQKLKHHPLFRDVLE
GGKCISYGARALNEGGFQSIPKCAFPGGALIGDSAGFLNVPKIKGTHTAIRSAMLAAEST
FN--ALKD------------------DSG------------GTVFLFDYEDALRKSSIWK
ELYEVRNMRPSF-S---TPLGLYGGIMYSGLEAYILRGRTPWTLKH-HSTDAAATKLASE
CEKIEYPKPDGKISFDILTSVSRTGTNHEEDQPVHLQV---DDWDKHTEIAWPKYKGVEN
RFCPAGVYEYVEDSAKP-LGVRFQINAQNC------------------------------
--IHCKTCDIK---------------------VPTQDI--------NW------------
---QTPQG----------------------------------------------------
------------------------------------------------------------
-----------------------------------GE---------------------G-
------------------------------------------------------------
-------------------------------------------------PKY---FMT--
----------------------
>XP_001213719_Aspergillus_terreus
------------------------------------------------------------
-----MASKGAVLPLLRCELRP-APSR---LSRASSSLSSF-----ALSVRRSNSSL--S
GRR-TSRHAALFTPSRTPGQIRTFSQSLSRQLTDE--HGNFDPRQVERESDEVDVCIVGG
GPAGLAAAIRLKQLANEAGNEEFRVIVLEKAGELGAHILSGNVLQPTAMNELLPD--WLS
EENPSRFEG-------ATPAKDDKMRFLTE-KSAFPIPAPPQMNNHG-NYIISLNELTKW
MGERAEELGVEIYPGFAASELVY--KSDGS----VLGVATNDLGVGRDGKAK-DNFERGM
EFHARITLLAEGCHGSLTKQVIKKYDLRRDSQP-QTYGIGLKEIWEIQPEKFKPGEIVHS
MGYPLP--KDTYGGAWMYHFGDNMVSIGLVVGLDYPNPWLSPYGEFQKLKHHPLFKEVLE
GGKCISYGARALNEGGFQSIPKCAFPGGALIGDTAGFLNVPKIKGTHTAMKSGMLAAESA
FS--AL--------------------KDDD----------KGTVFMFDYEDALRKSSIWK
ELYEVRNMRPSF-S---TRLGLYGGILYSGLEAYLFKGKMPWTLKH-HGTDAAATKPASE
CEKIEYPKPDGVISFDILTSVSRTGTNHEEDQPVHLQV---EDWDKHKDAAWPKYKGVEN
RFCPAGVYEYLEDPSKE-HGVRFQINAQNC------------------------------
--IHCKTCDIK---------------------VPTQDI--------NW------------
---QTPQG----------------------------------------------------
------------------------------------------------------------
-----------------------------------GE---------------------G-
------------------------------------------------------------
-------------------------------------------------PKY---FMT--
----------------------
>XP_022488862_Penicillium_arizonense
------------------------------------------------------------
-----MASKSAVLPLLRRELRS-S-SR---FSRASSSVSAI-----ATPARYSASPFTAG
--R-IPRRVAFVTSPP---QTRAFSQSLSRRVADE--GGEFDPRTIERESDEVDVCIVGG
GPAGLAAAIRLKQLANEAGNEEFRVLLLEKSGELGDHIVSGNVLQPTALNELLPD--WLS
EDNPSRFEG-------ATPAKSDKMRFLTK-NGSYPLPTPPQMHNEG-NYIVSLNELTKW
MGERAEEVGVEVYPGFAASEIVY--SSDGA----VKGVATNDLGLGRDGKPK-DTFERGM
EFHARVTLLAEGCHGSLTKQVMKKYDLRRDSQP-QTYGLGIKEIWEIQPEKFKSGEITHS
MGYPLP--KDTYGGAWMYHFGDNMVSIGLVVGLDYPNPWLSPYGEFQKMKHHPMFKEVLE
GGKCISYGARALNEGGFQSIPKCAFPGGALIGDTAGFLNVPKIKGTHTAMKSGMLAAEAT
FS--ALQS------------------ENQ------------GTVFLFDYEKSLRDSSIWK
ELSEVRNIRPSF-N---SPFGFFGGLLYSGLEAYIFKGKVPWTLSH-HGTDAAATKPASA
YEKIEYPKPDGEISFDILTSVSRTGTNHEEDQPVHLQV---EDWDKHKDLAWPKYKGLEN
RFCPAGVYEYVEDPSKE-HGVRFQINAQNC------------------------------
--IHCKTCDIK---------------------VPTQDI--------NW------------
---QTPQG----------------------------------------------------
------------------------------------------------------------
-----------------------------------GE---------------------G-
------------------------------------------------------------
-------------------------------------------------PKY---TLT--
----------------------
>XP_014536333_Penicillium_digitatum
------------------------------------------------------------
-----MASKGAVLPLLRREIR--P-SR---FSRATSSVSAI-----TTPARHSSSSFTAS
GLR-STRRTALFTAPI---QTRAFSQSLSKRFTNE--NGDFDPRILERESDDVDVCIVGG
GPAGLAAAIRLKQLANEAGNEEFRVILLEKAGELGAHIVSGNVLQPTALDELLPD--WLS
ENNPSRFEG-------ATPAKGDKMRFLTK-NGSYPLPSPPQMHNEG-NYIVSLNELTKW
LGERAEEVGVEVYPGFAASEIVY--SPDGS----VKGVATNDLGLARDGKPK-ETFERGM
EFHARVTLLAEGCHGSLTKQVIKKYDLRRDSQP-QTYALGIKEVWEIQPEKFRSGEITHS
MGYPLP--KDTYGGAWMYHFGDNMVSIGLVVGLDYPNPWLSPYGEFQKMKHHPMFKEVLE
GGKCISYGARALNEGGFQSIPKCAFPGGALIGDTAGFLNVPKIKGTHTAMKSGMLAAEAA
FS--ALQG------------------DNL------------GTVFLYDYEKSLRDSFIWK
ELSEVRNIRPSF-N---TPLGFFGGLLYSGLEAYLFKGRVPWTLNH-HGTDAAATKPASQ
YEKIVYPKPDGELSFDILTSVSRTGTNHEEDQPVHLQV---EDLDKHTDLAWPVYKGIEN
RFCPAGVYEYVEDPSKK-HGVRFQINSQK-------------------------------
------------------------------------------------------------
------------------------------------------------------------
------------------------------------------------------------
------------------------------------------------------------
------------------------------------------------------------
------------------------------------------------------------
----------------------
>XP_016593527_Penicillium_expansum
------------------------------------------------------------
-----MASKGAVLPLLRREIR--S-SR---FSRATPSVSAI-----AT--RHSASPFTTS
GRR-LARQTALFTAPT---QTRAFSQSLSKRFTDE--NGDFDPRTLERESDDVDVCIVGG
GPAGLAAAIRLKQLANEAGNEEFRVILLEKAGELGAHIVSGNVLQPTALDELLPD--WLS
EDNPSRFEG-------ATPAKGEKMRFLTK-NGSYPLPMPPQMHNEG-NYIVSLNELTKW
LGERAEEVGVEVYPGFAASEMVY--SPDGS----VKGVATNDLGLARDGKPK-ETFERGM
EFHARVTLLAEGCHGSLTKQVTKKYDLRRDSQP-QTYGLGIKEIWEIQPEKFRSGEITHS
LGYPLP--KDTYGGAWMYHFGDNMVSIGLVVGLDYPNPWLSPYGEFQKMKHHPMFKEVLE
GGKCISYGARALNEGGFQSIPKCAFPGGALIGDTAGFLNVPKIKGTHTAMKSGMLAAEAA
FS--ALKG------------------DNQ------------GTVFLFDYEKSLRESSIWK
ELSEVRNMRPSF-N---TPLGLFGGLIYSGLEAYLFKGRVPWTLSH-HGTDAAATKPASE
YEKIVYPKPDGELSFDILTSVSRTGTNHEEDQPVHLQV---EDLDKHTDLAWPAYKGIEN
RFCPAGVYEYVEDPSKK-HGVRFQINSQNC------------------------------
--IHCKTCDIK---------------------VPTQDI--------NW------------
---QTPQG----------------------------------------------------
------------------------------------------------------------
-----------------------------------GE---------------------G-
------------------------------------------------------------
-------------------------------------------------PKY---IMT--
----------------------
>XP_040647520_Penicillium_griseofulvum
------------------------------------------------------------
-----MASKGAVLPLLRREIR--S-SR---FPRAT-SVSAI-----ATP-RQSASPFTTS
GQR-LAHRTALFTAPT---QTRAFSQSLSKRFTDE--DGNFDPRTLDRESDDVDVCIVGG
GPAGLAAAIRLKQLANEAGNEEFRVILLEKAGELGAHIVSGNVLQPTALNELLPD--WLS
EDNPSRFEG-------ATPAKSDKMRFLTK-NGSYPLPTPPQMHNEG-NYIVSLNELTKW
LGERAEEVGVEVYPGFAASEVVY--GPDGS----VKGVATNDLGIARDGKPK-ETFERGM
EFHARITLLAEGCHGSLTKQVMKKYDLRRDSQP-QTYGLGIKEVWEIQPEKFRSGEITHS
MGYPLP--KDTYGGAWMYHFGDNMVSIGLVVGLDYPNPWLSPYGEFQKMKHHPMFKEVLE
GGKCISYGARALNEGGFQSIPKCAFPGGALIGDTAGFLNVPKIKGTHTAMKSGMLAAEAA
FS--ALKG------------------DDQ------------GTVFLFDYEKSLRDSSIWK
ELSEVRNIRPSF-N---TPLGFFGGLLYSGLEAYVLKGRVPWTLSH-HSTDSAATKLASQ
YEKIVYPKPDGEISFDILTSVSRTGTNHEEDQPVHLQV---EDLDKHTDLAWPAYKGIEN
RFCPAGVYEYVEDPSKQ-HGVRFQINSQNC------------------------------
--IHCKTCDIK---------------------VPTQDI--------NW------------
---QTPQG----------------------------------------------------
------------------------------------------------------------
-----------------------------------GE---------------------G-
------------------------------------------------------------
-------------------------------------------------PKY---IMT--
----------------------
>XP_038932297_Penicillium_roqueforti
------------------------------------------------------------
-----MASKGAVLPLLRRELR--S-SR---FARATSSVS-I-----ATPA-HTASPFTLS
GRR-LARRTPLFTAPT---QTRAFSQSLSKRFTDE--NGDFDPRTLDRESDDVDVCIVGG
GPAGLAAAIRLKQLANEAGNDEFRVVLLEKAGEIGAHIVSGNVLQPTALNELLPD--WLA
EDNPSRFQG-------ATPAKGDKMRFLTK-TGSYPLPTPPQMHNEG-NYIISLSELTKW
LGERAEEVGVEVYAGFAASEVVY--HTDGS----VKGIATNDLGLTREGKPK-ETFERGM
EFHARITLLAEGCHGSLTKQVMKKFDLRRDCQP-QTYGLGIKEIWEIQPEKFRSGEITHS
MGYPLP--KDTYGGAWMYHFGDNMVSIGLVTGLDYPNPWLSPYGEFQKLKHHPMFKEVLE
GGKCISYAARALNEGGFQSIPKCAFPGGALIGDTAGFLNVPKIKGTHTAMKSGMLAAEAA
YS--ALKG------------------ESQ------------GTVFLFDYEKSLRDSSIWK
ELSEVRNIRPSF-N---TPFGFFGGLLYSGLEAYLFKGRVPWTLSH-HGTDAAATRPASE
YEKIVYPKPDGVISFDILTSVSRTGTNHEEDEPVHLQV---KDMDKHTDLSWPVYKGIEN
RFCPAGVYEYVEDPSKK-YGVRFQINSQNC------------------------------
--IHCKTCDIK---------------------VPTQDI--------NW------------
---VTPQG----------------------------------------------------
------------------------------------------------------------
-----------------------------------GE---------------------G-
------------------------------------------------------------
-------------------------------------------------PKY---VMT--
----------------------
>XP_002559489_Penicillium_rubens
------------------------------------------------------------
-----MASKGAVLPLLRREIR--P-SR---FSRATSSISAI-----ATPARQSASPFTST
GRR-LARRTALFTAPT---QTRAFSQSLSRRFTDE--NGDFDLRTLERESDDVDVCIVGG
GPAGLAAAIRLKQLANEAGNEEFRVILLEKAGELGAHIVSGNVLQPTALNELFPD--WLS
EDNPSRFEG-------ATPAKSDKMRFLTK-NGSYPLPTPPQMHNEG-NYIVSLNELTKW
LGERAEEVGVEVYPGFAASEMVY--SSDGS----VKGVATNDLGLARDGKPK-ETFERGM
EFHARVTLLAEGCHGSLTKQVMKKYDLRRDSQP-QTYGLGIKEIWEIQPEKFRSGEITHS
MGYPLP--KDTYGGAWMYHFGDNMVSIGLVVGLDYPNPWLSPYGEFQKMKHHPMFKEVLE
GGKCISYGARALNEGGFQSIPKCAFPGGALIGDTAGFLNVPKIKGTHTAMKSGMLAAEAA
FS--ALKG------------------ENQ------------GTVFLFDYEKSLRDSSIWK
ELSEVRNIRPSF-N---TPLGFFGGLLYSGLEAYVFKGRVPWTLSH-HGTDAAATKPASQ
YEKIVYPKPDGELSFDILTSVSRTGTNHEEDQPVHLQV---EDLDKHTDLAWPVYKGVEN
RFCPAGVYEYVEDPSKK-DGVRFQINAQNC------------------------------
--IHCKTCDIK---------------------VPTQDI--------NW------------
---QTPQG----------------------------------------------------
------------------------------------------------------------
-----------------------------------GE---------------------G-
------------------------------------------------------------
-------------------------------------------------PKC---PK---
----------------------
>XP_040811270_Penicillium_solitum
------------------------------------------------------------
-----MASKGAVLPLLRREIR--S-SR---FSRATPSVSAI-----ATPARHSASPFTTS
GRR-LAQRTALFTAPT---QTRAFSQSLSKRFTDE--NGDFDPRSLERESDDVDVCIVGG
GPAGLAAAIRLKQLANEAGNEEFRVILLEKAGELGAHIVSGNVLQPTALDELLPD--WLS
EDNPSRFEG-------ATPAKGEKMRFLTK-NGSYPLPMPPQMHNEG-NYIVSLNELTKW
LGERAEEVGVEVYPGFAASEMVY--STDGS----VKGVATNDLGLARDGKPK-ETFERGM
EFHARVTLLAEGCHGSLTKQVTKKYDLRRDSQP-QTYGLGIKEIWEIQPEKFRSGEITHS
LGYPLP--KDTYGGAWLYHFGDNMVSIGLVVGLDYPNPWLSPYGEFQKMKHHPMFKEVLE
GGKCISYGARALNEGGFQSIPKCAFPGGALIGDTAGFLNVPKIKGTHTAMKSGMLAAEAA
FS--ALKG------------------DNQ------------GTVFLFDYEKSLRESSIWK
ELSEVRNMRPSF-N---TPLGFFGGLIYSGLEAYVFKGRVPWTLSH-HGTDAAATKPASQ
YEKIVYPKPDGELSFDILTSVSRTGTNHEEDQPVHLQV---EDWDKHTDLAWPAYKGIEN
RFCPAGVYEYVEDPSKK-HGVRFQINSQNC------------------------------
--IHCKTCDIK---------------------VPTQDI--------NW------------
---QTPQG----------------------------------------------------
------------------------------------------------------------
-----------------------------------GE---------------------G-
------------------------------------------------------------
-------------------------------------------------PKY---IMT--
----------------------
>XP_022585980_Penicilliopsis_zonata
------------------------------------------------------------
-----MASKSAVLPLMRHQARS-STSL---PPQSYRRLSVL-----SRTGRTKDGFSALA
TRRAGAYPSVLGARSYGHVQARPFSQSLSRNLTDE--NGNFDPRQLDRESDEVDVCIVGG
GPAGLSAAIRLKQLANEAGNEEFRVILLEKAGELGAHILSGNVLQPTALDELLPD--WLS
EDNPDRFEF-------ATPAKSDKMRFLTK-NSSFPIPAPPQMHNHG-NYIISLNQLTKW
LGERAEEIGVEVYPGFAASELVY--KPDGS----VKGVATNDLGLDREGKAK-DTYERGM
EFHARVTLLAEGCHGSLTKQAIKKFDLRRDSQP-QTYGLGIKEIWEIQPEKFNSGEIVHS
MGYPLP--KDTYGGAWMYHFGDNMVSIGLVVGLDYPNPWLSPYGEFQKLKHHPLFKDVLE
GGKCISYGARALNEGGFQSIPKCAFPGGALIGDTAGFLNVPKIKGTHTAMKSGMLAAEAT
FA--ALQS------------------TDD------------GTVFLYDYEESLRKSWIWK
ELHEVRNMRPSF-S---TALGLYGGIVYSGLEAFVFRGKMPWTLKH-HGTDATATGNAAD
YPKIEYPKPDGKISFDILTSVSRTGTNHEEDQPVHLQV---KDWDKHTDIAWPQYKGVEN
RFCPAGVYEYVEDPSKK-HGVRFQINAQKY------------------------------
--VSC-------------------------------------------------------
---HPP------------------------------------------------------
------------------------------------------------------------
------------------------------------------------------------
------------------------------------------------------------
-------------------------------------------------PSSTLLFANSI
----------------------
>XP_016620697_Cladophialophora_bantiana
------------------------------------------------------------
-----MALQPLPRPLLRLAAPV-QQCR--FYTRPSGSVFQ------ACPASRRAGRSL--
SR--ATRP-VFVAG-----QRRSISASLQRRYADVEEN-GFDPASVERESDQVDVCIVGA
GPAGLSAAIRLKQLANEAGNEEFRVVVLEKAGEVGAHIVSGNVLEPRAINELIPD--WLS
EDNENRFTG-------ATPAGPDKMRFLTK-SGAIPIPAPPQMHNKG-NYIISLSQFTKW
LGERAEEVGVEIYAGFAGAEILY--NNEGA----VKGVATNDQGVGRNGKAK-ASFERGM
EFHARVTLLAEGCHGSLTKPVSKKFDLRRDCQP-QTYGLGLKEVWEVQPDKFKKGEISHT
MGYPLS--KDTYGGGWMYHFGDNLVSLGLVVGLDYANPWISPYGEFQRLKLHPFYKSVLE
GGKCIAYGARALNEGGFQSIPKCAFPGGALIGDTAGFLNVPKIKGTHTSMKSGMLAAEAA
YQ--AL-A------------------HNKE----------TSTIFLYNYEDALRESWIWP
ELKAVRNMRPSF-H---NPLGIYGGIMYSGLEAFVFRGMMPWTLKH-KQPDWAATKPADK
FPKIEYPKPDGEITFDILTSVSRTGTNHEEDQPVHLQV---KDWDAHAQKEWPKYKGIEN
RFCPAGVYEYVEDDTKA-IGVRFQINAQNC------------------------------
--IHCKTCDIK---------------------VPDQDI--------NW------------
---QTPQG----------------------------------------------------
------------------------------------------------------------
-----------------------------------GE---------------------G-
------------------------------------------------------------
-------------------------------------------------PSY---SIT--
----------------------
>XP_008724943_Cladophialophora_carrionii
------------------------------------------------------------
-----MASKHVSRPLLRLVSPT-QPCR--SVSRASVSPLK------ASPAYRRAASSRHV
SR--ATRP-LFVAG-----QRRAISSSLQRRYADA--DEGFDPATVERESDEVDVCIVGA
GPAGLSAAIRLKQLANEAGNEEFRVVVLEKAGEVGAHILSGNVLEPRAINELIPD--WLS
EDNENRFTG-------ATPAKSDTMRFLTK-SGSIPLPAPPQMHNKG-NYIISLSQFTKW
LGERAEEIGVEIYAGFAGAEILY--NREGA----VNGVATNDQGVGRDGKAK-ASFERGM
EFHAKVTLLGEGCHGSLTKQVSRKYDLRRDCQP-QTYGLGLKEVWEIQPEKFKKGEISHT
MGFPLS--KDTYGGGWMYHFGDNLVSLGLVVGLDYSNPWLSLYGEFQRMKLHPFYKSVLE
GGKCIAYGARALNEGGFQSIPKCSFPGGALIGDTAGFLNVPKIKGTHTSMKSGMLAAEAA
YE--AL-Q------------------NNKG----------ENTVFLYNYEDSLRESWIWP
ELKAVRNMRPSF-H---TSLGIYGGIVYSGLEAFLFRGMTPWTLKH-KQPDWAATKPADQ
FQKIEYPKPDGEITFDILTSVSRTGTNHEEDQPVHLQV---KDWDAHAQKEWPKYKGVEN
RFCPAGVYEYVEDDTKD-IGVRFQINAQNC------------------------------
--IHCKTCDIK---------------------VPDQDI--------NW------------
---QTPQG----------------------------------------------------
------------------------------------------------------------
-----------------------------------GE---------------------G-
------------------------------------------------------------
-------------------------------------------------PSY---SIT--
----------------------
>XP_016243995_Cladophialophora_immunda
------------------------------------------------------------
-----MASKSLPRPLLRFAAPA-QQCR--FYSQPSASIFR------ACPASRRAGRSV--
SR--ATRP-VFVAG-----QRRSISASLQRRYADVEEDGGFDPASVERESDQVDVCIVGA
GPAGLSAAIRLKQLANEAGNEEFRVVVLEKAGEVGAHILSGNVLEPRAINELIPD--WLS
EDNENRFTL-------ATPAGSDKMRFLTK-SGAIPIPAPPQMHNEG-NYIISLSQFTKW
LGERAEEVGVEIYAGFAGAEILY--NNEGA----VKGVATNDQGVGRNGKAK-ASFERGM
EFHARVTLLAEGCHGSLTKQVSKKFDLRRDCQP-QTYGLGVKEVWEVQPDKFKKGEISHT
MGYPLS--KDTYGGGWMYHFGDNLVSLGLVVGLDYANPWISPYGEFQRMKLHPFYKSVLE
GGKCIAYGARALNEGGFQSIPKCAFPGGALIGDTAGFLNVPKIKGTHTSMKSGMLAAEAA
YQ--AL-A------------------HNKE----------TSTIFLYNYEDALRESWIWP
ELKAVRNMRPSF-H---NPLGLYGGIMYSGLEAYIFRGMMPWTLKH-KQPDWAATKPADK
FSKIEYPKPDGEITFDILTSVSRTGTNHEEDQPVHLQV---KDWDAHAQKEWPKYKGVEN
RFCPAGVYEYVEDDTKD-IGVRFQINAQNC------------------------------
--IHCKTCDIK---------------------VPDQDI--------NW------------
---QTPQG----------------------------------------------------
------------------------------------------------------------
-----------------------------------GE---------------------G-
------------------------------------------------------------
-------------------------------------------------PSY---SIT--
----------------------
>XP_007748003_Cladophialophora_psammophila
------------------------------------------------------------
-----MALKPLPRPLLRLAAPV-QQCR--FYSRPSTSIFQ------ACPASRPAGRTL--
SR--ATRP-VFVAG-----QRRSISASLQRRYSGVEEN-GFDPATVERESDQVDVCIVGA
GPAGLSAAIRLKQLANEAGNEEFRVVVLEKAGEVGAHIVSGNVLEPRAINELIPD--WLS
EDNENRFTG-------ATAAGLDKMRFLTK-SGAIPIPAPPQMHNKG-NYIISLSQFTKW
LGERAEEVGVEIYAGFAGAEILY--NNEGA----VKGVATNDQGVGRNGKAK-ASFERGM
EFHARVTLLAEGCHGSLTKQVSKKFDLRRDCQP-QTYGLGLKEVWEVQPDKFKKGEISHT
MGYPLS--KNTYGGGWMYHFGDNLVSLGLVVGLDYANPWISPYGEFQRLKLHPFYKSVLD
GGKCIAYGARALNEGGFQSIPKCAFPGGALIGDTAGFLNVPKIKGTHTAMKSGMLAAEAA
YQ--AL-A------------------HNKE----------TSTIFLYNYEDALRESWIWP
ELKAVRNMRPSF-H---NPLGIYGGIMYSGLEAYVFRGMMPWTLKH-KQPDWAATKPADQ
FPKIEYPKPDGEITFDILTSVSRTGTNHEEDQPVHLQV---KDWDAHAQKEWPKYKGVEN
RFCPAGVYEYVEDDTKD-IGVRFQINAQNC------------------------------
--IHCKTCDIK---------------------VPDQDI--------NW------------
---QTPQG----------------------------------------------------
------------------------------------------------------------
-----------------------------------GE---------------------G-
------------------------------------------------------------
-------------------------------------------------PSY---SIT--
----------------------
>XP_018692678_Fonsecaea_erecta
------------------------------------------------------------
-----MASRSLPRPLLRLTAPA-QQCR--FYSQPAASIFR------ASPASCRAGRSL--
PR--AARP-VFVAG-----QRRSISASLQRRYADVEEDQGFDPASVERESDQVDVCIVGA
GPAGLSAAIRLKQLANEAGNEEFRVVVLEKAGEVGAHIMSGNVLEPRAINELIPD--WLS
EDNENRFTL-------ATPAGSDKMRFLTK-SSAIPIPAPPQMHNEG-NYIISLSQFTKW
LGERAEEVGVEIYAGFAGAEILY--NNEGA----VKGVATNDQGVGRNGKAK-ASFERGM
EFHARVTLLAEGCHGSLTKQVSKKFDLRRDCQP-QTYGLGVKEVWEIQPEKFKKGEISHT
MGYPLS--KDTYGGGWMYHFGDNLVSLGLVVGLDYANPWISPYGEFQRMKLHPFYKSVLE
GGKCIAYGARALNEGGFQSIPKCAFPGGALIGDTAGFLNVPKIKGTHTSMKSGMLAAEAA
YQ--AL-A------------------HNKE----------TSTIFLYDYEDALRESWIWP
ELKAVRNMRPSF-H---NPLGIYGGIMYSGLEAYVLRGMMPWTLKH-KQPDWAATKPADQ
FPKIEYPKPDGEITFDILTSVSRTGTNHEEDQPVHLQV---KDWDAHAQKEWPKYKGVEN
RFCPAGVYEYVEDDTKD-IGVRFQINAQK-------------------------------
------------------------------------------------------------
------------------------------------------------------------
------------------------------------------------------------
------------------------------------------------------------
------------------------------------------------------------
------------------------------------------------------------
----------------------
>XP_022507535_Fonsecaea_monophora
------------------------------------------------------------
-----MASKSLPRPLLRLATPA-QQYR--FYSRPSASIFR------ASPASRRAGRSL--
SR--AIRP-LFVAG-----QRRSISASLQRRYADVEEDEGFDPASVERESDEVDVCIVGA
GPAGLSAAIRLKQLANDAGNEEFRVVVLEKAGEVGAHILSGNVLEPRAINELIPD--WLS
EDNENRFTQ-------ATPAGSDKMRFLTK-SSAIPIPAPPQMHNQG-NYIISLSQFVKW
LGERAEEVGVEIYAGFAGAEILY--NNEGA----VKGVATNDQGVGRNGKAK-ASFERGM
EFHAKVTLLAEGCHGSLTKQVSKKFDLRRDCQP-QTYGLGLKEVWEIQPEKFKKGQISHT
MGYPLS--KNVYGGGWMYHFGENMVSLGLVVGLDYANPWISPYGEFQRMKLHPFYKSVLE
GGKCIAYGARALNEGGFQSIPKCAFPGGALIGDTAGFLNVPKIKGTHTSMKSGMLAAEAA
YQ--AL-A------------------NNSE----------TSTIFLYNYEDALRESWIWP
ELKAVRNMRPSF-H---NPLGIYGGIMYSGLEAFVFRGMMPWTLKH-KQPDWAATKPADQ
FNKIEYPKPDGEITFDILTSVSRTGTNHEEDQPVHLQV---KDWDAHAQKEWPKYKGVEN
RFCPAGVYEYVEDDTKD-IGVRFQINSQK-------------------------------
------------------------------------------------------------
------------------------------------------------------------
------------------------------------------------------------
------------------------------------------------------------
------------------------------------------------------------
------------------------------------------------------------
----------------------
>XP_016634042_Fonsecaea_multimorphosa
------------------------------------------------------------
-----MASKSLPRPLLRLAATA-QQCR--FYSKPSASMFR------ACPASRRAGRNL--
SR--ATRP-VFVAG-----QRRSISASLQRRYADVEEE-GFDPASVERESDQVDVCIVGA
GPAGLSAAIRLKQLANEAGDEEFRVVVLEKAGEVGAHILSGNVLEPRAINELIPD--WLS
EDNENRFTQ-------ATPAGSDKMRFLTK-SGAIPIPAPPQMHNEG-NYIISLSQFTKW
LGERAEEVGVEIYAGFAAAEILY--NNEGA----VKGVATNDQGVGRNGKAK-ASFERGM
EFHARVTLLGEGCHGSLTKQVSKKFDLRRDCQP-QTYGLGVKEVWEIQPEKFKKGEISHT
MGYPLT--KDTYGGGWMYHFGDNLVSLGLVVGLDYANPWISPYGEFQRMKLHPFYKSVLE
GGKCIAYGARALNEGGYQSIPKCAFPGGALIGDTAGFLNVPKIKGTHTSMKSGMLAAEAA
YQ--AL-A------------------HNKE----------SSTIFLYNYEDALRESWIWP
ELKAVRNMRPSF-H---NPLGIYGGIMYSGLEAYVFRGMMPWTLKH-KQPDWAATKPADQ
FPKIEYPKPDGEITFDILTSVSRTGTNHEEDQPVHLQV---KDWDAHAQKEWPKYKGVEN
RFCPAGVYEYVEDDTKD-IGVRFQINAQNC------------------------------
--IHCKTCDIK---------------------VPDQDI--------NW------------
---QTPQG----------------------------------------------------
------------------------------------------------------------
-----------------------------------GE---------------------G-
------------------------------------------------------------
-------------------------------------------------PSY---SIT--
----------------------
>XP_022501277_Fonsecaea_nubica
------------------------------------------------------------
-----MASKFLPRPLLRLATPA-QQCR--FYSRPSASIFR------ASPASRRAGRSL--
SR--ATRP-LFVAG-----QRRSISASLQRRYADVEEDEGFDPASVERESDEVDVCIVGA
GPAGLSAAIRLKQLANDAGNEEFRVVVLEKAGEVGAHILSGNVLEPRAINELIPD--WLS
EENENRFTQ-------ATPAGSDKMRFLTK-SSAIPIPAPPQMHNEG-NYIISLSQFVKW
LGERAEEVGVEIYAGFAGAEILY--NNEGA----VKGVATNDQGVGRNGKAK-ASFERGM
EFHAKVTLLAEGCHGSLTKQVSKKFDLRRDCQP-QTYGLGLKEVWEIQPEKFKKGQISHT
MGYPLS--KNVYGGGWMYHFGENLVSLGLVVGLDYANPWISPYGEFQRMKLHPFYKSVLE
GGKCIAYGARALNEGGFQSIPKCAFPGGALIGDTAGFLNVPKIKGTHTSMKSGMLAAEAA
YQ--AL-A------------------NNSE----------TSTIFLYNYEDALRESWIWP
ELKAVRNMRPSF-H---NPLGLYGGIMYSGLEAFVFRGMMPWTLKH-KQPDWAATKPADQ
FNKIEYPKPDGEITFDILTSVSRTGTNHEEDQPVHLQV---KDWDAHAQKEWPKYKGVEN
RFCPAGVYEYVEDDTKD-IGVRFQINSQK-------------------------------
------------------------------------------------------------
------------------------------------------------------------
------------------------------------------------------------
------------------------------------------------------------
------------------------------------------------------------
------------------------------------------------------------
----------------------
>XP_013287929_Fonsecaea_pedrosoi
------------------------------------------------------------
-----MASKSLPRPLLRLATPA-QQCR--FYSRPSASIFR------ASPASRRAGRSL--
SR--AIRP-LFVAG-----QRRSISASLQRRYADVEEDKGFDPASVERESDEVDVCIVGA
GPAGLSAAIRLKQLANDAGNEEFRVVVLEKAGEVGAHILSGNVLEPRAINELIPD--WLS
EDNENRFTQ-------ATPAGSDKMRFLTK-SSAIPIPTPPQMHNEG-NYIISLSQFVKW
LGERAEEVGVEIYAGFAGAEILY--NNEGA----VKGVATNDQGVGRNGKAK-ASFERGM
EFHAKVTLLAEGCHGSLTKQVSKKFDLRRDCQP-QTYGLGLKEVWEIQPEKFKKGQISHT
MGYPLS--KNVYGGGWMYHFGENMVSLGLVVGLDYANPWISPYGEFQRMKLHPFYKSVLE
GGKCIAYGARALNEGGFQSIPKCAFPGGALIGDTAGFLNVPKIKGTHTSMKSGMLAAEAA
YQ--AL-A------------------NNSE----------TSTIFLYNYEDALRESWIWP
ELKAVRNMRPSF-H---NPLGIYGGIMYSGLEAFVFRGMMPWTLKH-KQPDWAATKPADQ
FNKIEYPKPDGEITFDILTSVSRTGTNHEEDQPVHLQV---KDWDAHAQKEWPKYKGVEN
RFCPAGVYEYVEDDTKD-IGVRFQINSQNC------------------------------
--IHCKTCDIK---------------------VPDQDI--------NW------------
---QTPQG----------------------------------------------------
------------------------------------------------------------
-----------------------------------GE---------------------G-
------------------------------------------------------------
-------------------------------------------------PSY---SIT--
----------------------
>XP_007759900_Cladophialophora_yegresii
------------------------------------------------------------
-----MASKHVSRPLLRLVSPT-QPCR--SFSRASVSQLT------ATPAHRRAASSRNV
SR--ATRP-LFVAG-----QRRAISSSLQRRYAEA--DEGFDPATIERESDEVDVCIVGA
GPAGLSAAIRLKQLANEAGNEEFRVVVLEKAGEVGAHILSGNVLEPRAIEELIPD--WLS
EDNENRFTG-------ATPAKSDTMRFLTK-SGAIPLPAPPQMHNKG-NYIISLSQFAKW
LGERAEEIGVEIYAGFAAAEILY--NREGA----VKGVATNDQGVGRDGKAK-ASFERGM
EFHAKVTLLGEGCHGSLTKQVSRKYDLRRDCQP-QTYGLGLKEVWEIQPEKFKKGEISHT
MGFPLS--KDTYGGGWMYHFGDNLLSLGLVVGLDYSNPWLSLYGEFQRMKLHPFYKSVLE
GGKCIAYGARALNEGGFQSIPKCSFPGGALIGDTAGFLNVPKIKGTHTSMKSGMLAAEAA
YE--AL-Q------------------NNKG----------ENTVFLYNYEDALRQSWIWP
ELKAVRNMRPSF-H---TPLGIYGGIMYSGLEAFLFRGMTPWTLKH-KQPDWAATRPADQ
FEKIEYPKPDNEITFDILTSVSRTGTNHEEDQPVHLQV---KDWNAHAQKEWPKYKGVEN
RFCPAGVYEYVEDDTKD-IGVRFQINAQNC------------------------------
--IHCKTCDIK---------------------VPDQDI--------NW------------
---RTPQG----------------------------------------------------
------------------------------------------------------------
-----------------------------------GE---------------------G-
------------------------------------------------------------
-------------------------------------------------PSY---SIT--
----------------------
>XP_016230878_Exophiala_spinifera
------------------------------------------------------------
-----MASKHISRPLLRLSNPA-LQCR--SFSRPAVPLTR------AIPRQRRT-TLR--
TT----RP-LFVAG-----QRRSISASLQRKYADV--DEAFDPATIDRESDEVDVCIVGA
GPAGLSAAIRLKQLANEAGNEEFRVVVLEKAGEVGAHMLSGNVLEPRAINELIPD--WLA
EDNENRFTG-------ATPAGSDKMRFLTK-SGAIPIPAPPQMHNKG-NYIISLSQFVKW
LGERAEEIGVEIYPGFSASEILY--NHEGA----VKGIATNDQGVGRDGKAK-ANFERGM
EFHARVTLLAEGCHGSLTKRVSKKYDLRRDCQP-QTYGLGLKEVWEIQPEKFKKGEIAHT
MGYPLN--RNTYGGGWMYHFGDNLVSLGLVVGLDYSNPWISPYGEFQRMKLHPFYKSVLE
GGKCIAYGARALNEGGFQSIPKCAFPGGALIGDTAGFLNVPKIKGTHTSMKSGILAAEAT
YE--AL-N------------------SNKE----------DSTIFLYNYEDSLRSSWIWP
ELKQVRNMRPSF-H---NPLGLYGGIMYSGLEAYIFRGMTPWTLRH-KKPDWANTRPADE
MPKIEYPKPDGEITFDILTSVSRTNTNHEEDQPVHLQV---KDWDAHAQMDYPKYKGVEN
RFCPAGVYEYVEDETKD-LGVRFQINAQNC------------------------------
--IHCKTCDIK---------------------DPSQDI--------NW------------
---QTPQG----------------------------------------------------
------------------------------------------------------------
-----------------------------------GE---------------------G-
------------------------------------------------------------
-------------------------------------------------PSY---SIT--
----------------------
>XP_016266878_Exophiala_oligosperma
------------------------------------------------------------
-----MASKHVSRPLLRLATPA-QQCR--SFSRPAVPLLR------ALPQQRRS-TLR--
TT----RP-LFVAG-----QRRSISASLQRKYADA--DESFDPATIDRESDEVDVCIVGA
GPAGLSAAIRLKQLANEAGNEEFRVVVLEKAGEVGAHMLSGNVLEPRAINELIPD--WLA
EDNENRFTG-------ATPAGSDKMRFLTK-SSAIPIPAPPQMHNKG-NYIISLSQFVKW
LGERAEEIGVEIYPGFSAAEILY--NREGA----VKGIATNDQGVGRDGKAK-ANFERGM
EFHARVTLLGEGCHGSLTKKVTKKYDLRRDCQP-QTYGLGVKEVWEIQPEKFKKGEISHT
MGYPLT--KNTYGGGWMYHFGDNLVSLGLVVGLDYPNPWISPYGEFQRMKLHPFYKSVLE
GGKCIAYGARALNEGGFQSIPKCAFPGGALIGDTAGFLNVPKIKGTHTSMKSGILAAEAT
YE--AL-N------------------SNKQ----------DSTIFLYNYEDALRSSWIWP
ELRQVRNMRPSF-H---NPLGLYGGIMYSGLEAYIFRGMTPWTLQH-KKPDYANTRPADE
MPKIEYPKPDGEITFDILTSVSRTNTNHEEDQPVHLQV---KDWDAHAQMDYPKYKGVEN
RFCPAGVYEYVEDETKD-LGVRFQINAQNC------------------------------
--IHCKTCDIK---------------------DPSQDI--------NW------------
---QTPQG----------------------------------------------------
------------------------------------------------------------
-----------------------------------GE---------------------G-
------------------------------------------------------------
-------------------------------------------------PSY---SIT--
----------------------
>XP_013314112_Exophiala_xenobiotica
------------------------------------------------------------
-----MASKHVTRPLLRLATPA-QQCR--SFSRPSASLIK------TFPAQRRA-TLR--
AT----RP-VFVAG-----QRRSISASLQRRYADV--DEAFDPATVDRECDEVDVCIVGA
GPAGLSAAIRLKQLANEAGNEEFRVVVLEKAGEVGAHMLSGNVLEPRAINELIPD--WLA
EDNENRFTG-------ATPAGSDKMRFLTK-SGAIPIPAPPQMHNKG-NYIISLSQFVKW
LGERAEEVGVEVYPGFSAAEILY--NHEGA----VKGIATNDQGVGRNGKAK-ANFERGM
EFHARVTLLAEGCHGSLTKKVSKKYELRRDCQP-QTYGLGVKEVWEIQPEKFKKGEISHT
MGYPLT--KDTYGGGWMYHFGDNLVSLGLVVGLDYSNPWISPYGEFNRMKLHPFYKSVLE
GGKCIAYGARALNEGGYQSIPKCAFPGGALIGDTAGFLNVPKIKGTHTSMKSGMLAAEAT
FE--AL-T------------------SSKG----------DSTVFLYSYEDALRSSWIWP
ELKAVRNMRPSF-H---TPLGIYGGIMYSGLEAYVFRGMMPWTLKH-KKPDWANTKPADE
MPKIEYPKPDGEITFDILTSVSRTNTNHEEDQPVHLQV---KDWDAHAQMDYPKYKGVEN
RFCPAGVYEYVEDETKD-LGVRFQINAQNC------------------------------
--IHCKTCDIK---------------------DPSQDI--------NW------------
---QTPQG----------------------------------------------------
------------------------------------------------------------
-----------------------------------GE---------------------G-
------------------------------------------------------------
-------------------------------------------------PSY---SIT--
----------------------
>XP_007723739_Capronia_coronata
------------------------------------------------------------
-----MASKHVSKPLLRLASPT-QPCR--SFSGPAASLLNTN----VYPAQRRA-ALR--
TT----RP-VFVAG-----QRRAISASLQRRYADV--DEGFDPATVERESDEVDVCIVGA
GPAGLSAAIRLKQLANETGNEEFRVVVLEKAGEVGAHILSGNVLEPRAINELIPD--WLA
EDNENRFTG-------ATPAGSDKMRFLTK-TSAIPLPAPPQMHNKG-NYIISLSQFTKW
LGERAEELGVEIYAGFAAAEILY--NSEGA----VKGVATNDQGVGRDGKAK-SNFERGM
EFHARLTLLAEGCHGSLTKQVSKKFDLRRDCQP-QTYGLGVKEVWEVQPEKFKKGDIAHT
MGYPLS--RDTYGGGWMYHFGENLVSLGLVVGLDYSNPWISPYGEFQRMKLHPFYKSVLE
GGKCIAYGARALNEGGFQSIPKCAFPGGALIGDTAGFLNVPKIKGTHTSMKSGMLAAEAA
YD--AL-G------------------ANKE----------ASTIFLYNYEDALRESWIWP
ELKAVRNLRPSF-H---NPLGIYGGIMYSGLEAFLFRGMMPWTLKH-KKPDWANTKPADQ
CQKIEYPKPDGEITFDILTSVSRTGTNHEEDQPVHLQV---KDWDEHARKEWPKYKGVEN
RFCPAGVYEYVEDDTKD-IGVRFQINAQNC------------------------------
--IHCKTCDIK---------------------VPDQDI--------NW------------
---QTPQG----------------------------------------------------
------------------------------------------------------------
-----------------------------------GE---------------------G-
------------------------------------------------------------
-------------------------------------------------PSY---SIT--
----------------------
>XP_007735015_Capronia_epimyces
------------------------------------------------------------
-----MASKHVTRPLLRLTTPI-QPCR--SFSRPAASLLSID----ALPTQRRA-AIR--
ST--RARP-LFVAG-----QRRAISASLQRRYADVDADESFDPASVERESDEVDVCIVGA
GPAGLSAAIRLKQLANEAGNEDFRVVVLEKAGEVGAHIVSGNVLEPRAINELLPD--WLA
EDNENRFTG-------ATPAGSDKMRFLTK-SAAIPIPAPPQMHNKG-NYIISLSQFTKW
LGERAEEVGVEIYAGFAGAEILY--NREGA----VKGVATNDQGVGRDGKAK-SNFERGM
EFHARLTLLAEGCHGSLTKQVSKKYDLRRDSQP-QTYGLGVKEVWEIQPEKFKKGEISHT
MGYPLS--KDTYGGGWMYHFGDNLVSLGLVVGLDYSNPWISPYGEFQRLKLHPFYKSVLE
GGKCIAYGARALNEGGFQSIPKCAFPGGALIGDTAGFLNVPKIKGTHTSMKSGMLAAEAA
YD--AL-N------------------ANKE----------ATTIFLYNYEDALRESWIWP
ELKAVRNMRPSF-H---NPLGIYGGIMYSGLDAFIFRGKTPWTLKH-KKPDWANTKPADQ
CPKIEYPKPDGEITFDILTSVSRTGTNHEEDQPVHLQV---KDWDEHARKEWPKYKGVEN
RFCPAGVYEYVEDDTKD-IGVRFQINSQNC------------------------------
--IHCKTCDIK---------------------VPDQDI--------NW------------
---QTPQG----------------------------------------------------
------------------------------------------------------------
-----------------------------------GE---------------------G-
------------------------------------------------------------
-------------------------------------------------PSY---SIT--
----------------------
>XP_009153943_Exophiala_dermatitidis
------------------------------------------------------------
-----MASKHVSKPLLRLANPSHQPCR--SFSRPATSLLSSNTTTTTFPARPRALATR--
ST----RPAVFVAG-----QRRSISASLQRRYADVEVDEGFDPASIERESDEVDVCIVGA
GPAGLSAAIRLKQLANEAGNEEFRVVVLEKAGEVGAHILSGNVLEPRAINELIPD--WLA
EDNENRFTG-------ATPAGSDKMRFLTK-TGALPLPAPPQMHNKG-NYIISLSQFVKW
LGERAEEVGVEIYAGFAGAEILY--NHEGA----VKGVATNDQGVGRDGKAK-PNFERGM
EFHARVTLLAEGCHGSLTKQVSKKYDLRRDCQP-QTYGLGVKEVWEIQPEKFKKGEISHT
MGYPLS--RDTYGGGWMYHFGDNLVSLGLVVGLDYSNPWISPYGEFQRMKLHPFYRSVLE
GGKCIAYGARALNEGGFQSIPKCAFPGGALIGDTAGFLNVPKIKGTHTSMKSGMLAAEAA
FE--AL-N------------------NNKA----------EATIFLYNYEDALRESWIWP
ELKAVRNMRPSF-H---NPLGIYGGIMYSGLEAFLFRGHTPWTLKH-KKPDWANTKPADE
CPKIEYPKPDGEITFDILTSVSRTGTNHEEDQPVHLQV---KDWEEHARKEWPKYKGVEN
RFCPAGVYEYVEDDTKD-VGVRFQINAQNC------------------------------
--IHCKTCDIK---------------------VPDQDI--------NW------------
---QTPQG----------------------------------------------------
------------------------------------------------------------
-----------------------------------GE---------------------G-
------------------------------------------------------------
-------------------------------------------------PSY---SIT--
----------------------
>XP_013263000_Exophiala_aquamarina
------------------------------------------------------------
-----MASKHLSRPLTRLANPI-QQTR--SFSKSSVSFLN------SFPAHRQAVTR---
TR--SHRP-IFVAG-----QRRSISSSLQRRYADV--DESFDPASVERESDEVDVCIVGA
GPAGLSAAIKLKQIANEEGNEEFRVVVLEKAGEVGAHILSGNVLEPRAINELIPD--WLS
EDNEHRFTG-------ATPAGGDKMRWLTK-SNAIPIPAPPQMHNKG-NYIISLSQFTKW
LGERAEEVGVEIYAGFAGAEVLY--NREGA----VKGIATNDQGIGRDGKPK-STFERGM
EFNARITLLAEGCHGSLTKKVTKKFDLRRDSGP-QTYGLGVKEIWEVKPENFKKGEIAHT
LGYPLS--KDTYGGGWMYHYGENLVSLGLVVGLDYPNPWLSPYGEFQRMKLHPFYKSVLE
GGKCLAYGARALNEGGFQSIPKCAFPGGALIGDTAGFLNLPKIKGTHTSMKSGMLAAESA
YA--AV-T------------------KNPD----------ANTIFLYDYETALRESWIWP
ELKAVRNMRPSF-H---TPLGVYGGVMYSGLEAYLLRGKVPWTLKH-PCKDNEATKPADQ
CKKIEYPKPDGEITFDILTSVSRTGTNHEEDQPVHLQV---KDWEAHAAQEWPVYKGVEN
RFCPAGVYEYVEDESKD-IGVRFQINAQNC------------------------------
--IHCKTCDIK---------------------APNQDI--------NW------------
---QTPQG----------------------------------------------------
------------------------------------------------------------
-----------------------------------GE---------------------G-
------------------------------------------------------------
-------------------------------------------------PSY---SLT--
----------------------
>XP_016229200_Exophiala_mesophila
------------------------------------------------------------
-----MASKHVARPLLRFAVPA-SQTR--HFSRPAASLVN------AIPAHRRTA-----
TR--STRP-VFVAG-----QRRSLSSSLQRRYADV--EEEFDPISVERESDEVDVCIVGA
GPAGLSAAIRLKQLANEAGNEEFRVVVLEKAGEVGAHIVSGNVLEPRAINELIPD--WLS
EDNENRFTQ-------ATPAGSDKMRFLTK-SAAIPLPTPPQMHNHG-NYIISLSQFTKW
LGERAEEIGVEIYPGFAAAEVLY--NHEGA----VKGIATNDQGIGRDGKAK-ANFERGM
EFHARVTLLAEGCHGSLTKRVIKKYDLRRDSQP-QTYGLGIKEVWEIQPEKFKKGEISHT
MGYPLD--KSTYGGGWMYHFGENLVSIGLVVGLDYPNPWVSPYGEFNRMKLHPFYKNVLE
GGKCIGYGARALNEGGFQSIPKCAFPGGALIGDTAGFLNVPKIKGTHTAMKSAMLAAEAA
YD--AL-T------------------SNPD----------SNTIFLYNYEESLRNSWIWP
ELKEVRNIRPSF-H---NPLGLYGGILWSGLEAILFKGKLPYTLSH-KSTDSAATKPADK
FKKIEYPKPDGEITFDILTSVSRTGTNHEEDQPVHLQV---KDWDAHAAKEWPVYKGVEN
RFCPAGVYEYVEDETKE-LGVRFQINSQNC------------------------------
--IHCKTCDIK---------------------VPGQDI--------NW------------
---QTPQG----------------------------------------------------
------------------------------------------------------------
-----------------------------------GE---------------------G-
------------------------------------------------------------
-------------------------------------------------PSY---SIT--
----------------------
>XP_013270310_Rhinocladiella_mackenziei
------------------------------------------------------------
-----MTSKHITKPLPRLATLT-QRYR--SLSRPSVSPVQ------TFLSQRRAV-----
TR--ATRP-LFVAG-----QRRSISASLQRRYADV--DESFDPATVDRESDQVDVCIVGA
GPAGLSAAIRLKQLGNEAGNEEFRVVVLEKAGEVGAHILSGNVLEPRAIDELIPD--WLA
EDNENRFAG-------ATPAGGDKMRFLTQ-SSAIPIPAPPQMHNKG-NYIISLSQFTKW
LGERAEELGVEIYAGFAGAEILY--NHEGA----VKGVATNDQGVGRDGKAR-SNFERGM
EFHARLTLLAEGCHGSLTKRVAKKFDLRRDCQP-QTYGLGLKEVWEIPPGKFRKGEISHT
MGYPLS--KDTYGGGWMYHFGDNLVSLGLVVGLDYSNPWISPYGEFQRMKLHPFYKSVLE
GGKCIAYGARALNEGGFQSIPKCSFPGGALIGDTAGFLNVPKIKGTHTSMKSGMLAAEAA
YA--AL-N------------------SNNE----------SSTIFLYKYEDSLRESWIWP
ELKAVRNMRPSF-H---NPLGIYGGIMYSGLEAFIFRGKMPWTLKH-KQPDYAATKSADQ
CPKIEYPKPDGEITFDILTSVSRTGTNHEEDQPVHLQV---KDWDAHAQKEWPKFKGVEN
RFCPAGVYEYVEDETKE-IGVRFQINSQNC------------------------------
--IHCKTCDIK---------------------VPDQDI--------NW------------
---QTPQG----------------------------------------------------
------------------------------------------------------------
-----------------------------------GE---------------------G-
------------------------------------------------------------
-------------------------------------------------PGY---SIT--
----------------------
>XP_017997190_Phialophora_attinorum
------------------------------------------------------------
-----MSLKQISQPLARLSASATASVRLCRASRPLAASAR------AVQRSQRCGP----
------RP-VFLAG-----QRRAFSSAIRHRYADV--EEAFDPASVEREADEVDVCIVGG
GPAGLSAAIRLKQLANEEGNEEFRVVVLEKAAEVGNHILSGNVLEPRAINELLPD--WLA
EDNENRFQH-------VTPAGKDKMRFLTK-TGSIPLPAPPQMHNHG-NYIISLSQFSKW
LGERAEEIGVEVYAGFAGAEVLY--GHDGA----VKGVATNDQGVGRDGKAK-ANFERGM
EFHARVTLLAEGCHGSLTKRVMKKYDLRRESSP-QTYGLGVKEVWEVQPEKFKSGEISHS
MGYPLS--KNTYGGGWMYHFGDNLVSIGLVVGLDYSNPWIAPYGEFQRMKLHPFYKSVLE
GGKCIAYG---------------RFPWRRLIGDTAGFLNVPKIKGTHTSMKSGMLAAEAA
YT--AIKN------------------TSTD----------SGSVFLYDYEKSLRESWIWS
ELKAVRNMRPSF-H---TSLGIYGGIMYSGLEAYIFRGKVPWTLPH-PKSDAAATKPADQ
FQKIEYPKPDGEITFDILTSVSRTGTNHEEDQPVHLQV---KDWDAHAQKAWPVYKGIEN
RFCPAGVYEYVEDDTKD-LGVRFQINAQNC------------------------------
--IHCKTCDIK---------------------VPTQDI--------NW------------
---QTPQG----------------------------------------------------
------------------------------------------------------------
-----------------------------------AE---------------------A-
------------------------------------------------------------
-------------------------------------------------QQQ---HVQEI
LPAISELLDEIWLLVLSSTDQ-
>NP_593321_Schizosaccharomyces_pombe
------------------------------------------------------------
-------MSYLSRSALARSVGAKHLTG---VLRKIGRRGGRSMHVLPLASPSTLLKISSQ
TLRQDFTVLGARNFHSSSVRLNELTDNLRKLDT------------IEREVEDVDVCIVGA
GPAGLSAAIRIKQQAAKA-NRDIRVVVLEKAAEPGNHSVSGAVIQPTALDELLPN--WRD
D-----------PPENCTAVTHDKMKFLIP-KLHFPIPVPPAMKNHG-NYVMSLAEFTRW
LAAKAEEYGVEIYPSFAASEVLY--NKDGS----VIGVATNDFGVDSKGLPK-DNFERGM
AFHAPVTLFAEGAHGSLSKSIIKRFNLRGNCEP-QTYGLGVKEVWRVPDENFRKGEVAHT
LGWPMR--NDTYGGGFMYQFGDNYVTVGLVVGLDYPNPYVSPALEFQRMKQNPFFAKVLK
GGKCLEYAARALNEGGYQAIPKLVFPGGALIGCSAGFVNVAKIKGTHTAMKSGIVAADAI
VD--AFGR------------------DAA-----------SKPLLLNDYEENLKNTYVFK
ELYSVRNIRPSF-H---SFLGNYGGMAYSAVEAYVLKGRVPWTLKH-KGGDAKATKSASK
YKPINYPKPDNVLSFDIPTSVSRSATMHAENQPCHLF----DHRPKDRKSCFETYKGVEN
KFCPAGVYEYVNDEASS-YGKRFVINSQNC------------------------------
--VHCKTCDIK---------------------DPLQGI--------QW------------
---KTPQG----------------------------------------------------
------------------------------------------------------------
-----------------------------------GD---------------------G-
------------------------------------------------------------
-------------------------------------------------PKY---TLT--
----------------------
```
