## Supplementary material for "Coding Sequence Insertions in Fungal Genomes are Intrinsically Disordered and can Impart Functionally-Important Properties on the Host Protein": MAFFT_MSAs: XP_714595.2_blasthits_MAFFT.txt

```
>XP_714595_Candida_albicans
------------------------------------------------------------
------------------------------------------------------------
------------------------------------------------------------
------------------------------------------------------------
------------------------------------------------------------
------------------------------------------------------------
-----------------------------------------------------MSIYKSG
WVSPLKALETLSLTLSRGMKRAAS-PRAEQPPHS------------------KKVVDAKG
FRVRQQNIDKHKITSE------------STA-TQKSIHEEETEG-----ANYVIEG-RLR
RVTPYFYTYLTYCKLRWQDRKLIDVFIDEFRDRTPDAYRKAVEEGLVKVNSQVANL-ETI
LRNGDLISHRSYRREPPVSSRDIKIVFEDDDLLVIDKPGGIPVHPTGRYRYNTVTKIFEH
EKGKIV--HPCNRLDRLTSGLMFLGKSSKGANNMMSQIRDRNVTKEYIARVKGEFPI---
------------E----RIIVDKPLSTKSPKLTLN----VVDMEDGKDAKTEFQRVSY--
-------------------DPITN-------------------------TSVVKCHPLTG
RTHQIRVHLQFLGYPIANDPIYSSEFVWGK-NLGEN-GEADLD-QVMERLDLIGKSRA--
----------A-------------------------------------------------
------------------------------------------TSWIHP------------
------------------------------------------------EGDGE-VALDEI
CPITGLPLYSDPGSNDLDLWLHAYKYEA-------DDKSWSYKTEYPEWAL-----EPSR
KFMKMAIEEAEKCGETQTQFN---VGCVLVHNGQVISTGHSRELPGNTHAEQCALEKY--
FSKNGGEREVPAGTEIFTSMEPCSLRLSGNLPCVDRILQTK-NIKTCFVGVLEPDIFVKN
NSSYKKLLDHGVEYIHIPGYEETCLEIAKRGHEHIQE-----------------------
-------------------------
>XP_002420484_Candida_dubliniensis
------------------------------------------------------------
------------------------------------------------------------
------------------------------------------------------------
------------------------------------------------------------
------------------------------------------------------------
------------------------------------------------------------
-----------------------------------------------------MPIFKSG
QVYPLQTLETLSLLFSRGMKRAAS-PKAEQPPHS------------------KKVVDAKG
FRVRQQNIDKHKITSE------------NTA-TQKSIHEEETEG-----ANYLIEG-RLR
RVTPYFYTYLTYCKLRWQDRKLIDVFIDEFRDRTPDAYRKAVEGGLVKVNSKVANL-ETI
LRNGDLISHRSYRREPPVSSREIKIVFEDDDLLVIDKPSGIPVHPTGRYRYNTITKVFEH
EMGKIV--HPCNRLDRLTSGLMFLGKSSKGANNMMSQIRDRNVTKEYIARVKGEFPL---
------------E----RLIVDKPLSTKSPKLTLN----VVDTENGKEAKTEFQRVSY--
-------------------DPMTN-------------------------TSVVKCHPLTG
RTHQIRVHLQFLGYPIANDPLYSSEFVWGE-NLGKS-GEADLD-QVMAKLDLIGKSRA--
----------A-------------------------------------------------
------------------------------------------TSWIHP------------
------------------------------------------------QGDGE-VALDEI
CPVTGLPLYSDPGPNDLDLWLHAYKYEA-------DDKSWSYKTEYPEWAL-----EPSR
KFMEMAIKEAEKCGKTQTQFN---VGCVLVHNGQVISTGHSRELPGNTHAEQCALEKY--
FSKNGGEREVPSGTEIFTSMEPCSLRLSGNLPCVDRILQTK-SIKTCFVGVLEPDIFVKN
NSSYKKLLDHGVEYIHIPGYEETCLEIAKRGHENIQK-----------------------
-------------------------
>XP_002551060_Candida_tropicalis
------------------------------------------------------------
------------------------------------------------------------
------------------------------------------------------------
------------------------------------------------------------
------------------------------------------------------------
------------------------------------------------------------
-----------------------------------------------------MFLFKGN
IFSTFKNFRTMSTESSKGMKRAAS-PQQEN--HR------------------SKLVDSQG
FRLRQQDIDKHKITSD------------GDGKNSKTIHEEEAEG-----ANYVIEG-RLR
RVTPYYYTYLTYCKLRWIDRKLVDVFIDEFRDRSAEAYREAVDTGLVKVNSKVANL-ETV
LKNGDLISHRSYRREPPVTSRDIKIVYENDDILVIDKPSGIPVHPTGRYRYNTVTKIIEQ
EFGKTV--HPCNRLDRLTSGLMFLGKSSKGANEMMSQIRDRNVSKEYIARVKGEFPI---
------------E----RIVIEKPLSTIAPKLTLN----VVDEENGKEAKTEFQRISY--
-------------------DPITD-------------------------TSVVKCHPLTG
RTHQIRVHLQYIGHPIANDPMYSSQFIWGE-NLGKD-GEADLE-QVKQKLDLIGKSKP--
----------A-------------------------------------------------
------------------------------------------TSWFHP------------
------------------------------------------------EGDGE-VLLEEI
CPITGLPLYSDPGSNDLDLWLHAYKYEA-------DNGSWSYKTQYPEWAL-----EPSR
KFMEMAIEQAEKCGETQTQFN---VGCVLVNNGKVISTGHSRELPGNTHAEQCALEKY--
FAEHDGVKEVPEGTEIFTTMEPCSLRLSGNLPCVDRILETK-GIKTCFVGVLEPDIFVKN
NSSYQKLLKNGVQYIHIPGYEEKALEIAKRGHEKIGTTA---------------------
-------------------------
>XP_003870271_Candida_orthopsilosis
------------------------------------------------------------
------------------------------------------------------------
------------------------------------------------------------
------------------------------------------------------------
------------------------------------------------------------
------------------------------------------------------------
------------------------------------------------------------
------MS---LNGASSGIKRSGSPSQGSNLQQ--RA---------------SKVRDAQG
FRLRQQERDKSEKTAFDQMGGANNTD--NTLVEGKTIAEEEAEG-----AKYVIDG-KLR
RVTPYYFTYLTYCKLRWRDRTLLDIFTDEFRDRTPEAYKKAIEGGMVSINSKTANL-ETV
VRNGDLISHRGFRREPPVNAAPVKIVYENDELLVIDKPSGIPVHPTGRFRYNTITKILQH
DMGKTV--HPCNRLDRLTSGLMFLGKTAQGSNDFMKQIRDRNVSKEYIARVKGEFST---
------------H----NLTIDKPLYTLSPKHTLN----VVDEEKGKEAVTEFKRVSY--
-------------------DPTTD-------------------------TSVVKCHPLTG
RTHQIRVHLQYIGHPIANDPIYSNTYVWGD-ELGKD-GKANYD-EVISRLDTIGKTRA--
----------A-------------------------------------------------
------------------------------------------SSWIHP------------
------------------------------------------------EEDGE-ILSNEI
CPHTGLPLYTDPGFNDLELWLHAYSYKA-------DDGSWAYKTEYPEWAL-----ENSR
KFMVQALKEANKCGETQTQFN---VGCVIVHNGEVISTGHSRELEGNTHAEQCALEKY--
FEKTGK-RKVPQGTELFTTMEPCSFRLSGNLPCVQRILQTP-GIKTCFVGVVEPDIFVKN
NTSYKILADSGIAYVHIPGYEDECLKIAKKGHDK------------IDT-----------
-------------------------
>XP_001524737_Lodderomyces_elongisporus
------------------------------------------------------------
------------------------------------------------------------
------------------------------------------------------------
------------------------------------------------------------
------------------------------------------------------------
------------------------------------------------------------
--------------------------------------------------MNILNHFKTL
LQTLRVMSNSNLPNSTGGIKRVASPLEKPSKRELHLL---------------APVRDANG
FKLRQQDIDKSKLTAYDQMGGSLSND--STLVEGKTIEEEEAEG-----AKYIIDG-RLR
KVLPYYFTYLTYCKLRWRDRNLLDVFLSEFRDRTPEAYKKAIESGMVCINSKPADL-STI
VRNGDLISHRGFRREGHVSSKEIKIVYQDDDLLVIDKPSGIPAHPSGRYRYNSVTKILQH
EMGIVL--HPCNRLDRLTSGLMFLGKTAKGSTKLMTQIKDRNVSKEYIARVKGKFPK---
------------E----SITVDQPLLTLNPRLTLN----VVDFVKGKEASTEFKRISY--
-------------------DPKTN-------------------------TSVIKCHPLTG
RTHQIRVHLQYIGYPIANDPIYSNGYVWGN-NLGKN-GEADLE-QVQKRLDEMGKTRA--
----------A-------------------------------------------------
------------------------------------------SSWIHP------------
------------------------------------------------QEDGE-KLLDEI
CPHTGLQMYTEPGINDLELWLHAYLYEA-------KDGSWSYKTSYPEWAI-----DYNR
KYMEMALDEARKCGETQTQFN---VGCVLVLDGEVISTGHSRELEGNTHAEQCALEKY--
FAKNGGIRDVPLGTELYTTMEPCSLRLSGNLPCVDRILALP-NITACFVGVMEPDVFVKN
NLSYKKLKDAGIEYIHIPGYEEQALEIAKKGHEKKVEDGKTNEKENLDETDQ--------
-------------------------
>XP_007375253_Spathaspora_passalidarum
------------------------------------------------------------
------------------------------------------------------------
------------------------------------------------------------
------------------------------------------------------------
------------------------------------------------------------
------------------------------------------------------------
------------------------------------------------------------
------------MDASRGKKRLHS-PG------AA-----------------DVSRDVYG
FKMKAQDIVKSRLTAYEQMGGESAAD--KSIVPSKTIEEEESEG-----ASYIIDG-RLR
RVNPYYFTYLTYCKMRWRDRKLIDVFIDEFRDKSPEAYKKAIGEGHVTLNQKPANL-ETI
IRNGDLISHRSYKREPPVTSRPIKIVYEDDDIIAIDKPSGMPVHPVGRYRYNTVTKIFQH
EFGRIV--HPCNRLDRLTSGLMFLGKSSKSTDRFVKQIRERSVNKEYIARVVGKFPP---
------------NE---EIVVDKPLSTLSPKLGLN----VVDEENGKESSTEFRRVSY--
-------------------DPETN-------------------------TSIVKCHPLTG
RSHQIRVHLQYIGYPIANDPMYSNQFVWGP-NMGKN-GEADFK-QVMENLDRIGKDRG--
----------S-------------------------------------------------
------------------------------------------SSWFHP------------
------------------------------------------------EEDGE-IITDQV
CPISGLPIYSDPGPNDLDLWLHAYRYEA-------ADKSWSYKTEYPEWAL-----QSSR
KFMRQAIEEANKCGETQTQFN---VGAVLVNNGEIISTGHSRELEGNTHAEQCALEKY--
FTKT-GSREVPIGTEIYTTMEPCSLRLSGNLPCVDRILET--NIKTCFVGVVEPDTFVKN
NTSVNKLRENNVEYVHIPGYEEECLEIAKKGHEKIVH-----------------------
-------------------------
>XP_043047399_Scheffersomyces_spartinae
------------------------------------------------------------
------------------------------------------------------------
------------------------------------------------------------
------------------------------------------------------------
------------------------------------------------------------
------------------------------------------------------------
------------------------------------------------------------
------------------------------------MST-------KPPRGTNKKRDENG
FRVRQQVLDKKTMTVFEQLGGTAGAERNLAIEETRTIQEDEAEG-----AQYTVEG-SLQ
KVSPYFFTYLTYCKMRWRDRNILDVFTTEFRDREPRYYEKQIIEGYVTLNKKVATL-DSI
VRNGDLICCRSHRHEPAVTSQPIKIVHEDDDLIVIDKPSSIPVHPTGRFRYNTITKILQH
KFGKVA--HPCNRLDRLTSGLMFLGKNSKGTDRFVQQIKDRSVRKEYIARVKGCFPL---
------------E----EIKVDQPLLTVSPKHGFN----RVDLENGKEALTVFQRVSY--
-------------------DPESD-------------------------TTVVKCMPLTG
RTHQIRVHLQYIGYPIANDPIYANTYVYEE-DFGKG-NTGSTE-KILEKLDRVGKTVP--
----------S-------------------------------------------------
------------------------------------------TTWIHP------------
------------------------------------------------QADGQ-INSDEK
CSICEMELMSDPGPNDLQLWLHAYKYEA-------HDKSWSFNTEYPEWAL-----TPQR
KFMKLAIQEAEKCGETQTQYN---VGAVLVSNGEVISTGHSRELPGNTHAEQCAFEKY--
FEKV-GKREVPHGTELYTTMEPCSLRLSGNLPCVDRILDT--CIKTVFVGVKEPTTFVEN
NTGYGKLSSKGVEYIHIPGYEEDILRISTKGHDKIIEH----------------------
-------------------------
>XP_001386154_Scheffersomyces_stipitis
------------------------------------------------------------
------------------------------------------------------------
------------------------------------------------------------
------------------------------------------------------------
------------------------------------------------------------
------------------------------------------------------------
------------------------------------------------------------
------MSERVEVSQDKGVKRPAS-PS---PAAQD-----------------SKLRDSQG
FRMKRQVIDKVTLTAYEQLGGEDASD--STIQQGKTIEEEEAEG-----ASYIIDG-RLR
RVHPYYFTYLTYCKMRWRDRKLLDIFVDEFRDRSAEYYKKAIDAGQVTLNKKPANL-DSI
VRNGDLISHRTYRKEPPVSSREIKIVYEDDDLIAIDKPSGIPVHPTGRYRYNTITKIFQH
EMGKVV--HPCNRLDRLTSGLMFLGKTAKGADKLVKQIRERSVRKEYIARVKGEFPL---
------------E----EVEVDQPMRTIAHKLGLN----RIDLKEGKDAKTAFKRVSY--
-------------------DPEHD-------------------------TSIVKCIPLTG
RTHQIRVHLQYLGHPIANDPIYSNKFVWGN-NLGKD-NEGDSN-EIIQRLDRIGKDKA--
----------A-------------------------------------------------
------------------------------------------SSWAHP------------
------------------------------------------------EEDGE-LITDEI
DEISGMPVYSDPGPNDLDLWLHAYKYEA-------ADKSWSYKTEYPEWAI-----GPHR
KFMELSLEMANKCDETQTQYN---VGAVLVNRGKVLATGHSRELPGNTHAEQCALEKY--
FEET-GKREIPKGTEIYTTMEPCTLRLSGNIPCADRIIGT--TIKTCFVGIVEPDTFVKN
NSCSAKFAENGIEYIHIPGYEEECLKIATKGHEKL-------------------------
--------------------SKDS-
>XP_020066747_Suhomyces_tanzawaensis
------------------------------------------------------------
------------------------------------------------------------
------------------------------------------------------------
------------------------------------------------------------
------------------------------------------------------------
------------------------------------------------------------
------------------------------------------------------------
----------MEVP----AKRPVS-PSLEIPPP-D-----------------KKLRDSKG
FRMKRQYIDKQTLTAYEQLGGETSSD--ASINKEKTIHEEEAEG-----AKYIIDG-RLR
RVNPYYFTYLTYCKMRWRDRNLLDIFVNEFRDRDAEFYKKTIAAGQVTINKKPADI-NTI
VRNGDLISHRCFRREPPVTSREIKIVHEDENIIAIDKPSGIPVHPTGRYRYNTVTKVFQH
ELGKTV--HPCNRLDRLTSGLMFLGKNAKGADGFVQQIRDRTVKKEYIARVKGEFPD---
------------G----TTEVDQPLSTVAPKLGLN----RVDVANGKEAKTVYKKISY--
-------------------DKESD-------------------------TSIVKCHPLTG
RSHQIRVHLQYLGHPIANDPIYSNEFVWGK-SLGKN-NEGNDE-EIIQRLDKIGKDVA--
----------A-------------------------------------------------
------------------------------------------SSWIHP------------
------------------------------------------------EGDGE-TLSDEI
CEVSGMPIYSDPGPNDLDLWLHAYKYEA-------EDKSWSYKTEYPEWAI-----NPQR
KFMELAIEEAKKCGETQTQFN---VGAVLVHRGEVLATGHSRELPGNTHAEQCALEKY--
FEAT-GTKDVPVGTEIYTTMEPCSLRLSGNLPCVDRILNS--NIKTCFVGVVEPEIFVKN
NSSLSKLSAKGVEYIHIPGYEEICLEIAKKGHEKMEHKIEAKEDTTEKDQEKIEAKEETN
ENQEHKKHKDTSEDQEHRIDSKESK
>XP_020079469_Hyphopichia_burtonii
------------------------------------------------------------
------------------------------------------------------------
------------------------------------------------------------
------------------------------------------------------------
------------------------------------------------------------
------------------------------------------------------------
------------------------------------------------------------
-------MVGSPNPDIKGTKRLNS-PG---PANNG-----------------APQRDQLG
FRVKRQVLDKLTTTAYEQLGEDSYVDSTNTINKHKTIEEEEVEG-----AGYFIDG-RLR
RVNPYFFTYMTYCKMRWRDRKLVDIFVNEFRDREPEFYKKTIASGQVSLNKVPANS-ESV
VRNGDLISHRCHKHEPAVTSRPIKIVHEDDDLVVIDKPSGIPVHPAGRYRYNTITKVFQH
EYGKIV--HPCNRLDRLTSGLMFLGKNAKGADKFVQQIKDRSVKKEYIARVVGNFPV---
------------GDENCELTVDKPLTTINPKLGFN----QVDLENGKEALTVFKRISY--
-------------------DIKTN-------------------------TSVVKCRPLTG
RTHQIRVHLQYIGHPIANDPIYSSPKVWGD-NLGKN-GECNQE-EIMENLDRIGKSIA--
----------C-------------------------------------------------
------------------------------------------STWIHP------------
------------------------------------------------QEDGE-VLLGEK
CKTCEYDLYTDPGPNDLDLWLHAYKYEA-------EDKSWSYKTEYPDWAI-----DPHR
EFMELALENANKCGETQTQFN---VGALLTLNGEVLATGHSRELPGNTHAEQCALEKY--
FTKT-GKREVPPGTEIYTTMEPCSLRLSGNEPCVDRILQT--QIKTCFVGVLEPDIFVKD
NTGYKKLTEANVEYIHIPGYEKKALEIATKGHEKKE------------------------
--------------------ETETK
>XP_015466354_Debaryomyces_fabryi
------------------------------------------------------------
------------------------------------------------------------
------------------------------------------------------------
------------------------------------------------------------
------------------------------------------------------------
------------------------------------------------------------
------------------------------------------------------------
----------MSKEEAKGVKRSPS-PT-DINPALT-----------------PKLRDSLG
FRMKRQTIDKKTLTAYQLLGGEESNDDTNTLSKTKTIHEEEAEG-----ASYSIDG-RLR
RVNPYFFTYLTYCKMRWRDRKLLDIFVNEFRDRDADFYKKTIAAGQVTLNKKPADL-DSI
VRNGDLISHRCHRHEPSVSSREIKIVHEDENIIAIDKPSGIPVHPTGRYRYNTITKIFQH
EFGKVV--HPCNRLDRLTSGLMFLGKNAKGADGFVQQIKDRTVRKEYIARVVGKFDI---
------------E----EVEVDKPLRTISPKHGLN----RVDFEEGKEARTVFRRISY--
-------------------DPDSN-------------------------TSIVKCFPYTG
RTHQLRVHLQYIGHPIANDPIYSNSAVWGE-NLGKN-GEGENE-DIIIKLDRIGKDKA--
----------S-------------------------------------------------
------------------------------------------STWIHP------------
------------------------------------------------QEDGE-ILSGDL
CDICNTELYTDPGPNDLDLWLHAYKYEA-------ADKSWSYKTEYPEWAT-----MPHR
KYMELALEMANKCGETQTQFN---VGAVLVNNGEVLATGHSRELPGNTHAEQCALEKY--
FEQS-GKREVPPGTEIYTTMEPCSLRLSGNLPCVDRILET--SIKTCFVGVVEPDIFVKN
NSGYSKLTEHDVEYIHIPGYEERCLEIAKKGHEKIE------------------------
-------------------------
>XP_459803_Debaryomyces_hansenii
------------------------------------------------------------
------------------------------------------------------------
------------------------------------------------------------
------------------------------------------------------------
------------------------------------------------------------
------------------------------------------------------------
------------------------------------------------------------
----------MSKEEAKGVKRSPS-PA-EINPLLT-----------------PKLRDSLG
FRMKRQTIDKRTLTAYQQLGGEESNDDTNTLSKTKTIHEEEAEG-----ASYTIDG-RLR
RVNPYFFTYLTYCKMRWRDRKLLDIFVKEFRDRDADFYKKTIAAGQVTLNKKPADL-DSI
VRNGDLISHRCHRHEPSVSSRGIKIVHEDENIIAIDKPSGIAVHPTGRYRYNTITKIFQH
EFGKVV--HPCNRLDRLTSGLMFLGKNAKGADAFVQQIRDRTVKKEYIARVVGKFDI---
------------G----DVEVDKPLKTVSPKHGLN----RVDFDEGKEAKTVFRRISY--
-------------------DPESD-------------------------TSIVKCFPFTG
RTHQIRVHLQYIGHAIANDPMYSNATVWGK-NLGKH-GEGENA-DIISKLDRIGKDKA--
----------S-------------------------------------------------
------------------------------------------STWIHP------------
------------------------------------------------QEDGE-ILSGHL
CDICSAELYTDPGPNDLDLWLHAYKYEA-------ADKTWSYKTEYPEWAT-----SPHR
KYMELALEMANKCGETQTQFN---VGAVLVNNGEVLATGHSRELPGNTHAEQCALEKY--
FEQT-GKREVPAGTEIYTTMEPCSLRLSGNLPCVDRILET--NIKTCFVGVVEPDIFVKN
NSGYTKLTERDVEYIHIPGYEELCLKIAKKGHEKIE------------------------
-------------------------
>XP_006687097_Yamadazyma_tenuis
------------------------------------------------------------
------------------------------------------------------------
------------------------------------------------------------
------------------------------------------------------------
------------------------------------------------------------
------------------------------------------------------------
------------------------------------------------------------
---------MADNIKPNSNKRPASIPP-------------------------EDLRDSNG
FRLRRQAIDKTSLTAYEQLGGDKHSDSINILNKSKTISEEETEG-----ASYIIDG-ALR
RVPPYFFTYLTFCKLRWRDRPLLDIFVDEFRDKDADFYKKAIASGQVTLNKKPADL-DTI
VRNGDLISHRAHRHEPCVSSKEIKIIFENENIIAIDKPSGIPVHPTGRYRFNTITKIFQH
EYGKVV--HPCNRLDRLTSGLMFLGKTSKGADGFVQQIKDRSVRKEYIARVAGLFPV---
------------E----EITVDKPLRTIAPKLTLN----RVDEKEGKEAKTVFRRLSY--
-------------------DKKSN-------------------------TSIVKCLPLTG
RTHQIRVHLQFLGHPIANDPIYSSEYVWGP-NLGKN-NEGNTD-EIVSKLDGTGKDRA--
----------V-------------------------------------------------
------------------------------------------STWIHP------------
------------------------------------------------EGDGE-VMTGEK
CTVCDSPLYTDPGFNDLELWLHAYKYEA-------ADKSWSYKTTFPDWAS-----QSTK
GFMELALEEADKCGETQTQFN---VGAVLVHDGEVLETGHTRELEGNTHAEQCALEKY--
QKRT--RKPLPKGTEIYTTMEPCTFRLSGNLPCADRILET--NISTCFVGVSEPDDFVKD
NNSVSKLVSHGIEYIHIPGFEERAIKIAKKGHDKIETEGS--------------------
-------------------------
>XP_001484017_Meyerozyma_guilliermondii
------------------------------------------------------------
------------------------------------------------------------
------------------------------------------------------------
------------------------------------------------------------
------------------------------------------------------------
------------------------------------------------------------
--------------------------------------------------------MVLK
PKPVFQLRTMTTRSRSSSPKPENSAPSVQEKTELP-PPG-------SKRAGTPKLRDALG
FRMKRQAIDRTTLTAYDQLGGENSTD--TTLEKGKTIHEEETEG-----AGYVLDG-RLR
RVLPYFFTYLTYCKLRWRDRKLIDIFCDEFRDRDQDFYKAAISEGLVTLNRKPANI-DSI
VRNGDLISHRCHRHEPAVSSRPIKIVHEDDDVIAIDKPLGIPVHPVGRYRYNTITKIFQH
EFGRVV--HPCNRLDRLTSGLMFLGKTPKGADKFVQQIKDRTVRKEYIARVIGKFPC---
------------E----EITVEVPIKTVSPKHTLN----MVDPKNGKEAKTKFKRISY--
-------------------DPASN-------------------------TSIVKCYPLTG
RTHQIRVHLQHIGHAIANDPIYSNAYVWGK-DLGKG-IVEDTQ-DIITRLDRMGKDVA--
----------A-------------------------------------------------
------------------------------------------STWIHP------------
------------------------------------------------QGDGE-ILSGSK
CEICDVELYTDPGPNDLDLWLHAYLYES-------ADNSWSYKTEYPEWAL-----ASHR
PFMELALSEAEKCGETQTQFN---VGAVLVHEGEVLATGHSRELPGNTHAEQCALEKY--
FKAS-NSTEVPEGTVIYTTMEPCSFRLSGNEPCVQRILKT--CIKTCFVGVIEPDTFVKD
NSSLRQLSDNGVDYVHIGGYEEKCLEIATRGHEKGLKRPKDV------------------
-------------------------
>XP_018712337_Metschnikowia_bicuspidata
------------------------------------------------------------
------------------------------------------------------------
------------------------------------------------------------
------------------------------------------------------------
------------------------------------------------------------
------------------------------------------------------------
------------------------------------------------------------
-----------MASRDEMAAVNAEPAAGSGNEALS---------------SLKKQRDELG
FRLKQQSVDKNLLH--------------STGENSKTIHEEETEG-----AHYEIDG-PLR
RVTPYFFTYLTYCKLRWRDRKLIDIFTDEFRDKEPKFYRKAIAEGRVLLNKSPSSI-DSV
VKNGDLISHRLHRHEPAVTSRPIKIIFENDNIIAIDKPSGLPVHPAGRYRYNTITKIMQH
EHGITV--HPCNRLDRLTLGLMFLGKNAKGADSLVKQIRERSVRKEYIARVKGQFPL---
------------G----MHKVDLPLSTASPKHALN----VVDHENGKPAETEFFRISY--
-------------------DPKSN-------------------------TSIVKCHPLTG
RTHQIRVHLQYMGHPIANDPIYASEYVWGNPDLGKG-CSGVPDPALIARLDTIGKSRA--
----------C-------------------------------------------------
------------------------------------------STWIHP------------
------------------------------------------------QEDGE-VLSEDT
CPECQAPLYTDPGPNDLDLWLHAYKYEA-------EDKLWSYKADYPEWAL-----SPHR
PFMELALENAKKCGETQTQFN---VGAVLVLDGEVLETGHSRELPGNTHAEQCALEKY--
FART-GLTDVPEGTELYTTMEPCSLRLSGNVPCVERVLST--RIKTCFVGVVEPDTFVKE
NTGRKKLSDSGVEYIHIPGYEEECLRVAKLGHEKIESGEKGDDTPGAA------------
-------------------------
>XP_002616932_Clavispora_lusitaniae
------------------------------------------------------------
------------------------------------------------------------
------------------------------------------------------------
------------------------------------------------------------
------------------------------------------------------------
------------------------------------------------------------
------------------------------------------------------------
-MAFRLLQHTAKKAMDSGTKRAASISSGSESPGPEFKAT-------KLPRGSKKLRDELG
FRMKQQAVDKDILI--------------SSENGSKTIHEEETEG-----ARYEIDG-PLR
RVTPYYFTYLTYCKLRWRDRKLIDVFVDEFRDKEPEFYRRAIAAGQVLLNKTPTTL-DSI
VRNGDLISHRCHRHEPAVSSRPIEIVFEDADKIAINKPSGIPVHPTGRYRYNTITKIFQH
EFGKTV--HPCNRLDRLTSGLMFLGKNARGAEFFVKQIRERTVRKEYIARVKGKFPL---
------------G----ELTVDEPLHTVSPKHALN----VVDHEKGKEAKTLFSRISY--
-------------------DPESD-------------------------TSVVKCRPLTG
RTHQIRVHLQYIGHPIANDPIYSSEYVWGDSNLGKG-NIGADE-AIVARLDDIGKSRA--
----------C-------------------------------------------------
------------------------------------------STWIHP------------
------------------------------------------------QEDGE-VLTDET
CPDCGVQLYSDPGPNDLDLWLHAYRYEA-------ADLSWSYKVDFPSWAL-----DSKR
KFMELALENARKCGETQTQFN---VGAVLVLDGQVLSTGHSRELPGNTHAEQCALEKY--
FEKT-GQRNVPEGTEIYTTMEPCSLRLSGNLPCVDRIIAT--NIKTCYVGVVEPDTFVEN
NTGQAKLREAGVEYIHIPGYEDEALKIATLGHPHEK------------------------
-------------------------
>XP_025344503_Candida_haemuloni
------------------------------------------------------------
------------------------------------------------------------
------------------------------------------------------------
------------------------------------------------------------
------------------------------------------------------------
------------------------------------------------------------
------------------------------------------------------------
-------------MTESGQKRASSPSGAPPSPV-S--KT-------RPPRGAKKQRDDHG
FKMKQQAIDKDVLS--------------SEAQPGKTIFEEETEG-----ASYIIEG-PLR
RTTPYYFTYLTYCKQRWRDRKILDVFLDEFREKDGDIYRKAIASGQVTINKKPTTL-DSV
VKNGDLISHRCHRHEPAVSSRPIKIVFEDDNVIAIDKPSGIPVHPTGRYRYNTITKIFQH
EYGKTV--HPCNRLDRLTSGLMFLGKNAKGADFFVKQIRERNVRKEYIARVKGRFPV---
------------E----PVSVDQPLYTASPKHALN----VVDHENGKPAVTEFKRVSY--
-------------------DPASN-------------------------TSIVKCHPLTG
RTHQIRVHLQYIGHPIANDPIYSSGYVWGSDDLGKG-NEGCPE-EVVASVLYM-------
------------------------------------------------------------
---------------------------------------------VSS------------
------------------------------------------------QEDGE-ILSKDQ
CSECEMPLHTDPGPNDLDLWLHAYKYEA-------SDKSWSYTADYPDWAI-----NPHR
KFMELAIEQAKKCGETQTQFN---VGAVLVLDGEVLATGHSRELPGNTHAEQCALEKY--
FKEN-NTTDVPKGTELFTTMEPCSFRLSGNLPCVDRILAT--SIKTCFVGILEPDTFVQN
NTGKAKLTEAEVEYIHIPGYEDECLEIAKLGHDKKV------------------------
-------------------------
>XP_024712991_Candida_pseudohaemulonis
------------------------------------------------------------
------------------------------------------------------------
------------------------------------------------------------
------------------------------------------------------------
------------------------------------------------------------
------------------------------------------------------------
------------------------------------------------------------
----------------------------------------------------MKFRDDHG
FRVKQQTIDKDKVN--------------SEAQPGKTIFEEETEG-----ASYVIEG-PLR
RTTPYYFTYLTYCKQRWRDRKILDVFLDEFREKDPEIYRKAIASGQVTINKKPTTL-ELV
VKNGDLISHRCHRHEPAVSLRPIKIVFEDDNVIAIDKPSGIPVHPTGRYRYNTITKIFQH
EFGKTV--HPCNRLDRLTLGLMFLGKNARGADFFVKQIRERNVRKEYIARVKGRFPV---
------------E----PVQVDQPLHTASPKHALN----VVDHENGKPATTEFKRVSY--
-------------------DPASD-------------------------TSIVKCHPLTG
RTHQIRVHLQYIGHPIANDPIYSSEFVWGP-ELGKD-NVGVPS-EVIANLDRVGKDKA--
----------C-------------------------------------------------
------------------------------------------STWIHP------------
------------------------------------------------EEDGE-ILSKDQ
CPECEMPLHTDPGPNDLDLWLHAYKYEA-------SDKLWSYSAPYPDWAI-----NPHR
KFMELAIEQAKKCGETQTQFN---VGAVLVLDGEVLATGHSRELPGNTHAEQCALEKY--
FKEH-NTQDVPKGTELFTTMEPCSYRLSGNLPCVDRVLAT--SIKTCFVGVLEPDTFVQN
NTGKAKLEDADVEYIHISGYEDECLEIAKLGHDKKE------------------------
-------------------------
>XP_025335760_Candida_duobushaemulonis
------------------------------------------------------------
------------------------------------------------------------
------------------------------------------------------------
------------------------------------------------------------
------------------------------------------------------------
------------------------------------------------------------
------------------------------------------------------------
----------------------------------------------------MKFRDDHG
FRVKQQTIDKDKVN--------------SEAQPGKTIFEEETEG-----ASYVIEG-PLR
RTTSYYFTYLTYCKQRWRDRKILDVFLDEFREKDPEIYRKAIASGQVTINKKPTTL-ESV
VKNGDLISHRCHRHEPAVSSRPIKIVFEDDNVIAIDKPSGIPVHPTGRYRYNTITKIFQH
EFGKTV--HPCNRLDRLTSGLMFLGKNARGADFFVKQIRERNVRKEYIARVKGRFPV---
------------E----PVEVDQPLHTASPKHALN----VVDHENGKPATTEFKRVSY--
-------------------DPASD-------------------------TSIVKCHPLTG
RTHQIRVHLQYIGHPIANDPIYSSEFVWGP-ELGKD-NVGAPS-EVIANLDRVGKDKA--
----------C-------------------------------------------------
------------------------------------------STWIHP------------
------------------------------------------------EEDGE-ILSKNQ
CPECKMPLHTDPGPNDLDLWLHAYKYEA-------SDKSWSYSAPYPDWAI-----NPHR
KFMELAIEQAKKCGETQTQFN---VGAVLVLDGEVLATGHSRELPGNTHAEQCALEKY--
FKEH-NTQDVPKGTELFTTMEPCSYRLSGNLPCVDRVLAT--SIKTCFVGVLEPDTFVQN
NTGKAKLEGADVEYIHISGYEDECLEIAKLGHDKKE------------------------
-------------------------
>XP_028888689_Candida_auris
------------------------------------------------------------
------------------------------------------------------------
------------------------------------------------------------
------------------------------------------------------------
------------------------------------------------------------
------------------------------------------------------------
------------------------------------------------------------
-------------MSEAGQKRAVSPAAAHKSPA-DFPKT-------RASRGTKKLRDDHG
FKVKQQTIDKDVLS--------------STANPQKTIHEEETEG-----ASYVIDG-PLR
RTTPYYFTYLTYCKQRWRDRKILDVFLDEFREKDGDIYRKAIASGQVTINKKPTTI-DSI
VRNGDLISHRCHRHEPAVSSRPIKIVFEDENVIAIDKPSGIPVHPTGRYRYNTITKIFQH
EYGKTV--HPCNRLDRLTSGLMFLGKNAKGADYFVKQIRERNVRKEYIARVKGKFPV---
------------E----PLSIDQPLYTASPKHALN----VVDHEKGKPAVTEFKRVSY--
-------------------DPSTD-------------------------TSIVKCHPLTG
RTHQIRVHLQYVGHPIANDPIYSSAFVWGSDDLGKG-NEGCSE-DVIARLDKIGKEKA--
----------C-------------------------------------------------
------------------------------------------STWFHP------------
------------------------------------------------EEDGE-VLSKEC
CPECEMPFYTDPGPNDLDLWLHAYKYEA-------SDKSWSYTADYPDWAI-----NPHR
KFMELAIEQARKCGETQTQFN---VGAVLVLDGEILATGHSRELPGNTHAEQCALEKY--
FKEH-NTTDVPKGTELFTTMEPCSFRLSGNLPCVDRVLNT--SIKTCFVGVLEPDTFVKN
NTGKAKLEEADVEYIHIPGYEDECLEIATFGHEKKD------------------------
-------------------------
>NP_014575_Saccharomyces_cerevisiae
------------------------------------------------------------
------------------------------------------------------------
------------------------------------------------------------
------------------------------------------------------------
------------------------------------------------------------
------------------------------------------------------------
--------------------------------------------------------MEDS
NNEASDDFNNLLNKEIESAKEVK---LRK----FANRNN-------NRNENSSKVKDASG
FRLRVIQTDGHK-------------------------TKKTDPD-----YEVTIDG-PLR
KIEPYFFTYKTFCKERWRDRKLVDVFVSEFRDREPSYYSKTIAEGKVYLNDEPANL-DTI
IRDGDLITHKVHRHEPPVTSKPIDIVFEDEDILVIDKPSSIPVHPTGRYRFNTITKMLER
QLGYSV--HPCNRLDKPTSGLMFLAKTPLGADRMGDQMKAREVTKEYVARVKGEFPI---
------------G----IVEVDKPVRSVNPKVALNAVC-EMSDENAKHAKTVFQRVSY--
-------------------D--GQ-------------------------TSIVKCKPLTG
RTHQIRVHLQYLGFPIANDPIYSNPDIWGP-DLGRG-GLQNYD-DIVLKLDAIGKTNP--
----------A-------------------------------------------------
------------------------------------------ESWIHP------------
------------------------------------------------HSEGE-YLLGRQ
CEECEAEMYTDPGTNDLDLWLHAFRYESLERNSDTQKPLWSYRTKYPEWAL-----EPHR
RYMEMAVKEAGKCGPTKTAFS---VGAVLVHGTQVLATGYSRELPGNTHAEQCALIKYSQ
LHPN-CPTIVPMGTVLYTTMEPCSFRLSGNEPCCDRILATQGAIGTVFVGVMEPDTFVKN
NTSLNKLESHGVNYIQIPGYEEECTIIAFKGHDNSDDKA---------------------
-------------------------
>XP_018221726_Saccharomyces_eubayanus
------------------------------------------------------------
------------------------------------------------------------
------------------------------------------------------------
------------------------------------------------------------
------------------------------------------------------------
------------------------------------------------------------
---------------------------------------------------------MSS
NDGAGNEFNTLLNKEIETAKELR---QRR----DANRNS-------SKNETSTKIKDASG
FRLRIIETDGRK-------------------------NRKIDPE-----YEVMIDG-PLR
KIVPYFFTYKTFCKERWRDRNLLDVFVSEFRDREPSYYAKTIAEGKVYLNDEPANL-ETI
IRDGDLITHKVHRHEPPVTSKPIDIVFEDKDILVIDKPSSIPVHPTGRYRFNTITKMLEK
QLQCSV--HPCNRLDKPTSGLMFLAKTPQGADKMGDQLKAREVTKEYVARVKGEFPV---
------------G----EVEVDKPVRSINPKVALNAVC-EMGDENAKHAKTVFHRVSY--
-------------------D--GQ-------------------------TSIVKCKPLTG
RTHQIRVHLQYLGFPIANDPIYSNLDIWGP-ELGRG-GLKNYD-EIVLKLDAIGKNKP--
----------A-------------------------------------------------
------------------------------------------ESWIHP------------
------------------------------------------------HSKGE-YLLGRQ
CEECEAEMYTDPGTNDLDLWLHAFRYESLERDPETQKPLWSYKTKYPEWAL-----EPHR
QYMEMAVKEADKCGPTKTAFS---VGAVLVHGDQVLSTGYSRELPGNTHAEQCALIKYSQ
AHPD-CPSVVPVGTLLYTTMEPCSFRLSGNEPCCDRILATNGAIGTVFVGVMEPDTFVKD
NTSLNKLESHGVDYIQIPGYEQECTTIAFKGHNDV-------------------------
-------------------------
>XP_033769090_Saccharomyces_paradoxus
------------------------------------------------------------
------------------------------------------------------------
------------------------------------------------------------
------------------------------------------------------------
------------------------------------------------------------
------------------------------------------------------------
--------------------------------------------------------MESS
SNEASNEFNKLLNKEIEFAKEVK---LRK----DANRNN-------NRNETSSKVKDASG
FRLRVIQTDGRK-------------------------TKKTDPD-----YEVTIDG-PLR
KIEPYFFTYKTFCKERWRDRKLVDVFVSEFRDREPSYYAKTIAEGKVFLNDEPANL-DTI
IRDGDLITHKVHRHEPPITSKPIDIVFEDEDILVIDKPSSIPVHPTGRFRFNTITKMLER
QLGYSV--HPCNRLDKPTSGLMFLAKTPQGADKMGDQMKAREVTKEYVARVKGEFPI---
------------G----IVEVDKPVRSVNPKVALNAVC-EMSDENAKHAKTVFQRVSY--
-------------------D--GQ-------------------------TSIVMCKPLTG
RTHQIRVHLQYLGFPIANDPIYSNPDIWGP-ELGRN-GLQNYN-DIVLKLDAIGKTKP--
----------A-------------------------------------------------
------------------------------------------ESWIHP------------
------------------------------------------------HSEGE-YLLGRQ
CEECEAEMYTDPGTNDLDLWLHAFRYESLERNPDTQKPLWSYKTKYPEWAL-----EPHR
QYMEMAVKEADKCGPTKTAFS---VGAVLVHGTQVLATGYSRELPGNTHAEQCALIKYSQ
LHPN-CPSVVPMGTVLYTTMEPCSFRLSGNQPCCDRILATQGAIGTVFVGVMEPDTFVKD
NTSLNKLESHGVNYIQIPGYEEECTIIAFKGHSDDDDKA---------------------
-------------------------
>XP_003675705_Naumovozyma_castellii
------------------------------------------------------------
------------------------------------------------------------
------------------------------------------------------------
------------------------------------------------------------
------------------------------------------------------------
------------------------------------------------------------
------------------------MGI---------------------------------
T-----DFDGYLEKEKEKVKREVKIKQSR----HQKSSD-------IKSSK--QLRDNAG
FKLKVVETTANK-------------------------NKQSDPE-----YEVIIDG-TLR
KIKPYYFTYKTFCKERWRDRRLLDIFVTEFRDREEDYYRKTIAAGLVYVNNEPANL-ETI
VRNGDLITHKLHRHEPPVSSRPIKIVFENEDILVIDKPSSLPVHPTGRFRFNTITKILER
ENGYIV--HPCNRLDRPTSGLMFLAKTPRGADSMADQLKAREVSKEYVARVKGEFPT---
------------E----EVIVEQPLRSVEPKVALNAVC-SMEDPGAKHAKTVFKRISY--
-------------------D--GQ-------------------------TSIVNCKPLTG
RTHQIRVHLQYLGYPIANDTIYSNPKIWGT-TLGKG-GDADFS-SVIKELDKVGKTEC--
----------A-------------------------------------------------
------------------------------------------ESWFYP------------
------------------------------------------------DSMGE-ALMGEK
CAICETDLYTDPGPNDLGLWLHAYRYESTELDMTTGRKKWSYKTEFPEWAL-----ESHY
DYMKLAINEARKCEPTNTAFS---VGAILVNGTEIISRGYSRELEGNTHAEQCALEKY--
FSSK-GKKDIPFGTVLYTTMEPCSFRLSGNEPCVQRILSQKGNIGTVFVGVMEPDTFVKN
NTSLALLETAGINYILIPGFETECTEAAVKGHENRAE-----------------------
-------------------------
>XP_003668075_Naumovozyma_dairenensis
------------------------------------------------------------
------------------------------------------------------------
------------------------------------------------------------
------------------------------------------------------------
------------------------------------------------------------
------------------------------------------------------------
-----------MQIWQLPFIHRAVKGIRIVMSKSKDTVKTSISGAND-------DNNNKS
T-----EFEKHLEKEI-KTAKELQINKQK----RRKVEN-------SRAAKTVELRDKNG
FKLRLVDANKSK-------------------------NKQVDPD-----YEVSIEG-PLR
KIKPYYFTYKTFCKERWRDRKLLDVFVTEFRDREEAYYKKTIANGDVYLNDKPANL-DSY
IRNGDLITHKLHRHEPPVISKPIQTVFENDDILVIDKPSGIPVHPTGRYRFNSITKILER
DLSYTV--HPCNRLDKPTSGLMFLAKTPKGADEMGDQLKAREVKKEYIARVVGEFPL---
------------E----ELVVVKPLRTIDPKVALNAVC-TMEDDGARHAKTVFKRISY--
-------------------D--GQ-------------------------TSLVKCKPLTG
RQHQIRVHLQYLGFPIANDPIYSNVRIWGS-TMGKG-GKADYE-NIRKALYEIGKTKT--
----------A-------------------------------------------------
------------------------------------------QSWFYP------------
------------------------------------------------DSKGE-IMKEEK
CPVCETDLYTDPDPNALVLWLHAYRYESTELDENTGKRKWSYRTKFPDWAL-----QPHR
KYMELAIEEAKKCAPTTTAFS---VGAALVNGVDILSKGYSRELPGNTHAEQCAMEKY--
FEKV-GKREIPEGTVLYTTMEPCSFRLSGNEPCVQRIIGMSGKIRTVFVGVLEPDTFVKN
NTSLSLLEEKGIEYIQIPGYEEQCTKIAFKGHDDV-------------------------
-------------------------
>XP_003957948_Kazachstania_africana
------------------------------------------------------------
------------------------------------------------------------
------------------------------------------------------------
------------------------------------------------------------
------------------------------------------------------------
------------------------------------------------------------
-------------------MLKAVTSSRLIFNP--------IGKVSTWNRTYTRQIMTDK
N-----EFDRHLQEEIRQAKETQDSKNRK----RKLETE-------IKKDK--KLRDSNG
FKLRLNESKKNG-------------------------HKQVDPE-----YNVTIEN-DLR
KIEPYYFTYKTFCKLRWRDRKLLDIFVSEFREHDEAYYKKCIENGSVLIDDKPANI-DTI
VRNGSLISHKAHRHEPPVIAKPIKIVYQDDDLLVIDKPSGIPVHPTGRYRFNSVTKMLEK
QLGFAV--HPCNRLDKLTSGLMFLAKTPKGADEMGDQLKVREVRKEYIARVVGEFPV---
------------E----EISVDMPLRTFDPKVALNVVC-SMEDEGARHAKTIFKRISF--
-------------------D--GR-------------------------TSVVRCKPLTG
RQHQIRVHLQYLGFPIANDPIYSSPYIWGP-SLGKE-GKAVYN-DIAEKLHEIGKTRP--
----------S-------------------------------------------------
------------------------------------------QSWYFS------------
------------------------------------------------NLKGE-ILQTEK
CIECGVELHRDPDPNELTLWLHALRYESTTFD-SVGQKKWKYRTDFPDWAL-----ESHC
KYMEMAIKEADKCAPTTTAFS---VGAVIVSGTEVLSTGYSRELPGNTHAEQCALEKY--
FEQT-GKRELPAGSIIYTTMEPCSYRLSGNEPCVQRILNLNGQISCVFVGVIEPDTFVKN
NTSVSLLEERNIDYIQIPGYEEQCTKIAFRGHEEDMKEAV--------------------
-------------------------
>XP_022466787_Kazachstania_naganishii
------------------------------------------------------------
------------------------------------------------------------
------------------------------------------------------------
------------------------------------------------------------
------------------------------------------------------------
------------------------------------------------------------
----------------MFPVRQTCFLVSRLPHIRTLKVPAM-------------TTKDTP
N-----EFDQYLHEEVRQAKQTQ---ENK----LKKRKV-------NVTTK--ELRDSNG
FRLRWNESNKLK-------------------------QKQEDPD-----YDAVIEN-GLR
KIKPYYFTYKTFCKERWRDRKLLDVFVSEFRDRDKKYYQRAIEEGSVFLDGKPANL-DSV
VKNGNLITHQLHRHEPSVTANPVKVVFQDDDILVIDKPSGIPVHPTGRYRFNSVTKMLQR
DLGIAV--HPCNRLDKQTSGLMFLAKTPKGADEIGDQLKAREVTKEYVARVVGEFPR---
------------E----EITVEKPLKTLEPRVSLNVVC-QIDDENAKHAKTVFQRISY--
-------------------D--GK-------------------------TSIVKCKPLTG
RQHQIRVHLQYLGHPIANDPIYSNPSIWGD-ALGAR-GEADFD-DVITKLYEIGKTKS--
----------A-------------------------------------------------
------------------------------------------QSWYFR------------
------------------------------------------------DCKGE-VQREEK
CTDCGTDLYTDPDLNGLILWLHAYKYESSILDDETGKKKWSYRTSFPQWAL-----DPHK
KYMEFAIEEARKCGPTTTAFS---VGAVLTNGTDVLEVGYSRELPGNTHAEQCALEKY--
FTKT-GHRRVPPGTVLYTTMEPCSFRLSGNDPCVQRVLSLGGDIQTVFVGVMEPDTFVKN
NTSLTLLENAGINYIQIPGYESECTKIAFHGHPDQTA-----------------------
-------------------------
>XP_445404_Candida_glabrata
------------------------------------------------------------
------------------------------------------------------------
------------------------------------------------------------
------------------------------------------------------------
------------------------------------------------------------
------------------------------------------------------------
-------------------------------------------------MIEGSDPSRSP
S-----AFEQHLEREIKIAKEEQ---KLK----NSRKQK-------RKFDATNQMRDDNG
FKIRVAEAGAEG-------------------------KKVTDPE-----YTVVIDG-PLR
RVEPYEFEYKTFCKERWRDRKIIDIFTQEFRDQEPDHYRKTIAKGAVSVNGKPANL-ETI
LRNGEMITHKMHRHEPPVTSRPIKIVFENDDILVIDKPGGIPVHPTGRYRYNTITKILEK
QMKRSV--HPCNRLDRLTSGLMFLAKTPEGADQMADQMKTREVTKEYIARVVGEFPT---
------------G----EITVEKPLKSYDPKVSLNIICDDTNEDDAKPAKTVFQRISF--
-------------------D--GQ-------------------------TSIVKCKPLTG
RTHQIRVHLQFLGHPIANDPIYSNTEVWGP-NFDS----KKYE-EIVLKLDAFGKTKC--
----------A-------------------------------------------------
------------------------------------------ESWYHP------------
------------------------------------------------DAQGE-VMSSYR
CEVCDIPLYTDPGPNDLDLWLHAYKYESTEIDPDTGKKKWSYRTELPEWAL-----APNR
KYMVQAIEEADKCGPTKTAFS---VGAVLVNGTEVLSVGHSRELPGNTHAEQCALEKY--
FETH-NTDKVPPGTVIFTTMEPCSFRLSGNLPCLQRIMAQDGNISTVFVGVMEPDTFVKN
NTSLTDLENNNINYIQIPGYEEQCKIIAFKGHDE--------------------------
-------------------------
>XP_004181773_Tetrapisispora_blattae
------------------------------------------------------------
------------------------------------------------------------
------------------------------------------------------------
------------------------------------------------------------
------------------------------------------------------------
------------------------------------------------------------
----------------MLTVFR--YLTRYHPKLRKNLFR--MQNSDNSLITTENESTSSL
S-----EFDIQLQQDIRRAKEVQKV-KNK----NKTLKK-------KKTSK--ELRDKVG
FRVRVVDTS-NR-------------------------QKQADPD-----YEVTING-PLR
KIEPYYFTYKTFCKLRWRDRKLVDVFTEEFRDREENYYRKTIAAGSVNLNGVPANL-DSV
IRNGDMITHALHRHEPAVTSRSIKTIYEDDDILVIDKPSGIPVHPTGRFRFNTITKILEK
QLGYIV--HPCNRLDRLTSGLMFLAKTPKGADEVGDQLKTREVSKEYIARVVGEFPI---
------------G----QTVVEMPVRSVQPKVSLNAVC-SMQDENAKHAKTIFTRISY--
-------------------D--GQ-------------------------TSIVKCKPLTG
RTHQIRVHLQYLGHPIANDPLYSNVDIWGE-QLGKG-GKADFD-SIINKLDAIGKTES--
----------A-------------------------------------------------
------------------------------------------KSWIHP------------
------------------------------------------------NSEGE-KLIDER
CSVCDVGLYSDPGPNDLDLWLHAYRYESTEIDETTGSKKWSYCTEFPEWAI-----DPHR
KYMELAIEQAKKCGPTTTAFS---VGALIVNGTDVISCGYSRELEGNTHAEQCALEKY--
FAKV-GKRKVPPGSVLYTTMEPCSFRLSGNDPCTQRILDQEGSIGSVFVGVLEPDTFVKN
NTSKASLESQGINYIHIPGYEEEVTLLSFKGHEEDMQK----------------------
-------------------------
>XP_003688045_Tetrapisispora_phaffii
------------------------------------------------------------
------------------------------------------------------------
------------------------------------------------------------
------------------------------------------------------------
------------------------------------------------------------
------------------------------------------------------------
------------------MLTRFQRQLVTIKHYNLMTIKREMSSSNNE-IDEGNSNTDSQ
STSELSEFETYLLHDKARARQEK---LFKQINQNKRAKRD------NSKITQTELRDKAG
FKLKVANTNSNR-------------------------NKQEDPE-----FEVRIEG-PLR
KITPYLFTYKTFCKLRWRDRKLIDVFVNEFRDREESYYIKTIAAGKVFLNNEPANL-DSV
IRNGDYITHQIHRHEPPITSRPIKTVFENDDILAIDKPSGIAVHPTGRFRFNTITKILRK
KLGYSV--HPCNRLDRLTSGLMFLAKTPKGADEMGDQLKAREVTKEYIARVVGEFPI---
------------E----ETVVELPLRSIDPRVSLNAVC-KGNDENAKHAKTIFSRISY--
-------------------D--GK-------------------------TSVVKCKPLTG
RTHQIRVHLQYLGHPIANDPIYSNPSIWGP-LLGKG-GVEDYK-EIADKLDEIGKTKV--
----------A-------------------------------------------------
------------------------------------------ESWFFS------------
------------------------------------------------DAEGEKLLPDQK
CEVCETTLYSDPGPNDLDLWLHAYRYESTELNEY-GEKKWSYRTDFPDWAV-----EPNV
KYMKMALEEARKCGPTRTAFN---VGAVLVNGTTILSTGYSRELPGNTHAEQCALEKY--
FEKN-NTKVVPEGTSIFTTVEPCSLRLSGNEACLERIINQNGNIRTVFVGTMEPNIFVKN
NKSLTNLTKNNIEYVKIPGFEEDCLQVATIGHEN--------------------------
-------------------------
>XP_001646280_Vanderwaltozyma_polyspora
------------------------------------------------------------
------------------------------------------------------------
------------------------------------------------------------
------------------------------------------------------------
------------------------------------------------------------
------------------------------------------------------------
----------------MPSLFN--SGYRILINLRRMGIKREIQNMSSDSVS---DVSKSP
S-----EFDLQLQNEIERAKSEKRI-KEK----NKRFKK-------PSASA---MRDEAG
FKVRVVDTNGDK-------------------------KKQDDPD-----YKVIIDG-PLR
RIEPYYFTYKTFCKLRWRDRKLLDVFVTEFRDREESYYKKTIAGGLVFLNDKPANL-ESI
IRNGDLITHNVHRHEPPVTSRPIKTVFEDDNILVIDKPSGIPVHPTGRFRFNTITKILEK
KLGYSV--HPCNRLDKLTSGLMFLAKTPKGADEMADQLKAREVTKEYVARVVGEFPV---
------------G----EVTVEKPVKTVDPRVSLNSVC-SLEDENAKHAKTIFNRVSY--
-------------------D--GK-------------------------TSIVKCKPLTG
RTHQIRVHLQYIGFPIANDPIYSNPHVWGP-GLGNG-GDADFE-DVIKKLNEIGKTTC--
----------S-------------------------------------------------
------------------------------------------ESWINA------------
------------------------------------------------NSEGE-LLRGEK
CEVCETDLYTDPGPNDLNLWLHAYRYESTEFDENQ-RKNWSYRTDFPDWAL-----QSNK
KYMELALEEAKKCPPTKTAFS---VGAILANGTEVLSTGYSRELEGNTHAEQCALEKY--
FTKI-GKREVPLGSVLYTTMEPCSYRLSGNKPCLERILDAKGRIGSVFVGVLEPDTFVKN
NVSFDTLTSNGIDYIQIPGYEEECINAARKGHDE--------------------------
-------------------------
>XP_003681263_Torulaspora_delbrueckii
------------------------------------------------------------
------------------------------------------------------------
------------------------------------------------------------
------------------------------------------------------------
------------------------------------------------------------
------------------------------------------------------------
------------------------MLIRFLRSLKPRYRPRMCSRNLSKVPSSSECNTSEN
GSEASSTFDDHLQKELEHFKQVQ---EAR----AKRQKN-------KKPGRTTELRDEAG
FKLRLADTNQKR-------------------------HKQADPE-----YEVIIDG-PLR
KLAPYYYTYMTFCKLRWRDRNLLEVFESEFRDREKSYYKKTIASGSVLLNGEPANL-DSI
IRNGDLITHKIHRHEPPVTSKPIGTVYEDDDILVIDKPSGIPVHPTGRYRFNTITKILEK
QWGKAV--HPINRLDRLTSGLMFIAKTPKGADEMSDQMKAREVSKEYVARVVGEFPV---
------------G----ELCVEEPLRSVEPRLGLNAVC-RMEEEGAKHAKTIFNRVSF--
-------------------D--GQ-------------------------TSIVKCRPLTG
RTHQIRVHLQFLGHPIANDPIYSNVKVWGP-SLGKG-YITDFK-DIITELHEYGRTKC--
----------A-------------------------------------------------
------------------------------------------ESWYEP------------
------------------------------------------------NAQGE-ALLEEK
CPVCETDLYSDPGPNDLDLWLHAYRYESLEVDPATNKKNRSYRTQLPLWAL-----EPHR
KYMELALKEAAKCGPTTTAFS---VGAVLVNGSETLSTGYSRELIGNTHAEQCALEKY--
FTQV-GAREVPEGTVLYTTMEPCSFRLSGNEPCVHRILAQNGNIKNVFVGVIEPDTFVKN
NTSYDILLGQGIDYIQIPGYEEICKKLAFKGHESAH------------------------
-------------------------
>XP_037143659_Zygotorulaspora_mrakii
------------------------------------------------------------
------------------------------------------------------------
------------------------------------------------------------
------------------------------------------------------------
------------------------------------------------------------
------------------------------------------------------------
------------------------MLSRAIKI--DRFWAKAMSESKSVIGTLSSTNVTEN
STD---DFNQVLQKEIKVAKEEQ---RNK----FKRKKI-------KKRS-TEEFRDESG
FKIRSVDINRQK-------------------------NKQIDPD-----YEVIIDG-PLR
KIIPYYFTYKTFCKLRWRDRNLYEVFIDEFRDRESAYYKKTIASGSVFLNDKPANL-DSI
IRNGDLITHKVHRHEPPVTSRPIKVVFESDDLLVIDKPCGIPVHPTGRFRFNSITKILEK
QLKRTV--HPCNRLDRLTSGLMFMAKTPQGADEMADQLKCREVTKEYAARVIGEFPL---
------------G----EIVVDMPLKSVEPKLGLNAVC-DMSDESAKHAKTVFQRLSY--
-------------------D--GE-------------------------TSVVKCKPLTG
RTHQIRVHLQYLGHPIANDPLYSNANAWGP-NLGKH-GQADMK-QVMTELNEVGRTKP--
----------A-------------------------------------------------
------------------------------------------SSWLKP------------
------------------------------------------------DSKGE-VLLGEK
CKECDTDLYTDPGPNDLDLWLHAYRYESTEINPDTNDLKWSYRTELPEWAL-----DSHK
KYMELAIKEAAKCGPTTTAFS---VGAVLVSGTEILSTGYSRELPGNTHAEQCALDKY--
AEKT-GGKDLPEGTVIYTTMEPCSFRLSGNLPCVQRII-NTKKIKTVFVGVVEPDTFVKD
NTSSAILQAHNIDYFQLPGYEDLITAIAFKGHEDKTG-----------------------
-------------------------
>XP_002495172_Zygosaccharomyces_rouxii
------------------------------------------------------------
------------------------------------------------------------
------------------------------------------------------------
------------------------------------------------------------
------------------------------------------------------------
------------------------------------------------------------
------------------------MAFRYKNCFR---WIRNMSNYVNGSPSPSSH-----
------EFEKHLLKEIESVKTDQ---LNK----RKRKQIESSSKSQKTKAQTNELRDENG
FKLRVVEVNNKR-------------------------SRQVDPD-----YEVVVDG-PLR
RITPYYFTYQTFCKLRWRDRNLFEVFCDEFRDRDQDYYRKTIAGGSVYLNDEPANL-ESI
IRNGDCIRHKIHRHEPPVTSRPIKVVYEDENLLVIDKPSGIPVHPTGRYRFNTITKILEK
KLGRTV--HPCNRLDRLTSGLMFMAKTPKGADEMADQLKAREVTKEYVARVVGEFPV---
------------G----EVVVDNPLKSLEPKLGLNVVC-GMDEEGAKHAKTVFRRVSY--
-------------------D--GE-------------------------TSIVKCKPLTG
RTHQIRVHLQYLGHPIANDPIYSNLKVWGP-NLGKN-GEADYS-QVIEKLNAIGRTES--
----------A-------------------------------------------------
------------------------------------------QSWYHR------------
------------------------------------------------DSQGE-LLGNEK
CPQCETSLFTDPGPSDLDLWLHAYFYESTELDPTTGDKKWSYCTEFPDWAL-----EPHR
KYMKLALEQAAKCGPTTTAFS---VGAVLINGTEVISTGYSRELPGNTHAEQCALEKY--
FSNT-GSSELPEDTIIYTTMEPCSFRLSGNDPCVQRIINTNGKIKTVFVGVLEPDTFVKN
NSSRSLLQRHGIDYIKIPGYEEKATELATKGHEKTN------------------------
-------------------------
>XP_003645844_Eremothecium_cymbalariae
------------------------------------------------------------
------------------------------------------------------------
------------------------------------------------------------
------------------------------------------------------------
------------------------------------------------------------
------------------------------------------------------------
------------------------MLFRTVSSVFAGGCQRQL-PFLRSRISLMSDRQVKK
G-----SVRQVSPSDIEDDHLTGISSSGR-----KKMK--------KNN-GMRALRDESG
FKLKVQDIGISR-------------------------HKQVDPE-----YEVQVKG-PLR
IVLPYNFTYKTFCKLRWRDRKLFDIFVDEFRDREKSYYRKVITQGAVLLNDIPSTM-DSI
VRNGDLITHNTHRHEPPVTSRPIKTVFENDDILVIDKPSGIPVHPTGRYRFNTITKILEN
QLGYTV--HPCNRLDRLTSGLMFLAKTPKGADIMGDQLKAREVTKEYVARVVGEFPV---
------------E----PITVSQPLKTIEPKLGLNKTC-DINEEGAKEAKTRFRRISF--
-------------------D--GE-------------------------TSIVKCQPYTG
RTHQIRVHLQYLGYPIANDPIYSNPHIWGP-TLGKG-CEADYE-QIISKLNEIGKTKS--
----------A-------------------------------------------------
------------------------------------------ESWYHP------------
------------------------------------------------NSEGE-VLMGKQ
CSQCEADLYTNPGPNDLDLWLHAYCYESTEIDRE-GNKKWSYRTCFPEWAL-----APHK
KYLELAVEEAKKCEPTTTAFS---VGAVLVNGTDIISAGYSREFPGNTHAEQCALEKY--
FKRT-NQKFTPPGTIIYTTMEPCSYRLSGNEPCVQRIIKQKGNISTVFVGVMEPDTFVKN
NSSFVSLKQHGIDYILIPGYEEACIKAATKGHKPSTTVN---------------------
-------------------------
>NP_984770_Eremothecium_gossypii
------------------------------------------------------------
------------------------------------------------------------
------------------------------------------------------------
------------------------------------------------------------
------------------------------------------------------------
------------------------------------------------------------
-------------------------MLKGVPGLLFKETQRHLKPRL---VRIMENTSQDE
S-----RKRQVA-SNLSSDADEGSPAVTRPVKITKRLR--------KKNLGTGELRDKAG
FKLKVQDVSKNR-------------------------HRQVDPE-----YEVVVDG-PMR
KIKPYFFTYKTFCKERWRDRKLLDVFVDEFRDRDRPYYEKVIGSGGVLLNGKSSTL-DSV
LRNGDLISHELHRHEPPVSSRPIRTVYEDDDILVIDKPSGIPAHPTGRYRFNSITKILEK
QLGYTV--HPCNRLDRLTSGLMFLAKTPKGADEMGDQMKAREVKKEYVARVVGEFPI---
------------G----EIVVDMPLKTIEPKLALNMVC-DPEDEAGKGAKTQFKRISY--
-------------------D--GQ-------------------------TSIVKCQPYTG
RTHQIRVHLQYLGFPIANDPIYSNPHIWGP-SLGKE-CKADYK-EVIQKLNEIGKTKS--
----------A-------------------------------------------------
------------------------------------------ESWYHS------------
------------------------------------------------DSQGE-VLKGEQ
CDECGTELYTDPGPNDLDLWLHAYRYESTELDEN-GAKKWSYSTAFPEWAL-----EQHG
DFMRLAIEQAKKCPPAKTSFS---VGAVLVNGTEILATGYSRELEGNTHAEQCALQKY--
FEQH-KTDKVPIGTVIYTTMEPCSLRLSGNKPCVERIICQQGNITAVFVGVLEPDNFVKN
NTSRALLEQHGIDYILVPGFQEECTEAALKGH----------------------------
-------------------------
>XP_456184_Kluyveromyces_lactis
------------------------------------------------------------
------------------------------------------------------------
------------------------------------------------------------
------------------------------------------------------------
------------------------------------------------------------
------------------------------------------------------------
-----------------------------------------MKVTSRTLLRKGSGIAQNM
ATPILNEMDAAKKRPVNYKLLQE---AKK----SK-----------ISAKGIGKMRDKQG
FQLKIQDVNGSR-------------------------NKQTDPD-----YDVKIEG-ALR
KIVPYFFTYKTFCKERWRDRKLIDIFIDEFRDRSPEYYRKTIAAGKVYLNDSVADL-DSV
VRNGDLITHEIHRHEPSVTSRLIKTVFEDDDLLVIDKPSGIPVHPTGRYRFNTVTKILEK
ERGYTV--HPCNRLDRLTSGLMFLAKNPRGADRMADQMKAREVSKEYVARVVGEFPV---
------------G----LIVVDKPLRTVDPKVGLNVTC-KITDEGAKEARTSFERISF--
-------------------D--GK-------------------------TSIVRCKPFTG
RTHQIRVHLQHLGHPIANDPIYSNPHIWGP-SLGKD-YEGDFS-DIIGSLDLVGKTES--
----------A-------------------------------------------------
------------------------------------------ESWMHP------------
------------------------------------------------DSFGE-VLLGQQ
CEICDTELYSDPGPNDLDLWLHAYRYESTELDSD-GKKLWSYRTDFPDWAI-----EPHR
KFMELAIDEARNCGETQTAFN---VGALLVNGTDILSTGYSRELPGNTHAEQCALDKY--
FTKS-EGAKLPDGTIIYTTMEPCSLRLSGNLPCVDRIIQTTGAIKTVFVGVMEPDIFVKN
NTSYHKLAQYGIDYILIPGYEEECLKVACKGHDKTQN-----------------------
-------------------------
>XP_022677356_Kluyveromyces_marxianus
------------------------------------------------------------
------------------------------------------------------------
------------------------------------------------------------
------------------------------------------------------------
------------------------------------------------------------
------------------------------------------------------------
-----------------------------------------MKIISPRNLKAASNTAQNM
ATPIINEMDLAKKRPVNPVSLEE---NKK----SK-----------KNIKGIGKMRDSQG
FQLKIQDVNHSR-------------------------KKQMDPD-----YEVEIEG-PLR
KIKPYFFTYKTFCKERWRDRKLIDIFIDEFRDRSPEYYRKTIAAGKVYLNENVANL-DSI
VRNGDLIVHEIHRHEPPVTSRPVKTVFEDDDLLVIDKPSGIPVHPTGRYRFNTITKLLEK
ERGYSV--HPCNRLDRLTSGLMFLAKNPKGADKMADQMKAREVSKEYVARVVGEFPI---
------------G----KIIVDKPLRTVDPKVGLNVTC-SIDEEGAKEARTSFERISY--
-------------------D--GK-------------------------TSIVRCKPLTG
RTHQIRVHLQSLGHPIANDPIYSNPNIWGP-ELGKS-YTGDYS-EIIDKLDKVGKTES--
----------A-------------------------------------------------
------------------------------------------ESWLHP------------
------------------------------------------------DSQGE-VLLNKQ
CDICDTELYTDPGPNDLDLWLHAYRYESTEIDEN-GNKLWSYRTDFPDWAI-----EPHR
MYMEKALEEAKKCGETKTAFN---VGALLVNGTEILSSGYSRELPGNTHAEQCALDKY--
SAQH-DNAPLPQGTVIYTTMEPCSLRLSGNLPCVDRIIDTNSAIKTVFVGVMEPDIFVKN
NTSYQKLAQHGIDYILIPGYEKEILEVACKGHDQ--------------------------
-------------------------
>XP_022627474_Lachancea_lanzarotensis
------------------------------------------------------------
------------------------------------------------------------
------------------------------------------------------------
------------------------------------------------------------
------------------------------------------------------------
------------------------------------------------------------
---------------------------------MLRRQTPSLHKLKKQYRILMSDFGDSH
DSGEPRNLKKRLSISNSPTRVLNESSE-PNATVEL--KK-------KKKPCMGELRDSAG
FKIKVQESNHLR-------------------------NKQVDPE-----YEVKIEG-PLR
KIVPYYFTYKTFCKMRWRDRPLIDIFVSEFRDREESYYRKTIAKGSVMLNDKPANL-ESI
VRNGDLIMHNIHRHEPPVTSRPVKIVFEDKDIFVIDKPSGIPVHPTGRYRFNTITKILQR
QMGIAV--HPCNRLDRLTSGLMFLAKTPAGADRMATQLKAREVKKEYIARVVGEFPV---
------------E----SLTVSKALRCVEPRLALNAVC-NPDEEGAKEAETVFTRVSY--
-------------------D--GH-------------------------TSLVKCQPHTG
RTHQIRVHLQYLGHPIANDPLYSNPQVWGP-TLGKG-HIDDYS-SVIKALSKIGKTEC--
----------A-------------------------------------------------
------------------------------------------ESWYHP------------
------------------------------------------------DSQGE-LLLDEK
CPECETDLYTDPGPNDLDLWLHAYCYESTEFDSQ-GLRLWSYKTEFPDWAL-----QPHR
QYMELAIQEAQKCGPTTTAFS---VGAVLVNGSQVLAVGHSRELPGNTHAEQCALDKY--
FDAT-GQSKVPLGSALYTTMEPCSLRLSGQLPCVDRILAQDKNIRTVFVGVMEPDTFVQN
NTSRTKLSQCEIDYVLIPGYESACTTAAFKGHDVKNE-----------------------
-------------------------
>XP_002552604_Lachancea_thermotolerans
------------------------------------------------------------
------------------------------------------------------------
------------------------------------------------------------
------------------------------------------------------------
------------------------------------------------------------
------------------------------------------------------------
-------------------------------MRWIAQRNSAL--TKSTYRFMCELPKDS-
------NLTESKKRPVTPPKTTGSSDHSPSATEHLCVKK-------KKNGGPGELRDSKG
FKLKIQESNHLR-------------------------NKQVDPE-----YEVQVEG-PLR
KIVPYDFTYKTFCKLRWRDRPLIDIFVNEFRDREESYYRKTIARGAVFLNENPANL-ESI
VRNGDLISHKIHRHEPPVTSRPIKIVFEDQDLFVIDKPSGIPVHPTGRYRFNTITKILQK
QINGSV--HPCNRLDRLTSGLMFLAKTPRGADHMANQLKAREVKKEYIARVVGEFPA---
------------E----RISVEKPLKCVEPRLALNGVC-NSEEEGAKEAKTVFTRVSF--
-------------------D--GE-------------------------TSLVKCQPHTG
RTHQIRVHLQYLGHPIANDPLYSNPQIWGP-SLGKG-QRTDFS-EVIEKLSNVGKTVC--
----------A-------------------------------------------------
------------------------------------------ESWFFP------------
------------------------------------------------DSMGE-LLTGEK
CPDCETDLYTDPGPNDLDLWLHAYCYESTEFNDN-GTRKWSYKTEFPEWAL-----EPHR
KYMEMAINEAKKCGPTTTAFS---VGAVLTNSDKVLSTGFSRELPGNTHAEQCALEKY--
FEQS-GNRSVPPGSVLYTTMEPCSFRLSGNKPCVDRIIDASKSIRTVFVGVMEPDTFVKN
NTSKTKLSQHEIDYVLIPGYEEDCTKAAKKGHKEDSGI----------------------
-------------------------
>XP_020053483_Aspergillus_aculeatus
------------------------------------------------------------
------------------------------------------------------------
------------------------------------------------------------
------------------------------------------------------------
------------------------------------------------------------
------------------------------------------------------------
------------------------------------------------------------
------------------------------------------------------------
--MAVV-PVDTT--LQVPP-----PDPV----Q-EPPEVAVTPC-DPWPAPYYFEG-GLR
RVKPYHYTYNTYCKERWRGRELLDIFLSEFRDRPAEYYKKALETGLVCVNGKPGTP-HTI
VKNGEIISHTLHRHEPPVTGKEIGIIHEDDDLIVIDKPAGVPVHSAGRYHYNSVLEILRS
QRHPDWVPRPCNRLDRLTSGVMFLGKHPKAAEMMCEKLKARTLQKEYVARVKGRFPD---
------------G----VVVCDQPIMSVSPKVGLNRVR-----ATGKEAKTKFRRLAYIP
PS-SAAAAAG---V-----GGEGEGT-------GVATPPP-IYANEEEGYSIVHCLPLTG
RTHQIRVHLQFLGHPISNDPIYSNRKVFGP-DLGKNETSDERDQELIARLSNLGKTETVA
EGTAASTGTKP-------------------------------------DSSEN----SYR
TH------------LTA-------------------------APLVPP--------GTDA
SVVEEI-----------------------------MSREHEAAVERYHKRKGE-RLSGER
CPVCDTELYTDPSPEELGIFLHAAAYADKE-----GPDGWKYTSQMPSWGL-----PPV-
-----GVDGPRAMPD-WVDVP---EDEEIVIGYGTVPELGGDGDGDDNPKNHAERRGG--
------------------------------------------GIPALVQGVGLVDISVER
QAHEAAVAAAAAANAETAQATA--------------------------------------
-------------------------
>XP_001275916_Aspergillus_clavatus
------------------------------------------------------------
------------------------------------------------------------
------------------------------------------------------------
------------------------------------------------------------
------------------------------------------------------------
------------------------------------------------------------
------------------------------------------------------------
------------------------------------------------------------
--MAVV-PVDTT--LKVPP-----PDPV----E-EPPKVAVTPC-DPWPIPYYFEG-GLR
RVKPYFYTYNTYCKERWRGRELQDIFVSEFRDRPAEYYVQALTDGRVTVNGKTAAP-NTV
IKNGEIISHTLHRHEPPVTGHEIGVIHEDNDILVIDKPAGVPVHAAGRYHYNSIVEILRS
QRGQEFVPRPCNRLDRLTSGVMFIAKHPQGADMITRKLKQRTVQKEYIARVKGRFPD---
------------G----VVVCDQPIMSVSPKLGLNRVR-----ATGKDAKTKFRRLAYYP
AA-SPAPETD--EV-----TASGE---------RPATPPP-LLANEDEGYSIVHCLPLTG
RTHQIRVHLQFLGHPITNDPIYSNRRVFGP-DLGKNEDTSERDDEIIDRLSKMGKTEV--
----------A-------------------------------------DTTASTSTGTYR
TH------------LTT-------------------------VPPVPP--------GTHP
SVVEEI-----------------------------MSREHEAAVHDYHKRKGE-RLSGLV
CDVCGTELYTDPGVHELGIFLHAVAYSDLE-------GQWKYRSKMPTWAM-----PPK-
-----GLDGPREAPD-WVFGP---EEEEVVIGHAPLPEGMVMADGE---DN---------
--------------------------------------------RVLVRGVGLVDISAAR
QQEYH------EGAGETAQEEATVTAL---------------------------------
-------------------------
>XP_001261101_Aspergillus_fischeri
------------------------------------------------------------
------------------------------------------------------------
------------------------------------------------------------
------------------------------------------------------------
------------------------------------------------------------
------------------------------------------------------------
------------------------------------------------------------
------------------------------------------------------------
--MAVV-PVETT--LKVPP-----PDPV----E-EPPKVAVTPC-DPWPIPYYFEG-GLR
RVKPYYYTYNTYCKERWRGRQLQEIFTSEFRDRPAEYYVQALADGKVTVNGKTAAP-DTV
IKNGEIISHTLHRHEPPVTGHEIGIIHEDNDILVIDKPAGVPVHAAGRYHYNSIVEILRS
QRGQEFVPRPCNRLDRLTSGVMFIAKHPKAADAITIKLKQRTVQKEYIARVKGRFPD---
------------G----VVVCDQPIMSVSPKLGLNRVR-----ATGKDAKTKFRRLAYYP
PA-SPAPERDESEV-----TASGD---------RPATPPP-LLANESEGYSIVHCLPLTG
RTHQIRVHLQFLGHPITNDPIYSNRRVFGP-DLGRNEATAERDEEIMDRLSEMGKTEV--
----------A-------------------------------------DTT------TYR
TH------------LTT-------------------------VPPVPP--------GTHP
SVVEEI-----------------------------MSREHEAAVHDYHKRKGE-RLSGEV
CDVCGTELYTDPGVHELGIFLHAVAYSDLE-------GQWKYHSKMPSWAM-----PPK-
-----GLDGPREAPD-WVPVP---EEEETVIGQTPIPEGMVVEGSE-QREN---------
--------------------------------------------PVLVRGVGLVDVSAAR
QQEF--------------QEEHNT------------------------------------
-------------------------
>XP_041146740_Aspergillus_flavus
------------------------------------------------------------
------------------------------------------------------------
------------------------------------------------------------
------------------------------------------------------------
------------------------------------------------------------
------------------------------------------------------------
------------------------------------------------------------
------------------------------------------------------------
--MALT-PVDTT--LKVPP-----PDPV----E-EPPKVAVTPC-EPPTGPYYFEG-GFR
RVSPYHYTYNTFCKERWRGRELVDIFISEFRDRPPEYYREALEAGRVCVNGKPAGP-DTK
VKNGDVISHTLHRHEPPVTSQEIGIIHEDDGLIVIDKPAGVPVHSAGRYHYNSVIEILRS
ERGGGWVPRPCNRLDRLTSGVMFIAKEPKAAEMVARRLKERTVHKEYVTRVKGKFPD---
------------G----VVVCDQPIMQVSPKLGLNRVR-----ATGKTAKTKFRRLAYYP
PH-DPEP------V-----AANKD---------RAATPPP-AYANEEEGYSIVHCLPLTG
RTHQIRVHLQFLGHPITNDPIYSNRRVFGP-GLGKSEDNGDRDKEIMERLNNMGKTEV--
----------A-------------------------------------DTV------SYR
TH------------LTA-------------------------APLVPP--------GTDS
SVIEGI-----------------------------MSREHEAALVEYHKRKGE-RLSGEQ
CDVCGTELYTDPGVHELGIFLHAVAYSSDD-------GDWKYRSKMPSWAL-----PPS-
-----GMEGPRAVPD-WEPVP---EEEEIVIGNGTVPEGMEDEDKPKRRQG---------
--------------------------------------------DVLVRGVGVVD-----
--------------SEKLQSNSDLLELSLST-----------------------------
-------------------------
>XP_755972_Aspergillus_fumigatus
------------------------------------------------------------
------------------------------------------------------------
------------------------------------------------------------
------------------------------------------------------------
------------------------------------------------------------
------------------------------------------------------------
------------------------------------------------------------
------------------------------------------------------------
--MAVV-PVDTT--LKVPP-----PDPV----E-EPPKVAVTPC-DPWPIPYYFEG-GLR
RVKPYYYTYNTYCKERWRGRQLQEIFTSEFRDRPAEYYVQALADGKVTVNGKTAAP-DTV
IKNGEVISHTLHRHEPPVTGHEIGIIHEDNDILVIDKPAGVPVHAAGRYHYNSIVEILRS
QRGQEFVPRPCNRLDRLTSGVMFIAKHPKAADAITIKLKQRTVQKEYIARVKGRFPD---
------------G----VVVCDQPIMSVSPKLGLNRVR-----ATGKDAKTKFRRLAYYP
PA-SPAPERDEDEV-----TASGD---------RPATPPP-LLANESEGYSIVHCLPLTG
RTHQIRVHLQFLGHPITNDPIYSNRRVFGP-DLGRNETTAERDQEIMDRLSEMGKTEV--
----------A-------------------------------------DTT------TYR
TH------------LTT-------------------------VPPVPP--------GTHP
SVVEEI-----------------------------MSREHEAAVHDYHKRKGE-RLSGEV
CDVCGTELYTDPGVHELGIFLHAVAYSDLE-------GQWKYRSKMPSWAM-----PPK-
-----GLDGPREAPD-WVPVP---EEEEIVIGQTPIPEGMVVERSEQQREN---------
--------------------------------------------PVLVRGVGLVDVSAAR
QQEF--------------QEQHTT------------------------------------
-------------------------
>XP_680624_Aspergillus_nidulans
MGAMSRWLTVAGLTLLVTGSHAQLLSRDDIQTTLAPQLSANAGIYLPHEEVFQLATERWS
YYHPPNFTVVVEVAEEQDVATTIKYANANNLPFLAVNGGHGSISSLSNIDHGIQIWMHKL
NFVQIAEDGKTATVGGGIKSAELIPALFAQGKHTVHGVSDGEIVTVSENEGDRDLWWAMR
GAGHNFGIVTSVTSKIYDVPEQGKWAYEQLLFTGNQSEELFAAFNELADIQPPGFMVWTY
LVRIPPLHPTEPIYLANFMREALDEIEPELIDPFRKISQRPALAKTVGLYTDIPTWINTA
VNSRGCAAEANKVRFPIGFPRYDPKAQQRLFDVFANGTAGGSPFNTSMILLEQYSAQGVE
SYPQNSSAFPHRYDDLLISPVIAYLSDSEEEEEAAVEFGDLLRNILLRTSENPDELHAYV
NYASGYEGPRPWYGYEPWRLEKLQEVKRRTQQPYQQTPLALLAPSARIAEYLVRRGKIPA
PIMSLV-PVDTT--LKVPP-----PDPV----Q-EPPKVAITPC-EGLPVRYYFEG-GLR
RVYPYHYTYNTYCKERWRNRELIDIFTSEFRDREPGYYKKALESGNVCVNGKPAGP-HTV
LKNGEVISHTLHRHEPPVTGNEIGIIHETDDLLVIDKPAGVPVHSTGRYHYNSVMEILRI
QNGGAYVPRPCNRLDRLTSGVMFVGKTAQGADRMTVKLKERTVQKEYVARVKGRFPD---
------------G----VVVVDQPIMSVSPKVGLNRVR-----ATGKEAKTKFRRLAYYP
---PPSPTTS---T-----SDEGENA-------RPATPPP-SYVNESEGYSIVHCFPLTG
RTHQIRVHLQFLGHPISNDPIYSNRRVFGP-DLGKNDSSADLDEEIIDRLMAMGRTEV--
----------PDIGPVETPKPKPALSTKPPSEQPSGEQSTSSDKGEDKDQV------SYR
TH------------FTT-------------------------PPLLPP--------GTSA
SVVEAI-----------------------------MTKEHEAAVAEYQKRKGE-RLSGEK
CDVCGTELYTDPGVHELGIFLHAVAYSDAH-------GEWSYRSKMPSWAR-----PPK-
-----GVEGPTEVPK-WVEEE---EGKEVVVGDGVVPDIGVDE--GDVAKNEKRKGKQ--
------------------------------------------GATALVEGVGMIDISAAR
QAESEDVATAAAGTA---------------------------------------------
-------------------------
>XP_001397201_Aspergillus_niger
------------------------------------------------------------
------------------------------------------------------------
------------------------------------------------------------
------------------------------------------------------------
------------------------------------------------------------
------------------------------------------------------------
------------------------------------------------------------
------------------------------------------------------------
--MSLV-PVDTT--LQVPP-----PDPV----Q-KPPEVAITPC-DPWPAPYYFEG-GLR
RVKPYHYTYNTFCKERWRGRELVDIFLSEFRDRPAEYYRKALQDGLVAVNGTPAGP-NTV
VKNGQIISHTLHRHEPPVTGKEIGIIHEDDDLIVIDKPAGVPVHSAGRYHYNSVLEIMRS
QRHPEWVPRPCNRLDRLTSGVMFLGKTAKAAENMTGKLKARTLQKEYVARVKGKFPD---
------------G----VIVCDQPIMSVSPKVGLNRVR-----ATGKEAKTKFRRLAYIP
PQ-APEPQSA---S-----DAEGR----------VATPPP-IYTNEDEGYSIVHCLPLTG
RTHQIRVHLQFLGHPISNDPIYSNRKVFGP-DLGKNETSDERDNELIDKLCNIGKTEV--
----------P-------------------------------------DTV------SYR
TH------------LTT-------------------------VPLVPP--------GTDN
SVVEEI-----------------------------MSREHEAAVERYHKRKGE-MLSGER
CKICDTELYSDPRPEDLGIFLHAAAYSDKE-------DGWKYTSKMPTWAL-----PPD-
-----GVEGPREMPD-WVFVP---EEEEIVIGHAVLP---GAEDGSES------------
------------------------------------------NIPALVQGVGLVDISSGR
KADAA------------AQATA--------------------------------------
-------------------------
>XP_015401297_Aspergillus_nomiae
------------------------------------------------------------
------------------------------------------------------------
------------------------------------------------------------
------------------------------------------------------------
------------------------------------------------------------
------------------------------------------------------------
------------------------------------------------------------
------------------------------------------------------------
--MALT-PVDTT--LKVPP-----PDPV----E-EPPKVAVTPC-EPPTGPYHFEG-GFR
RVSPYHYTYNTFCKERWRGRELVDIFVSEFRDRPPEYYREALAAGKVTVNGKPAGP-NTT
VKNGDVISHTLHRHEPPVTSQEIGIIHEDDGLIVIDKPAGVPVHSAGRYHYNTVIEILRA
ERGGGWVPRPCNRLDRLTSGVMFIAKDPKAAERVASKLKERSVHKEYVTRVKGKFPD---
------------G----VVVCDQPIMQVSPKLGLNRVR-----ATGKTAKTKFRRLAYYP
PH-APEP------A-----AARGD---------RAATPPP-AYSNEEEGYSIVHCLPLTG
RTHQIRVHLQFLGHPITNDPIYSNRRVFGP-GLGKSEDSGDRDDEIMERLNNMGKTEL--
----------P-------------------------------------DTV------SYR
TH------------LTA-------------------------APLVPP--------GTES
SVIEGI-----------------------------MSREHEAALVEYHKRKGE-RLSGEQ
CDVCGTELYTDPGVHELGIFLHAVAYSSDN-------GDWKYRSKMPSWAL-----PPP-
-----GMDGPQAVPD-WEPVP---EEEEIVVGNGTVPEGMEDEDKPKRSQG---------
--------------------------------------------SVLVRGVGVVD-----
--------------SERLQSNSSLLDLSLSC-----------------------------
-------------------------
>XP_001822451_Aspergillus_oryzae
------------------------------------------------------------
------------------------------------------------------------
------------------------------------------------------------
------------------------------------------------------------
------------------------------------------------------------
------------------------------------------------------------
------------------------------------------------------------
------------------------------------------------------------
--MALT-PVDTT--LKVPP-----PDPV----E-EPPKVAVTPC-EPPTGPYYFEG-GFR
RVSPYHYTYNTFCKERWRGRELVDIFISEFRDRPPEYYREALEAGRVCVNGKPAGP-DTK
VKNGDVISHTLHRHEPPVTSQEIGIIHEDDGLIVIDKPAGVPVHSAGRYHYNSVIEILRS
ERGGGWVPRPCNRLDRLTSGVMFIAKEPKAAEMVARRLKERTVHKEYVTRVKGKFPD---
------------G----VVVCDQPIMQVSPKLGLNRVR-----ATGKTAKTKFRRLAYYP
PH-DPEP------V-----AANKD---------RAATPPP-AYANEEEGYSIVHCLPLTG
RTHQIRVHLQFLGHPITNDPIYSNRRVFGP-GLGKSEDNGDRDKEIMERLNNMGKTEV--
----------A-------------------------------------DTV------SYR
TH------------LTA-------------------------APLVPP--------GTDS
SVIEGI-----------------------------MSREHEAALVEYHKRKGE-RLSGEQ
CDVCGTELYTDPGVHELGIFLHAVAYSSDD-------GDWKYRSKMPSWAL-----PPS-
-----GMEGPRAVPD-WEPVP---EEEEIVIGNGTVPEGMEDEDKPKRRQG---------
--------------------------------------------DVLVRGVGVVD-----
--------------SEKLQSNSDLLELSLST-----------------------------
-------------------------
>XP_040640253_Aspergillus_ruber
------------------------------------------------------------
------------------------------------------------------------
------------------------------------------------------------
------------------------------------------------------------
------------------------------------------------------------
------------------------------------------------------------
------------------------------------------------------------
------------------------------------------------------------
--MSLT-PVDAT--LKAPP-----ADPV----Q-EPPKVAITPC-DPWPAPYYYEG-GLR
RVRPYHYTYNTYCKERWRGRTLVEIFTSEFRDRRPEYYREALEKGSVTVNGQVAGP-DTV
IKNGQVISHTLHRHEPPVTANEIGIIHENDDMIVIDKPAGVPVHSAGRYHYNTVVEIMRA
QRSPHFLPRPCNRLDRLTSGVMFIGKHPKGAEVMADKLKQRTVQKEYVARVKGKFPD---
------------G----VVICDQPVMQVSPKLGLNRVR-----ATGKEAKTKFRRLAFYP
PQ-PVQTVID---------EANGE---------RAATPPP-ALSNEDEGYSIVHCLPLTG
RTHQIRVHLQFLGYPITNDPIYSNRRVFGP-NLGKNESSADRDGEIIDRLSTMGKTEL--
----------P-------------------------------------DTVH-----SYR
TH------------LTA-------------------------APDLPP--------GTDP
KIVNEI-----------------------------MTREHEEASIKYLRRKGE-MLSGRT
CEICGTELYSDPGVHELGIFLHAVAYADLE-------GDWKYRSKMPSWAL-----PPG-
-----GSEGPQEAPD-WVFGP---ESEEVVFGYGVVPESLDDEPKGQGGKDGVVKGKQ--
------------------------------------------GVPSLIRGVGMVDVEKEG
LPET--------------------------------------------------------
-------------------------
>XP_040708867_Aspergillus_sydowii
------------------------------------------------------------
------------------------------------------------------------
------------------------------------------------------------
------------------------------------------------------------
------------------------------------------------------------
------------------------------------------------------------
------------------------------------------------------------
------------------------------------------------------------
--MSVL-PVDATPKLEVPP-----AQPI----Q-EPPKVAVTPC-EGLPVRYYFEG-GLR
RVYPYHYTYNTYCKERWRNRELIDIFTTEFRDREPGYYRKALESGNVTVNGKSAGP-NTV
LKNGEVVSHTLHRHEPPVTGNDVGIIHETDDLLVIDKPAGVPVHSTGRYHYNSVMEIIRH
NYGGKFVPRPCNRLDRLTSGVMFVGKTAQGADRMTVSLRERTVQKEYVARVKGKFPD---
------------G----AIIVDQPIMSISPKVGLNRVR-----ATGKEAKTKFRRLAYYP
PATPPAPETA---A-----AAEGEGGDEKEPGTRPATPPP-SYINESEGYSIVHCLPLTG
RTHQIRVHLQFLGHPISNDPIYSNRRVFGP-ELGKNESTADRDDEIIDRLMEMGRTEL--
----------P-------------------------------------ETV------SYR
TH------------LTT-------------------------LPVVPP--------GTDS
SVVQAI-----------------------------MTKEHEAAVEAYQKRKGE-RLSGKT
CDVCGTELYTDPGVHELGIFLHAVAYSDAG-------GEWQYRSKMPSWAL-----PPA-
-----ELDGPREVPA-WKEVE---ADKETIVGQGTVPELGGD--------------AD--
------------------------------------------GTTAIVEGVGSVDISAAR
QAQESIGGAASAGNGA--------------------------------------------
-------------------------
>XP_001211484_Aspergillus_terreus
------------------------------------------------------------
------------------------------------------------------------
------------------------------------------------------------
------------------------------------------------------------
------------------------------------------------------------
------------------------------------------------------------
------------------------------------------------------------
------------------------------------------------------------
----------------MAP-----GMSI----E-EP----VVPG-RPLPEPYYFEH-GLR
RVKPYYWEYHTYCKQRWRGRELVDIFTSEFRDRPEEYYRKARSKS----TAKSPAP-HRI
LKNGEKLQHTLHRHEPPVTGLPIGIIHEDDDLLVIDKPAGVPVHAAGRYHYNSIIEILRN
ENGVEWMPRPCNRLDRLTSGVMFIGKTAKGAEKMCAKLQQRTVQKEYIARVKGRFPD---
------------G----VVICDQPIMQVSPKLGLNRVR-----ATGKDAKTKFRRIAYYP
PAAPAAGEED---S-----QGEGEE--------RAATPPP-ALANEDEGYSIVHCLPLTG
RTHQIRVHLQFLGHPITNDPIYSNRRVFGE-ELGKNDSSGERDEEIMEKLSAMGKTEV--
----------AEVL----------------------------------DAT------SYR
TL------------ITT-------------------------PPAVPP--------GTST
TTMEMI-----------------------------MSREHEAAVEAYHKRKGE-RLSGET
CPDCGTELYTDPGVHELGIFLHAVAYADTQ-------GDWKYRSKMPSWGL-----PPK-
-----GFEGPREAPD-WVPVP---ESEEVVIGCGAVPEGMEEEDDGRKKNA---------
--------------------------------------------PVLLRGVGMVDLSAYE
NGVETATT----------------------------------------------------
-------------------------
>XP_022491132_Penicillium_arizonense
------------------------------------------------------------
------------------------------------------------------------
------------------------------------------------------------
------------------------------------------------------------
------------------------------------------------------------
------------------------------------------------------------
------------------------------------------------------------
------------------------------------------------------------
--MALV-NVD-----QVPP-----TKPV----E-KTPDVVVTPC-NPWTAPYYLDG-GFR
RIKPYHYTYNTNCKERWRGRQLVEIFTSEFRDRKPEYYRSALEKGLVTVNGVRAYP-ETV
IKNGQVISHTTHRHEPPVTSLPIGIIYEDEGLIVIDKPAGVPVHAAGRYNFNSVVEILRA
DRDPNFVPRPCNRLDRLTSGIMFIGKDPQAAEKMATALKSRTVQKEYVARVKGKFPD---
------------G----VVVCDQPIMQVSPKLGLNRVR-----ATGKEATTKFRRLAYYP
P-TAESGS-----S-----TPDGE---------RPATPPSTSLLSETEGYSIVHCFPLTG
RTHQIRVHLQFMGHPISNDPIYSNRRVFGP-GLGKAEATAERDEEIVARLSLMGKTEI--
----------A-------------------------------------DTV------SYR
TH------------LTA-------------------------APNVPP--------GTDP
VLVNEI-----------------------------MYREQVAASEDYAKRKGE-KLSGDL
CEVCGTELYSDPGAHELGIFLHAVAYADKD-------GDWGYRSPMPHWGL-----PPH-
-----GCEGPTEVPD-WVPAA---EGEEVVIGHGTIPPGLGDEDLAADANTG--------
--------------------------------------------SVILEGVGLVNIAEAA
R-IQQQ------------QGAETATA----------------------------------
-------------------------
>XP_014535585_Penicillium_digitatum
------------------------------------------------------------
------------------------------------------------------------
------------------------------------------------------------
------------------------------------------------------------
------------------------------------------------------------
------------------------------------------------------------
------------------------------------------------------------
------------------------------------------------------------
--MALV-NID-----QVTP-----SKPVEKTPE-KTPDVLVTPC-DPWPAPYYLEG-GFR
RVTPYHYTYNTNCKERWRGRQVVEVFTSEFRDRKPEYYRKALEDGLVHVNGVTARP-ETI
LKNGQVISHTLHRHEPPVTSLPIGIIFEDDDLIVIDKPAGVPVHAAGRYYFNTVVEILRS
ERSSEWLPRPCNRLDRLTSGIMFIGKHAKAADKMAAALKARSVQKEYVARVKGKFPD---
------------G----VVVCDQPIMQVSPKLGLNRVR-----ATGKEATTKFRRLAYYP
PEVAKETD-----S-----ASGDE---------RPATPAA-ELANESEGYSIVHCFPLTG
RTHQIRVHLQFLGHPISNDPIYSNRRVFGP-DLGKAEVTAERDEEIVARLSLMGKTEI--
----------P-------------------------------------DTV------SYR
TH------------LTA-------------------------APNVPP--------NTDP
LLVNEI-----------------------------MHREQMAAAEDYAKRKGE-RLSGDL
CETCGTELYSDPGPHELGIFLHAVAYADRD-------GDWGYRSPMPHWGL-----PPA-
-----GMEGPRECPD-WVPAA---EGEEIVFGNGTIPAGLGDDDLAADATTG--------
--------------------------------------------SVLLEGVGLVNISEAA
R-MNESRMNGSGMNESPQEATEADAPTN--------------------------------
-------------------------
>XP_016603602_Penicillium_expansum
------------------------------------------------------------
------------------------------------------------------------
------------------------------------------------------------
------------------------------------------------------------
------------------------------------------------------------
------------------------------------------------------------
------------------------------------------------------------
------------------------------------------------------------
--MALM-NVD-----QMTP-----SKPVEQTLE-KTPDVLVTPC-DPWPAPYYLEG-GFR
RVTPYHYTYNTNCKERWRGRQLVEVFTSEFRDRKPEYYRKALEDGLVQVNGVTARP-ETI
LKNGQVVSHTLHRHEPPVTSLPVGIIFEDDDLLVIDKPAGVPVHAAGRYHFNTVVEILRS
ERSSEWLPRPCNRLDRLTSGIMFIGKHAKAADKMAAALKARSVQKEYVARVKGKFPD---
------------G----VVVCDQPIMQVSPKLGLNRVR-----ATGKEATTKFRRLAYYP
PEAAKETD-----S-----SSDDE---------RPVTPTA-ELANESEGYSIVHCFPLTG
RTHQIRVHLQFLGHPISNDPIYSNRRVFGP-ELGKAEVSAERDEEIVARLSLMGKTEI--
----------P-------------------------------------DTV------SYR
TH------------LTA-------------------------APNVPP--------NTDP
VLVNEI-----------------------------MHREQMAAAEDYAKRKGE-RLSGDL
CETCGTELYSDPGPHELGIFLHAVAYADRD-------GDWGYRSPMPRWGL-----PPA-
-----GMEGPRECPD-WVPAP---EGEEIVIGHGTIPAGLGDDDRAADATTG--------
--------------------------------------------SVLLEGVGLVNISEAA
R-MTESR-----------EATEAAVPTN--------------------------------
-------------------------
>XP_040646398_Penicillium_griseofulvum
------------------------------------------------------------
------------------------------------------------------------
------------------------------------------------------------
------------------------------------------------------------
------------------------------------------------------------
------------------------------------------------------------
------------------------------------------------------------
------------------------------------------------------------
--MALT-TVD-----QVTP-----SNPV----E-KTPDVLVTPC-DPWPAPYYLDG-GFR
RVTPYHYTYNTNCKERWRGRQLVEIFTSEFRDRKPEYYRKALEDGLVQVNGVTAGP-ETT
LKNGQVISHTLHRHEPPVTSLPVGIIYEDDDLMVIDKPAGVPVHAAGRYHFNTVVEILRS
ERSSEWLPRPCNRLDRLTSGIMFIGKHPQGAEKMATALKARTVQKEYVARVKGKFPD---
------------G----VVVCDQPIMQVSPKLGLNRVR-----ATGKEATTKFRRLAYYP
PEAAKETE-----S-----SSDDE---------RPATPPA-IFANESEGYSIVHCFPLTG
RTHQIRVHLQFLGHPITNDPIYSNRRVFGP-ELGKAEVTAERDEEIVARLSLMGKTEI--
----------P-------------------------------------DTV------SYR
TH------------LTA-------------------------APNVPP--------NTDP
VLVNEI-----------------------------MHREQMAAAEDYEKRKGE-RLSGNY
CEVCGTELYSDPGPHELGIFLHAVAYADKD-------GDWSYRSPMPRWGL-----PPA-
-----GMEGPHKCPD-WVPAA---EGEEIVIGHGTVPAGLGDDDYAADSKTG--------
--------------------------------------------TVLVEGVGLVNISDAA
AKMNGS----------SCEVTEAAAATN--------------------------------
-------------------------
>XP_038933511_Penicillium_roqueforti
------------------------------------------------------------
------------------------------------------------------------
------------------------------------------------------------
------------------------------------------------------------
------------------------------------------------------------
------------------------------------------------------------
------------------------------------------------------------
------------------------------------------------------------
--MALT-TVD-----QVPP-----SKPV----E-KTPDVLVTPC-DPWPAPYYLDG-GFR
RVTPYHYTYNTNCKERWRGRQLVEIFTSEFRDRKPEYYRKALEDGLVQVNGVTARP-ETT
LKNGQVISHTLHRHEPPVTSLPVGIIHEDDDLLVIDKPAGVPVHAAGRYHFNTVIEILRS
ERSSEWLPRPCNRLDRLTSGIMFIGKHAKGAEKMATALKARSVQKEYVARVKGKFPD---
------------G----VVVCDQPIMQVSPKLGLNRVR-----ATGKEATTKFRRLAYYP
PEAAKETE-----S-----SSDEQ---------RPATPVP-AFANESEGYSIVHCFPLTG
RTHQIRVHLQFLGHPITNDPIYSNRRVFGP-ELGKAEVTAERDEEIVARLSLMGKTEI--
----------P-------------------------------------DTV------SYR
TH------------LTA-------------------------APNVPP--------GTDP
VLVNEI-----------------------------MHREQVAAAEDYEKRKGE-RLSGNL
CEVCGTELYSDPGPHELGIFLHAVAYADRD-------GDWAYRSPMPRWGL-----PPA-
-----GMDGPRECPD-WVPAA---EGEEVVIGNGTIPAGLGDDDFAADSKTG--------
--------------------------------------------SVLLEGVGLVNLSEAA
G-MNVS----------LGEATEAAAATN--------------------------------
-------------------------
>XP_002567224_Penicillium_rubens
------------------------------------------------------------
------------------------------------------------------------
------------------------------------------------------------
------------------------------------------------------------
------------------------------------------------------------
------------------------------------------------------------
------------------------------------------------------------
------------------------------------------------------------
--MALT-NVD-----HVSP-----SKPV----E-KTPDVLVTPC-DPWPAPYYLDG-GFR
RVTPYHFTYNTNCKERWRGRQLVEIFTSEFRDRKPEYYRKALEDGLVQVNGVTARP-ETT
LKNGQVISHTLHRHEPPVTSLPVGIIYEDDDLMVIDKPAGVPVHAAGRYNFNTVIQILRS
ERGSEWLPRPCNRLDRLTSGIMFIGKHAKGADKMAAALKARSVQKEYVARVKGKFPD---
------------G----VVVCDQPIMQVSPKLGLNRVR-----ATGKEATTKFRRLAYYP
PESAKETE-----S-----SSDDE---------RPATPPA-SFANETEGYSIVHCLPLTG
RTHQIRVHLQFLGHPISNDPIYSNRRVFGP-ELGKAEASADRDEEIVARLSLMGKTEI--
----------P-------------------------------------DTV------SYR
TH------------LTA-------------------------APNVPP--------NTDP
VLVNEI-----------------------------MHREQMAAAEDYEKRKGE-RLSGDL
CEVCGTELYSDPGPHELGIFLHAVAYADRD-------GDWAYRSPMPRWGL-----PPA-
-----GMEGPRECPN-WVPAA---EGEEIIVGHGTIPPGLGDDDHAADANTG--------
--------------------------------------------SVLLEGVGLVNISEAA
R-RNEP----------PREATEAAATS---------------------------------
-------------------------
>XP_040813217_Penicillium_solitum
------------------------------------------------------------
------------------------------------------------------------
------------------------------------------------------------
------------------------------------------------------------
------------------------------------------------------------
------------------------------------------------------------
------------------------------------------------------------
------------------------------------------------------------
--MALT-NVD-----QVTP-----SKPVEQTPE-KTADVLVTPC-DPWPAPYYLDG-GFR
RVTPYHYTYNTNCKERWRGRQLVEIFTSEFRDRKPEYYRKALENGLVQVNGVTARP-ETT
LKNGQVISHTLHRHEPPVTSLPVGIIFEDDDLLVIDKPAGVPVHAAGRYHFNTVVEILRS
ERSSEWLPRPCNRLDRLTSGIMFIGKHPKAADKMAAALKARSVQKEYVARVKGKFPD---
------------G----VIVCDQPIMQVSPKLGLNRVR-----ATGKEATTKFRRLAYYP
PEVAKDVE-----S-----SSDDE---------RPATPAA-ELANESEGYSIVHCFPLTG
RTHQIRVHLQFLGHPISNDPIYSNRRVFGP-DLGKAEVTAERDEEIVARLSLMGKTEI--
----------P-------------------------------------DTV------SYR
TH------------LTA-------------------------APNVPP--------NTDP
VLVNEI-----------------------------MHREQMAAAEDYAKRKGE-RLSGDL
CEVCSTELYSDPGPHELGIFLHAVAYADKD-------GDWGYRSPMPRWGL-----PPA-
-----GTEGPRECPD-WVPVA---EDEEIVIGHGTIPAGLGDDDHAADAKTG--------
--------------------------------------------SVLLEGVGLVNISVAA
K-MNES----------PREATEVPA-TN--------------------------------
-------------------------
>XP_022585730_Penicilliopsis_zonata
------------------------------------------------------------
------------------------------------------------------------
------------------------------------------------------------
------------------------------------------------------------
------------------------------------------------------------
------------------------------------------------------------
------------------------------------------------------------
------------------------------------------------------------
--MSLVGPIDTT--PPREP-----PKPA----E-PLPDVLVTPC-AP-AAAYYFEG-GLR
RIKPYHFTYNTNCKERWRGRQLVEIFTTEFRDRPPEYYKEALETGRVTVNGKQASP-TTT
VKNGDVISHTLHRHEPPVSARPIGVIYEDDNLLVIDKPAGVPVHAAGRYHYQSIVEILKA
ERNHAWQPRPCNRLDRLTSGVMFIGKTPRAADQMAGQLKQRTLQKEYVARVKGKFPD---
------------G----VIVCDQPILSVSPKLGLNRVR-----ATGKDAKTKFRRVAYYP
PT-----------A-----ATDGE-----------AGP----LTTESEGYSIVHCLPLTG
RTHQIRVHLQFLGHPISNDPIYSNRRVFGP-DLGKLDTSAERDSEIIDRLNEVGKSEV--
-------AQAP-------------------------------------EPV------SYR
TH------------LTA-------------------------APAVPP--------GTDP
AVVEEL-----------------------------VTREHEAATAEYEKRKGE-KLSGLV
CEICDTPLYTDPAPHELGIYLHALAYSDLN-------GGWVYRSQIPEWAL-----PPP-
-----GMDGLREAPE-WVPVP---EDEEIVIGGGEIPEELGSDDEGDRPKK-----RN--
------------------------------------------PVPALVRGFGMVDISADR
IYADGSIAPEGQEAAGAI------------------------------------------
-------------------------
>XP_016614191_Cladophialophora_bantiana
------------------------------------------------------------
------------------------------------------------------------
------------------------------------------------------------
------------------------------------------------------------
------------------------------------------------------------
------------------------------------------------------------
------------------------------------------------------------
------------------------------------------------------------
--MALV-ATETKAPHFFDD-----RKPL----I-DPPSVAITPC-DPWPRPYYLEN-GLR
RVAPYHFTYNTYCKQRWRGREILDIFAAEFRDRTREYYKQAIETGQISINGKPCKDVHTI
VQNGDVISHTLHRHEPPVTAQPIRVINETEEMIVIDKPAGVPVHPAGRYNYNSVVEIMKA
ERHFSFKPLPCNRLDRLTSGVMFIGKTSKEAEAISEKLRSRTVRKEYVARVKGRFPDGDG
WDKDPM----RGG----IVKCEESILQISPIVGLNRAR-----ASGKFAKTLFRRVAYYP
-HTPQQSTNSEATSNSQGLSTDGQ---------TMAQPAPAISGTEMEGYSIVHCLPLTG
RTHQIRVHLQFLGHPITNDPIYSNRAVFGP-NLAKHDSSGERDEEIIAKLKLMGKSEV--
----------S-------------------------------------DSV------SYE
QE-RLAKLVDQTQQMTVSGAAKLSDAARSLASAGE-------DPYFKPLPAGTLHAGS--
-----L-AGSGEDV------------MHNDPQYGAFVKAHDEMVADYNKRKGE-KMTGEK
CPVCDTPLYSDPGPHELGIYLHALSYADVA------EGSWSYRSPAPQWAL-----PPN-
-----GVDGPREIGP-WEYRG----DETLDIG---------DEREDEKVKNRNGLMKN--
------------------------------------------KGEQAL------------
------------------------------------------------------------
-------------------------
>XP_008730181_Cladophialophora_carrionii
------------------------------------------------------------
------------------------------------------------------------
------------------------------------------------------------
------------------------------------------------------------
------------------------------------------------------------
------------------------------------------------------------
------------------------------------------------------------
------------------------------------------------------------
--MALT-TTEIKPSPFYDD-----RKPL----I-DPPAVAVTPC-DPWPRPYYLEN-GLR
RVAPYHYTYNTFCKQRWRGREILDIFAAEFRDRTREYYKQAIESGRISINGKPCNDVHTI
VQNGDVISHTLHRHEPPVTAQPIRVIHETDEMIVIDKPAGVPVHPAGRYNYNSVVEIMKA
ERHFSFKPLPCNRLDRLTSGVMFIGKTSKEAEMISEKLRGRTMRKEYVARVKGRFPDGED
WDGDSM----RGG----IVKCEEAILQISPIVGLNRAR-----ASGKSAKTLFRRLAYYP
-TKPKQPT----MSNLNIAQSNGH---------EAAQPAAAVPGTETEGYSIVHCLPLTG
RTHQIRVHLQFLGHPITNDPIYSNRAVFGP-NLAKNESTGENDEEIVAKLKLIGKTEV--
----------A-------------------------------------SSL------SYE
QE-QLAKLVDQTQQMTVSAAVKLSEASQSPRPTES-------GPYFKPLPTGTLHAGS--
-----LPTTNGGDP---------------DAEYGAFVKAHDEMVADYNKRKGE-KMTGEK
CSICDTPLYSDPGPHELGIYLHALSYADVA------EGSWSYRSPVPLWAL-----PPD-
-----GCDGPSDIGA-WQYRG----DEVLDIG---------DEREDAKVKDRIGLMKN--
------------------------------------------KGQIE-------------
------------------------------------------------------------
-------------------------
>XP_016253938_Cladophialophora_immunda
------------------------------------------------------------
------------------------------------------------------------
------------------------------------------------------------
------------------------------------------------------------
------------------------------------------------------------
------------------------------------------------------------
------------------------------------------------------------
------------------------------------------------------------
------------------------------------------------------------
------------------------------------------------------------
-------------------------------MIVIDKPAGVPVHPAGRYNYNSVVEIMKA
ERHFSFKPLPCNRLDRLTSGVMFIGKTSKEAEAISEKLRGRTVRKEYVARVKGRFPDGEG
WDGDPM----RGG----VVKCEESILQISPIVGLNRAR-----ASGKSAKTLFRRLAYYP
-HNPRPTANSEATPNSHGSSTDGQ---------TIAQPASAISGTENEGYSIVHCLPLTG
RTHQIRVHLQFLGHPITNDPIYSNRAVFGP-GLAKNDSSADQDEEIIAKLKLIGKSEV--
----------S-------------------------------------DSI------SYE
QE-RLSMLVDQTQQMTVSGAAKLSDATRSSASTGE-------EPYFKPLPAGTLHAGS--
-----F-AGSGEDA------------MHNDPQYGAFVKAHDEMVADYNKRKGE-KMTGEK
CPVCDTPLYSDPGPHELGIYLHALSYADVA------EGSWSYRSPAPQWAL-----PPD-
-----GIDGPRDIGA-WEYRG----DEVLDIG---------DEKEDEKAKNRTGLMKN--
------------------------------------------KDEVL-------------
------------------------------------------------------------
-------------------------
>XP_007740230_Cladophialophora_psammophila
------------------------------------------------------------
------------------------------------------------------------
------------------------------------------------------------
------------------------------------------------------------
------------------------------------------------------------
------------------------------------------------------------
------------------------------------------------------------
------------------------------------------------------------
--MAMV-ATETKAPRFFDD-----RKPL----T-NPPSVAITPC-DPWPRPYYLEN-GLR
RVAPYHFTYNTYCKQRWRGREILDIFAAEFRDRTREYYKQAIETGQISINGKPCKDVHTI
VQNGDVISHTLHRHEPPVTAQPIRVINETEEMIVIDKPAGVPVHPAGRYNYNSVVEIMKA
ERHFSFKPLPCNRLDRLTSGVMFIGKTSKEAEAISEKLRSRTVRKEYVARVKGRFPDGDG
WDKDPM----RGG----IVKCEESILQISPIVGLNRAR-----ASGRSAKTLFRRVAYYP
-DTPQPSTNSEATSNSQELSTDGQ---------PMGQPAPAISGTENEGYSIVHCLPLTG
RTHQIRVHLQFLGHPITNDPIYSNRAVFGP-SLAKHDSSGERDEEIIAKLKLMGKSEV--
----------S-------------------------------------DSV------SYE
QE-RLAKLVDQTQQMTVSGAAKLSDAARSLTSAGE-------DPYFKPLPAGTLHAGS--
-----L-TGSDEDA------------MHNDPQYGAFVKAHDEMVADYNKRKGE-KMTGEK
CPVCDTPLYSDPGPHELGIYLHALSYADVA------AGSWSYRSPAPQWAL-----PPN-
-----GVDGPREIGP-WEYRG----DEILDIG---------DEREDEKVKNRSGLMKN--
------------------------------------------KGEQAL------------
------------------------------------------------------------
-------------------------
>XP_018696401_Fonsecaea_erecta
------------------------------------------------------------
------------------------------------------------------------
------------------------------------------------------------
------------------------------------------------------------
------------------------------------------------------------
------------------------------------------------------------
------------------------------------------------------------
------------------------------------------------------------
--MALI-TTETKAPQFFDD-----RKPL----T-DPPSVAVTPC-DPWPRPYYLEN-GLR
RVAPYHFTYNTYCKQRWRGREILDIFAAEFRDRTREYYKQAIETGQISINGKPCKDVHTI
VQNGDVISHTLHRHEPPVTAQPIRVINETDDMIVIDKPAGVPVHPAGRYNYNSVVEIMKA
ERHFAFKPLPCNRLDRLTSGVMFIGKTSKEAEAISEKLRGRTVRKEYVARVKGRFPDGDG
WDGDPM----RGG----IVKCEESILQISPIVGLNRAR-----ASGKSAKTLFRRLAYYP
-HKPHPTTNPKATSNSNGSLTNNQ---------TEAQPAPAISGTENEGYSIVHCLPLTG
RTHQIRVHLQFLGHPITNDPIYSNRAVFGP-GLAKNDSSPEKDEEIIAKLKLVGKSEV--
----------S-------------------------------------DSI------SYE
QE-RLAMLVDQTQQMTVTGAAKLSEASRSSASTGE-------DPFFKPLPAGTLHAGS--
-----L-GGSGEDA------------MHNDAQYGAFVKAHDEMVADYNKRKGE-KMTGER
CPVCDTPLYSDPGPHELGIYLHALSYADVA------EGSWSYRSPAPQWAL-----PPD-
-----GVDGPRDIGP-WEYRG----DEVLEIG---------DEKEDEKAKNRTGLMKN--
------------------------------------------KGEVV-------------
------------------------------------------------------------
-------------------------
>XP_022516872_Fonsecaea_monophora
------------------------------------------------------------
------------------------------------------------------------
------------------------------------------------------------
------------------------------------------------------------
------------------------------------------------------------
------------------------------------------------------------
------------------------------------------------------------
------------------------------------------------------------
--MALI-ATETKAPQFFDD-----RKPL----A-DPPSVAVTPC-DPWPRPYYLEN-GLR
RVAPYHFTYNTFCKQRWRGREILDIFAAEFRDRTREYYKQAIETGQISINGKPCKDVHTI
VQNGDVISHTLHRHEPPVTAQPIRVISETDEMIVIDKPAGVPVHPAGRYNYNSVVEIMKA
ERHFAFKPLPCNRLDRLTSGVMFIGKTSKEAEAISEKLRGRTVRKEYVARVKGRFPDGEG
WDGDPM----RGG----VVNCEESILQISPIVGLNRAR-----ASGKSAKTLFRRLAYYP
-HKPYTTANASATS------PDGQ---------TMAQPAPAISGTENEGYSIVHCLPLTG
RTHQIRVHLQFLGHPITNDPIYSNRAVFGP-GLAKNDASPEKDEEIIAKLKLMGKSEV--
----------S-------------------------------------DSI------SYE
QQ-RLATLVAQTQQMTVSEAAELSDTSRASASAKD-------DPYFKPLPAGTLHAGS--
-----L-AASGEDA------------MHHDPQYGAFVKAHDEMVADYNKRKGE-KMTGEK
CAVCDTPLYSDPGPHELGIYLHALSYADVV------EGSWSYRSPAPQWAL-----PPE-
-----GVDGPRDIGP-WEYRG----DEVLEIG---------DEKEDEKVKNRTGLMKN--
------------------------------------------KGQVL-------------
------------------------------------------------------------
-------------------------
>XP_016637927_Fonsecaea_multimorphosa
------------------------------------------------------------
------------------------------------------------------------
------------------------------------------------------------
------------------------------------------------------------
------------------------------------------------------------
------------------------------------------------------------
------------------------------------------------------------
------------------------------------------------------------
--MALI-TTEIKAAPFFDD-----RKPL----P-DPPSVAVTPC-DPWPRPYYLEN-GLR
RVAPYHFTYNTYCKQRWRGREILDIFAAEFRDRTREYYKQAIETGQISVNGKPCKDVHTI
VQNGDVISHTLHRHEPPVTAQPIRVINETDEMIVIDKPAGVPVHPAGRYNYNSVVEIMKA
ERHFSFKPLPCNRLDRLTSGVMFIGKTSKEAEAISEKLRGRTVRKEYVARVKGRFPDGEG
WDGDPM----RGG----VVKCEESILQISPIVGLNRAR-----ASGKSAKTLFRRLAYYP
-QKPQPTANLGATSNSEGSSRDGQ---------TIAQPAPAISGTENEGYSIVHCLPLTG
RTHQIRVHLQFLGHPITNDPIYSNRAVFGP-GLAKNDSSAEKDEEIISKLKLMGKSEV--
----------S-------------------------------------DSV------SYE
QE-RLAMLVDQTQHITVSGAAKLSDASRSSASSGQ-------DPYFKPLPAGTLHAGS--
-----L-AGSGEDA------------MHNDSQYGAFVKAHDEMVADYNKRKGE-KMTGEK
CPVCDTPLYSDPGPHELGIYLHALSYADVA------EGSWSYRSPAPLWAL-----PPD-
-----GVNGPRDIGP-WEYRG----DEVLEIG---------DEREDEKAKNQTGLMKN--
------------------------------------------KGEVL-------------
------------------------------------------------------------
-------------------------
>XP_022498316_Fonsecaea_nubica
------------------------------------------------------------
------------------------------------------------------------
------------------------------------------------------------
------------------------------------------------------------
------------------------------------------------------------
------------------------------------------------------------
------------------------------------------------------------
------------------------------------------------------------
--MALI-ATETKAPQFFDD-----RKPL----A-DPPSVAVTPC-DPWPRPYYLEN-GLR
RVAPYHFTYNTFCKQRWRGREILDIFAAEFRDRTREYYKQAIETGQISINGKPCKDVHTI
VQNGDVISHTLHRHEPPVTAQPIRVISETDEMIVIDKPAGVPVHPAGRYNYNSVVEIMKA
ERHFAFKPLPCNRLDRLTSGVMFIGKTSKEAEAISEKLRGRTVRKEYVARVKGRFPDGEG
WDGDPM----RGG----IVNCEESILQISPIVGLNRAR-----ASGKSAKTLFRRVAYYP
-HKPYTTANASATS------PDGQ---------TMAQPAPAISGTENEGYSIVHCLPLTG
RTHQIRVHLQFLGHPITNDPIYSNRAVFGP-GLAKNDASPEKDEEIIAKLKLMGKSEV--
----------S-------------------------------------DSI------SYE
QQ-RLATLVDQTQQMTVSEAAKLSDTSRASASAKD-------DPYFKPLPAGTLHAGS--
-----L-APCGEDA------------MHHDPQYGAFVKAHDEMVADYNKRKGE-KMTGEK
CAVCDTPLYSDPGPHELGIYLHALSYADVV------EGSWSYRSPAPQWAL-----PPE-
-----GVDGPRDIGP-WEYRG----DEVLEIG---------DEKEDEKMKNRTGLMKN--
------------------------------------------KGEVL-------------
------------------------------------------------------------
-------------------------
>XP_013289862_Fonsecaea_pedrosoi
------------------------------------------------------------
------------------------------------------------------------
------------------------------------------------------------
------------------------------------------------------------
------------------------------------------------------------
------------------------------------------------------------
------------------------------------------------------------
------------------------------------------------------------
--MALI-ATETKAPQFFDD-----RKPL----A-DPPSVAVTPC-DPWPRPYYLEN-GLR
RVAPYHFTYNTFCKQRWRGREILDIFAAEFRDRTREYYKQAIETGQISINGKPCKDVHTI
VQNGDVISHTLHRHEPPVTAQPIRVISETDEMIVIDKPAGVPVHPAGRYNYNSVVEIMKA
ERHFAFKPLPCNRLDRLTSGVMFIGKTSKEAEAISEKLRGRTVRKEYVARVKGRFPDGEG
WDGDPM----RGG----VVNCEESILQISPIVGLNRAR-----ASGKSAKTLFRRLAYYP
-HKPYTTANASATS------PDGQ---------TMAQPAPAISGTENEGYSIVHCLPLTG
RTHQIRVHLQFLGHPITNDPIYSNRAVFGP-GLAKNDASPEKDEEIIAKLKLMGKSEV--
----------S-------------------------------------DSI------SYE
QQ-RLATLVDQTQQMTVSEAAELSDTSRASASAKD-------DPYFKPLPAGTLHAGS--
-----L-AASGEDA------------MHHDPQYGAFVKAHDEMVADYNKRKGE-KMTGEK
CAVCDTPLYSDPGPHELGIYLHALSYADVV------EGSWSYRSPAPQWAL-----PPE-
-----GVDGPRDIGP-WEYRG----DEVLEIG---------DEKEDEKVKNRTGLMKN--
------------------------------------------KGEVL-------------
------------------------------------------------------------
-------------------------
>XP_007760851_Cladophialophora_yegresii
------------------------------------------------------------
------------------------------------------------------------
------------------------------------------------------------
------------------------------------------------------------
------------------------------------------------------------
------------------------------------------------------------
------------------------------------------------------------
------------------------------------------------------------
--MALT-TTEFKPVPFYDD-----RKLL----T-DPPAVAVTPC-DPWPRPYYLEN-GLR
RVAPYHFTYNTFCKQRWRGREILDIFAAEFRDRTREYYKQAIETGRISINGKPCNDVHTI
VQNGDVISHTLHRHEPPVTAQPIRVIHETDEMIVIDKPAGVPVHPAGRYNYNSVVEIMKA
ERHFSFKPLPCNRLDRLTSGVMFIGKTSKEAEMISEKLRGRTMRKEYVARVKGRFPDGED
WDGDPM----RGG----IVNCEEAILQISPIVGLNRAR-----ASGKSAKTLFRRLAYYP
-TNSKQPT----LSNSNIEQSNGH---------EAAQPAAAVPGTESDGYSIVHCLPLTG
RTHQIRVHLQFLGHPITNDPIYSNRAVFGP-NLAKNESTGENDEEIVAKLKRIGKTEV--
----------A-------------------------------------SSL------SYE
QE-QLAKLVDQTQQMTVSEAVKLSEASQSPTPTVS-------DPYFKPLPTGTLHAGS--
-----LPTTNGGDP---------------DAEYGAFVKAHDEMVADYNKRKGE-KMTGEK
CSICDTPLYSDPGPHELGIYLHALSYADVA------EGSWSYRSPVPRWAL-----PPD-
-----GCDGPHDIGA-WQYRG----DEVLDIG---------DEGEDAKVKDRLGLMKN--
------------------------------------------KGQVE-------------
------------------------------------------------------------
-------------------------
>XP_016241427_Exophiala_spinifera
------------------------------------------------------------
------------------------------------------------------------
------------------------------------------------------------
------------------------------------------------------------
------------------------------------------------------------
------------------------------------------------------------
------------------------------------------------------------
------------------------------------------------------------
--MALI-TSELRATSFEDN-----RAPL----P-PPPDVAITPA-GTLPKPYFIEN-GLR
RVAPYHFTYNTYCKQRWRGREILDIFAAEFRDRTREYYKEAIEAGQIIINGKPCKDVHTI
VQNGDVISHTLHRHEPPVTAQPVRVIHETDDMIVIDKPAGVPVHPAGRYNYNSVVEIMKA
ERQLGFKPLPCNRLDRLTSGVMFIGKTSKEAEVISEKLRGRTVRKEYVARVKGRFPDGEG
WDGNPM----RGG----VVKCEESILQISPIVGLNRAR-----ASGKSAKTLFRRLAYYP
ANKPHASSGTDPSS-----VSNVA---------TVAQPAPAISGTENDGYSIVHCLPLTG
RTHQIRVHLQFLGHPITNDPIYSNRAVFGP-SLAKNESTGENDEEIIAKLKKIGKTEV--
----------S-------------------------------------DSI------SYE
QQ-RLAARVEQTQQTTVSEASRLKEAQ-------D-------KSNFKPLPEGTLHAGS--
-----L-AGLGEDP------------MHDDPQYGAFVKAHDEMVADYNKRKGE-KMTGEK
CAICDTPLYSDPGPHELGIYLHALSYADLT------PGSWSYRSPVPQWAL-----PPG-
-----GHDGPRDIGE-WEYRG----DEVLEIG---------DERADEKSRNLLGAKKN--
------------------------------------------KGEEV-------------
------------------------------------------------------------
-------------------------
>XP_016259514_Exophiala_oligosperma
------------------------------------------------------------
------------------------------------------------------------
------------------------------------------------------------
------------------------------------------------------------
------------------------------------------------------------
------------------------------------------------------------
------------------------------------------------------------
------------------------------------------------------------
--MALI-TSELRAASFEDN-----RVPL----P-PPPDVAITPA-GTLPKPYFVEN-GLR
RVAPYHFTYNTYCKQRWRGREILDIFAAEFRDRTREYYKEAIEAGQIIINGKPCNDVHTI
VQNGDVISHTLHRHEPPVTAQPVRVIHETDDMIVIDKPAGVPVHPAGRYNYNSVVEIMKA
ERQLGFKPLPCNRLDRLTSGIMFIGKTSKEAEVISEKLRGRTVRKEYVARVKGRFPDGEG
WDGDSM----RGG----VVKCEESILQISPIVGLNRAR-----ASGKSAKTLFRRLAYYP
TSKPHTSSGTDSSG-----VSTGA---------TGAQPAPAISGTENEGYSIVHCLPLTG
RTHQIRVHLQFLGHPITNDPIYSNRAVFGP-SLAKNESTGENDEEIIAKLKKIGKTEV--
----------S-------------------------------------DSL------SYE
QQ-RQAARTEQTQQMTVSEAARLKDAQ-------D-------KLNFKPLPEGTLHAGS--
-----L-AGSGENP------------MHDDPQYGAFVKAHDEMVADYNKRKGE-KMTGEK
CAICDTPLYSDPGPHELGIYLHALSYADLT------PGSWSYRSPVPQWAL-----PPE-
-----GHDGPRDIDE-WEYRG----DETLEIG---------DEREDEKSRNLLGAKKN--
------------------------------------------KGEV--------------
------------------------------------------------------------
-------------------------
>XP_013320882_Exophiala_xenobiotica
------------------------------------------------------------
------------------------------------------------------------
------------------------------------------------------------
------------------------------------------------------------
------------------------------------------------------------
------------------------------------------------------------
------------------------------------------------------------
------------------------------------------------------------
--MAMM-STELQPDSFNDD-----RKHL----P-PPPPVAITPP-VDLPKPYYLEN-GLR
RVAPYHFTYNTFCKQRWRGREILDIFAAEFRDRTKQYYKEAIESGQIMINGKPCNDIHTI
VQNGDVISHTLHRHEPPVTAQPIRVVHETDDMIVIDKPAGVPVHPAGRYNHNSVVEIMRA
ERHLGFKPLPCNRLDRLTSGIMFIGKTSKAAEHISEKLRGRTVRKEYVSRVKGRFPDGEG
WDGDPM----RGG----VVICEESILQISPIVGLNRAR-----ASGKSAKTLFRRLAYYP
THRRHDTSQSRLTD-----ASNGA---------QVAQPAPAISGTENEGYSIVHCLPLTG
RTHQIRVHLQFLGHPITNDPIYSNRAVFGA-NLAKNESTGDNDAEIIARLKKIGKTEV--
----------S-------------------------------------DSI------SYE
QQ-RLAKVVEQTQQTTVSEAAV--------------------KPDFKPLPEGTLHAGP--
-----L-PKSGEDS------------MHDDPQYGALIKAHDDMVADYNKRKGE-KMTGEK
CSVCDTPLYSDPGPHELGIYLHALSYADLT------VGSWSYRSPVPQWAL-----PPD-
-----GYDGPRDIGE-WEYRG----DEVLDIG---------DEKEDEQTKNVRGAKRN--
------------------------------------------KGEEV-------------
------------------------------------------------------------
-------------------------
>XP_007722033_Capronia_coronata
------------------------------------------------------------
------------------------------------------------------------
------------------------------------------------------------
------------------------------------------------------------
------------------------------------------------------------
------------------------------------------------------------
------------------------------------------------------------
------------------------------------------------------------
--MALT-TVEIKPKPSNDD-----RMPF----E-DPLST-IAPC-DPWPRPYYHEN-GLR
RVAPYDFTYNTFCKQRWRGRELLDIFGSEFRDRTREYYKDAIEAGKIAVNGEPCKDIHTV
VKNGDLISHTLHRHEPPVTAQPIRVIHETDEMIVIDKPAGVPVHPAGRYNYNSVVEIMKA
ERDHAFKPLPCNRLDRLTSGVMFIGKTPREAETISEKLRGRTVRKEYVARVKGRFPDGEG
WDGDPM----RGG----VVKCEESILQISPILGLNRAR-----ASGKSAKTLFRRLAYYP
-HKSSKSAETTGEQGSTG-TSSGE---------QVAQPAPPISGAEDEGYSIVHCLPLTG
RTHQIRVHLQFLGHPITNDPIYSNRAVFGP-SLARNESTGENDEEIIAKLQRVGKTEV--
----------S-------------------------------------DSL------SYE
QE-RLAKLVDQTQQMTVSDAAKLDAHTSDVSQA---------DPHFKPLDSGTLHAGT--
-----L-ASPGEDP------------MHDDAQYGAFVKAHDEMVADYNKRKGE-KMTGEK
CPVCDTPLYSDPGPHELGIYLHAISYADVG-------GSWSYRSPVPQWAF-----PPA-
-----GMEGPRDIGS-WEYHG----EEVLDIG---------DEKENEKLKNRLGEKKN--
------------------------------------------KEDS--------------
------------------------------------------------------------
-------------------------
>XP_007733419_Capronia_epimyces
------------------------------------------------------------
------------------------------------------------------------
------------------------------------------------------------
------------------------------------------------------------
------------------------------------------------------------
------------------------------------------------------------
------------------------------------------------------------
------------------------------------------------------------
--MALT-IPEIKTKSFYDD-----RKPL----E-EPPSTVVTPC-DPWPRPYYIEN-GLR
RVSPYHFTYNTFCKQRWRGREILDIFASEFRDRTREYYRNAIETGQIALNGQPCTDIHTI
VKNGDVISHTLHRHEPPVTAQPIRVIHETDEMIVIDKPAGVPVHPAGRYNYNSVVEIMKS
ERHFAFKPLPCNRLDRLTSGVMFIGKTSREAEVISEKLRGRTVRKEYVARVKGRFPDGVG
WAGDSM----RGG----IIKCEESILQISPIVGLNRAR-----ASGKSAKTLFRRVAYYP
-HRPQILSNTGDGQGSKS-ASSVD---------KVAQPGPAISGSEDEGYSIVHCLPLTG
RTHQIRVHLQFLGHPITNDPIYSNRAVFGP-GLARNEATGENDEEIIARLKKIGKTEV--
----------S-------------------------------------DSV------SYE
QE-RLAKLVKQTQQMTVSDAARLDEPSSVVSQA---------DPNFKPLPAGTLHAGS--
-----L-AGSGENP------------MYDDPQYGAFVKAHDEMVADYNKRKGE-KMTGER
CPVCDTPLYSDPGPHELGIYLHALSYADVA-------GSWSYRSPAPQWAL-----PPK-
-----GMDGPREIGS-WEYGG----DEVLDIG---------DEKEEEKLKNRMGAKKN--
------------------------------------------KEDD--------------
------------------------------------------------------------
-------------------------
>XP_009153164_Exophiala_dermatitidis
------------------------------------------------------------
------------------------------------------------------------
------------------------------------------------------------
------------------------------------------------------------
------------------------------------------------------------
------------------------------------------------------------
------------------------------------------------------------
------------------------------------------------------------
--MAVA-TVEIKPKAFYDD-----RKPL----E-EPPAKVVTPC-EPFPRPYYIEN-GLR
RVAPYFFTYNTFCKQRWRGRELLDIFAAEFRDRTREYYKNAIETGHIAVNGNPCTDIHTV
VKNGDVISHTLHRHEPPVTAQPIRIIHETDEMIVIDKPAGVPVHPAGRYNYNSVVEIMKA
ERNYTFKPLPCNRLDRLTSGVMFIAKTGREADKLSEELRGRTVRKEYVARVKGRFPDGEG
WDGDPM----RGG----VVKCEESILSISPILGLNRAR-----ASGKSAKTLFRRLAYYP
-HKTEGGTETGN-------VQSDA---------NVAQPAPAIPGTEEEGYSIVHCLPLTG
RTHQIRVHLQFLGHPITNDPIYSNRSVFGP-SLARNDSSGDKDEEIIERLKRVGKTEV--
----------S-------------------------------------DSV------SYE
QERRLANVVEQTQQMTVSDAARLDASVPSSTASQE-------DPHFKPLATGTLHAGS--
-----L-GAPGEDP------------MYSQEQYGAFVKAHDEMVADYNKRKGE-KMTGEK
CPVCDTPLYSDPGPHELGIYLHALAYSDVA-------GTWSYRSPVPQWAL-----PPE-
-----GMEGPTDIGS-WEYRG----DEYLDIG---------DEREQQKLSNQRGLKKN--
------------------------------------------KE----------------
------------------------------------------------------------
-------------------------
>XP_013255726_Exophiala_aquamarina
------------------------------------------------------------
------------------------------------------------------------
------------------------------------------------------------
------------------------------------------------------------
------------------------------------------------------------
------------------------------------------------------------
------------------------------------------------------------
------------------------------------------------------------
--MALT-TTDIDSF-PLGR-----REAH----PRPAPAIAITPC-DPWPRPYYLEN-GLR
RVAPYHYTYNTFCKQRWRGRELLDIFATEFRDRSREYYKHAIEIGQISINGKPCSDVHTV
VKNGDVISHTLHRHEPPVTAQPIRVISETDNMIVIDKPAGVPVHPAGRYNYNSVVEIMKA
ERHFTFKPLPCNRLDRLTSGVMFIAKTGQEAEAMSEKLRGRTVRKEYIARVKGRFPDGKE
WGGDPM----RGG----VVDCEESILQISPILGLNRAR-----ASGKPAKTLFRRIAYYP
RKSTSAVP-FEHVN-----QVNGT---------ETIQPAAPTPGTENDGYSIVHCLPLTG
RTHQIRVHLQFVGHPITNDPIYSNRAVFGP-GLSKNDSSGSDDAEVIARLAKMGKTEV--
----------A-------------------------------------SSI------AH-
EE-QMAKIIDQTQQMTASDAAKLS------------------DANFKPLNSGTLHAGN--
-----L-AG-----------------ADEEAQYGAYVKAHADMVADYNKRKGE-KMTGEN
CSICDTPLYSDPGPHELGIYLHALAYADVE------EGSWSYRSPAPAWAL-----PPE-
-----GVDGPREVGP-WEYRG----DETLDIG---------DERADEQYKTKMGTRKN--
------------------------------------------RELDLADSLPLQSHGSAY
TRAVT-------------------------------------------------------
-------------------------
>XP_016225551_Exophiala_mesophila
------------------------------------------------------------
------------------------------------------------------------
------------------------------------------------------------
------------------------------------------------------------
------------------------------------------------------------
------------------------------------------------------------
------------------------------------------------------------
------------------------------------------------------------
--MALT-VTQADAFVPRSS-----DKPL----P-PPPEVAITPC-DPWPRPYYLEN-GLR
RVAPYHYTYNTFCKQRWRGRELLDIFAAEFRDRSREYYKNAIEKGQISLNGKPCNDIHTV
VKNGDVISHTLHRHEPPVTAQPIRVIDETDSMIVIEKPAGVPVHPAGRYNYNSVVEIMKA
ERHFAFKPLPCNRLDRLTSGVMFVAKTGKEAEAISEKLRGRTVRKEYVARVKGRFPDGDD
WDGDAM----RGG----VISCEESILQISPILGLNRAR-----ASGKPAKTLFRRIAYYP
PQGQKPSPELSHSD-----KEAGH---------EAAQPAPAIQGAENDGYSIVHCLPLTG
RTHQIRVHLQFLGHPITNDPIYSNRAVFGP-SLSKNDATGDDDDEVIERLGKMGKTEV--
----------A-------------------------------------SSI------AYD
EE-RLSKLVDQTQQMTVSDLERIQ------------------DPNFKPLNSGTLHVGK--
-----F-SGTEAQP------------GEDDALFGAYVKAHDEMVADYNKRKGE-KMTGEK
CQVCDTPLYSDPGPHELGIYLHALAYADLN------PGSWSFRSPAPEWSL-----PPT-
-----GVEGPTEIPP-WQYRG----DEILDIG---------DERQDERAKTKAGAKKN--
------------------------------------------KELHLAE-----------
LKAGI-------------------------------------------------------
-------------------------
>XP_013275443_Rhinocladiella_mackenziei
------------------------------------------------------------
------------------------------------------------------------
------------------------------------------------------------
------------------------------------------------------------
------------------------------------------------------------
------------------------------------------------------------
------------------------------------------------------------
------------------------------------------------------------
--MALT-TAPIKPAPFCDD-----RKEL----P-PPPPTVATPC-DPWPRPYYLEN-GLR
RVAPYHFTYNTYCKQRWRGREILDIFAAEFRDRTREYYKTAIETGQIAINGKPCKDVHTI
VQNGDVVSHTLHRHEPPVTAQPIRVIHETDNMIVIDKPAGVPVHPAGRYNYNSVVEIMRA
ERHFSFKPLPCNRLDRLTSGVMFIGKTSKEAEAISEKLRGRTVRKEYVARVKGRFPDGDG
WDGNPM----RGG----VVKCEESILQISPIVGLNRAR-----ASGKSAKTLFRRLAYYP
-HKPYRAVSPAPTTISNGTATDEQ---------VV-RPAPAISGTENEGYSIVHCLPLTG
RTHQIRVHLQFLGHPITNDPIYSNRAVFGP-NLAQNDSTGEHDDEIIARLKKVGKSEV--
----------S-------------------------------------DSI------SYE
QE-RVAQLVDQTQQMTVSATVPLRDVSQK-----D-------DPHFKPLPAGTLHAGS--
-----L-ASLGEDP------------MHDDPQYGAFVKAHDEMVADYNKRKGE-KMTGEK
CAVCDTPLYSDPGPHELGIYLHALSYADLT------PGSWSYRSSVPRWAL-----PPD-
-----GFEGPREIDG-WEYRG----DEVLDIG---------DEKEDEKAKNRQGLKKN--
------------------------------------------KGE---------------
------------------------------------------------------------
-------------------------
>XP_017998196_Phialophora_attinorum
------------------------------------------------------------
------------------------------------------------------------
------------------------------------------------------------
------------------------------------------------------------
------------------------------------------------------------
------------------------------------------------------------
------------------------------------------------------------
------------------------------------------------------------
--MALA-TTK-QPRNIIDDIHQAGHPPA----PIDLPDVIAAPVGDPWPRPYYFEN-GLR
RVAPYHYTYNTFCKQRWRGRTILDIFSSEFRDRDREYYRHAIESGHITINNSPCVDTNTI
VKNGDVVGHTLHRHEPPVSAQPVGVIHEDDNMIVINKPAGIPVHPAGRYKFNSVIEIMRA
ERGNHFNPLPCNRLDRLTSGVMFVGKTAKEAEKIGEKLRSRTVQKEYVARVVGRFPDGEG
AGSESAQGNGKGG----VVKCDESILQISPILGLNRAR-----ATGKR------------
-------------------SSDNE---------DSSLPT-----TDNLGYSIVHCLPLTG
RTHQIRVHLQFLGHPISNDPIYSNRKVFGN-GLAQNDASSDNDAEIIARLAKMGKSEL--
----------P-------------------------------------ET--------SE
TTTLTVSNIDQTRQMTVSEAQSLKTSPPESVPASKSHLRHEGEPH-AGIPQGTIHASSAL
DHTSPTTSSTGPDPGPSNTTTLDLSQGHNDPNHGHLIAAHDAQVASYNKRKGE-KLTGEY
CPVCETPLYSDPLPSDLGIYLHALAYGDKG-------GEWRHASSLPDWAR-----NPR-
-----EAKQTDEAWPEWERSGLGWEDE--GVG---------DEAEVGRRRNHVGMERN--
------------------------------------------RELNGNKNGLAEDELSVP
GPDQVG------------------------------------------------------
-------------------------
>NP_592881_Schizosaccharomyces_pombe
------------------------------------------------------------
------------------------------------------------------------
------------------------------------------------------------
------------------------------------------------------------
------------------------------------------------------------
------------------------------------------------------------
------------------------------------------------------------
------------------------------------------------------------
-------------MLKRPK-----RDPL----K---------DC------EYVFKGDGLR
RVPPYYYEYITFAKLRWYGKTLLEVFNTEFRDRESGYYEKAIRNGQVKVNNQIGNV-DTL
IENGYIVSHHAHRHEPPVSDQPVGIVHEDESYVVIDKPAGVPVHPTGRYNHNTVLHILMK
ENKCSLL-YPCNRLDRLTSGLMFFSKSPKAAEEMRVHMISKSLKKEYVARVIGEFPN---
-----------SG----EVICDAPLLTVAPTLGLNRIH-----PDGKEASTVFKRIAF--
---------------------DGH-------------------------TSLVLCKPLTG
RTHQLRVHLQYLGYPIANDPIYANKRVWGP-SLGKNGEGS--NESVIMRLSEIGKTET--
----------A-------------------------------------SPLLQYEWYTNE
TE----------------------------------------------------------
----------------------------------------AEAKARRDKRLGE-LLTGKH
CSECGTPLYSDPSPEELGIWLHALKYESKD---------WSYKTQLPKWALDVCCRDPN-
-----AL--PIE------------------------------------------------
------------------------------------------------------------
------------------------------------------------------------
-------------------------
```
