## Supplementary material for "Coding Sequence Insertions in Fungal Genomes are Intrinsically Disordered and can Impart Functionally-Important Properties on the Host Protein": MAFFT_MSAs: XP_714602.2_blasthits_MAFFT.txt

```
>XP_714602_Candida_albicans
------------------------MVTKK--------ASPIFASKEDSNFREALSLYDSK
QYKK------------------------ALKLVDANLKKHSNHAESLALKGCIIFQTNGN
KDDARSYIDRAAAK---NPNNYLVDHLIGLYYRANENYAEAAKWLSAAMENGSTNKAILR
DLSFMQIHIRDYKNLRDSRQQYLEHAPGYRANWTGVAVAHHLNKDYASAVGTLAKIEDII
KDHLTESDMYEQSECVLYKNQLIGESG-----DFAKALDVLQKDDNSIKDRLSFLEYKAK
YLLLLGQKKEASLVYRELLKRNPDNVSYYNLLETALGTTTQS----PEIRYKL-----YQ
KLSKFYPHSDPPKFLPLTFLPSDSSLFEKAAKDYIIPQLLRGVPATFVNVKPLYKNPAKL
--KVIESIVKDFYEH----------------DVPKVSNPTVKVWTCYYFAQHYLY--QND
LTPASKYIDIAIEHSPTLVELYIIKARIIKHQGDFVKASDVMNEGRLLDLQDRFINSKST
KYLLRANKVNEAIDCISLFTKLDENAVNGCKDLHTMQANWVLVESAEAYSRIYHDYQTQL
N-------Q---LQKSIDNDKEQN-------------DESFNEIVENTEIYRGLALKRFH
AVLKNFDIFYNDQFDFHSYCLRRGTPRDYIDTLKWEDKIHTTPIYTRALKGLSELYFEIY
----EEQQQQQKSKADE------ND------AVVVKKNS----K-KQKKA-KSQLNKKRA
ELVSKVES----------E--KDDADPFGIKLYHDLIE-KD--VLESLFELFKPLSEEGK
NLRLTWEVLFRIYLLQGKYVLALQAIKSLNKIL-T--RGDSDK-KLK-QIGEMVLELSTT
VTND-SNANVAIVKVVEKGLNSA-------------------------------------
------------------------------------------------------------
------------------------------------------------------------
------------------------------------------------------------
------------------------------------------------------------
------------------------------------------------------------
-----------FPD---------------------FEKLSC--DEFAKLYNQ--------
------------------------------------------------------------
------------------------------------------------------------
------------------------------------------------------------
--------------------------------------------------
>XP_002420477_Candida_dubliniensis
------------------------MVTKK--------ASPIFASKEDSNFREALSLYDAK
QYKK------------------------ALKLVDANLKKHSNHAESLALKGCIIFQTNGN
KDDAKSYIERAAAK---NPSNYLVDHLIGLYYRANENYAEAAKWLSAAVENGSTNKAILR
DLSFMQIHIRDYKNLRDSRQQYLEHAPGYRANWTGVAVAHHLNKDYASAVGTLAKIEDII
KDHLTESDMYEQSECVLYKNQLIGESG-----DFVKALDALQKDDESIKDRLSFLEYKAK
YLLLLGEKKEASLVYRELLKRNPDNVSYYNLLETALGTTTQP----PEIRYKL-----YQ
KLNKFYPRSDPPKFLPLTFLPSDSSLFEKAARDYIIPQLLRGVPATFVNVKPLYKNPTKL
--KVIESIVQDFYEH----------------DVPKVSNPTIKVWTCYYFAQHYLY--QND
LTAASKYIDIAIEHSPTLVELYIIKARIIKHQGDFVKASDVMNEGRLLDLQDRFINSKTT
KYLLRANKVNEAIDCISLFTKLDENAVNGCKDLHTMQANWVLVESAEAYSRIFHDYQAQL
N-------Q---LQKIVDNDKDKN-------------DESLNALVENTEIYRGLALKRFH
AVLKNFDIFYNDQFDFHSYCLRRGTPRDYIDTLKWEDKIHTTPIFTRALKGLSELYFEIY
----ED---QQKAKANENENGDGND------AVVVKKNS----K-KQKKA-KSQLNKKRA
ELVSKVES----------E--KDDADPFGIKLYHDLIE-KD--ILESLFELFKPLSEEGK
NLRLTWEVLFRIYLLQGKYVLALQAIKSLNKIL-T--RGDVDK-KLK-QIGEMVLELSAT
ATND-SNANVAIVKVVEKGLNTA-------------------------------------
------------------------------------------------------------
------------------------------------------------------------
------------------------------------------------------------
------------------------------------------------------------
------------------------------------------------------------
-----------FPD---------------------FEKLSN--DEFIKLYNQ--------
------------------------------------------------------------
------------------------------------------------------------
------------------------------------------------------------
--------------------------------------------------
>XP_002551011_Candida_tropicalis
------------------------MVNKK--------GSPIFTSKEDSNFREALSLYDSK
QYKK------------------------ALKLVDATLKKNSNHAESLALKGCIIFHTNGN
KDDAKSYIDRAAAK---DPTNFLVDHLIGLYYRANEDYLEASKWLSAAMENGSTNKAILR
DLSFMQVQNRDYKNLKDSRQQYLEHAPGYRANWTGLAVAHHLNKDYNSAVGTLTKIEDII
KEHLTESDMYEHNECVLYKNQLISESG-----NFAKALEVLEQDKDSIRDRLSYLEYKAK
YLLLLGQKKEASLVYRELLKRNPDNHSYYNLLETALETTNKS----PEIRFKL-----YQ
KLSKFYPRSDPPKFLPLTFLPSDSVLFEKAARDYIIPQLLRGVPATFVNVKPLYQNAKKL
--DVIESIVLDFYEN----------------DVPKLTNPTIKVWTNYYLAQHYLR--KND
LPQALAHIDSAIKHSPTLVELYIVKARIIKHQGDLVKASEVMNEGRLLDLQDRFINSKAT
KYLLRANKVDEAIDCISLFTKLDEEAINGCKDLHTMQVNWVMVESAEAYARIYHDYQKQL
----------------------AN-------------AEDNEELAENVEIYRGLALKRFH
AVVKNFDIFYNDQYDFHSYCLRRGTPRDYIDTLKWEDKIHSTPIFTRALKGLSDLYFEIY
----EE----QKKHATE--NGEDGD------IKQKKHNSINANK-KQKKQ-RAQMNKKRS
GFANKVES----------E--KDDADPFGLKLYSDLTE-KD--ILEALFELFKPLIEEGK
NLRLTWEVLFRVYLLQGKYVLALQAIKNLEKVL-N--R-DGSK-KLK-AIGEKVVALSNT
AKQD-TNANPAIIKVVEKGLQAA-------------------------------------
------------------------------------------------------------
------------------------------------------------------------
------------------------------------------------------------
------------------------------------------------------------
------------------------------------------------------------
-----------FPD---------------------FEK-----DGFIELYNQ--------
------------------------------------------------------------
------------------------------------------------------------
------------------------------------------------------------
--------------------------------------------------
>XP_003870278_Candida_orthopsilosis
------------------------MVPKK--------ATPIFINKEDGNFREALKLYDQK
QYKK------------------------ALKLVDANLKKNSNHAESLALKGCILHFT-GN
KDEAVTYIKRATNK---DSSNYLVDHLVGLYYRALEDYVEAAKWFKAAMDNGSPNKPILR
DLSFMQVQNRDFKPLTDCRQQYLEHAPGFRANWTGLAVAQHLNKEYTGAVATLTKIEGII
KEHLTENDMYEHGEAILYKNQIISESG-----NISKALAVLEEDLDNIKDHLSYLEYKAK
YLLLLDRKKEASVVYRELLKTNPDNMQYYIMLELALETNTKD----PELRVKL-----YD
KLTSFYPKSDPPKYLPLTFLPAESPLFEQKCKDYIIPQLLRGVPATFVNVKPLYAYEGKL
--EVMENIVIKFLEE----------------EAPKNPNPSVTVWTYFYLAQHYLY--KED
LDTALEYIDLAIEHSPTLVELYIIKARILKHKGLFGEASEVMDTGRKLDLQDRFINSKAT
KYMLRANRVDEAVDCISLFTKLDEDAVNGCKDLHLMQVNWVLIESAEAYTRLYHEEETKL
K-------S-----SNLDKDGEEY-----------------NSLLENVAMYKGLALKRFQ
AVVKNFKTFYNDQYDFHSYCLRRGTPRDYIDMLRWEDKIHATPVYIRAMGGLSDLYFELY
----EE---QQKEKSQEANDD----------VKIKRNG-----K-KQKKG-KS--NKKKS
DQAAKVES----------E--KDDQDPFGLTLLSDLKQ-TD--FIEQLSKLVEPLATEAP
NSKLTWELLFKIYTIQGKYVLALQALKSLDKVL-N--K-EGYK-KLQ-QIRDKVVYLSEV
SKND-TQANQAIVKVVEKGLHSA-------------------------------------
------------------------------------------------------------
------------------------------------------------------------
------------------------------------------------------------
------------------------------------------------------------
------------------------------------------------------------
-----------FPD---------------------FEKLSP--EEFSKVYSE--------
------------------------------------------------------------
------------------------------------------------------------
------------------------------------------------------------
--------------------------------------------------
>XP_001524730_Lodderomyces_elongisporus
------------------------MPPKK--------GSPIVVNKEDANFREALKLYDLK
QYKK------------------------ALKLVDTNLKKNASHAESLALKGCVLYHT-GS
KEDAATYIDKAVSK---DANNYLVNHLVGIYYRGLENYVEAAKWYQAANDNGSPNKPILR
DLSFMQVQNRDYKGLKESRLQYLEHAPGYRANWTGLAVAQHLNKDYSAALATLTKIEGII
KDHLTPNDMYEHSECVLYKNQIIAEAG-----NFTKALEVLEADKDSISDKLAYMEYKAK
YLLLLNRKNEASKVYRELLKRNPDNIQYYTLLETALGSVGME----PEKRLKL-----YE
KLNSFYPRSDPPKFIPLTFLPSESPLFEQKSRDYIIPQLTRGVPATFVNVKPLYQNRKKL
--EVIERIVIDFLNN----------------EASKSPNPTITVWTYFYLAQHYLY--KDE
LDQAQHYIDLAIEHSPTLVELYIVKARIAKHKKEFQLASEIMDEGRKLDLQDRFINSKTT
KYMLRANRVNDAINCISLFTKLDEGAVNGCKDLHLMQVSWVLVESAEAYLRIYHNLKKEL
E-------ARETLEEQLDKESEEY-----------------EEAFENVEIYKALAIKRFN
SVLNLFKIFYNDQYDFHSYCLRRGTPRDYNDMIKWEDNIRSTPIHMRALRGLSSLYFEIH
KDQEEQ---KQKEKQQQLNEQQNGGEDHSNAFKIKKNGT----K-KQKKA-KAQLNKKRA
DFIESVES----------E--KDDEDPLGLKHLHNLES-SD--VIEPLFELCKPLLDQAP
RLVFTWEVFYKIYSIQGKYVLALQAIKSLEKLV-N--K-SGDK-KMK-TVGTKVVDLSRI
SKQD-TEANPAIVKVVEKGLITA-------------------------------------
------------------------------------------------------------
------------------------------------------------------------
------------------------------------------------------------
------------------------------------------------------------
------------------------------------------------------------
-----------FPD---------------------FEKLSE--QEFLELYNQ--------
------------------------------------------------------------
------------------------------------------------------------
------------------------------------------------------------
--------------------------------------------------
>XP_007375260_Spathaspora_passalidarum
------------------------MVTKK--------ASPIFASKEDSNFREALKLYDAK
QYKK------------------------ALKLVEGNLKKHSHHAESLALKGCITFHI-GA
KQDAEPYILKAVEK---EPTNYLVNHLAGLYYRSVEDYHKAAKWLKAANDNGSPNKPILR
DLSFMQSQIRDYKNLKESRQLYLEHQPGYRANWTGLAVAQHLNKEYHAAVSTLDKIENII
KEHLTDADMYEQSECVLYKHQILSEAG-----DYERALKALENDKDSIKDMLSYMEYKAK
YLLLLGQKKEASLIYRELLKRNPDNISYYPLLETALDTTSKP----EELRLKL-----YE
KLGRYYPRSDPPKFIPLTFLSSEGDLFAKKARDYIIPQLLRGVPATFVNVKPLYLNPKKS
--QVIEEIVLDFYQH----------------DLPKLENPTVAVWTEYFLAQHYLY--KND
LDSADKHIDLALEHTPTLVELYIVKARIIKHRGDYVKASEVMDEGRKLDLQDRFINSKTT
KYLLRANKVNEAIDCISLFTKLDEDAINGCKDLHTMQVSWVLVESAEAYTRLYHEYQAKL
N-------E---LRNC---EAEEN-------------EELTQELLENIETYRGLALKRFT
SIVKLYKIFYNDQYDFHSYCMRRGTPRDYIDTLRWEDKIHSTPIYTRALKGLSELYFELY
----SESLNDNEESSQE--------------VKIKKTN-----K-KQKKA-KAQMNKKKT
EFIARVES----------E--KEDADPLGAKLLHDLQN-SD--VIEALFELFKSLIEEGK
DLELTWKVLFKVYLIQGKYVLALQAVKNLNKVL-N--P-YGEK-KLR-EIGSRVVELATT
SKND-DKANAAIVKVVEKGLHSA-------------------------------------
------------------------------------------------------------
------------------------------------------------------------
------------------------------------------------------------
------------------------------------------------------------
------------------------------------------------------------
-----------FPE---------------------FEQLST--DEFLELYNQ--------
------------------------------------------------------------
------------------------------------------------------------
------------------------------------------------------------
--------------------------------------------------
>XP_043051702_Scheffersomyces_spartinae
---------------------MSKLIQKKKV------GAPILTNKEDENFYEALKLYDQL
QHKK------------------------ALKLVTASLKKNSNHAACLALKGCLNYQL-GN
KSEAEAPILKAIGK---EPRNHYVNHLAGMYYKLIDNYEEAAKWMKAAVDNGSPNTGIIR
DLAYVQTQIRDYKNLVVTRQQFLEKQPGYRANWTSVAVAHHMNGDHQQAYTTLQKIEDII
REHLNEGDRYEQSECILYKIQLIGESG-----LVEKALDQLEKDEREIKDKLAFLEMKGR
YLLMLNRKKEASVVYRQLLKRNPDNVQFYILLETSLESASKP----VEIRLKL-----FD
KLASFYPKSDPPKFVPLLFLPASHPEFKSRVREYLLSQLKRGFPATFVNLKPLYKNLAKR
--AIIFDIVNEFHNL----------------ELSQF-DPTVAVWTKFFLAQHYLY--VND
LEKAEESINEAIEHTPTLVELYILKARIIKHKGDYELASAIMEEGRELDLQDRFINSKST
KYLLRANKVDQAIDTISLFTKLDKDAANGLKDLHVMQANWVLVESAEAYVRIYKNYVKQL
Q-------A---LEAKDEHEEGDK-----------NIEEEKEEILENIDMYMGLALKRYN
AIVKNFKIFFQDQYDFHSYCPRRGTPRDYVETLKWEDKIHTTPIYIRVIKGLSGIMFEIY
DDQVRKHNAQLKELLEEEDTK----------SKKKSNG-----KKKLKSP-KSQLIKKKS
KLVPLVEL----------E--KDDQDPFGSKALSDLQNNANGKIMDILLELAKTVSDEDP
MLKTPWEIVINVYLNEGKYVLALQAIRSLEKVM-T--RRGSAKSRLV---GEYVLKLDES
INKD-TQINSAIAQVVSKSIIAA-------------------------------------
------------------------------------------------------------
------------------------------------------------------------
------------------------------------------------------------
------------------------------------------------------------
------------------------------------------------------------
-----------FPE---------------------FTKDAP--DAFLAIYCQ--------
------------------------------------------------------------
------------------------------------------------------------
------------------------------------------------------------
--------------------------------------------------
>XP_001386151_Scheffersomyces_stipitis
------------------------MVAKK--------GNPIFANKEDGNFREALKLYDAK
QYKK------------------------ALKLVETNLKKNSNHAESLALKGCINHNI-GN
KSEAESYVLKAIQK---APANYLVNHLAGIYYRSVENYVEASKWLKAANDNGSPNKPILR
DLSLMQTQIRDYKNLKDSRQQYLEFQPGYRANWTGVAIAHHLNKDYAAAVSTLTKIEGII
KEHLTDADRYEQSECVLYKVDIIAKSG-----DIAKALATLEEDSSEIKDRLSFLEYKAR
FLMLLDKKHEASLIYRQLLQRNPDNMQYYNLLELSLGTVGNS----VDLRLKL-----YE
KLDSFYPRSDPPKFLPLTFTPSSHARFEEKVRSYLVPQLKRGIPATFVNVKPLYKNHKKL
--KVIEKVVLDFYAA----------------ELPKIDNPTVFVWTNYFLAQHYLY--LNE
LDTANKYIDDALKHSPTLVELYTIKARIVKHQGKFEEAADIMNAGRELDLQDRFINSKAT
KYYFRANKVDEAIDCISLFTKLEDGVINGCKDLHVMQVNWVLVESAEAYKRLYHEYEAKL
K-------E---FKESSPLESEES-------------KELENELVENIETYKGLALKRYN
AVLKIFKIYYNDQYDFHSYCMRRGTPRDYIDTLEWEDRIHSTPIYTRVLKGMAEIYFEIY
----NE---QQVKQSSESPSIEEGK------TTKKQNN-----K-KNKK--KSQINKKKA
DFIARVES----------E--KDDEDPLGAKLLSDLTNDDQ--IIDKLFQLYKPLIEEGK
DLRLTHEVLYKTYLIEGKYVLALQSVKSLNKVL-G----GSSDVKLR-SIGERVVELSET
AQND-KNANAAIVKVVGKGLVSA-------------------------------------
------------------------------------------------------------
------------------------------------------------------------
------------------------------------------------------------
------------------------------------------------------------
------------------------------------------------------------
-----------FPE---------------------FGELSK--EDFLNVYSK--------
------------------------------------------------------------
------------------------------------------------------------
------------------------------------------------------------
--------------------------------------------------
>XP_020066754_Suhomyces_tanzawaensis
------------------------MVVKK--------AAPIFANKEDSNFREALKLYDAK
QYKK------------------------ALKLVETNLKKNANHAESLALKGCANYQL-GH
KDEAEPYILKAVGK---GPDNYLVNHLAGIYYRSVENYPEAAKWLKAANDNGSPNKPILR
DLSFMQTQIRDYKNLKDSRQQFLEHQPGYRANWTAVAIAHHLNKDYASAVSTLTKIEGII
KDHLTDADAYEQSECVLYKNSIIAEAG-----DYAQALKVLDEDEDQIRDQLSFLEYKAK
YLMLLGSKKEASLIYRTLLKRNPDNMHYYNLLEASLETLDKP----IEFRLKL-----YE
RLASFYPRSDPPKFLPLTFVPASSPLFEAKAREYIIPQLTKGVPATFVNVKPLYKDQKKL
--KVIESIVVDFYNK----------------EASESSNPTIKLWTTYFLAQHYLY--LNN
LTKASEHIDAALKHSPTLVELYIIKARILKHEGKILEASEVMDQGRKLDLQDRFINSKTT
KYLLRANKVNEAIDCISLFTKLDEDAVNGCKDLHVMQCNWVLVESAEAYSRMYKDFEVKL
E-------E---LRKAGPAEGEEE-----------SFKELENDLIENIEIYKGLSLKRFQ
AVVKIFKIFFNDQYDFHSYCMRRGTPRDYVETLKWEDKIHATPIYTRVLKGLSEFYFDIH
----ES---LATKKTEEEPVV------------IKKNN-----K-KLKKL-QAQATKKRA
ELISKVES----------E--KEDADPLGAKLLQDLTNDKD--IIERLFELFKPLIQEGS
GLILTWETLYRIYLIQGKYVLALQAIKSLNKIL-N--PYGSEN-KFK-TIGKKVVELSET
SKND-DNANAAIVKVIEKGLISA-------------------------------------
------------------------------------------------------------
------------------------------------------------------------
------------------------------------------------------------
------------------------------------------------------------
------------------------------------------------------------
-----------FPD---------------------F---EN--GNILEVYTQ--------
------------------------------------------------------------
------------------------------------------------------------
------------------------------------------------------------
--------------------------------------------------
>XP_020079463_Hyphopichia_burtonii
------------------------MVARN--------N-PILANKEDANFREALKLFDSK
QYKK------------------------ALKLVEANIKKNSSHAESLALKGVLNHHL-GH
KAEAKPFITKAVSK---EPGNYLVDHLAGIYFRTIDDYPEAAKWLKASIDNGSPNRAILR
DLALLQSQIRDYKNLRDTRQAYLEFQPGYRANWTATAIAQHLNKDYNAAVNTLTKIEDII
KPHLTEADLYEQSECCLYKNYIVNEAG-----NYTKALELLEKDEKEITDRLSFLEYKAK
YLVLLGQNEEASLIYRQLLQRNPDNVDYYTLLETALGTSSKP----FEYRLKL-----YE
KLARFYPRSDPPKFIPLTFLPSDHPSFEQKARDYVESQLKRGVPSTFVNIKPLYKNIEKL
--KVIEKIVLEFFKL----------------QAPSL-NPTVTVWSKYFLAQHYLY--LND
LVKANDYIDSALDHSPTLVELYIVKARIIKHFGDYEKASQIMNEARELDLQDRFINSKTT
KYLLRANKVNEAIDCISLFTKLDDDAVNGCKDLHLMQVNWVLIESAEAYTRIYHDYEKQL
K-------D---LSPE--DSSEES-------------LAAEQELKENIDIFKGLALKRYH
AVIDNFKIFFDDQFDFHSYCMRRATPRDYIETLKWEDKLHSTPIYVRTIKGLSSVYWEIY
----EQ---QQKQK--EMEASNEDKESSP--AKSKKSN-----KNKKKKE-KAQNIKRKA
ELISKVES----------T--KEDPDPLGAKLLTDLVNNANGKILDLLLEYIKKLTTEAD
SYQITWELAFKLYKENSKYVLALQALKNLDRIL-K--QGQPDK-KFK-VIAKSAIELLHA
AEND-PNSPAAIAKVVEKGLQGI-------------------------------------
------------------------------------------------------------
------------------------------------------------------------
------------------------------------------------------------
------------------------------------------------------------
------------------------------------------------------------
-----------FPE---------------------LSE-GK--AKFEEIYA---------
------------------------------------------------------------
------------------------------------------------------------
------------------------------------------------------------
--------------------------------------------------
>XP_015464519_Debaryomyces_fabryi
------------------------MVVKR--------G-PILANKEDANFNEALKLYEGK
QYKK------------------------ALKLVEQTLKKNSNHAESLGLKGCIYHFN-GN
KTEAESYILKAVNK---EPENYLVDHLAGIYYRAVDKHKEAAKWFKAAIDNGSPNKQILR
DLSVMQVQIRDFKNLKESRQAYLENQPGYRANWTGVAVALHLNKNYTGAVSTLSKIEGII
KEHLQESDMYEHSECVLYKNSIISESG-----HFDKALEALDKDESEIKDKLSFMEYRAK
YLVLLGRKKEASLIYRQLLQRNPDNVEYYTLLETALETSNQS----PDIRLKL-----YE
KLSKFYPRSDPPKFLPLTFLPASHPSFVVKAKEYVLTQLKRGVPATFVNVKPLYKNKEKL
--AVIQEFVLDFFQN----------------EAPKL-IPTVTVWTMYFLAQHYLY--LND
LTEAEKYIDQALVHSPTLVELYIIKGRVLKHLGRYEEASDVMEEGRKLDLQDRFINSKAT
KYLLRANKVDEAISCISLFTKLDEDAVNGCKDLHLMQVNWVLTESAEAYSRLYHQYEAQL
A-------K---LDKS--NPDEET-------------LAAESELIEKIELYKGLALKRFH
AVIKIFKIFYEDQFDFHSYCLRRGTPRDYIETLKWEDSIHSTPIYSRVLKGLSQIYFELY
----KQ---QQDQKLQNGQDDNED-------IKLKKNN-----K-KQKKA-KAQNMKKKE
GLVSRVES----------E--KNDKDPLGAQ-----------------------------
------------------------------------------------------------
------------------------------------------------------------
------------------------------------------------------------
------------------------------------------------------------
------------------------------------------------------------
------------------------------------------------------------
------------------------------------------------------------
------------------------------------------------------------
------------------------------------------------------------
------------------------------------------------------------
------------------------------------------------------------
--------------------------------------------------
>XP_459809_Debaryomyces_hansenii
MFKPMSTLCPEYQVSLQQESEVEDMVVKR--------G-PILANKEDSNFNEALKLYESK
QYKK------------------------ALKLVEQTLKKNSNHAESLGLKGCIYHFN-GN
KTEAEQYIVKAVSK---APENYLVDHLAGIYYRAVDNHREAAKWFKAAIDNGSPNKQILR
DLSVMQVQIRDFKNLKESRQAYLESQPGYRANWTGVAVALHLNKNYAGAVSTLSKIEGII
KEHLQESDMYEHSECVLYKNSIIGESG-----NFEKALEILDKDENEIKDKLSFMEYRAK
YLVLLNRKKEASVIYRQLLQRNPDNVEYYILLETALGTSGQS----PDIRLKL-----YE
KLAKFYPRSDPPKFLPLTFLPASHPSFVVKAKEYILTQLQRGVPATFVNVKPLYKNKEKL
--AVIQEFVLDFFQN----------------EAPKL-IPTITVWTMYFLAQHYLY--LND
LLSAEKYIDQALVHSPTLVELYIVKGRVLKHLRRFEEASDVMEEGRKLDLQDRFINSKAT
KYLLRANKVDEAISCISLFTKLDEDAVNGCKDLHLMQVNWVLTESAEAYSRLYHQYEAQL
A-------K---IDKS--DTDEET-------------LAAESELIDKIELYKGLALKRYR
AVIRIFKIFYADQFDFHSYCLRRGTPRDYIETLKWEDNIHSTPIYSRVLKGLSQIYFELY
----QQ---QQDQKLQNGQDSNED-------IKFKKNN-----K-KQKKA-KAQNMKKKE
DLISRVES----------E--KNDRDPLGSQLLHELLTDSNGKLLDNLFEMVKPLTEEAK
NNRLTWELAFDLYCKEGKYILAMQAIKNLNKIL-D--PYN-EK-KLR-QIGEMVVNLSHA
STVD-STANAAIAKVVGKGLSSA-------------------------------------
------------------------------------------------------------
------------------------------------------------------------
------------------------------------------------------------
------------------------------------------------------------
------------------------------------------------------------
-----------FPE---------------------FSELDK--EGFLKVYSN--------
------------------------------------------------------------
------------------------------------------------------------
------------------------------------------------------------
--------------------------------------------------
>XP_006687104_Yamadazyma_tenuis
------------------------MASKR--------A-PILGNKEDTNFNEALKLYDSK
QYKK------------------------ALKLVDANLKKNSSHAASLTLKGCINYYI-GN
KPEAESYIVKGLTK---GENNYIVNHLAGIYYRAVENYTDAAKWLKAAIDNGSPNKQILR
DLSNLQVHIRDYKSLVSSRQGYLEFQPGYRANWTGTAIALHLNKNYKGAISTLTKIESII
KEHLQDQDMYEQSECLLYKNDIIFQSG-----DVQKALETLEDDKPFIKDMLSFLEYKAK
YLMVLGRTQESSIVYRQLIQRNPDNIEYYKQLEICLNIFEKP----LSSRIKL-----YE
NLNKFYPKADPPKYLPMMFIPSSHPAFKEKAQNYILGQLKKGVPASFVNIKPILKNPKKL
--KIIEEIVASFFEN----------------ALSNY-DPTIKVWGLYFLSQLSLY--QKD
LATATKYIDTALEHSPTLVELYILKARILKHYKKYEAAAQIMDEGRQLDLQDRFVNSKAT
KYYLRANEIDKAVDLISLFTKLDKDAVNGCKDLHTMQANWFITESAEAYKRLYHQYEEEL
A-------S---IEKT-----PEN-------------EEIIGSLHDKIETYKGLALKRYT
AVVKIFDIFFNDQFDFHFYCLRRGTPRDYIKTLQWEDTIHSTPIYVRVIKGLSEIYLEIY
----KE---QQQKKAVEGEDDGT--------TVIKKNN-----K-KNKKA-KAQSLKKKE
SLIAKVES----------E--KDDADPLGTKLLSDLVNNAHGNIIDNLLKLSQPLLNEAK
DYQFNWELSFKLNLIKSKYVLSLQAIKNLNSIL-S--LRGRITSKIP-QIEQLVTELGEA
VSKD-ESVNEAIKKVVKMGLSAS-------------------------------------
------------------------------------------------------------
------------------------------------------------------------
------------------------------------------------------------
------------------------------------------------------------
------------------------------------------------------------
-----------LSD---------------------YKE-AY--EPYLN------------
------------------------------------------------------------
------------------------------------------------------------
------------------------------------------------------------
--------------------------------------------------
>XP_001484011_Meyerozyma_guilliermondii
------------------------MV--K--------AAPLLRNKEDVNFSEALKLYDAK
QYKK------------------------ALKLVEQNLKKNSNHAELLTLKGCIFFNT-GN
KDEAEAYIIKGTTK---EPTNYLVNHLAGIYYRGVDNYELAAKWLKASIDNGSPNKQILR
DLGINQAQIRDYKGLLDSRQQYLEHQPGYRANWTGVALAHHLNKNYKCAVSTLSKIEGII
KEHLQESDRYEQSECVLYKNLIIAEAG-----NFAEALKVLDADDVEIRDKLSVLEYRAR
YMMCLGQNKEASLVYRKLLQRNPENVLYYRLLEIALDLQQTPEDPKIDTRLKL-----YR
KLASFYPRSDPPKFLPLTFVPASHPEFKNLVNDYVLDQLKRGVPATFVNVKPLYKDKAKV
--AAIESLVLQFNKD----------------QAKSL-GPSVVVWTAYFLAQHFLH--LND
LQKASEYIDFALDHTPTLVELYIVKARILKHLGKVEEAANIMNAGRKLDLQDRFINSKAT
KYMLRANRVDEAIDCISLFTKLDEGSVNGCKDLHLMQANWVLIESAEAYARLYHVYKQKL
E-------N-------------AN-----------GNEEEEAELQEKTNLYLGLALKRFS
AVLKIFKIFYDDQYDFHSYCLRRGTPRDYIDMLRWEDRLHSTPVYVRCVKGLAALYMEI-
---------DQEKK-----------------HKAGKDNL----K-SAKKK-KKNQKKQLE
SLAAKVES----------E--KDDADPFGASILTNLFLEKE-DIFEKLLQLIKPLTTEAV
NFATTWELSYQVNLKKRSYIAAVQAIKKLNTII-G--SDGKLK---K-SIGDKVIETLNT
VKQD-TTVVPAIPQVVEKTLVAS-------------------------------------
------------------------------------------------------------
------------------------------------------------------------
------------------------------------------------------------
------------------------------------------------------------
------------------------------------------------------------
-----------FPE---------------------LAD-GL--DAVKEKYVD--------
------------------------------------------------------------
------------------------------------------------------------
------------------------------------------------------------
--------------------------------------------------
>XP_018712331_Metschnikowia_bicuspidata
------------------------MVARK----------PIFANKEDANAREALVLYEAK
QYKK------------------------ALKLVDQNLKKNSSHAESLALKGCSNYQL-GH
KADAESYIAKALKK---DPSNYLVDHLAGIYYRNVENYAEAAKWYKAALDNGSQNTPILR
DLALLQAQLRDFKGLRESRVKFLETQPGYRANWTAVAVAHHLNKDYDSAVTTLAKIEGII
KEHLQEQDRYEQSECVLYKNLIIAESG-----NFGRALQELEADVGEIRDRVSFLEYKAK
YLLLLGKHKDASVVYRQLIQINPDNMSYYYLLETALLTPSES----EELRLKL-----YD
KLATFYPRSDPPQFIPLTFLPAAHPEFRSRVKAYIVSQLKRGVPATFVNVKPLYKNSKKI
--EVIASVLEDFAAT----------------EVPQL-PPPVSVWTSYFLAQHHLY--LGD
LPAATRHIDAALVHSPTLVELYILKARIVKHTGDAQKASDIMQEGRGLDLQDRFINSKTT
KYLMRANRVEEAIDCVSLFTKLEDGAINGLKDAHVMQANWVLIESAEAYYRLYQEKTKEV
A-------A--------LGGSPEE-----------AARE--SEIA---SFYRGLALKRFL
AVIKVFKVFVADQFDYHSYCMRRGTPRGYVDMLQWEDRIHSTPIYVRAVKGLMALYLDIV
---------DEEP---EADD-----------EKSKKK--------KSKKG-KPLN-KKLN
EWACKVES----------E--KNDEDVFGQKALADLKDNNT--IDAAMESYVKELTSEAD
QYKITWELAYGLYKRELKYVLTLQALRNWAKIV-D--PNNL---KLR-SVGEKVLDFKAA
LASD-TTANPAIVKVAQKGIEGA-------------------------------------
------------------------------------------------------------
------------------------------------------------------------
------------------------------------------------------------
------------------------------------------------------------
------------------------------------------------------------
-----------FPQ---------------------LSE-GE--DKFREVYSN--------
------------------------------------------------------------
------------------------------------------------------------
------------------------------------------------------------
--------------------------------------------------
>XP_002616926_Clavispora_lusitaniae
------------------------MASRN----------PIFANKEDANAREAIKLYENK
QYKK------------------------ALKLIDQNLKKNSSHAESLALKGCCNYQT-GH
KADAESYVLKALAK---APGNYLVNHLAGIYYRNVDNYQEAAKWFKAAVDNGSKNTPIYR
DLALMQSQTRDYKNLRESRQKFLESQPGYRANWTAVAIAHHLNEDYDAAVSTLDKIEGII
KEHIQEQDRYEHSECLLYKNSIIAESG-----DFARALKDLEENSDEIRDRTDFLSYKAK
YLVALGKRKEASLVYRQLLQRNPDNASYYNMLELALETPAQS----FDLRLKL-----YD
KLASFYPRADPPQFLPLSFLPASHPEFRKRVSNYILSQLKRGVPATFVNVKPLYKNSQKR
--EIIASVVQEFFEN----------------DVPSL-EPTVFVWTCYFLAQHFLH--VGD
IASAASLIDQALEHTPVLVELYILKARITKHQGKIVEASDIMQAGRALDLQDRFINSKTA
KYLFRANKVDEAIDCISLFTKLEEGAVNGLKDLHQMQANWALVESGEAYARLYKEELAKL
Q-------E--------L--SP-D-----------AANY--SEVADTCDIYRGLALKRFL
AILKIFKKYRSDEFDFHSYCMRRGTPRDYVETLQWEDRLHSTPIYIRAVKGLTSLYWEVW
---------EAQQIQNEKED-----------PKDKKKS-------KNKKA-KPLNIKKKS
ELIAKVES----------V--KNDPDPLGSKALSDLKENPN--ILAELEVFSKQLCSEAK
NYRFSWELSYKLYKAEAKYVLALQALRSWVSIV-D--PKHK---KLR-VVADKVLDLKHT
LEND-KQANPAIVKVVEKGLQNA-------------------------------------
------------------------------------------------------------
------------------------------------------------------------
------------------------------------------------------------
------------------------------------------------------------
------------------------------------------------------------
-----------FPD---------------------LEK-GE--SQLLEVYCH--------
------------------------------------------------------------
------------------------------------------------------------
------------------------------------------------------------
--------------------------------------------------
>XP_025344497_Candida_haemuloni
------------------------MVLRK----------PIFANKEDANAREALKLYESK
QYKK------------------------ALKLVDQNLKKNSSHAESLALKGCCNFYL-GH
KSEAEPYIIKATSK---DSGNYLVDHLAGIYYRSIDNYPEAAKWFKAAVDNGSPNTLLLR
DLSLLQSQVRDFKNLKDSRQRFLESQPGYRANWTAVAVAHHLDKDYDACVSTLAKIENII
KDHLQEQDRYEQNECVLYKSNVIAEAG-----NYARALEDLENDKAEIRDMTSYMEYKAK
YLMLLGQQKEASVIYRQLLQRNPDDVGYYNLLETCLGTVGGP----VETRLAL-----YD
KLAKFYPRSDPAQYLPLTFLPAAHPEFEKRATSYITSQLKRGVPATFVNVKPLYRNKKKI
--AVIQKIVEEFLAN----------------EVSKL-NPTVFVWVSYFLSQHYLY--LGN
LDLAMDHVQRALDHSPTLVELYILKARVTKHLGKLEEAKDIMEEGRSLDLQDRFVNSKAA
KYLLRANHVDKAIEVVSLFTKLDETAVNGLKDLHTMQANWVLVESAEAYQRLYEQKLSEI
K-------A--------L---AED-----------TPHSEVAELVDSADIYRGLALKRFL
AIVKVFKTFNSDQFDFHSYCMRRGTPRDYVDTLKWEDKLHSTPIYVRAMRGLFKLYWEIY
---------NESKTDLQNGD-----------VKSSKNK-------KAKKS-KPLNVKKKS
EMIAKVES----------E--KDDADPLGAKLLQDLKTSDH--LFKDMEKYVTQLTSEAD
GYRCTWELAFDLHIEDAKYVLALQALKNLAKLA-S--PKAP---KVE----QRKKVLQEA
LAND-TSANAAIVKVVQKGLESA-------------------------------------
------------------------------------------------------------
------------------------------------------------------------
------------------------------------------------------------
------------------------------------------------------------
------------------------------------------------------------
-----------FPS---------------------N------------------------
------------------------------------------------------------
------------------------------------------------------------
------------------------------------------------------------
--------------------------------------------------
>XP_024712996_Candida_pseudohaemulonis
------------------------MVLRK----------PIFANKEDANAREALKLYEGK
QYKK------------------------ALKLVDQNLKKNLSHGESLALKGCCNYFL-GH
KDDAESYILKATAK---DAGNYLVDHLAGIYYRTVENYAEAAKWFKAAVDNGLPNTMVQR
DLSLLQSQVRDFKNLTTSRQAFLESQPGYRANWTAVAVSHHLNKDYDACVNTLAKIEKII
KEHLQEQDRYEQSECVLYKNSVIAEAG-----NYGRALEDLEADKEEIRDMTSYMEYRAR
YLMLLGKQKEASVVYRQLLQRNPDDVGYYNLLEACLGTASGP----IEKRLEL-----YD
KLARFYPKSDPAQYLPLTFLPASHPEFERRASLYVLAQLKRGVPATFVNVKPLYKNKKKL
--AVIQKIVETFLAE----------------EVPKH-NPTVFVWASYFLAQHYLY--LNK
LDTAMDHVQKALDHSPTLVELYILKARITKHYGKLEEAKDIMEEGRLLDLQDRFVNSKAA
KYLLRANHVDKAVDVVSLFTKLDESAVNGLKDLHTMQANWVLVESAEAYQRLYEQKTAEL
K-------A--------L---PED-----------TPQGEIAEAVDQADIYRGLALKRYL
AILKVFKTFSLDQFDFHSYCMRRGTPRDYIDTLKWEDKLHSTPIYVRAVKGLFKLYWEIY
---------NDHKT--QNGD-----------DKASK-K-------KNKKS-KPLNVKKKS
EMIARVES----------E--KDDADPLGAKVLQDLKSSDH--LFKDMEGFVTQLTKEAD
NYRFTWELSFDLHIEDAKYVLALQALKNLAKLE-T--PKSP---QVP---TLRL------
------------------------------------------------------------
------------------------------------------------------------
------------------------------------------------------------
------------------------------------------------------------
------------------------------------------------------------
------------------------------------------------------------
------------------------------------------------------------
------------------------------------------------------------
------------------------------------------------------------
------------------------------------------------------------
--------------------------------------------------
>XP_025335755_Candida_duobushaemulonis
------------------------MVLRK----------PIFANKEDANAREALKLYEGK
QYKK------------------------ALKLVDQNLKKNSSHGESLALKGCCNYFL-GH
KDDAESYILKATAK---DSGNYLVDHLAGIYYRTVENYPEAAKWFKAAVDNGSPNTMVQR
DLSLLQSQVRDFKNLTTSRQAFLESQPGYRANWTAVAVSHHLNKDYDACVNTLAKIEKII
KEHLQEQDRYEQSECVLYKISVIAEAG-----NYGRALEDLEADKEEIRDMTSYMEYRAR
YLMLLGKSKEASVVYRQLLQRNPDDVGYYNLLEACLGTASGP----IEKRLEL-----YD
KLAKFYPKSDPAQYLPLTFLPASHPEFERRASLYVLTQLKRGVPATFVNVKPLYKNKKKL
--AIIQKIVETFLAE----------------EVPKL-NPTVFVWASYFLAQHYLY--LNK
LDTAMDHVQKALDHSPTLVELYILKARVTKHFGKLEEAKDIMEEGRLLDLQDRFVNSKAA
KYLLRANHVDKAVDVVSLFTKLDESAVNGLKDLHTMQANWVLVESAEAYQRLYEQKTAQI
R-------A--------L---PED-----------TPQVEIAEAVDQADIYRGLALKRYL
AILKVFKTFRSDQFDFHSYCMRRGTPRDYIDTLKWEDKLHSTPLYVRAVKGLFKLYWEIY
---------NDHKT--QNGD-----------DKASK-K-------KNKKS-KPLNVKKKS
EMIARVES----------E--KDDADPLGAKVLQDLKSSDH--LFKDMEGFVTQLTKEAD
NYRFTWELSFDLHIEDAKYVLALQALKNLAKLE-T--PKSP---QTSGGFGQRH------
------------------------------------------------------------
------------------------------------------------------------
------------------------------------------------------------
------------------------------------------------------------
------------------------------------------------------------
------------------------------------------------------------
------------------------------------------------------------
------------------------------------------------------------
------------------------------------------------------------
------------------------------------------------------------
--------------------------------------------------
>XP_028888685_Candida_auris
------------------------MVLRK----------PIFANKEDANAREALKLYEGK
QYKK------------------------ALKLIDQNLKKNSSHAESLAIKGCCNFQL-GH
KSDAEHYIVKATAK---DSNNYLVDHLAGIYYRSVDNYQEAAKWFKAAVDNGSPNTLLLR
DLSLLQSQVRDYKNLRDSRQAFLESQPGYRANWTAVAVAHHLNKDYDASVNTLAKIEDII
KEHLQEQDRYEQSECVLYKNSIIAEAG-----NYARALEDLEKDVSEIRDMTSFMEYKAK
YLLLLGKKKEASVVYRQLLQRNPDNVGYFNLLETCLDTASGP----VETRLAL-----YD
KLASFYPRSDPAVFLPLAFLPASHPEFQKRASLYILGQLKRGVPATFVNVKPLYKNKRKI
--SVIEKIVKDFFAN----------------EVPGL-NPTVFVWVSYFLSQHYLY--LNK
LDVAMEYIQQALNHSPTLVELYILKARITKHLGKIEQAKDIMEEGRKLDLQDRFVNSKAA
KYLLRSNHVDEAIEVVSLFTKLDESAVNGLKDLHTMQANWVLVESAEAYVRLYEEKLSEV
R-------A--------L---PED-----------AAQSEVSDLQDQADIYRGLALKRYM
AIVKVFQTFQSDQFDFHSYCMRRGTPRDYIDTLKWEDKLHSTPIYVRAMRGLLKLYWEIY
---------HQQKHT-SNGS-----------AKPDT-R-------KNKKN-KPLNVKKKS
EMIAKVES----------E--KDDADPLGAKLLSDLKANDH--LLKDMEKYVNQLTSEAD
NYKCTWELAFDLQVEDSKYVLALQALKSLSKLERS--AKSA---NVL----SRKKILEEA
LAQD-TSVNPAIVKVVQKGLESA-------------------------------------
------------------------------------------------------------
------------------------------------------------------------
------------------------------------------------------------
------------------------------------------------------------
------------------------------------------------------------
-----------FPN---------------------STK-AN-------------------
------------------------------------------------------------
------------------------------------------------------------
------------------------------------------------------------
--------------------------------------------------
>NP_010244_Saccharomyces_cerevisiae
------------------------MS-RKRSTKPKP-AAKIALKKENDQFLEALKLYEGK
QYKK------------------------SLKLLDAILKKDGSHVDSLALKGLDLYSV-GE
KDDAASYVANAIRKIEGASASPICCHVLGIYMRNTKEYKESIKWFTAALNNGSTNKQIYR
DLATLQSQIGDFKNALVSRKKYWEAFLGYRANWTSLAVAQDVNGERQQAINTLSQFEKLA
EGKISDSEKYEHSECLMYKNDIMYKAASDNQDKLQNVLKHLNDIEPCVFDKFGLLERKAT
IYMKLGQLKDASIVYRTLIKRNPDNFKYYKLLEVSLGIQGDN-----KLKKAL-----YG
KLEQFYPRCEPPKFIPLTFL-QDKEELSKKLREYVLPQLERGVPATFSNVKPLYQRRKSK
VSPLLEKIVLDYLSG----------------LDPTQ-DPIPFIWTNYYLSQHFLF--LKD
FPKAQEYIDAALDHTPTLVEFYILKARILKHLGLMDTAAGILEEGRQLDLQDRFINCKTV
KYFLRANNIDKAVEVASLFTK-NDDSVNGIKDLHLVEASWFIVEQAEAYYRLYLDRKKKL
D-------DLA---SLKKEVESDK---------SEQIANDIKENQWLVRKYKGLALKRFN
AIPKFYKQFEDDQLDFHSYCMRKGTPRAYLEMLEWGKALYTKPMYVRAMKEASKLYFQMH
----DD---RLKRKSDSLDENSDEIQNNGQN--SSSQK-----K-KAKKE-AAAMNKRKE
TEAKSVAA----------YPSDQDNDVFGEKLIETSTP-----MEDFATEFYNNYSMQVR
EDERDYILDFEFNYRIGKLALCFASLNKFAKRF-G--TTSG-------LFGSMAIVLLHA
TRND-TPFDPILKKVVTKSLEKE-------------------------------------
------------------------------------------------------------
------------------------------------------------------------
------------------------------------------------------------
------------------------------------------------------------
------------------------------------------------------------
-----------YSENFPLNEISNNSFDWLNFYQEKFGKNDI--NGLLFLYRYRDDVPIGS
SN-LKEMIISSLSPLEPHSQNEILQYYL--------------------------------
------------------------------------------------------------
------------------------------------------------------------
--------------------------------------------------
>XP_018223037_Saccharomyces_eubayanus
------------------------MS-RKRGSKAKP-IAKANLKKENDQFLEALKLYEGK
QYKK------------------------SIKLLDAILKKDGNHVDSLALKGLDLFAI-GE
KDDATSYVANAIRKIEGTSASPICCHVLGIYMRNTKEYTESIKWFTAALNNGSTNKQIYR
DLATLQSQIGDFKNALISRKKYWESFLGYRANWTSLAVAQDINGERQQAINTLSQFEKLA
EGKISDSEKYEHNECLIYKNDVMYKAAGDIQDKLQNVLKHLNDIEPYVFDKFGLLERKAS
IYMKLGQLKDASIVYRTLIKRNPDNFKYYKLLEVSLGIQGND-----RVKKAL-----YA
KLEQFYPRCEPPKFIPLTFI-QDEEELSKKLREYVLPQLKRGVPATFSNVKSLYQRRTSK
VSPLLESIVLEYLSG----------------IDGKQ-DPIPFIWTNYYLSQHYLF--LND
FPKAQEYIDAALDHTPTLVEFYILKARILKHLGLMDTAADILEEGRQLDLQDRFINCKTV
KYFLRANNIDKAVEIASLFTK-NDDSINGIKDLHLVEASWFIMEQAEAYYRLYLESKKTL
D-------DLT---SSKNEVESDE---------SEETANVIKDNQWLVHKYKGLALKRFQ
AIPKFYKQFEDDQLDFHSYCMRKGTPRAYLEMLEWGKELYTKPMYVRAMKGAAKLYFQMY
----DD---HLKRKADVIDDDSEGSGNNGASS-NSSQK-----K-KAKKE-AAAMNKRKE
AEAKSVAA----------YPTDQDDDVFGEKLIETATP-----MEDFADTFYDDYSKQAR
DDERDFVLDFEFNYKVGKLALCFASLNKFAKRF-G--STNG-------LFGSMAIVLLHA
TKDN-TRFDAILKKVVTKSFEKD-------------------------------------
------------------------------------------------------------
------------------------------------------------------------
------------------------------------------------------------
------------------------------------------------------------
------------------------------------------------------------
-----------YSEVLPLNESSNDSFDWLKFYQETFNGNDI--RGLLFLYRYREEVALEE
PR-LKEAIINNLSLLEPHAQNEVLQYQL--------------------------------
------------------------------------------------------------
------------------------------------------------------------
--------------------------------------------------
>XP_033765225_Saccharomyces_paradoxus
------------------------MS-RKRGTKPKP-VAKTALKKENDQFLEALKLYEGK
QYKK------------------------SLKLLDAILKKDGSHVDSLALKGLDLYSV-GE
KDDAASYVANAIRKIEGVSASPICCHVLGIYMRNTKEYKESIKWFTAALNNGSTNKQIHR
DLATLQSQIGDFKSALVSRKKYWESFLGYRANWTSLAVAQDVNGERQQAINTLSQFEKLA
EGKISDSEKYEHSECLMYKNDIMYKAAGDNQDKLQNVLKHLNDVEPCVFDKFGLLERKAT
VYMKLGQLKDASIVYRTLIKRNPDNFKYYKLLEVSLGIQGDD-----KLRKAL-----YG
KLEQFYPRCEPPKFIPLTFL-QDEEELDKKLKEYVLPQLKRGVPATFSNVKPLYQRRKSK
VSPLLEKIVLDYLSG----------------LDGTQ-DPIPFIWTNYYLSQHYLF--LND
FPKAQEYIDAALDHTPTLVEFYILKARILKHLGLMDTAAEILEEGRQLDLQDRFINCKTV
KYFLRANNIDKGVEIASLFTK-NDDSVNGIKDLHLVEASWFIVEQAEAYYRLYLERKKRL
D-------DLV---SLKNGEEEDE---------NGGTANDIKENQWLVRKYKGLALKRFN
AIPKFYKQFEDDQLDFHSYCMRKGTPRAYLEMLKWGKALYTKPMYVRAMKEASKLYFQMH
----DD---HLKRKSDSVDENADEIENNGQNSISSSQK-----K-KAKKE-AAAMNKRKE
IEAKSVAA----------YPNDQDSDVFGEKLIETATP-----MENFATEFYNNYSKQVR
EDERDCVLDFEFNYRVGKLALCFASLNKFAKKF-G--SKNG-------LFGSMAIVLLHA
TRNN-TPFDPILKKVVTKSLEKD-------------------------------------
------------------------------------------------------------
------------------------------------------------------------
------------------------------------------------------------
------------------------------------------------------------
------------------------------------------------------------
-----------YSEMLPLNEISNDSFDWLKFYQEKFDENDI--NGLLFLYRYREDVPVEQ
SN-LKEIIINSLSPLEPHAQNEILQYQL--------------------------------
------------------------------------------------------------
------------------------------------------------------------
--------------------------------------------------
>XP_003678223_Naumovozyma_castellii
------------------------MSARRRGAKPKA-PLKLVGKKDADQLIEALKLYEAK
EYKK------------------------SVKILDIILKKDHQNIDALTLKGLNLLSL-SE
KDEAALYVKNATGKIEGTKASPICCHLLGIYMRTTKDYPASIKWFKAALENGSSNNQIYR
DLATLQSQIGDFKAALVSRKKYWESFMGYRANWTSLAIAQDLNGERQQAIGTLSQFEKLA
EGKISGAELYEHNECLIYKNDIMFRQAGANPDKLKNVLKHLNDIEANVFDKFALLERKAS
IYMKMGELKKASIVYRHLIKRNPDNFKYYNLLEVALGVKNNN-----KLRKAI-----YE
KLQQFYPNCEPPKFIPLTFI-QDEAELTRKLKEYVVPQLKRGVPATFSNVKPLYIKRTNA
VAPKLQNIVLEYFAT----------------LDSTK-DPIPYIWTCYYLAQHFLF--LKD
VQSAQEYINRAIVHTPTLVEFYIMKGRILKHMGLLDEAAATLEEGRQLDFQDRFINCKTV
KYFLRANNIEKAVEIASVFTK-NDNAPNGIKDLHVVEASWFIVEQAEAYYRLYLENEKKL
A-------ELT---DADDEEEGKE---------NGSSRNQLE---WDSQKYQGLALKRFY
AITKFYKQFEDDQLDFHSYCMRKGTPRAYLEMLEWGKTLYARPMYVRAMKGAAKIYFNIN
----SK-----RKASHSLETSDDT---------TTHNT-----K-KLKKE-SGALKKRKE
KERQLVAA----------YPDDEDKDVFGENLINTETP-----LESFNKNFYSDYCKEVR
ETEKDYVLDFEYEYANGKLVLCFSALSKYGKIY-G--TEDA-------IFGAMAVTLILA
TKQS-AVFDDIAKKVVTRAFETD-------------------------------------
------------------------------------------------------------
------------------------------------------------------------
------------------------------------------------------------
------------------------------------------------------------
------------------------------------------------------------
-----------YPS-FPINESSNDGFDWLKYFSDKYGTSNM--ESLLFLKRMD---SLDM
GQ-IITLIQKNLPNYEPYVQKNITQYEL--------------------------------
------------------------------------------------------------
------------------------------------------------------------
--------------------------------------------------
>XP_003668074_Naumovozyma_dairenensis
------------------------MSARRRGGKAKA-ASKLVAKKDTGQFIEALKLYENK
EYKK------------------------SIKILDVILKKSSSNTDSLVLKGANLFAL-GE
KDEAAVLIKNALGKIEGTKASSICCHLLGIYMRQVKDYAASIKWFQACLANGSNNNQIYR
DLATLQSQTNDFKGALVSRKEYWESYPGYRANWTSLAVAQDINGERQQAINTLSQFEKLA
EGKIGPSELYEHNECLMYKNDIMFKAAGGNRDKLQNVLKHLNVIEPNVFDKFGLLERKAS
IYMKMGQFKDASIVYRTLIKRNPDNFNYYPLLEISLGIRSDN-----KLRKAL-----YG
KLQEFYPNCEPPKYLPLTFI-QDKEELSKNLEKYVTAQLQRGVPAAFSNLKPLYKKRGKI
VSNALEEIVLKYFES----------------LNPKS-DHICYIWTGYYLAQHYLF--LKD
LVKAQHYIDTVISHTPTLVELYILKARIFKHLGLLDEAASILEEGRQLDLQDRFINCKTV
KYFLRANKIDKAVDIASVFTK-NDDAPNGIKDLHFVEASWFIVEQAEAYYRLHINTVKGI
E-------QLP---EDD-----AA---------DATKLAQLK---WDAEKYKGLALKRFY
AISKFYKQFEDDQLDFHSYCMRKGTPRAYLEMLQWGNSLYTKPIYVRAMEGASKIYFDIF
----SE-----NSKIGIVDQDSSA---------SSANY-----K-KVKKE-STSLRRRKE
EEKKIVAA----------YGEDQDRDVFGEVLINTEVP-----LEEFASNFYDNYCKQVN
ENEKDFVLEFEYQYKAGKLVLCFSALTKYAKKY-G--IKNG-------MFGAMAIMLLLG
TRDSITTFETIAKKVVLKGFETD-------------------------------------
------------------------------------------------------------
------------------------------------------------------------
------------------------------------------------------------
------------------------------------------------------------
------------------------------------------------------------
-----------FAN-FPIHERENENYDWLTFFEENYSSKDF--SALLYFRRNG---IFDP
SR-ISSIILDRLSNYEPYVKDAVLQYEL--------------------------------
------------------------------------------------------------
------------------------------------------------------------
--------------------------------------------------
>XP_003957947_Kazachstania_africana
-----------------------MKAKGKQAAKPKS-ASKPN-AQENAQFLEALKLFEGK
NYKK------------------------SIKILDPLLKKDPSYVDALALKGLDLFSI-GE
KTEAASLVTNAISKIKGTDASSICCHVLGIYMRNTKDYKGSINWFQASLANGSNNYQIYR
DLATLQSQVGDFKGAEFSRQQYLSVAMGYRANWTGLAIAHDINNHPQEAVKLLTQFEKLT
EGKIGPAEAYEDSECKMYKIDVMYRSAGSTKDKLYSALQQLEQEESKITDKFAVLETKAS
IYMKLGKFKEASIMYRTLISRNPDDFKYYTLLEASLGIQSNN-----KLRKAL-----YE
KLATFYPRCEPPNFIPLTFI-EDEAVLKTRLDEYVLPQLKRGVPAAFSNVKPLYQKRKAI
VPQLLEDSITTYFNK----------------LDPME-HPGEYIWTCYYLSQHYLF--TRN
FTKAQEFIELAVNHTPTMVEFYIVKARVLKHIGLLNEAAETMEEARKLDLQDRFINCKTV
KYYLRANNIEKAVEIASLFTK-NDDAANGVKDLHLVEASWFILEQAEAYYRLYIENSKKL
N-------ELKNKNGSEEDEELKK---------------QLQNLQWTVSKFEGLSLKRFL
AISKFYKQFEDDQLDFHSYCMRKGTPRTYLEMLEWGKKLYTNPMYVRAMKGAATIYFDLH
----DR---SLKRKNEDGEEAEDNKPL------IKQGN-----K-KAKKE-ETQASKRKE
QEANEVRA----------YPTDQDSDVFGQKLLSTATP-----LADFNDHFFENYCEQVK
DYERDYILEFEYHYRTGKLALCLGSLTKLVKRD-ADIKKSG-------IFAAIAIKLLLA
TREA-TPFDAVAKKVVIRGFETE-------------------------------------
------------------------------------------------------------
------------------------------------------------------------
------------------------------------------------------------
------------------------------------------------------------
------------------------------------------------------------
-----------FED-FPINEVENEQFDWLNYFQENFENISI--NSLLFLNKID---SLDK
LK-IKNLILEKTANADPYTQINILQYKL--------------------------------
------------------------------------------------------------
------------------------------------------------------------
--------------------------------------------------
>XP_022466788_Kazachstania_naganishii
------------------------MS-RRKLMKPKA-ASKSTPAKDNSQFLEALKLYEDK
NYKK------------------------SVKLLDALLKKDSRNPDTLSLKAMDLLFL-GE
KKEAEGLVGQAIKLIDGTKASAICCHVLGIYMRTTKDYKESIKWFQASLENGSTNNQIYR
DLATLQSQIGDFKAALVSRKKYWEVYLGYRANWTSLAIAQDINGERQQAINTLSQFEKLA
EGKISDAEKFEHSECLFYKNDIMYRQADTNAEKLQKVLNHLQDIEGKVSDKFGILERRAS
CLMKMGKFRDASIVYRTLIKRNPDNFVYYKLLEVSLAVQNNP-----AVKKLL-----YE
KLAKFYPRCEPPKYIPLTFI-KDESELEKKLGEYVIPLLKRGIPATFSNVKPLYQKRSGV
VPRLLERVVGKYLDS----------------LDAGE-NPIQYIWTCYYLSQHYLF--AKD
YTNASKYIELAITHTPTLVEFYILKARIAKHNGLLDDAAAVMEEARKLDLQDRFINSKTV
KYFLRANNIDKAIEIASLFTK-NDNSVNGVKDLHLVEASWFIVEQGEAYYRLYLEAVKKL
D-------DFK-------NDSSNE---------TEESAGELRELQWLVSKYRGLSLKRFT
AISKFYKQFEDDQLDFHSYCMRKGTPRAYLDMLSWGKTLYTKPMYVRAMRFAARIYFELE
----DE---AKRRRIAAGGASEEENGT------VQANN-----K-KAKKE-VSSVKKRRE
EERRQVLA----------YSEDQDDDPFGSKLLATATP-----LDSFAQEFYNAYNEEVR
DDERDPVVDFEFHYRTGKLALCLGALNRCAKRQ-G--ADSA-------LCGAMLLTLLNA
TRDA-MPYEPIAKKVALAGLEAD-------------------------------------
------------------------------------------------------------
------------------------------------------------------------
------------------------------------------------------------
------------------------------------------------------------
------------------------------------------------------------
-----------YKDLLP-----ADGSDSTEVFQERYSKQTRLPTPLLFMYHHGE--VFDQ
EK-VKPMILDSLAHCEPYIKNAILQYEL--------------------------------
------------------------------------------------------------
------------------------------------------------------------
--------------------------------------------------
>XP_445405_Candida_glabrata
------------------------MSRRRGGVKAKP-VSRLG-TKDTTQFLEALKLYEGK
NYKK------------------------SIKILDGVLKKESSNVDCLALKGLDLYSI-GE
KDEATQYIENAVSKINGTTASAMCCHILGIYMRNIKDYHKSILWFQASLENGSNNYQIYR
DLATLYSQVNDHKKALIARKAYWETYMGYRANWTALAVSQDINGERQQAINTLSQFEKIA
SGKISEAEKYEHNECLMYKNDIMYRNAGSNADKLQKVLNHLTDVEKDIFDKYAVLERKAS
IYMKMGNMKDASIMYRTLIKRNPDNFKYYNLLEVSLGIRGDN-----RLRKAL-----YE
KLEKFYPNCDPPRYIPLTFI-QDETELSKKLEQYIHPMLKRGVPATFGSLKNLYRSRGDK
VIVPIEKIALEYLKN----------------IDERK-EQIPYIWTCYFLSQHYLY--LKD
FTQAQSYIDKAMDHTPTMVEFYIQKARILKHLGLLDSASDILEEARKLDLQDRFINCKSV
KYLLRANKIDEAVEVASLFTK-NEDSVNGLKDLHLVEASWFIVELGEAYQRLYLDSSNKL
K-------ELKKEIEILEESEEKE-----------VKNQELKDAEGNCDKFQGLSLKRFL
AISKFYKQFEDDQLDFHSYCMRKGTPRAYLEMLEWGKKLYTMPMYVRAMKRASSTYFELH
----DI---RTKRSSDDSGIE------------NGSKN-----K-KPKKE-SAAARKRRE
EEEAKVLA----------YPKEQEKDVFGLQLLESKNF-----LEDFAENFYNGYLNQVS
QEEKDYCLDFDYNLRNKKLALCLSDLSKLGSIY-G--EKSA-------LYGAMAITLFLQ
TKKV-TDHDEIAKKVVEKAFENI-------------------------------------
------------------------------------------------------------
------------------------------------------------------------
------------------------------------------------------------
------------------------------------------------------------
------------------------------------------------------------
-------------EHFNQGDRDNEEFDWIEFLKNKYTGNLV---AYLFLYKHH---IGDK
ET-LKTLIIDQLSNEEPYEQSKVIRYTL--------------------------------
------------------------------------------------------------
------------------------------------------------------------
--------------------------------------------------
>XP_004181153_Tetrapisispora_blattae
------------------------MSRRRGGPRPKT-APSIGKAKDTTVFLEALKLYESK
NYKK------------------------SIKLLDGVLKKSHNHVDSLVLKGLDLFYL-GE
KDEAKVFVNNALSKINGTEASAICCHVIGIYMRSTKQYSESIKWFQASLDNGSKNYQIYR
DLSTLQSQVGDFKAVLESRKRYWENYMGYRANWTSYAVAQDINGEYHQAVNTLSQFEKLA
AGKLGQTEMYENNECIIYKNDIMYRSAGSDKSRLANVLKHLVENEKDIYDKFAVLERKAS
IYMKMGNFKEASIVYRTLIKRNPDNFKYYNLLEVALNIKNDN-----KLRKAL-----YE
KLETFYPRCEPPKFIPLTFI-TDEVELTKNLEKYVLPLLRRGVPATFSNVKPLYRSR-SF
IAKILEKIVIEYLET----------------IDPKE-SPISYIWTCYYLTHHYLF--LKD
FNKAQEFIEKALSHSPTIVEFYILKGRILKHLGLLDDAAGVLEEGRQLDLQDRFINTKTV
KYFLRANNIDKAVEIASLFTK-NDDSPNGIKDLHLVEVSWFIVEQAEAYYRLFIEKREKL
HIEKAKLVELLAN-ETPNEEESEN---------IAKLESELRELEWTVKKYQGLSLKRFA
AISKIYDQFDDDQLDFHSYCMRKGTPRAYLEMIQWGNTIFTQPMYVRAMVGASKIQFGLH
----DK---LIEDKQLVANEEENKN--------STKMN-----K-RVKKE-IAALNKRKE
DEKKFVAA----------YTSEQDQDVYGKKLIDSKEP-----LTEFANLFYTKYNKQVQ
DYAKNNILEFEYHYREGKLALCLGAISKYSKRF-G--KSID-------VVGSLSIILGQA
AREN-SSFDSLAKKVALKGLETE-------------------------------------
------------------------------------------------------------
------------------------------------------------------------
------------------------------------------------------------
------------------------------------------------------------
------------------------------------------------------------
-----------ISE-FPINEINNNEFDWMKYFQDNYKIHNL--ISLVLLKHYL---RGND
SN-ISDLILNYSAKLEPQQQNMVLQYEL--------------------------------
------------------------------------------------------------
------------------------------------------------------------
--------------------------------------------------
>XP_003688046_Tetrapisispora_phaffii
------------------------MSKRRGAAKPKP-KSAASKPKDNSGLLEALKLYESK
NYKK------------------------SLKLLEAILKKDSSYVDALALKGLDLYST-GE
TEEAKSYINNAISKIKSFKASPICCHILGIYMRSTKNYTDSIRWFQASLDNGSTNHQIYR
DLSILQSQIGDFKAVLASRKKYWEAYMGYRANWTSLAVAQYINGERQQAINTLSQFEKLA
AGKLSEPELYENSECIMYKNDIMYTAAESNVEKLNKVLKHLCDNEKDIFDKYAVLERKAS
ILMKTGEFKEASKVYRALIKRNPDNLKYYKLLEVTLGISNDK-----GLKLKL-----YK
KLATFYPKAEPPKYIPLSFI-EDENYLRESLNEYVTAQLKRGVPATFSNIKPLYRQRSDI
IPRLCEDIVTEFLGT----------------LEASS-DPSAVIWTNYYLSQHYLF--VRN
YPKAQEYIDKAIEHTPTMVELYILKGRILKHMGMLSEAAEALEEGRKLDLQDRFINCKTA
KYYLRANDIEKAVEVVSLFTK-NDDAVNGVKDLHLVEASWFIIEQAEAYNRLHVDSKKKL
E-------ELRTS-SAEVTEEDEN---------ADSQK--IKELEWDTMKFQGLSLKRYT
AISKFYQQFEDDQLDFHSYCLRKGTSRAYLEMLDWGKSIYTKPIYVRAMKGASRLYFELN
----D--------TLKE-RNDS-EIVP------KKKSN-----T-KNKKD-S-SLNKRKD
QERKIVMA----------YPADKDNDEFGEKLSNSKKP-----LDDFLNVFFTKYNNQVT
DVDKDYVLAFLTEYKLGKLALSAGAITKYSKIV-G--PNAS-------IIGAMAIILALA
TRDD-QPFEDIAKQVARKVLESD-------------------------------------
------------------------------------------------------------
------------------------------------------------------------
------------------------------------------------------------
------------------------------------------------------------
------------------------------------------------------------
-----------FSS-IPINEVNSPDFNFIKYFKDNYKLDNV--NALLLLDYFQ----LNK
DD-IKPLILKSIETLEPYKKIYILEYEL--------------------------------
------------------------------------------------------------
------------------------------------------------------------
--------------------------------------------------
>XP_001646281_Vanderwaltozyma_polyspora
------------------------MSKRKG-SKIKA-SPSIGKTKDSSQFLEALKLYEGK
QYKK------------------------SLKILETILKKDSSNVDALALKGMNLSST-GE
KEDAEIYVNNAIKKINGTSASPIACHVLGIYMRSNKRYSESIKWFQSALDNGSSNQQIYR
DLSTLQSQVGDFKSVLISRRKYWESFMGYRANWTSYAIAQDINGEFQQAVNTLSQFEKLS
EGKLGEAEMYENNECLIYKNDIMYRAAGSQKDKLENVLKHLNQIEPNVFDKYSVLERKAS
IYMKIGELKEAAKVYRTLIKRNPDNFSYYKLLEVALGITGNN-----QLRKAF-----YE
RMAKFYPRCEPPKYTPLTFI-TDEDELSKYLENYVIPQLERGVPATFTNIKPLYKKRGAI
VQKLAENIVTKYFDN----------------LDASA-NSVQYIWTLYFLAQHFLF--VKQ
FQKAQEFIEKAIEHTPTMVEFYILKGRIMKHLGLLSDAADVLEEGRKIDLQDRFINCKTA
KYYLRANNIEKAVEVASLFTK-NDDAVNGVKDLHLVEASWFIIEQAEAYNRLHIDSKKKL
S-------ELRASLEAATDEEVSE---------TDSSKSELKELEWQTEKYRGLALKRFV
AISKFYKQFEDDQLDFHSYCMRKGTPRAYLEMLDWGKTIYTKPIYVRAMNGASKINFEIF
----DE---HEELKLKEDENESGEI---------KKKN-----K-KSKKQ-SASMNKRKE
EEKKIVMA----------YPANQDDDVFGEKLIQSKTQ-----IEDFMETFYNSYSKQVS
EEDKDHVLEFEVQYRMGKLALCLGALSKYSKIH-G--TKAG-------LTGSMAIVLALS
TRDS-TKFETIAKKVATKGLETD-------------------------------------
------------------------------------------------------------
------------------------------------------------------------
------------------------------------------------------------
------------------------------------------------------------
------------------------------------------------------------
-----------FSV-LPLSEVNNEEYDWVTFFKDNYNCEEL--KALLFLKHYK----VGQ
SDMIKELILQRLSNCEPYLQSEILQYEL--------------------------------
------------------------------------------------------------
------------------------------------------------------------
--------------------------------------------------
>XP_003681264_Torulaspora_delbrueckii
-------------------------------------MPVFGRSNEQTQFLEALKLYESK
SYKK------------------------SIKILDGTLKKDSAFVDALALKGLDLLSL-GE
KSDAESYVKNALNKIEGTTASPICCHVLGIYMRTTKKYAESVKWFQASLNNGSTNQQIYR
DLATLQSQIGDLKGALVSRKKYWEAYLGYRANWTALAIAQDINGEHQQAVNTLSQFEKLV
EGKLVKQRCTRHNECLMYKNEIMYRAAGNNKEKLQNVLKHLNDIEPNVYDKYGLLEEKAS
IYMKLGELKEASKIYRTLIKRNPDDFRYYKLLEVALGVQGHI-----PLRKAL-----YE
KLQSFYPRSEPPVFIPLTFI-EDEKELSQKLKDYIIPQLQRGVPAAFCNVKPLYQARASV
VPSLLEQIVVDYSLT----------------LDPTK-EPLPYIWTCYYLAQHFLH--LKQ
FQKSQEFIDRAIKHTPTLVELYIFKGRVLKHLGLLEEAAETLEAGRKLDLQDRFINTKTV
KYYLRANNIEKATDIASLFTK-NDDSVNGIKDLHLVEAAWFIIEQAEAYYRLYVTSSRKL
Q----------NLVTKAEELEAKE------DPEVEALIRDIKIEEWETKKNQGLALKRFQ
AISKFYDQFEDDQLDFHSYCMRKGTPRAYIDMLKWAKTIYTKPVYVRALKGAFKIYSKLH
----DN----------SK-LTEEEDIFSRISKLMKRHA-----K-KAKKE-TSTINKGKN
EEKKQVLA----------YPEADDEDVFGTDLLNTKEP-----LKAFSETFYSKYSEQVT
ELEKDYPLEFNFQYRSGKLALCLAALSKYTKYH-G--QKCG-------LAGAMAITLLLS
TKDE-ASFDVIGKKVAIKGLESL-------------------------------------
------------------------------------------------------------
------------------------------------------------------------
------------------------------------------------------------
------------------------------------------------------------
------------------------------------------------------------
-----------FPE-LPSSEKDKEEFDWLNYFTENFNGHDL--NALSFIYGYKN--LFDS
SK-VKEMILQELANCEPFTQNAVLQYKL--------------------------------
------------------------------------------------------------
------------------------------------------------------------
--------------------------------------------------
>XP_037143660_Zygotorulaspora_mrakii
-------------------------MSKKRGAKPKG-LPLFGRGKEQTQFLEALKLYEGK
SYKK------------------------SIKILDGVLKKDSHFVDALALKGLDLLST-GE
KTEASSLIKNALSKIEGTTASPICCHVLGIYMRTSKNYAESAKWFHASLNNGSNNMQIYR
DLASLESQIGDFKGALVSRKKYWESFPGYRSNWTSLAIAQDMNGEHQQAVNTLTQFEKLV
EGKIGDSELYEHNECLLYKNDILYRAAGDNKGKLVNAMSNLKAIEPSVYDKYDLLELKAS
IHMKMGELKEASKVYRMLIKRNPDNFTYYRLLEISLGIHGDN-----NLRKTL-----YE
KLQKFYPRSEPPKFMPLTFT-ENVDELETKLEEYVRPQLARGVPATFCNVKPLYRNRRSI
VAPLLEKIVSNYFKE----------------LNPTN-DPLPYIWTCYYLAQHYLF--MKD
FQKSQDFIDKAIKHTPTLVELYIFKGRVLKHLGLLDEAAETLERGRKLDLQDRFINTKTV
KYYLRAKNIEKAVEIASLFTK-NDESVNGVKDLHQVEAAWFIIEQAEAYYKLYRDSERKL
K-------EYLNEMSTKKSAEKEENNKNGTDETGENFIRVLKNYEWQVNKYCGLSLKRFY
AISKIYQQFEDDQMDFHSYCMRKGTPRAYVDMLKWGKTIYTQPIYVRAMKGAFKIYNKLY
----ND----------SKNLNENEQIENLVEKVMQEHS-----K-KSKKE-NSVLNKRKE
EEKKTVIA----------YPESDDKDPYGIDLVKSNSP-----MDAFMEQFYENYNRQAK
EQERDYEFEFDYQYSNGKLALCLSALSKYTKY--G--HNSG-------LIGAMTIVLLLA
TKED-TKFDTIAKKVALKGCESI-------------------------------------
------------------------------------------------------------
------------------------------------------------------------
------------------------------------------------------------
------------------------------------------------------------
------------------------------------------------------------
-----------IEK-FPVHERDNSDFDWLDFFQKNFDYHNL--HALLFLHQYK---VVES
SR-TKELILNELANKEPLIQNTVLQYEI--------------------------------
------------------------------------------------------------
------------------------------------------------------------
--------------------------------------------------
>XP_002495173_Zygosaccharomyces_rouxii
------------------------MPPRKFLGSKNL-A---GRAKEHSQFLEALKLYESR
QYKK------------------------SLKTLDTVLKKDSLNIDALALKGLDLLSL-GE
KKDAENYVKNAISKIQSIGASAICCHVLGIYMRSTQNYAEAIKWFQTSLDNGSANQQIYR
DLATLQSQIGDFKGALASRKTYWESFLGYRSNWTGLAVAQDINGEHEKAIDTLSQFEKLV
EGKLGEPELYEHNECLMYKNDIMFRAAGDNKDKLHNVLNHLNEVEKDIFDKYGVLDRKAA
IYHKLGDSKLASKYIRMLIQRNPDDFQFYGRLEEALGIQNDN-----EKREIL-----YG
NLQKFYPRSDPPKFIPLTFI-DDKSKLEAKFADYVIAQLKRGVPATFGNVKPLYRSRSEF
VP-ISDKVVNEFFQQ----------------VDPYK-DPVSYVWTCYYLAQHYLY--VKD
FSKAESFINKAIESTPTLVEFYILKGRILKAIGKLDEAAEWLEEGRKLDLQDRFINTKTV
KYLLRANNVDKAVETVSLFTK-NDDSVNGVKDLHLVEAAWFIVEQAEAYHRLYLESNKRL
H-------EKLSAVKTQGLVEED----------VESQLKELKQLEWSTKKYQGLSLKRFQ
AVAKMYRQFEDDQLDFHSYCMRKGTPRAYLEMLDWGRRIYGNPMYVRSMKGASQILFQLH
----DE------------SAESKKEFDETFNGIMKENA-----K-KSKKV-NSQLNKHRD
EERKACVA----------YSESEDKDVFGLELISSQNP-----LEVFWNEFYKSYATKSS
EEARDYVLEFEYQYRTGKLALCLAALNKYAKYH-G--EKSG-------LTGAMAITLLLA
TRES-EPFEAIAQKVAFKGCESI-------------------------------------
------------------------------------------------------------
------------------------------------------------------------
------------------------------------------------------------
------------------------------------------------------------
------------------------------------------------------------
-----------KD--LPVAERDNQEFDWCSFFTEHYE-QDL--PSLLFLYKHE---PRQG
ET-YKALILNQISTVRPQHQMQVLQYQL--------------------------------
------------------------------------------------------------
------------------------------------------------------------
--------------------------------------------------
>XP_003645845_Eremothecium_cymbalariae
------------------------MSRRKAAVGQKPVALGSGRSKDDNNMLEALKLYENK
SYKK------------------------SLKILDGILKKNSTHVESLALKGLNLVFT-EQ
KQDAELYVKKAVSRITGTLASPICCHILGIYYRQVKQYANSITWFQASLDNGSTNKQIYR
DISSLQSQERDYTNLLVSRKVYWETFMGYRANWTALAIAYDLNSQYSEAVNLLSRFEELA
KGKLTETEAYEHNECLMYKNDLMYKAAGDDEQHLKAVLNNLDKIEPDVFDKYGWLERRAA
VYMKLGSSKEAAKVYRTLIKRNPDNFNYYKLLEISLDIQSNN-----RIRKAL-----YE
KLETFYPRAEPPKFIPLTFI-KDETELEKKLNHYIVSQLKRGVPATFCNVIPLYKQRGEV
ISSIAEKIVLEYYNT----------------LDDKE-FPIQYVWTVYYLAQHYLF--LKD
FKKAKDYIEKAIEHTPTLVELYILNGRILKHLGLLEEAAWTVEKGRTLDLQDRFINTKSV
EYFLGANMIDKAVQLVSLFTK-NDNDANGVKDLHLMEASWFIIKQAEAYYRLYVEHSKKL
Q-------SLKNEQTS--ISEEER----------ENKTAELKELEYQTEKCRGLALKRFM
AIPKIYKQFDDDKLDFHSYCMRKGTPRAYVEMLQWGDRIFCKPMFVRAMLGAAKIYFSMQ
----DE---LD-LTEQFTSEQ----TNA-----AKKAN-----K-KARKE-ALAFNKRKE
AEKKQVLA----------Y--ADDEDVFGETLVAVKSP-----LEAFYTEFYKPFLNQAD
DNDKYHLLEFQYQARTGKLALSLGALTKYAKFH-G--KSSP-------MVGCMILILLDM
TRES-APYEDIAKKVAIKGIETE-------------------------------------
------------------------------------------------------------
------------------------------------------------------------
------------------------------------------------------------
------------------------------------------------------------
------------------------------------------------------------
-----------FKK-FPLEKFSDDSFNWLEYLTSNYKV-NL--RSLLFLYQAN-ISIVPQ
DK-LKELIIESLSNVEPFIQNSILQYEL--------------------------------
------------------------------------------------------------
------------------------------------------------------------
--------------------------------------------------
>NP_984406_Eremothecium_gossypii
------------------------MSRKKVAAGGRPASSLGNRSKDDNNMLEALKFYENK
NYKR------------------------SLKILDTVLKKNPGHVESLALKGLNYLFI-EQ
RSEAATYIEKAVSKIVGTAAPPICCHLLGIYYRQVKDYVEAIKWFQASLDNGSTNKQIYR
DLSSLQSQVGDWKGLLGSRQQYWENFMGYRANWTSLATAHDLNGQYTEGAQLLSRFEELA
KGKLSEAEAYEHSECLMYKNDLLYKAAADDSAKLREVLAHLDEIENEVFDKYAWYERRAA
VYMRLGCTKEASQVYRILIKRNPDNFKYYRFLEVALGIQGNG-----KIKKAL-----YE
KLERFYPRAEPPKFIPLTFI-NHPEELEKKLEAYILGQLCRGVPAAFNNIKPLYVKRNAV
VPSISEKIVTRYFQS----------------IDGTA-SPIQYVWTAYYLAQHFLF--LKN
FVRAQECIDLAINHTPTLVELYILKARILKHVGLLKEAAEVIDEGRKLDLQDRFVNTKTV
KYFLRANMIDKAVEVVSLFTK-NDNTANGVKDLHLMEASWFIVEQAEAYYRLSIEAAKKL
E-------ALKELPPS--EDEESQ----------ETRFAEIREQEYQMKKFKGLSLKRFS
AIPKIYKQFEDDKLDFHSYCMRKGTPRAYMEMLRWGDQIFVKPMYVRALVGVADIYFSLD
----DE---LR-ATADSGDAL----VDA-----NKRSN-----R-KARKV-AAALNKRKG
TERNQVLA----------Y--SGDEDPFGDALLATKSP-----VQDFYDEFYKWYASQVR
SNDMCYDLDFRYHLKCGKTAPALGALTKMVKYH-S--AESA-------MTGAMVLSLANV
IRDS-SPYDLIAKKVAAKGLETE-------------------------------------
------------------------------------------------------------
------------------------------------------------------------
------------------------------------------------------------
------------------------------------------------------------
------------------------------------------------------------
-----------FPS-MPLDKVSDPTFNWLEYLTSNFSV-NV--DSLVFLYRMN-LGILPP
TE-IKNVLLEHLSEVDPYLQNQILQYVL--------------------------------
------------------------------------------------------------
------------------------------------------------------------
--------------------------------------------------
>XP_455464_Kluyveromyces_lactis
------------------------MYKKKGLSHGKV-GLPIGRSKDDSNMLEALQLYEGK
NYKK------------------------SLKILDTILKKNSSHVDSIILKGLNLQFC-ST
PEEAASYIDKALSKIKGTLVSPIGGHLLGIYYRQVKNYSDAVKWFKAALENGSTNTQIYR
DLATLQSQIHDFKGALESRKKYWENYRGYRANWTSLAIAQDLNGRTQDAINTLSTFEELA
EGKLGEPEMYENNECIMYKNDLLYKKAGNDKESLERVLEHLEKISDDVYDRYGWLERKAS
ILMKLGRSKEASIVYRTLIKRSPDNFRYYRLLEVSLGIQGNE-----KLRKAL-----YE
KLAIFYPKSEPPKFIPLTFL-KDKVELTAKLNDYIITQLNRGVPATFNNIKPLYKKEG--
IPDIVESIVLPYYAE----------------LSSTD-QPIQFVWTTYFLALHYLH--RKQ
FEQANAYADKAMNHTPTLVEVYILKSRVLKHLGLLEEASEVIDKGRELDLQDRFINAKTV
KYMLRADKIDEATKIVSLFTK-NDQSPNGVPDLHLLEASWFIIEQAESFFRLYKKSCKEL
I-------GLKNKDITALTVDE-I----------ESHGKLLKELEFNVNKFEGLSLKRYM
AIPKIYKQFEDDQLDFHSYCMRKGTPRAYVNMLEWGNHLYTLPMFIRAMEGASRIIFGRF
----DS---LQ-LTASVEQEH--DDSSI-----KKKTN-----K-KAKKE-AAALNKKKE
EEKAKYLA----------Y--LDDKDPFGETLLNDPNP-----LELFENQFLKLYLSQTT
DDTRRHLLEFEFHLRTGKLALALGALTKYVKLN-G--K-DS-------VAASMALVLLEN
TKDS-YPHDVIAKKVAIKGIEKE-------------------------------------
------------------------------------------------------------
------------------------------------------------------------
------------------------------------------------------------
------------------------------------------------------------
------------------------------------------------------------
-----------FPD-L-----LSESGDKVQFVTCTYGK-TL--PSLLILYHHS-SESIPE
PE-IKEDIISVLDNEDPVVQHSILEYEF--------------------------------
------------------------------------------------------------
------------------------------------------------------------
--------------------------------------------------
>XP_022674658_Kluyveromyces_marxianus
------------------------MYKKKVPSRGVP-ALGMGRSKYDNNMLEALQMYESK
NYKK------------------------SLKMLDAILKKNSSHIDSLILKGLNLQFC-GT
PEEASSYIEKALSKIDGTVVSPIGGHLLGIYYRQVKNYADAVKWFKAALENGSTNTQIYR
DLATLQSQIHDFKGALESRKMYWENYRGYRANWTSLAVAHDLNGNLQEAVNLLSKFEELA
AGKLGEPEMYENSECAMYKNDIMYRQAGNDKQALELTLKKLEDIYDDVYDKYGWLERKAS
ILMKLGQTKEASLVYRQLIKRNPDNFRYYKLLEVALGTLGNE-----KLRIAL-----YE
KLAKFYPKSEPPKFIPLTFI-KDKAVLTDKLQSYILGQLNRCVPATFNNIKPLYKKEG--
IADIVESIVLPYYEG----------------LSSTD-QPLQYVWSTYFLALHYLH--RKQ
FEVANNYADKALAHTPTLVELYILKARVMKHLGLLEEAAEIMNNGRKLDLQDRFINAKTV
KYLLRADNNDEATEIVSLFTK-NDHTQNGVPDLHLLEASWFIIEQAESFYRSFKKATKEL
D-------ALKSVDVESIADEEAV----------AEHDKSLKEAEFNAKLYEGLALKRFM
AIPKIYKQFDDDQLDFHSYCMRKGTPRAYLEMLQWGNSLFTLPMFVRAMEGASKISFRRF
----DL---MQTLGSSDTAEK--ADTSS-----KKKNN-----K-KAKKE-AAALNKKKE
ELKSKYQA----------Y--TDDKDAFGEALLDDPKP-----LELFDKEFMTLYTSHVT
DATRRHLLEFEFNLRTGKLALALGALIKYVKRY-G--K-TS-------VAASMALVLSEN
TKDS-YPHDAIAKKVALKGLEKE-------------------------------------
------------------------------------------------------------
------------------------------------------------------------
------------------------------------------------------------
------------------------------------------------------------
------------------------------------------------------------
-----------FPE-L-----LEESDHKLELVKEKFGF-SL--PSLLILYHHAGDESLHS
EE-IKEEIMSVLKNEEPVVQHNILEYEF--------------------------------
------------------------------------------------------------
------------------------------------------------------------
--------------------------------------------------
>XP_022627473_Lachancea_lanzarotensis
------------------------MSKRRVGNVARPNGLPIGRSKEDANLLEALKLYEAK
NYKK------------------------SLKLVETSLKKNSQHTDSLALKALNLYCT-DQ
KEEAETYVNRALAKGTVGGPSPIGLHILGIYMRNNKRYSEAAKFFQSSLDNGSKNKQIYR
DLATLYAQEHDYKNLLRARQSYWEEFMGYRANWTSLAIAHDLNGQPQEASNVLSKLEELA
KGKLGEAELYEHNECLMYKNDLLFRAAGDDKDKLQRVFKHLDEIEPEVFDKYAWLERRAS
LYMKLDEKMNASKVYRTLIKRNPDNFRYYRLLEIALGVQNDD-----QRRSIL-----YS
NLERFYPRAEPPKFIPLTFI-KDEETYTQKLSEYLLPQIERGVPATFNNVKPLYRKDTER
TSRLAGKIVLTFLAN----------------IDHKQ-SPLAFVWANYYMCQHFMF--LKD
FAKAKEYIDAALDHTPTMVELYILKARVLKHAGHLVDAAETVNEGRKLDLQDRFINTKTV
KYYLRANLIEKAVEVVSIFTK-NDGSVNGVMDLHLMEASWFVGEQAESYYRLYLAEKQKL
N-------ELKESDVS--TDEEAQ----------LERANQIRLLAYETSKFGGLALKRWT
AIAKFFKQFEDDQLDFHSYCMRKGVPRAYLEMYHWGKSIFTLPMYVRATKGAAKLYFDLY
----DS---HV-KSVDDENED--GESSL-----AKKNS-----K-KAKKD-AAALKKRID
EDKKTTLT----------V--EKDNDILGETLISTTTP-----LQDFYDNFYANFAKEAT
DTTRDFILEFEYQLRCGKLPLCVGALAKFADIH-G--TTNS-------TVGTMVLSVLEK
IKFS-TEIDELTKKLALKGLERQ-------------------------------------
------------------------------------------------------------
------------------------------------------------------------
------------------------------------------------------------
------------------------------------------------------------
------------------------------------------------------------
-----------FSS-LPLDQLENETFDWLEYFQQSFDAPTL--EALLLLRRSV-SQIVSS
DA-VKQLILENLGSQEPTVQDSVLKYQLN-------------------------------
------------------------------------------------------------
------------------------------------------------------------
--------------------------------------------------
>XP_002552603_Lachancea_thermotolerans
------------------------MSRRKGALPLKANGSAVGRSKEDNNLIEALKLYESK
TYKK------------------------SLKLVDAILKKNSQHIDSLALKGLNLYCT-GQ
KEDAANYVQKAIARIESSGASPIGCHILGIYMRNEKRYSEAAKWFQSSLDNGSTNKQIYR
DLATLYSQEHDYKNLLKARKLYWEEFMGYRANWTSLAIAHELNGQLDESANVLTKFEELA
KGKLGESEAYEHNECLMYKNDVLYKAAGADHEKLKGVLKHLDEIEPDVFDKYGWLERRAA
IFMKLNQKGDASKIYRTLIKRNPDNFKYYKLLEIALGIQRDA-----KLRLAL-----YK
KLESFYPRAEPPKFIPLTFI-EDNSCFAESLSSYILPQLKRGVPATFNNIKTLYKKDVMR
NSAIAEEIVLKYFDS----------------INPKE-APIPYVWTCYFMCQHYLY--LKS
FQKAREYIELALAHTPTLVELYILKARVLKHTGLLAEAAETINEGRKLDLQDRFINTKTV
KYYLRANMVEKAVEVVSIFTK-NDGAANGVMDLHLMEASWFIAEQADAYFRLYLEKKRLL
H-------DEKSMEVP--EDEESQ----------ESHARHIRDLTYETTKFGGLALKRWD
AISKFYKQFEDDQLDFHSYCMRKGVPRAYLEMFQWGKTVYTLPMFVRAMKGAARMYFILN
----DE---MK-ASSTTPEDDAIGELVG-----AKKGN-----K-KTKKE-AAAIKKRIE
EDKKTVAA----------Y--EKDEDPLGEAYIFTKAP-----MQDFYNKFYRRFSEEAT
ESSKDYILDFEYHIRCGKLALCVGAISKYADMF-G--KKDS-------IVGAMTLCLLDK
IKFS-NEIDEVTKKIAIKGLERL-------------------------------------
------------------------------------------------------------
------------------------------------------------------------
------------------------------------------------------------
------------------------------------------------------------
------------------------------------------------------------
-----------LSE-LPLKQLDEEAFDWLSFFQQEFEGPSL--ESLLLIHRSS-VKIISA
EN-IKQQVIEKLREEEPAVQSSVLNYQLN-------------------------------
------------------------------------------------------------
------------------------------------------------------------
--------------------------------------------------
>XP_020051198_Aspergillus_aculeatus
------------------------MPQ-------------PLSSKDAALFRQVVRHYENK
QHKK------------------------GIKTAEQILKKNPNHGDTLAMKALIMSNI-GQ
LEEAFVLAKEALKN---DMRSHICWHVYGLLYRAEKNYEEAIKAYRFALRIEPESQPIQR
DLALLQMQMRDYQGYIQSRTTMLQARPGFRQNWTALAIAHHLSGDLEEAEKVLTTYEETL
K-TPPPTSDMEHSEAILYKNTIMAEAG-----KLEQALEHLEKFGRRCADVQAVLEMKAD
YLLRLDRKAEAEAAYTTLLERNPENSIYYDALIRAKGLSKDD----PKALKAL-----YD
SWVEKAPRGDAARRIPLDFL--EGDDFKQAADAYLQRSLKKGVPSLFANIKALYTDVAKR
--DTVQELVEGYVS----TPQSNGSAEGQADSD-NTEFLSS---SHYFLAQHYNYHLSRD
LTKAMEHVDKAIELSPKAVEYQMTKARIWKHHGNLEKAAEEMEKARLLDEKDRYINSKAA
KYQLRNNDNEKGLDNMSKFTR-NETVGGALGDLHEMQCVWYLTEDGEAYLR-----QKKL
----------------------------------------------------GLALKRFH
ALYNIFDTWQEDQFDFHSFSLRKGMIRAYVDMVRWEDRLREHPFYTRVAFSAIKSYLLLH
----DQ--PDLAHGPMATN-GVGE-----DENERKKAL-----K-KAKKE-QQRLEKLEA
EKREARKAAS-TGKSADGDVKKEDPDPLGTKLVATQDP-----LKEAM-KFLTPLLELSP
KSIEAQTLGFEVYLRRGKYALALKCLTAAHSID----AANP-------TLHVQILRLRKA
LDNLSEPLPSEVAEAINAEFEAL-------------------------------------
------------------------------------------------------------
------------------------------------------------------------
------------------------------------------------------------
------------------------------------------------------------
------------------------------------------------------------
-----------LPK---------------------STNLDEWNESFISTHKDSVPQVQAG
LTSRQLLKPDTKSQCEQELTATLDSDDITIDTALTGLELLTAWGSDQAAKTAYAQKASSK
WPESSVFRLE--------------------------------------------------
------------------------------------------------------------
--------------------------------------------------
>XP_001272049_Aspergillus_clavatus
------------------------MPQ-------------PLSSKDASSFRQVVRHYETK
QYKK------------------------GIKLADQILRKTPNHGETQAMKALIMSNI-GQ
QEEAFTLAKEALRN---DMKSHVCWHVYGLLYRAEKNYEEAIKAYRFALRIEPESPQIQR
DLALLQMQMRDYQGYVQSRSAMLQARPGFRQNWTALAIAHHLAGDLEEAEKVLTTYEETL
K-QQPPVSDMEHSEAVLYKNMIMAEAG-----KVEQALEHLESIGYRMTDVLAVMEMKAD
YLLRLGRKVEAEAAYTALLDRNPENSIYFDGLIRAKGISGGD----HKALKAV-----YD
TWADKHPRGDASRRIPLDFL--EGEEFKQAADAYLQRMLKKGVPSLFANIKSLYTNPEKR
--DTVQELVEGYVSG-GDSTQSNGTTDEQANGDKKTDFMAS---AHYFLAQHYNYHLSRD
LAKAMENVEKAIELAPKAVEYQMTKARIWKHYGNPQKAAEEMEKARLLDEKDRYINSKAA
KYHLRNHDNEKALDNMSKFTR-NEAVGGALGDLHEMQCIWYLTEDGESYLR-----QKKL
----------------------------------------------------GLALKRFN
GVYNIFDVWQEDQFDFHSFSLRKGMIRAYVDMVRWENRLREHPFYTRMAIAAIKAYILLH
----DQ--PDLAHGPLPSGLDASGD---ADSAERKKAL-----K-KAKKE-QQRLEKIEA
DKREARKAAAATAKGADTETKKEDPDPLGTKLVQTQDP-----LADAL-KFLTSLLEYSP
QNIEVQCLGFEVYLRKNKLALALKCLSAAHAID----ASNS-------TVHVQQLRFRKA
LDSLSEPLSPEVAEVVNAEFDKL-------------------------------------
------------------------------------------------------------
------------------------------------------------------------
------------------------------------------------------------
------------------------------------------------------------
------------------------------------------------------------
-----------LPK---------------------SQDLGKWNESFLSTHKDSAPHTQAG
LICRQLLQPESKAQCEKDLTSTLDLSDISIETALAGLEMLHEWGSDQAAKTAYAEKASNK
WPESSVFQLS--------------------------------------------------
------------------------------------------------------------
--------------------------------------------------
>XP_001266841_Aspergillus_fischeri
------------------------MPQ-------------PLSSKDASSFRQVVRHYENK
QYKKGGLATELSHSKFPERWTDSIPSCIGIKLADQILRKTPNHGDTQAMKALIMSNL-GQ
QEEAFVLAKEALRN---DMKSHICWHVYGLLYRAEKNYEEAIKAYRFALRIEPESQPIQR
DLALLQMQMRDYQGYVQSRSAMLQARPGFRQNWTALAIAHHLAGDLEEAEKVLTTYEETL
K-QPPPVSDMEHSEAVLYKNMIMAEAG-----KVEQALEHLETIGYRITDVLAVMEMKAD
YLLRLDRKAEAEAAYTALLERNPENSIYYDGLIRAKGISESD----HAALKAF-----YD
AWADKNPRGDAPRRIPLDFL--EGEEFKQAADAYLQRMLKKGVPSLFANIKSLYTNPSKR
--DTVQELVESYVSG-NGTAQSNGSAEGAAAKD-NTEFLAS---TYYFLAQHYNYHLSRN
LSKAMECVDKAIELAPKAVEYQMTKARIWKHYGNPQKAAEEMEKARLLDEKDRYINSKAA
KYQLRNNDNEKALDNMSKFTR-NETVGGALGDLHEMQCVWYLTEDGESYLR-----QKKL
----------------------------------------------------GLALKRFH
GVNNIFDVWQEDQFDFHSFSLRKGMIRAYVDMVRWEDRLREHPFYTRMALAAIKAYILLH
----DE--PDLAHGPLPSGLNGSGD---QDDAERKKAL-----K-KAKKE-QQRLEKIEA
EKREARKAAAATAKGSDGETKKEDPDPLGNKLVQTQDP-----LKDAT-KFLTPLLEHSP
KNIEAQCLGFEVYLRQKKYALALKCLAAAHQID----ASNP-------TLHVQLLRFRKA
LDSLSEPLAPEVAEVVNAEFEKL-------------------------------------
------------------------------------------------------------
------------------------------------------------------------
------------------------------------------------------------
------------------------------------------------------------
------------------------------------------------------------
-----------LPK---------------------SQNLGEWNDSFLSTHKESPLCTQAS
LRCRHILQPDSKAQCEKDLVATLDLNNASIETALAGLEILYEWGSDQAAKTAYTEKATSK
WPESTVFQLS--------------------------------------------------
------------------------------------------------------------
--------------------------------------------------
>XP_041143412_Aspergillus_flavus
------------------------MPQ-------------PLSSKDASLFRQVVRHYENK
QHKK------------------------GIKTAEQILRKNPNHGDTLAMKALITSNL-GQ
QEEAFAMAKEALKN---DMKSHICWHVYGLLYRAEKNYEEAIKAYRFALRIEPESQPIQR
DLALLQMQMRDYQGYIQSRTTMLQARPAFRQNWTALAIAHHLAGDLEEAEKVLTTYEETL
K-STPPVSDMEHSEAVLYKNSIMAEAG-----KLEKALEHLETVGHRITDVLAVMEMKAD
YLLRLDRKAEAEVAYTALLDRNPENSMYYDALIRAKGIPDND----HKALKAV-----YD
SWVEKNPRGDAPRRIPLDFL--EGEDFKQAADAYLQRMLKKGVPSLFANIKSLYTNTWKR
--DTVQELVEGYVS----VPQTNGSTEGEANGD-NKDFLSS---SHYFLAQHYNYHLSRN
LTKAMEHVDKAIELSPKAVEYQMTKARIWKHYGNLEKAAEEMEKARQLDEKDRYINSKAA
KYQLRNNDNDKALENMSKFTR-NEAVGGAMGDLHEMQCVWYLTEDGEAYLR-----QKKL
----------------------------------------------------GLALKRFH
GIYNIFDTWQEDQFDFHSFSLRKGMVRAYVDMVRWEDRLRQHPFFTRAALSAIRAYLLLH
----DQ--PDLAHGPLP-N-GADGD---ADSAERKKAL-----K-KAKKE-QERLEKIEA
DKRAARKAAS--TKGGDGEVKKEDPDPLGNKLVQTQDP-----LKEAS-KFLTPLLEFSP
KSIEAQNLGFEVYLRRGKYALALKCLSAAHAID----ASNP-------TLHIQLLRFRKA
LDGLSEPLPPQVAEVVNAEFETL-------------------------------------
------------------------------------------------------------
------------------------------------------------------------
------------------------------------------------------------
------------------------------------------------------------
------------------------------------------------------------
-----------LPK---------------------AQNLDEWNESFLSTHKDSAPHTQAA
LTCRQLLKADSKAQCEKDLTATLDSQVDSIETALAGLQLLDEWKSDQAAKAAYAEKAKSK
WPESSVFQLN--------------------------------------------------
------------------------------------------------------------
--------------------------------------------------
>XP_751639_Aspergillus_fumigatus
------------------------MPQ-------------PLSSKDASSFRQVVRHYENK
QYKK------------------------GIKLADQILRKTPNHGDTQAMKALIMSNL-GQ
QEEAFVLAKEALRN---DMKSHICWHVYGLLYRAEKNYEEAIKAYKFALRIEPESQPIQR
DLALLQMQMRDYQGYVQSRSAMLQARPGFRQNWTALAIAHHLAGDLEEAEKVLTTYEETL
K-QQPPISDMEHSEAVLYKNMIMAEAG-----KVQQALDHLETIGYRITDVLAVMEMKAD
YLLRLDRKAEAEAAYTALLERNPENSIYYDGLIRAKGISESD----HAALKAF-----YD
AWADKHPRGDAPRRIPLDFL--EGEEFKQAADAYLQRMLKKGVPSLFANIKSLYTNPSKR
--DTVQELVESYVSG-NGTAESNGSAEGAATKD-NTEFLAS---TYYFLAQHYNYHLSRN
LSKAMECVDKAIELAPKAVEYQMTKARIWKHYGNLQKAAEEMEKARLLDEKDRYINSKAA
KYQLRNNDNEKALDNMSKFTR-NETVGGALGDLHEMQCVWYLTEDGESYLR-----QKKL
----------------------------------------------------GLALKRFH
GVNNIFDVWQEDQFDFHSFSLRKGMIRAYVDMVRWEDRLREHPFYTRMALSAIKAYILLH
----DE--PDLAHGPLPSGLNGSGD---QDDAERKKAL-----K-KAKKE-QQRLEKIEA
EKREARKAAAATAKGADGETKKEDPDPLGNKLVQTQDP-----LKDAT-KFLTPLLEHSP
KNIEAQCLGFEVYLRQKKYALALKCLAAAHQID----ASNP-------TLHVQLLRFRKA
LDSLSEPLAPEVAEVVNTEFEKL-------------------------------------
------------------------------------------------------------
------------------------------------------------------------
------------------------------------------------------------
------------------------------------------------------------
------------------------------------------------------------
-----------LPK---------------------SQNLEEWNNSFLSAHKESPLCTQAS
LRCRYILQPDSKAQCEKDLVATLDLNNASIETALAGLEILHEWGSDQAAKTAYTEKATSK
WPESTVFQLS--------------------------------------------------
------------------------------------------------------------
--------------------------------------------------
>XP_661232_Aspergillus_nidulans
------------------------MPQ-------------QLSSKDASLFRQVVRHYENK
QYKK------------------------GIKTADQVLRKNPNHGDTLAMKALIMSNQ-GE
QQEAFALAKEALKN---DMKSHICWHVYGLLYRAEKNYEEAIKAYRFALRIEPDSQPIQR
DLALLQMQMRDYQGYIQSRSTMLQARPGFRQNWTALAIAHHLSGDLEEAEKVLTTYEETL
K-TPPPLSDMEHSEATLYKNMIIAESG-----NIQKALEHLESVGHRCSDVLAVMEMKAD
YLLRLDKKEEAAAAYTALLERNSENSLYYDGLIKAKGISSDD----HKALKAL-----YD
SWAEKYPRGDAPRRIPLDFL--EGDDFKQAADAYLQRMLKKGVPSLFANIKLLYTNSSKR
--DTVQELVEGYVS----NPPANGAADGS--E--NTEFLSS---AYYFLAQHYNYHLSRD
LSKALQNVDKALELSPKAVEYQMTKARIWKHYGNLEKAAEEMENARKMDEKDRHINSKAA
KYQLRNNNNDKALDKMSKFTR-NETVGGALGDLHEMQCVWYLTEDGEAYLR-----QKKL
----------------------------------------------------GLALKRFH
AVYNIFDVWHEDQFDFHSFSLRKGMIRAYVDMVRWEDRLREHPFYTRAALSAIKAYILLH
----DQ--PDLAHGPLPEI-NGAD----GDDAERKKAL-----K-KAKKE-QQRLEKLEQ
EKREAARKAAANPKSLDGEVKKEDPDPLGNKLAQTQEP-----LKEAL-KFLTPLLEHSP
KNIEAQCLGFEVHLRRGKYALALKCLAAAHSID----ASNP-------TLHVQLLQFRQA
LNKLYEPLPPQVAEVVDSEFEAL-------------------------------------
------------------------------------------------------------
------------------------------------------------------------
------------------------------------------------------------
------------------------------------------------------------
------------------------------------------------------------
-----------LPK---------------------AQNLEEWNKSFLSAHKDSIPHKYAY
LTCQQLLKPESKSENEKELAATLDAGIMSLETALAGLDLLGEWGSDKAAKTAYAEKASSK
WPESTAFRVN--------------------------------------------------
------------------------------------------------------------
--------------------------------------------------
>XP_001389144_Aspergillus_niger
------------------------MPQ-------------PLNSKDASLFRQVVRHYENK
QHKK------------------------GIKTAEQILKKNPNHGDTLAMKALIMSNM-GQ
QEEAFVLAKEALKN---DMKSHICWHVYGLLYRADKNYEEAIKAYRFALRIEPDSQPIQR
DLALLQMQMRDYQGYIQSRKAMLQARPGFRQNWTALAIAHHLSGDLEEAEKVLTTYEETL
K-IPPPTSDMEHSEAVLYKNVIMAEAG-----KVEQALEHLEKVGHRISDVLAVMEMKAD
YLLRLDRKAEAEAAYIALLDRNPENSLYYDALVRAKDIPSDD----HKAKKAV-----YD
SWVEKFPRGDAARRIPLDFL--EGDDFKQAADAYLQRMLKKGVPSLFANIKSLYSNPVKR
--DTVQELVEGYVA--T-TPRSNGSAEGQSGAD-NTEFLSS---SYYFLAQHYNYHLSRD
LSKAMENVDKALELSPKAVEYQLTKARIYKHYGNLEKAAEEMEKARLLDEKDRHINSKAA
KYQLRNNENDKALDNMSKFTR-NETVGGALGDLHEMQCVWYLTEDGEAYLR-----QKKL
----------------------------------------------------GLALKRFH
AVYNIFDTWQEDQFDFHSFSLRKGMIRAYVDMVRWEDRLREHPFYTRMATSAIKSYLLLH
----DQ--PDLAHGPLPSA-AAD------NDEERKKAV-----K-KAKKE-QQRLEKLEA
EKREARKAAS--TKNIDGEVKKEDSDPLGNQLAQTQDP-----LKEAT-KFLTHLLEHSP
KNIEAQCLGFDVYLRRGKHALALKCLTAAHAID----ASNP-------TLHVQILRFRKA
LDSLSEPLAPQVAEVVNTEFEAL-------------------------------------
------------------------------------------------------------
------------------------------------------------------------
------------------------------------------------------------
------------------------------------------------------------
------------------------------------------------------------
-----------LPK---------------------GQNLEEYNNTFLSTHKESVSHQQAG
LTSRQLLKPESKPQCEQDLIATLDSKDITIDTALAGLELLGEWGSNQAAKSAYVEKASSK
WPEATVFRLD--------------------------------------------------
------------------------------------------------------------
--------------------------------------------------
>XP_015409860_Aspergillus_nomiae
------------------------MPQ-------------PLSSKDASLFRQVVRHYENK
QHKK------------------------GIKTAEQILRKNPNHGDTLAMKALITSNL-GQ
QEEAFAMAKEALKN---DMKSHICWHVYGLLYRAEKNYEEAIKAYRFALRIEPESQPIQR
DLALLQMQMRDYQGYIQSRTTMLQARPAFRQNWTALAIAHHLAGDLEEAEKVLTTYEETL
K-STPPVSDMEHSEAVLYKNSIMAEAG-----KLEQALEHLENVGHRITDVLAVMEMKAD
YLLRLDRKAEAEVAYTALLDRNPENSMYYDALIRAKGIADDD----HSALKAV-----YD
SWVEKNPRGDAPRRIPLDFL--EGEDFKQAADAYLQRMLKKGVPSLFANIKSLYTNTWKR
--DTVQELVEGYVS----APQTNGSAEGEANGD-NKDFLSS---SHYFLAQHYNYHLSRN
LTKAMEHVDKAIELSPKAVEYQMTKARIWKHYGNIEKAAEEMEKARQLDEKDRYINSKAA
KYHLRNNDNDKALENMSKFTR-NEAVGGAMGDLHEMQCVWYLTEDGESYLR-----QKKL
----------------------------------------------------GLALKRFH
GIYNIFDTWQEDQFDFHSFSLRKGMVRAYVDMVRWEDRLRQHPFYTRAALSAIRAYLLLH
----DQ--PDLAHGPLP-N-GAEGD---ADSAERKKAL-----K-KAKKE-QERLEKIEA
DKRAARKAAS--TKGGDGEVKKEDPDPLGNKLVQTQEP-----LKEAT-KFLTPLLESSP
KSIEAQNLGFEVYLRRGKYALALKCLSAAHAID----ASNP-------TLHIQLLRFRKA
LDGLSEPLPPQ-------------------------------------------------
------------------------------------------------------------
------------------------------------------------------------
------------------------------------------------------------
------------------------------------------------------------
------------------------------------------------------------
-------------------------------------SLDEWNDSFLSAHKDSAPHTQAG
LTCRQLLKADSKAQCEKDLTATLDSQIDSIETALAGLQLLDEWKSDQAAKAAYAEKAKSK
WPESSVFQLN--------------------------------------------------
------------------------------------------------------------
--------------------------------------------------
>XP_023090187_Aspergillus_oryzae
------------------------MPQ-------------PLSSKDASLFRQVVRHYENK
QHKK------------------------GIKTAEQILRKNPNHGDTLAMKALITSNL-GQ
QEEAFAMAKEALKN---DMKSHICWHVYGLLYRAEKNYEEAIKAYRFALRIEPESQPIQR
DLALLQMQMRDYQGYIQSRTTMLQARPAFRQNWTALAIAHHLAGDLEEAEKVLTTYEETL
K-STPPVSDMEHSEAVLYKNSIMAEAG-----KLEKALEHLETVGHRITDVLAVMEMKAD
YLLRLDRKAEAEVAYTALLDRNPENSMYYDALIRAKGIPDND----HKALKAV-----YD
SWVEKNPRGDAPRRIPLDFL--EGEDFKQAADAYLQRMLKKGVPSLFANIKSLYTNTWKR
--DTVQELVEGYVS----VPQTNGSTEGEANGD-NKDFLSS---SHYFLAQHYNYHLSRN
LTKAMEHVDKAIELSPKAVEYQMTKARIWKHYGNLEKAAEEMEKARQLDEKDRYINSKAA
KYQLRNNDNDKALENMSKFTR-NEAVGGAMGDLHEMQCVWYLTEDGEAYLR-----QKKL
----------------------------------------------------GLALKRFH
GIYNIFDTWQEDQFDFHSFSLRKGMVRAYVDMVRWEDRLRQHPFFTRAALSAIRAYLLLH
----DQ--PDLAHGPLP-N-GADGD---ADSAERKKAL-----K-KAKKE-QERLEKIEA
DKRAARKAAS--TKGGDGEVKKEDPDPLGNKLVQTQDP-----LKEAS-KFLTPLLEFSP
KSIEAQNLGFEVYLRRGKYALALKCLSAAHAID----ASNP-------TLHIQLLRFRKA
LDGLSEPLPPQVAEVVNAEFQAI-------------------------------------
------------------------------------------------------------
------------------------------------------------------------
------------------------------------------------------------
------------------------------------------------------------
------------------------------------------------------------
------------------------------------------------------------
------------------------------------------------------------
------------------------------------------------------------
------------------------------------------------------------
--------------------------------------------------
>XP_040636382_Aspergillus_ruber
------------------------MPQ-------------QLSSKDASLFRQVVRHYETK
QHKK------------------------GIKAADQILRKNPNHGDTLAMKALIISNQ-GQ
QEDAFVLAKEALKN---DMKSHVCWHVYGLLYRADKNYEEAIKAYRFALRIEPDSQPIQR
DLALLQMQMRDFKGYINSRSAMLQARPAFRQNWTALAIAHHLAGDLEEAEKVLTTYEETL
K-TPPPVADMEHSEAVLYKNTILSEAG-----KVDKALEHLEKVGHRATDVLAVMEMKAD
YLLRLDRKEEAEAAYTDLLERNPENSIYYDALIRAKGISEDD----HKALKAV-----YD
SWANKYPRGDAARRIPLDFL--EGEDFKQAVDAYLQRMLKKGVPSLFANIKTLYANSAKR
--DTVQELVEGYTSG-K-------VQNGEANGD-QNEFLSS---TYYFLAQHYNYYLSRN
LSKAMESVEKALELDPKAVEYQMTKARIWKHYGNVQKAAEEMEKARTLDAKDRHINSKAA
KYQLRNSENNKALDNMSKFTR-NETVGGALGDLHEMQCVWYLTEDGESYLR-----QRKL
----------------------------------------------------GLALKRLH
AVYHIFDVWQEDQFDFHGFSLRKGMIRAYVDMIRWEDRLREHPFYTRAALAGIKAYIQLH
----ED--PDLVHGPMPAGTSREDD--TGEDSERRKAI-----K-KAKKE-QQRLEKVEA
EKREARKTATA-VKGLDGEVKKEDADPFGTKLVQTPDP-----LNEAT-KILTPILEHSP
QNIEGQLLGFEVYLRQNKLALAQKCLSAAHTLN----ASNP-------TVHVQTLRLRKA
LDNPREPLTPEVSESVNAELEKL-------------------------------------
------------------------------------------------------------
------------------------------------------------------------
------------------------------------------------------------
------------------------------------------------------------
------------------------------------------------------------
-----------LPK---------------------SQNLDEWNKNFLSVHKDSFSHIQAA
LASRQLINPDSKAQNENDLATALGSNDASIESALAGRELLNEWRSEQATKQAYAEKAKGK
WPESSVFDLE--------------------------------------------------
------------------------------------------------------------
--------------------------------------------------
>XP_040701325_Aspergillus_sydowii
------------------------MPQ-------------QLSSKDASLFRQVVRHYENK
QYKK------------------------GIKTAEQILRKNQNHGDTLAMKALIMSNQ-GQ
QEEAFALAKEALKN---DMKSHICWHVYGLLYRAEKNYEEAIKAYRFALRIEPESQPIQR
DLALLQMQMRDYSGYIQSRSSMLQARPGFRQNWTALAIAHHLSGDLEEAEKVLTTYEETL
K-TPPPVSDMEHSEATLYKNTIIAESG-----NIEKALEHLESVGYRVSDVLAVMEMKAD
YLLRLDKKEEAAAAYTALLERNSENSMYYDGLIKAKGIPSDD----HKALKAE-----YD
SWAEKYPRGDAPRRIPLDFL--EGDDFKQASDVYLQRMLKKGVPSLFANIKLLYTNPSKR
--DTVQKLVEGYVS----TPQSNGAADGSAKD--NNEFLSS---AYYFLAQHYNYYLSRD
LSKALKNVDKALELSPKAVEYQMTKARIWKHYGDLEKAAEEMENARKMDEKDRHINSKAA
KYQLRNNENDKALDNMSKFTR-NETFGGAMGDLHEMQCVWYLTEDGEAYLR-----QRKL
----------------------------------------------------GLALKRLH
AVYNIFDVWQEDQFDFHSFSLRKGMIRAYVDMVRWEDRLREHPFYARMARSAIKAYLLLH
----DQ--PDLAHGPLPEI-NGADA---GDDAERKKAL-----K-KAKKE-QQRLEKIEA
DKRDAARKAAANPKSADGEVKKEDPDPLGNKLAQTQEP-----LKEAT-KFLTPLLEYCG
DDIESQCLGFEVYLRRGKYALALKCLSAAHSID----ASNP-------ALHVQLLRLRQA
FNKLSEPLPPQVAEVVDAEFEAL-------------------------------------
------------------------------------------------------------
------------------------------------------------------------
------------------------------------------------------------
------------------------------------------------------------
------------------------------------------------------------
-----------LPK---------------------AQKLDEWNGAFLAAHKDSIPHRHAY
LTCQQLLNPESKQQNEKELTSTLDADIVSLETALAGLDLLGEWGSSQAAKTSYAEKASSK
WPESSSFRLG--------------------------------------------------
------------------------------------------------------------
--------------------------------------------------
>XP_001213051_Aspergillus_terreus
------------------------MPQ-------------QLSSKDASLFRQVVRHYENK
QHKK------------------------GVKIADQILKKNPKHGDTLAMKALIISQQ-GQ
QEEAFVLAKEALKN---DMRSHICWHVYGLLYRAEKNYEEAIKAYRFALRIEPDSPAIQR
DLALLQMQMRDYQGYIQSRTAMLQARPGFRQNWTALAIAHHLSGDLEEAEKVLTTYEETL
K-SPPPISDMEHSEAVLYKNMIMAEAG-----KLDKALEHLEKVGHRCTDVLAVMEMKAD
YSLRLGKLAEAEAAYTALLDRNPENSIYYDALIKAKGIPEND----HKALKAV-----YD
SWVEKCPRGDAPRRIPLDFL--EGEDFKQAADAYLQRMLKKGVPSLFANIKSLYTNTSKR
--DTVQDLVEGYVSG-K-VPTENGSAEGQANGD-NNEFLAS---SHYFLAQHYNYHLSRD
LAKAMENVDKAIKLSPKAVEYQMTKARIWKHYGNLQKAAEAMEEARNLDVKDRYINSKAA
KYQLRNDENDKALDNMSKFTR-NETVGGALGDLHEMQCVWYLTEDGESYLR-----QKKL
----------------------------------------------------GLALKRFH
AVYNIFDTWQEDQFDFHSFSLRKGMIRAYVDMVRWEDRLREHPFYARMALSAIRAYLLLN
----DQ--PDLAHGPLSTN-GASDI---ADEAERKKAL-----K-KAKKE-QQRLEKLEA
EKREARKAASATAKGADGEVKKEDPDPLGTKLVQTQEP-----LKEAT-KFLTPLLEFSP
QNIEAQCLGFEVYLKRNKHALALKCLSAAHAID----ASHP-------TLHVQLLRFRKA
LDSLSEPLPPQVAEVVNAEFETL-------------------------------------
------------------------------------------------------------
------------------------------------------------------------
------------------------------------------------------------
------------------------------------------------------------
------------------------------------------------------------
-----------LPK---------------------AQKLDEWNESFLSTHKSSVAHTQAG
LTCRQILNPESKPQCEKDLIATLDSSEISMETALAGLELLSQWGSDQAAKSAYAQKASSK
WPESTVFNLN--------------------------------------------------
------------------------------------------------------------
--------------------------------------------------
>XP_022483695_Penicillium_arizonense
------------------------MPQ-------------PLNSKDQSLFRQVVRHFEMK
QYKK------------------------GIKTAEQVLRKNPTHGDTQAMKALNMSQI-GQ
SEEAFALAKEALRN---DMKSHITWHVYGLLYRQEKNYEEAIKAYRFALRLEPESQPIQR
DLALLQMQMRDYQGYIQSRSAMLQARPGFRQNWTALAIAHHLAGDFQEAEKVLTTYEDTL
KGTTPPVADMENSEAILYKNSIIAESG-----NLERALEHLEAVGYRCTDVLAVMEMKAD
YLLRLDRKAEAEAAYTALLERNPDNSIYYNGLILAKAIPETD----HKALKAL-----YD
EWVQKNPRCDAARRIPLDFL--EGDEFKQTADAYLQRMLKKGVPSLFVNIKHLYTNPAKR
--DVVQGLVESYVSE-A-SSQSNGSAE--SKGE--NEFLSC---TYYFLAQHYNYHLSRN
LAKAMENVDKAIEQSPKAVEYQMTKARIWKHFGNSARAAEEMEKARLLDEKDRHINTKAA
KYALRNNENEKGLDLMSKFTR-NETVGGALGDLHEMQCTWFLTEDAEAFLR-----QKKL
----------------------------------------------------GLALKRFH
SVYNIFDTWQEDQFDFHSFSLRKGMIRAYVDMVRWEDRLREHPFYTRMALGAVKAYLLLH
----DQ--PDLVHGPMPSGANGLDS---TDENERKKAL-----K-KAKKE-QQRLEKIEA
DKREARKAAAANAKSVDGETKKEDPDPLGNTLVQTQDP-----LKDVM-KFLTPLLEFGT
KNIEAQCLGFEVYLRKNKHLLAVKCLSAAHAID----PSNP-------TLHLQLLRFRKA
LDAISEPLPEQAAEAVNAEFEKL-------------------------------------
------------------------------------------------------------
------------------------------------------------------------
------------------------------------------------------------
------------------------------------------------------------
------------------------------------------------------------
-----------LSK---------------------SQKLEEWNESYLSSNKGSVAHVQAA
LSGRQLLKPESKSQCEKELLATLDAPEITINEAAIALDLLDKWGSD---KTAYAEKASKK
WPESSVFQLN--------------------------------------------------
------------------------------------------------------------
--------------------------------------------------
>XP_014534572_Penicillium_digitatum
------------------------MPE-------------TLSTKDHSLFRQVVHHFEMK
QYKK------------------------GIKVADQVLRKNPKHGDTQAMKALNMSQI-GQ
LEEAFALAKKALQN---DMKSHITWHVYGLLLRQEKNYEEAIKAYRFALRLEPESQPIQR
DLALLQMQMRDYQGYIKSRSAMLQTRPGFRQNWTALAIAHHLAGDLAEAEKVLTTYEDTL
KGAIPHVADMENSEATLYKNTIIAETG-----NIERALEHLEAVGYRCTDVLAVMEMKAD
YFLRLDRKADAESAYAALLDRNPDNSIYYNGLIKAKGIPDSD----HKALKAL-----YD
EWVERNPRCDAARRIPLDFL--EGEDFKQAADTYLQRMLKKGVPSLFVNIKHLYVNLAKR
--DVVQELVEGYLSE-K-A--ANGSAE--SNGD-KNEFLSC---TYYFLAQHYNYHLSRN
LPKAMENVEKAIELSPKAVEYQMTKARIWKHYGNPKKAAEEMEKARLLDEKDRHINTKAA
KYVLRNNDNEKGLELMSKFTR-NEAVGGTLGDLHEMQCTWFLTEDAEAFLR-----QKKL
----------------------------------------------------GLALKRFH
SVHNIFDTWQEDQFDFHSFSLRKGMIRAYVDMVRWEDRLREHPFYTRMALGAVKAHLLLH
----DQ--PDLVHGPMPSGVNGLDS---PDENQRKKAL-----K-KAKKE-QQRLEKIEA
DKRAARKAAAATAKPTDGEAKKEDEDPLGNTLVQTQDP-----LKDAM-KFLTPLLESSP
QNIEAQCLGFEVYSRKNKHLLAVKCLVAAHSID----PSNP-------TLHLQLLRFRKS
LERLAEPLPEQVAEVVNAEFDKL-------------------------------------
------------------------------------------------------------
------------------------------------------------------------
------------------------------------------------------------
------------------------------------------------------------
------------------------------------------------------------
-----------LPK---------------------TQKLEEWNESYLSANKESVAHVHAG
LSGRQILNPESKPQCEQDLLATLNSPEITIDEAVTALDILNQWGSD---KTAFAEKANKK
WPESSVFELN--------------------------------------------------
------------------------------------------------------------
--------------------------------------------------
>XP_016593113_Penicillium_expansum
------------------------MPE-------------TLSTKDHSLFRQVVHHFEMK
QYKK------------------------GIKTADQVLRKNPKHGDTQAMKALNMSQI-GQ
LEEAFALAKKALQN---DMKSHITWHVYGLLLRQEKNYEEAIKAYRFALRLEPESQPIQR
DLALLQMQMRDYQGYIKSRSAMLQTRPGFRQNWTALAIAHHLAGDLAEAEKVLTTYEETL
KGAIPHVADMENSEATLYKNTIIAETG-----NIERALEHLEAVGYRCTDVLAVMEMKAD
YLLRLDRKADAEAAYTALLERNPDNSIYYNGLIKAKAIPESD----HKALKAL-----YD
EWVEKNPRCDAARRIPLDFL--EGEEFKQAADTYLQRMLKKGVPSLFVNIKQLYVNPAKR
--DVVQELVEGYLSE-K-A--ANGSAE--SNGD-KNEFLPC---TYYFLAQHYNYHLSRN
LPKAMENVEKAIELSPKAVEYQMTKARIWKHYGNPGKAAEEMEKARLLDEKDRHINTKAA
KYVLRNNDNEKGLELMSKFTR-NETVGGTLGDLHEMQCTWFLTEDAEAFLR-----QKKL
----------------------------------------------------GLALKRFH
SVHNIFDTWQEDQFDFHGFSLRKGMIRAYVDMVRWEDRLREHPFYTRMALGAVKAHLLLH
----DQ--PDLVHGPMPSGINGIDS---TDESQRKKAL-----K-KAKKE-QQRLEKIES
DKRAARKAAAATAKPTDGETKKEDDDPLGNTLVQTQDP-----LKDAM-KFLTPLLESSP
QNIEAQCLGFEVYSRQNKHLLAIKCLVAAHSID----PSNP-------TLHLQLLRFRKS
LESLAEPLPEKVAEVVNAEFDKL-------------------------------------
------------------------------------------------------------
------------------------------------------------------------
------------------------------------------------------------
------------------------------------------------------------
------------------------------------------------------------
-----------LPK---------------------TQKLEEWNESYLSANKGSVAHVHAG
LSGRQLLNPESKPQCEQDLLATLDSPEITIDEAVTALDILNKWGSD---KTAYAEKANKK
WPESSVFELN--------------------------------------------------
------------------------------------------------------------
--------------------------------------------------
>XP_040649303_Penicillium_griseofulvum
------------------------MPE-------------TLSSKDHSLFRQVVHHFEMK
QYKK------------------------GIKIADQVLRKNPKHGDTQAMKALNMSQI-GQ
LEEAFALAKKALQN---DMKSHITWHVYGLLLRQEKNYEEAIKAYRFALRLEPESQPIQR
DLALLQMQMRDYQGYIRSRSAMLQTRPGFRQNWTALAIAHHLAGDLAEAEKVLTTYEDTL
KGAIPHVADMENSEAILYKNTIIAETG-----NLERALEHLEAVGYRCLDVLAVMEMKAD
YLLRLDRKADAEAAYTALLERNPDNSIYYNGLIKAKAIPEND----HKALKAL-----YD
GWVEKNPRCDAARRIPLDFL--EGEDFKQAADAYLQRSLKKGVPSLFVNIKQLYVNPAKR
--DVIQELVEGYLSE-K-V--ANGSAE--ANGD-SNEFLSC---TYYFLAQHYNYHLSRN
LPKAMENVEKAIELSPKAVEYQMSKARIWKHYGNPEKAAEEMEKARLLDEKDRHINTKAA
KYVLRNNDNEKGLELMSKFTR-NETVGGTLGDLHEMQCTWFLTEDAEAFLR-----QKKL
----------------------------------------------------GLALKRFH
SVYNIFDTWQEDQFDFHGFSLRKGMIRAYVDMVRWEDRLREHPFYTRMAIGAVKAHLLLH
----DE--PDLVHGPMPSGVNGIDS---TDENQRKKAL-----K-KAKKE-QQRLEKIES
DKRAARKAAAATAKSADGETKKEDSDPLGNTLVQTQDP-----LKDAL-KFLTPLLQCSP
QNIEAQCVGFEVYSRQNKHLLAVKCLAAAHSID----PSNP-------TLHLQLLRFRKS
LESLAEPLPEQVAEVVNAEFDKL-------------------------------------
------------------------------------------------------------
------------------------------------------------------------
------------------------------------------------------------
------------------------------------------------------------
------------------------------------------------------------
-----------LPK---------------------TQKLEEWNESYILANKGSATHVQTG
LSGRQLLNPESKPQCEQDLLATLDFPDITLDEAVIALDLLNKWGSD---KTAYAEKANKK
WPESSVFVLN--------------------------------------------------
------------------------------------------------------------
--------------------------------------------------
>XP_038930257_Penicillium_roqueforti
------------------------MPE-------------TLSTKDHSLFRQVVHHFEMK
QYKK------------------------GIKIADQVLRKNPKHGDTQAMKALNMSQI-GQ
LEDAFALAKKALQN---DMKSHITWHVYGLLLRQEKNYEEAIKAYRFALRLEPESQPIQR
DLALLQMQMRDYQGYIRSRSAMLQTRPGFRQNWTALAIAHHLAGDLAEAEKVLTTYEDTL
KGAIPHVADMENSEATLYKNTIIAETG-----NLERALEHLEAVGYRCTDVLAVMEMKAD
YLLRLDRKAEAEGAYTALLERNPDNSIYYNGLIKAKDIPESD----HKALKAL-----YD
EWVKKNPRCDAARRIPLDFL--EGDDFKQAADIYLQRMLKKGVPSLFVNIKQLYVNPAKR
--DVVQELVEGYLSE-K-T--ANGSAE--SNGD-NNEFLPC---TYYFLAQHYNYHLSRN
LPKAMENVEKAIELSPKSVEYQMTKARIWKHYGNPEKAAEEMEKARLLDEKDRHINTKAA
KYVLRNNDNEKALDLMSKFTR-NETVGGTLGDLHEMQCTWFLTEDAEAFLR-----QKKL
----------------------------------------------------GLALKRFH
SVFGIFDTWQEDQFDFHGFSLRKGMIRAYVDMVRWEDRLREHPFYTRMALGAVQAHLLLH
----DQ--PDLVHGPMPSGINGIDS---TDENQRKKAL-----K-KAKKE-QQRLEKIES
DKRAARKAAAANAKGADGETKKEDTDPLGNALVQTQDP-----MKDAM-KFLTPLLDSSP
QNIEAQCLGFEVYSRRNKHLLAVKCLVAAHSID----PSNP-------TLHLQLLRFRKS
LESLAEPLPEQVAEVVNAEFDKL-------------------------------------
------------------------------------------------------------
------------------------------------------------------------
------------------------------------------------------------
------------------------------------------------------------
------------------------------------------------------------
-----------LPK---------------------TQKLDEWNESYLSANKGSVAHVQAG
LSARQLLNPESKPQCEQDLLATLDSPDITIDEAVTALDILNKWGSD---KTAYAEKASKK
WPESSVFKLN--------------------------------------------------
------------------------------------------------------------
--------------------------------------------------
>XP_002564541_Penicillium_rubens
------------------------MPE-------------TLSSKDHSLFRQVVHHFEMK
QYKK------------------------GIKTADQVLRKNPKHGDTQAMKALNMSQI-GQ
LEEAFALAKTALQN---DMKSHITWHVYGLLLRQEKNYEEAIKAYRFALRLEPESQPIQR
DLALLQMQMRDYQGYIRSRSAMLQTRPGFRQNWTALAIAHHLAGDLAEAEKVLTTYEDTL
KGATPHVADMENSEATLYKNTIIAETG-----NVERALEHLEAVGYRCTDVLAVMEMKAD
YLLRLDRKAEAEAAYTALLERNPDNSIYYNGLIKAKAIPESD----HKALKAL-----YD
EWVEKNPRCDAARRIPLDFL--EGDEFKQTADAYLQRMLKKGVPSLFVNIKQLYVNPTKR
--DVVQELVEGYLSG-K-A--TNGSAE--SNGD-NNEFLSC---TYYFLAQHYSYHLSRN
LPKAMENVEKAIELSPKAVEYQMTKARIWKHYGNPGKAAEEMEKARLLDEKDRHINTKAA
KYVLRNNDNEKALELMSKFTR-NETVGGTLGDLHEMQCTWFLTEDAEAFLR-----QKKL
----------------------------------------------------GLALKRFH
SVNNIFDTWQEDQFDFHGFSLRKGMIRAYVDMVRWEDRLREHPFYTRMAIGAVKAHLLLH
----DQ--PDLVHGPMPSGINGLDS---TDENQRKKAL-----K-KAKKE-QQRLEKVES
DKRAARKAAAANAKGADGETKKEDSDPLGNTLVQTQDP-----LKDAM-KFLAPLLRSSP
QNIEAQCLGFEVYSRQNKHLLAVKCLVAAHSID----SSNP-------TLHLQLLRFRKS
LDSLAEPLPEKIAEVVNAEFDKL-------------------------------------
------------------------------------------------------------
------------------------------------------------------------
------------------------------------------------------------
------------------------------------------------------------
------------------------------------------------------------
-----------LPK---------------------TQNLEEWNESYLSTNKGSVAHVQAG
LSGRQFLNPECKPQCEQDLLATLDSSDITIDEATAALDILNKWGSD---KTAYAEKAGKK
WPESSVFELN--------------------------------------------------
------------------------------------------------------------
--------------------------------------------------
>XP_040812247_Penicillium_solitum
------------------------MPE-------------TLSTKDHSLFRQVVHHFEMK
QYKK------------------------GIKTADQVLRKNPKHGDTQAMKALNMSQI-GQ
LEDAFALAKKALQN---DMKSHITWHVYGLLLRQEKNYEEAIKAYRFALRLEPESQPIQR
DLALLQMQMRDYQGYIKSRSAMLQTRPGFRQNWTALAIAHHLAGDLAEAEKVLTTYEETL
KGAIPHVADMENSEATLYKNTIIAETG-----NLERALEHLEAVGYRCTDVLAVMEMKAD
YLLRLDRKADAEAAYTALLERNPDNSVYYNGLIKAKAIPESD----HKALKAL-----YD
EWVEKNPRCDAARRIPLDFL--EGEDFKQAADAYLQRMLKKGVPSLFVNIKQLYVDSAKR
--DVVQELVEGYLSE-K-A--ANGSAE--SNGD-NTEFLSC---TYYFLAQHYNYHLSRN
LPKAMENVEKAIELSPKAVEYQMTKARIWKHYGNPAKAAEEMEKARLLDEKDRHINTKAA
KYVLRNNDNEKGLELMSKFTR-NEAVGGTLGDLHEMQCTWFLTEDAEAFLR-----QKKL
----------------------------------------------------GLALKRFH
SVSNIFDTWQEDQFDFHGFSLRKGMIRAYVDMIRWEDRLREHPFYTRMAIGAVKAHLILH
----DQ--PDLVHGPMPSGINGLDS---TDENQRKKAL-----K-KAKKE-QQRLEKIES
DKRAARKAAAATAKSADAETKKEDDDPLGNNLVQTQDP-----LKDAM-KFLTPLLESSP
QNIEAQCLGFEVYSRQNKHVLAVKCLVAAHSID----PSNP-------TLHLQLLRFRKS
LESLAEPLPEKVAEVVNAEFDKL-------------------------------------
------------------------------------------------------------
------------------------------------------------------------
------------------------------------------------------------
------------------------------------------------------------
------------------------------------------------------------
-----------LPK---------------------TQKLEEWNESYLSVNKGSVAHVQAG
LSGRQLLNPESKPQCEQDLLATLDSPEITIDEAVTALDILNKWGSD---KTAYAEKASKK
WPESSVFELN--------------------------------------------------
------------------------------------------------------------
--------------------------------------------------
>XP_022583909_Penicilliopsis_zonata
------------------------MPQ-------------QLSSKDSSLFRQVVRFYENK
QYKK------------------------GIKAAEQILRKTPNHGDTQAMKALIMSNL-GQ
QEEAFVLAKEALKN---DMRSHVCWHVYGLLYRQDKNYEEAIKAYRFALKIEPESQPIQR
DLALLQMQMRDYPGYIQSRSAMLQARPGIRQNWTALAIAHHLSGDLEEAEKVLTTYEETL
K-TPPPLSDMEHSEAVLYKNTIIAESG-----NLERALEHLESVGHRISDVLAVMEMKAD
YLLRLGRTEEADAAYTALIERNPENSVYYDALIRVKGIPKDD----HKALKAV-----YD
SWVDKNPRGDAPRRIPLDFL--EGDDFKQAADTYLQRMLRKGVPSLFANIKTLYANPSKR
--DIVQELVEGYASG-NVELQSNGSADKQANGD-NKYFEAS---TYYFLAQHYNYHLSRD
LTKATEYVDKAIELTPKSVEYLMTKARIWKHQGDLGKAAETMEQARLLDEKDRYINSKAA
KYQLRNDENDKALDNMSKFTR-NETVGGALGDLHEMQCVWYLTEDGESYLR-----QKKL
----------------------------------------------------ALALKRFH
AVYNIFDVWQEDQFDFHSFSLRKGMIRAYVDMVRWEDRLRDHPFYSRVAIDAIKTYILLH
----DE--PDLVHGPIPA--SSLDD---LDGAERKKAL-----K-KAKKE-QLRLEKIEA
EKREARKA---NAKSADGEVKKEDPDPLGNKLVQTQDP-----LKDAT-KFLTPLLEFNP
QNFEAQSLGFEVYLRRGKFVPALKCLEAAHSID----AANP-------ALQQQLARFKKA
LETLPEPLPAQVAEVVNSELEQL-------------------------------------
------------------------------------------------------------
------------------------------------------------------------
------------------------------------------------------------
------------------------------------------------------------
------------------------------------------------------------
------------------------------------------------------------
--------------------------------------------SSKLVKA---------
------------------------------------------------------------
------------------------------------------------------------
--------------------------------------------------
>XP_016617747_Cladophialophora_bantiana
------------------------MAQSQP----------QLSHKDAALFRQVVRNFENK
QYKK------------------------GLKAAEQILRKTPNHADTQAMKALILSHQ-GH
TEEAFALAKIALNN---NMKSHVCWHVYGLLYRGVKNYEEAIKAYRFALRLEPDSAPIQR
DLAHLQVQMRDYEGYIQSRKNMLQQKPGFRQNWTALAIAHHLAGNYEDAENVLTTYEETL
K-AKPTRSDIEHWEAVLYKNYIIAESG-----ELEKALDHLEAVGKKGPDVLAVMEMRAD
YLARLGRKAEAETAYAALLERNPDDSAYYDGYIAARGLTDGP----VSEINKA-----YQ
ELAERHPKADLPRRRPLDVL--SGEEFKQAADQYLQRMLRKGVPSTFANIKHLYTNGSKR
--DTVQRLVEGYASG-HLQSQTNGAKENGDK--EETRFRSS---ALYFLAQHYNYKLSRD
LDKALDYADKCIALDPQSVDFHSVKARTYKHKGELTKAAEIMDHARSLDEKDRAINTKCA
KYQLRCDQNDKALETASKFTQ-NRT-GGPLGDLVDMQCVWYLAEDGQSYLR-----QRKL
----------------------------------------------------GLALKRFH
QILGIFDLWQEDQFDFHNFSLRKGMIRAYIDMLRWEDRLREHPFFSKMAVSAVKAYLLLF
----DN--PDLVHGPIMDTVNGTNKTGEMSAADRKKAL-----K-KAKRE-QEKMEKAEA
EKKAALKASKPTPKADEGETKKEDPDPFGKTLVETKEP-----LKDAM-KFLGPLLEFCP
DVMEAQEAGFEVHLRRKKYLLALKCLLELKSLG----AKES-------EVQELGGRLRKA
LEENEKDVPDKVREIVKAETAKL-------------------------------------
------------------------------------------------------------
------------------------------------------------------------
------------------------------------------------------------
------------------------------------------------------------
------------------------------------------------------------
-----------AQ-----------------------------------------------
------------------------------------------------------------
------------------------------------------------------------
------------------------------------------------------------
--------------------------------------------------
>XP_008728419_Cladophialophora_carrionii
------------------------MAQAQP----------QLSNKDGALFRQVVRHFENK
QYKK------------------------GLKAAEQILRKTPNHADTQAMKALIISHQ-GH
TEEAFALAKTALNN---NMKSHVCWHAYGLLYRAEKNYEESIKAYKFALRLEPDSAPIQR
DLAHLQIQMRDYEGYIQSRRNMLQQKPGFRQNWTALAIAQHLAGNYEDAETTLSTYEETL
K-AKPNRSDMEHWEAILYKNYIIAESG-----EVEKALDHLEAVGKKAPDVLAVMEMRAD
YLARLGRKSEAEAAYAELLHRNPDDSAYYDGWIFNKGLKDGP----ALEIKKA-----YD
ELAEKFPRADLPRRRPLDVL--SGDDFRQAADQYLQRMLRKGVPSTFANIKHLYTDASKR
--DIVQDLVEGYASKLSSHPQTNGTNSNGENKDDSSHFDSS---VLYFLAQHYNYKLSRD
LDKALDYADKCISLDPKSVDFHAVKARTYKHKGDFSKAAELMEQARSLDEKDRAINTKCA
KYQLRNDQNDKALETASKFTQ-NRT-GGPLGDLVDMQCVWYLVEDGQSYLR-----QRRI
----------------------------------------------------GLALKRFH
QVFNVFETWQEDQFDFHTFSLRKGMIRAYVDMLRWEDRLREHPFFSTMAISAVKAYLLLF
----DN--PDLVHGPIMDGANGTSKAGEMTVADRKKVL-----K-KAKRE-QEKLEKAEA
EKKAALKASKPIPKAEEGGNKKEDPDPFGKTLLETKEP-----LKEAM-KFLGPLLEFCP
ENSEAQELGFETYLRRKKYLLAVKSLLKLKALG----VEPA-------KTQELGARLKRA
IDGD-KEVPDKVREIVKAEAGEL-------------------------------------
------------------------------------------------------------
------------------------------------------------------------
------------------------------------------------------------
------------------------------------------------------------
------------------------------------------------------------
-----------VQ-----------------------------------------------
------------------------------------------------------------
------------------------------------------------------------
------------------------------------------------------------
--------------------------------------------------
>XP_016251512_Cladophialophora_immunda
------------------------MAQSQQ----------QLSHKDAALFRQVVRNFENK
QYKK------------------------GLKAAEQILRKSPNHADTQAMKALIMSHQ-GQ
TEEAFALAKIALNN---NMKSHVCWHVYGLLYRGVKNYEEAIKAYKFALRLEPDSAPIQR
DLAHLQVQMRDYEGYIQSRKNMLQQKPGFRQNWTALAIAHHLAGNYEDAENVLTTYEETL
K-AKPTRSDIEHWEAVLYKNSIIAESG-----ELEKALDHLEAVGKKSPDVLAVMEMRAD
YLARLGRKSEAEAAYAALLERNPDDSAYYDGYIAAKGLTDGP----VSEINKA-----YQ
ELAERHPKADLPRRRPLDVL--SGEEFKQAADQYLQRMLRKGVPSTFANIKHLYTDDSKR
--DTVQELVEGYASG-KVQPHTNGAKENGDK--EETRFRSS---VLYFLAQHYNYKLSRN
LDKALDYAEKCIALDPQSVDFHSVKARAYKHKGDLTKAAEIMDQARSLDEKDRAINTKCA
KYQLRGDQNDKALETASKFTQ-NRT-GGPLGDLVDMQCIWYLTEDGQSYLR-----QRKL
----------------------------------------------------GLALKRFH
QILGIFDLWQEDQFDFHNFSLRKGMIRAYIDMLRWEDRLREHPFFSSMAVSAVKAYLLLF
----DN--PDLVHGPIMDAVNGTNKTGEMSAADRKKAL-----K-KAKRE-QEKMEKAEA
EKKAALKASKPTPKAEEGETKKEDPDPFGKTLVETKEP-----LKDAM-KFLSPLLEFCP
DVAEAQEVGFEVYFRRKKYLLALKCLLELKRLG----AKES-------EVKELGARLRKA
FEEGEKDVPERVREIVKAETGKL-------------------------------------
------------------------------------------------------------
------------------------------------------------------------
------------------------------------------------------------
------------------------------------------------------------
------------------------------------------------------------
-----------VQ-----------------------------------------------
------------------------------------------------------------
------------------------------------------------------------
------------------------------------------------------------
--------------------------------------------------
>XP_007743875_Cladophialophora_psammophila
------------------------MAQSQP----------QLSHKDAALFRQVVRNFENK
QYKK------------------------GLKAAEQILRKTPNHADTQAMKALIMSHQ-GH
TEEAFALAKIALNN---NMKSHVCWHVYGLLYRGVKNYEEAIKAYRFALRLEPDSAPIQR
DLAHLQVQMRDYEGYIQSRKNMLQQKPGFRQNWTALAIAHHLAGNYEDAENVLTTYEETL
K-AKPTRSDIEHWEAVLYKNYVIAESG-----ELEKALDHLEAVGKKSPDVLAVMEMRAD
YLARLGRKAEAERAYAALLERNPDDSAYYDGYIAARGLTDGP----VSEINKA-----YQ
ELAERHPKADLPRRRPLDVL--SGEEFKQAADQYLQRMLRKGVPSTFANIKHLYTNGSKR
--DTIQGLVEGYVSG-HLQPQTNGAKENGDT--EETRFRSS---ALYFLAQHYNYKLSRD
LDKALDYADKCIALDPQSVDFQSVKARTYKHKGELTKGAEIMDHARSLDEKDRAINTKCA
KYQLRCDQNDKALETASKFTQ-NRT-GGPLGDLVDMQCIWYLAEDGQSYLR-----QRKL
----------------------------------------------------GLALKRFH
QILGIFDLWQEDQFDFHNFSLRKGMIRAYIDMLRWEDRLREHPFFSKMAVSAVKAYLLLF
----DN--PDLVHGPIMDTVNGINKTGEMSAADRKKAL-----K-KAKRE-QEKMEKADA
EKKAALKASKPTPKADEGETKKEDPDPFGKTLVETKEP-----LKDAM-KFLGPLLEFCP
DVMEAQEAGFEVHLRRKKYLLALKCLLELKSLG----AKES-------EVQELGERLGKA
LEENEKDVPDKVREIVRAETAKL-------------------------------------
------------------------------------------------------------
------------------------------------------------------------
------------------------------------------------------------
------------------------------------------------------------
------------------------------------------------------------
-----------AQ-----------------------------------------------
------------------------------------------------------------
------------------------------------------------------------
------------------------------------------------------------
--------------------------------------------------
>XP_018687909_Fonsecaea_erecta
------------------------MAQSQQ----------QLSHKDAALFRQVVRNFENK
QYKK------------------------GLKAAEQILRKTPNHGDTQAMKALIMSHQ-GH
TDEAFALAKIALNN---NMKSQVCWHVYGLLYRGVKNYEEAIKAYKFALRLDPDSVPIQR
DLAHLQVQMRDYEGYIQSRKNMLQQKPGFRQNWTALAIAHHLAGNYEDAENVLSTYEETL
K-AKPTRSDIEHWEAVLYKNYIIAESG-----ELEKALEHLEAVGKKSPDVLAVMEMKAD
YLARLGRKSEAEAAYAALLERNPDDSAYYDGYIAAKGLVDGP----VSEINKA-----YQ
ELAERHPKADLPRRRPLDVL--SGEEFKQAADQYLQRMLRKGVPSTFANIKHLYTDESKR
--DTVQELVEGYAAG-NSQPHTNGAQENGDK--EESRFRSS---VLYFLAQHYNYKLSRN
LDKALDYAEKCIALDPQSVDFHSVKARTYKHKGELTKAAEIMDYARSLDEKDRAINTKCA
KYQLRCDHNDKALETASKFTQ-NRT-GGPLGDLVDMQCVWYLTEDGQSYLR-----QRKL
----------------------------------------------------GLALKRFH
QILGIFDLWQEDQFDFHNFSLRKGMIRAYIDMLRWEDRLREHPFFSNMAVSAVKSYLLLF
----DN--PDLVHGPIMDSVNGTNKAGEMSAADRKKAL-----K-KAKRE-QEKMEKAEA
EKKAALKASKPTPKAEEGETKKEDPDPFGKTLVETKEP-----LKDAM-KFLSPLLEFCP
DVVGGQEVGFEVYLRRKKYLLALKCLLELKRLG----AKES-------EVKEMGMRLRKS
FEGSEKDVPEQVREIVKTETGKLQCAFVEAPPKKRRKQNDAASPEEAAVPSVSPAGTHKE
PPHYYSNFPEVSLLSQTLGHQHFRTNSYIGATSSPSRLLLELPSSSEPSKYRASVSGSEV
RRVGQDGFFLMLPDDESVIKEQLEVLDRIEAAISPHGPALVELYFRIVHPSFPILHKDVF
LVKYGHSYRELTPACLAAVYMLALNWWSYSVDLADSVKPDVSDLEQLVPFLMAFDKAAKV
SDIQAGLLFLQRPRHDSWRLTAQLVATAEEVGLHRDCTAWQIPDWEKGVRKRIAWALFMQ
DKWGALIHGRPSHIKADNWEVFPLEHEDFPENVEEDHVEQGSSEVEKGILIFIHLSTLTQ
ILSDVIDELFTVQA---------------------SKRHDSTVALLQTVKPIQLRLKSWY
NSLPSCLELGATTSRKLSATGQLYLAYLTVEVTLHRAIVESEVKKPLDVGLRQITREAAI
MRFKSVVDFLKRLKPEHMQGFWHFASGSCLAIIGTFSLVLLATSTDPSESRAIYSQIAEF
RWLLNINGPGAGFTKPAVDLLQSNAGFLATYRPRGPAKITPGNNQDRTDRDADQVRSTAL
SNNGRQDEAARNTASTPAFDNFSGDLHALSADVSISPNQAWFYDFDDLVS
>XP_022505745_Fonsecaea_monophora
------------------------MAQPQQ----------QLSHKDAALFRQVVRNFENK
QYKK------------------------GLKAAEQILRKTPNHADTQAMKALIMSHQ-GH
SEEAFALAKTALNN---NMKSHVCWHVYGLLYRGVKNYEEAIKAYKFALRLEPDSAPIQR
DLAHLQVQMRDYEGYIQSRKNMLQQKPGFRQNWTALAIAHHLAGNYEDAENVLTTYEETL
K-AKPNRLDIEHWEAVLYKNYIIADSG-----EVEKALDHLEAVGKKSPDVLAVMEMKAD
YLARLGRKSEAEAAYAALLARNPDDSAYYDGYIAAKGLTDGP----VSEVKKA-----YQ
ELAERHPKADLPRRRALDVL--SGEEFKQAADQYLQRMLRKGVPSTFANIKHLYTDESKR
--DIVQALVEEYASG-QGQSHTNGTKENGDK--EETRFHSS---ALYFLAQHYNYKLSRN
LDKALDYAEKCIALDPKSVDFHSVKARTYKHKGELTKAAEIMDQARSLDEKDRAINTKCA
KYQLRSDQNDKALETASKFTQ-NRT-GGPLGDLVDMQCVWYLTEDGKSYLR-----QRKL
----------------------------------------------------GLALKRFH
QILGIFDLWQEDQFDFHNFSLRKGMIRAYIDMLRWEDRLREHPFFSNMAVSAVKAYLLLF
----DN--PDLVHGPIMDTVNGTSKAGEMSAADRKKVL-----K-KAKRE-QEKMERAEA
EKKAALKASKPTPKIDDGETKKEDPDPFGKTLIETKEP-----LKDAM-KFLGPLLEFCP
DVAEAQEVGFEVFLRRKKYLLALKCLLELQRLG----AKES-------EVTELGSRLRKA
FDGDEKNVPEPVREIFKAEIGKL-------------------------------------
------------------------------------------------------------
------------------------------------------------------------
------------------------------------------------------------
------------------------------------------------------------
------------------------------------------------------------
-----------VQ-----------------------------------------------
------------------------------------------------------------
------------------------------------------------------------
------------------------------------------------------------
--------------------------------------------------
>XP_016629290_Fonsecaea_multimorphosa
------------------------MAQSQQ----------QLGHKDAALFRQVVRNFENK
QYKK------------------------GLKAAEQILRKTPNHGDTQAMKALIMSHQ-GH
TEEAFALAKIALNN---NMKSQVCWHVYGLLYRGVKNYEEAIKAYKFALRLDPDSVPIQR
DLAHLQVQMRDYEGYVQSRKIMLQQKPGIRQNWTALAIAHHLAGNYEDAENVLTTYEETL
K-AKPNRSDTEHWEAVLYKNYIIAESG-----ELEKALDHLEAVGKKSPDVLAVMEMKAD
YLARLGRKSEAEAAYAALLERNPDDSGYYDGYIAAKGLTDGP----AAEINNA-----YQ
ELAARHPKADLPRRRPLDVL--SGEEFKQAADQYLQRMLRKGVPSTFANIKHLYTDESKR
--DTIQGLVEEYASG-NLQSQTNGAKENGDK--EETRFRSS---VLYFLAQHYNYKLSRN
LDKALEYAEKCITLDPQSVDFHSVKARTYKHKGELTKAAEIMDYARSLDEKDRAINTKCA
KYQLRCDQNDKALETASKFTQ-NRT-GGPLGDLVDMQCVWYLTEDGQSYLR-----QRKL
----------------------------------------------------GLALKRFH
QILGVFDLWQEDQFDFHSFSLRKGMIRVYIDMLRWEDRLREHPFFSTMAVSAVKAYLLLF
----DN--PDLVHGPIMDTVNGTNNPGGMSAADRKKAL-----K-KAKRE-QEKMEKAEA
EKKAALKASKPTPKAEEGETKKEDPDPFGKTLVETKEP-----LKDAM-KFLSPLLEFCP
DVVGAQEVGFEVYLRRKKYLLALKCLLEMKRLG----AKES-------EVKELGARLRKA
FEASEKDVPEQVREIVKAETGKL-------------------------------------
------------------------------------------------------------
------------------------------------------------------------
------------------------------------------------------------
------------------------------------------------------------
------------------------------------------------------------
-----------VQ-----------------------------------------------
------------------------------------------------------------
------------------------------------------------------------
------------------------------------------------------------
--------------------------------------------------
>XP_022499283_Fonsecaea_nubica
------------------------MAQPQQ----------QLSHKDAALFRQVVRNFENK
QYKK------------------------GLKAAEQILRKTPNHADTQAMKALIMSHQ-GH
SEEAFALAKTALNN---NMKSHVCWHVYGLLYRGVKNYEEAIKAYKFALRLEPDSAPIQR
DLAHLQVQMRDYEGYIQSRKNMLQQKPGFRQNWTALAIAHHLAGNYEDAENVLTTYEETL
K-AKPNRSDIEHWEAVLYKNYIIADSG-----EVEKALDHLEAVGKKSPDVLAVMEMKAD
YLARLGRKSEAEAAYAALLERNPDDSAYYDGYIAAKGLTDGP----VSEVKKA-----YQ
ELAERHPKADLPRRRALDVL--SGEEFKQAADQYLQRMLRKGVPSTFANIKHLYTDESKR
--DIVQSLVEEYTSG-HGQSHTNGTKENGDK--EETRFHSS---ALYFLAQHYNYKLSRN
LDKALDYAEKCIALDPKSVDFHSVKARTYKHKGELTKAAEIMDQARSLDEKDRAINTKCA
KYQLRSDQNDKALETASKFTQ-NRT-GGPLGDLVDMQCVWYLTEDGKSYLR-----QRKL
----------------------------------------------------GLALKRFH
QILAIFDLWQEDQFDFHNFSLRKGMIRAYIDMLRWEDRLREHPFFSNMAVSAVKAYLLLF
----DN--PDLVHGPIMDTVNGTSKAGEMSAADRKKVL-----K-KAKRE-QEKMERAEA
EKKAALKASKPTPKIDDGETKKEDPDPFGKTLIETKEP-----LKDAM-KFLGPLLEFCP
DVAEAQKVGFEVFLRRKKYLLALKCLLELQRLA----AKES-------EVTELGSRLRKA
FEGDEKNVPEQAREIFKAEIGKL-------------------------------------
------------------------------------------------------------
------------------------------------------------------------
------------------------------------------------------------
------------------------------------------------------------
------------------------------------------------------------
-----------VQ-----------------------------------------------
------------------------------------------------------------
------------------------------------------------------------
------------------------------------------------------------
--------------------------------------------------
>XP_013286465_Fonsecaea_pedrosoi
------------------------MAQPQQ----------QLSHKDAALFRQVVRNFENK
QYKK------------------------GLKAAEQILRKTPNHADTQAMKALIMSHQ-GH
SEEAFALAKTALNN---NMKSHVCWHVYGLLYRGVKNYEEAIKAYKFALRLEPDSAPIQR
DLAHLQVQMRDYEGYIQSRKNMLQQKPGFRQNWTALAIAHHLAGNYEDAENVLTTYEETL
K-AKPNRSDIEHWEAVLYKNYIIADSG-----EVEKALDHLEAVGKKSPDVLAVMEMKAD
YLARLGRKSEAEAAYAALLERNPDDSAYYDGYIAAKGLTDGP----VSEVKKA-----YQ
ELAERHPKADLPRRRALDIL--SGEEFKQAADQYLQRMLRKGVPSTFANIKHLYTDESKR
--DIVQALVEEYASG-QGQSHTNGTKENGDK--EETRFHSS---ALYFLAQHYNYKLSRN
LDKALDYAEKCIALDPKSVDFHSVKARTYKHKGELTKAAEIMDQARSLDEKDRAINTKCA
KYQLRSDQNDKALETASKFTQ-NRT-GGPLGDLVDMQCVWYLTEDGKSYLR-----QRKL
----------------------------------------------------GLALKRFH
QILGIFDLWQEDQFDFHNFSLRKGMIRAYIDMLRWEDRLREHPFFSNMAVSAVKAYLLLF
----DN--PDLVHGPIMDTVNGTSKAGEMSAADRKKVL-----K-KAKRE-QEKMERAEA
EKKAALKASKPTPKIDDGETKKEDPDPFGKTLIETKEP-----LKDAM-KFLGPLLEFCP
DVTEAQEVGFEVFLRRKKYLLALKCLLELQRLG----AKEN-------EVTELGSRLRKA
FDGDEKNVPEPVREIFKAEIGKL-------------------------------------
------------------------------------------------------------
------------------------------------------------------------
------------------------------------------------------------
------------------------------------------------------------
------------------------------------------------------------
-----------VQ-----------------------------------------------
------------------------------------------------------------
------------------------------------------------------------
------------------------------------------------------------
--------------------------------------------------
>XP_007758864_Cladophialophora_yegresii
------------------------MAQAQP----------QLSHKDGALFRQVVRHFENK
QYKK------------------------GLKAAEQILRKTPNHADTQAMKALIISHQ-GH
TEEAFALAKTALNN---NMKSHVCWHVYGLLYRAEKNYEESIKAYKFALRLEPESAPIQR
DLAHLQIQMRDYEGYIQSRRNMLQQKPGFRQNWTALAIAQHLAGNYEDAETTLTTYEETL
K-AKPDRLDMEHWEAILYKNYIIAESG-----AVEKALDHLEAVGKKARDVLAVMEMRAD
YLARLGRKSEAEAAYAELLHRNPDDSAYYDGWISNKGLKDGP----ALEIKKA-----YD
ELAEKFPRADLPRRRPLDVL--SGDDFRQAADQYLQRMLRKGVPSTFANIKHLYTDASKR
--DIVQDLVQGYASELPSHPQSNGTDPTGASKNESSHFDSS---VLYFLAQHYNYKLSRD
LDKALECADKCISLDPKSVDFHAVKARTYKHKGELAKAAELMEQARSLDERDRAINSKCA
KYQLRSDQNDKALETASKFTQ-NRT-GGPLGDLVDMQCVWYLVEDGQSYLR-----QRRL
----------------------------------------------------GLALKRFH
QVFSIFDIWQEDQFDFHNFSLRKGMIRAYVDMLRWEDRLREHPFFSAMAISAVKAYLLLF
----DN--PDLVHGPIMDGANGTSKSGEMTAADRKKAL-----K-KAKRD-QEKLEKAEA
EKKAALKASKPTPKAEEGENKKEDPDPFGKTLLETKEP-----LKEAM-KFLGPLLEFCP
ENSEAQELGFETYLRRKKYLLAVKCLLKLKALG----VEPS-------KTQELGKRLKRA
IEGD-KEVPDKVREIVKAEAGEL-------------------------------------
------------------------------------------------------------
------------------------------------------------------------
------------------------------------------------------------
------------------------------------------------------------
------------------------------------------------------------
-----------AQ-----------------------------------------------
------------------------------------------------------------
------------------------------------------------------------
------------------------------------------------------------
--------------------------------------------------
>XP_016233333_Exophiala_spinifera
------------------------MAQAQP----------VLSNKDNALFRQLVRHFENK
QYKK------------------------GLKAAEQILRKAPNHADTQAMKALILGSQ-GH
IEEAFALAKIALNN---NMKSHVCWHVYGLLYRQEKNFDEAIKAYKFALRLDPDSAPIQR
DLAHLQIQMRDFEGYIQSRKNMLQQKPGFRQNWTALAIAHHLAGNYEDAENVLTTYEETL
K-TKPTRADLEHWEAVLYKNYIIAESG-----EVEKALDHLEAVGKKSPDVLGVMEMRAN
YLGRLGRKSEAEAAYAALLDRNPDDSNYYDGWIEAKGLKDGS----ASDIKKA-----YD
ELATKYPRADLPLRRPLDVL--SGDDFRQAADSYLQRMLKRGIPSTFANIKHLYTDTSKR
--DIVEELVEGYAAG-KVDAQTNGAT-NGDSK-DQSRFQSS---VLYFLAQHYNYKLSRN
LDKALDYADKCIELDPKSVDFHSVKARSYKHKGDLAKAAEIMDQARALDEKDRAINTKSA
KYYLRADQNDKALEIASKFTQ-NRT-GGPLGDLIDMQAVWYLTEDGKSYLR-----QRKL
----------------------------------------------------GLALKRFH
QILAIFDVWQDDQFDFHNFSLRKGMIRAYVDMLRWEDQLREHPFYSNMAISAVKAYLLLF
----DN--PDLVHGPIMD-VNGTGKS-EMSAADRKKAL-----K-KAKRE-QEKMEKAEA
EKKAALKASKPLPKSEEPDPKKEDVDPFGKTLLETKEP-----LKDAM-KFLAPLLEYSP
QLVEAQCVGFEVYLRRKKYLLATKCLLSINKLK----PGSD-------QVSEYKAQLKKV
LSEKPEGLSGKVAEIIQSEAGEL-------------------------------------
------------------------------------------------------------
------------------------------------------------------------
------------------------------------------------------------
------------------------------------------------------------
------------------------------------------------------------
-----------LK-----------------------------------------------
------------------------------------------------------------
------------------------------------------------------------
------------------------------------------------------------
--------------------------------------------------
>XP_016257982_Exophiala_oligosperma
------------------------MAQAQP----------VLSNKDNALFRQLVRHFENK
QYKK------------------------GLKAAEQILRKAPNHADTQAMKALILGSQ-GH
IEEAFALAKIALNN---NMKSHVCWHVYGLLYRQEKNFDEAIKAYKFALRLDPDSAPIQR
DLAHLQIQMRDFEGYISSRKNMLQQKPGFRQNWTALAIAHHLAGNYEDAENVLTTYEETL
K-TKPNRADLEHWEAVLYKNYIIAESG-----EVEKALDHLEAVGKKSPDVLGVMEMRAA
YLARLGRKGEAEAAYAALLDRNPDDSNYYDGWIEVKGLKDGS----ASDIKKA-----YD
ELATKFPRADLPVRRPLDVL--SGEEFKQAADSYLQRMLRRGIPSTFANIKQLYTNSSKR
--DVIQELVEGYAAG-KADSQTNGAT-NSDSK-DQSRFESS---VLYFLAQHYNYKLSRN
LDKALEYADKCIELDPKSVDYHSVKARTYKHKGDVAKAADTMDQARALDEKDRAINTKSA
KYFLRADQNEKALEIASKFTQ-NRT-GGPLGDLIDMQAVWYLTEDGQSYLR-----QRKL
----------------------------------------------------GLALKRFH
QVFAIFDVWQDDQFDFHNFSLRKGMIRAYVDMLRWEDRLREHPFYSNMAISAVKAYLLLS
----DN--PDLVHGPIMD-MNGTGKS-EMSAADRKKAL-----K-KAKRE-QEKMEKAEA
EKRAALKASKPLPKSEDPDPKKEDVDPFGKTLVETKEP-----LKDAM-KFLGPLLEYSP
QLVEAQCVGFEVYLRREKYLLATKCLLAINKLR----PGLD-------VLSEYKAQLKKV
ISEKQEGLSDKVVDLIKSEAGEL-------------------------------------
------------------------------------------------------------
------------------------------------------------------------
------------------------------------------------------------
------------------------------------------------------------
------------------------------------------------------------
-----------LK-----------------------------------------------
------------------------------------------------------------
------------------------------------------------------------
------------------------------------------------------------
--------------------------------------------------
>XP_013312710_Exophiala_xenobiotica
------------------------MAQAQQ----------QLSNKDGALFRQVVRHFENK
QYKK------------------------GLKSAEQILRKTPNHADTQAMKALILGSQ-GH
TEEAFALAKTALNN---NMKSHVCWHVYGLLYRQEKNFEEAIKAYKFALRLEPDSAPIQR
DLAHLQIQMRDYEGYIQSRKNMLQQKPGFRQNWTAVAIAHHLAGNYEDAENVLTTYEETL
K-VKPSRSDLEHWEAVLYKNTIIAESG-----EVEKALDHLEAVGKKSPDVLGVMEMRAD
YLARLGRKSEAEAAYAALLDRNPNDSNYYDGWIEAKGLKDGP----ISGIKKA-----YE
ELAAKYPKADLPLRRPLDVL--TGEDFKHAADPYLQKMLRKGVPSTFANIKHLYTDESKR
--DMIQELVKGYAAG-KLGSQTNGAA-NGDGK-DQARFESS---VLYFLAQHYNYKLSRD
LDKALKYADKCLELDPKSVDFHAVKARSYKHKGDVAKAAEIMDQARALDEKDRAINTKCA
KYLLRADQNDKALETAGKFTQ-NKT-GGPLSDLIDMQCVWYLTEDGKSYLR-----QRKI
----------------------------------------------------GLALKRFH
QVLAIFDVWQEDQFDFHNFSLRKGMIRAYIDMLRWEDRLREHPFFSTSAVAAVKAYILLS
----DN--PDLMHGPIMDNLNGTDAS-EMNAADRKKAL-----K-KAKRE-QEKMEKAEA
EKKAAMKAAKPTPKSEDPDTKKEDPDPFGKTLVETKEP-----LKDAM-KFLTPLLEYAP
QLVEAQCVGFEIYLRRKKYLLAAKCLLAIQSLE----PKNE-------KLQEYKGQLKKV
LAEKPAELSERVAEIIKSEMGDL-------------------------------------
------------------------------------------------------------
------------------------------------------------------------
------------------------------------------------------------
------------------------------------------------------------
------------------------------------------------------------
-----------VQ-----------------------------------------------
------------------------------------------------------------
------------------------------------------------------------
------------------------------------------------------------
--------------------------------------------------
>XP_007727237_Capronia_coronata
------------------------MAQAQQ----------QLSHKDGALFRQVVRHFENK
QYKK------------------------GLKAAEQILRKNPNHADTQAMKALILGSQ-GH
TDEAFALAKIALNN---NMKSHVCWHVYGLLYRSEKNYEEAIKAYKFALRLEPDSAPIQR
DLAHLQIQMRDYEGYIQSRNNMLQQRPAIRQNWTALAIAHHLAGDYEEAENVLTSYEETL
K-TKPSRSDLEHWEAVLYKNYIIAESG-----DLQKALDHLEAVGKKSPDVQAVLEMRAD
YLARLGRNSEAEAAYAALLERNPDDSAYYDGYIAAKGLNDGP----VSDIQKA-----HQ
ELAEKFPKADLPRRRRLDVL--AGDEFKQTADAYLQMMLRRGIPSTFANIKQLYTNESKR
--DIVQELAEGYAAG-KLGSQTNGASENGESK-EESRFRSS---VFYFLAQHYNYKLSRN
LDKALEYADKCIELEPKSVDYHAVKARTYKHKGDLAKAAEVMDQARSLDEKDRAINTKCA
KYQLRADQNDKALETAGKFTQ-NKT-GGPLSDLIDMQCVWYLTEDGQSYLR-----QRKL
----------------------------------------------------GLALKRFH
QILTIFDTWQEDQFDFHNFSLRKGMIRAYVDMLRWEDRLREHPFFSNMAISAVQAYILLA
----DN--PDLVHGPIMDNVNGTGKAGEMSAADRKKAL-----K-KAKRE-QEKMEKAEA
EKKAALKAAKPTPKSEDPDTKKEDPDPFGKALVETKDP-----LKDAM-KFLGPLLEFSP
DQAEGQCVGFELYMRRKKYLLATKCLLAINAMD----SKHE-------QLSEYKKQLKQV
LADKPAELSDKVADIIKSEAGAL-------------------------------------
------------------------------------------------------------
------------------------------------------------------------
------------------------------------------------------------
------------------------------------------------------------
------------------------------------------------------------
-----------IQ-----------------------------------------------
------------------------------------------------------------
------------------------------------------------------------
------------------------------------------------------------
--------------------------------------------------
>XP_007737898_Capronia_epimyces
------------------------MAQAQQ----------QLSHKDGALFRQVVRHFENK
QYKK------------------------GLKAAEQILRKNPNHADTQAMKALIIGSQ-GQ
TEEAFALAKIALNN---NMKSHVCWHVYGLLYRSEKNYEEAIKAYKFALRLEPDSAPIQR
DLAHLQIQMRDYEGYIQSRRNMLQQRSSIRQNWTALAIAHHLAGNYEDAENVLTTYEETM
K-TKPSRSDIEHWEAVLYKNYIIAESG-----DIQKALDHLEAVGKKSPDVQAVMEMRAD
YLARLGRNSEAEAAYAALLERNPDDSAYYDGFIESKGLKDGP----LSEIQKA-----YQ
ELADRFPKADMPRRRPLDVL--SGDDFQQAADAYLQRMLRKGIPSTFANIKHLYTDESKR
--DIVQELAEGYAAG-NLGSQTNGAAENGESK-EESRFKSS---VFYFLAQHYNYKLSRN
LEKALDYADKCIELEPKSVDFHAVKARAYKHKGDSVKAAELMDQARSLDEKDRAINTKCT
KYQLRADLNDKALETASKFTQ-NKT-GGPLSDLVDMQSVWYLTEDGQSYLR-----QRKL
----------------------------------------------------GLALKRFH
QILAIFDTWQEDQFDFHNFSLRKGMIRAYVDMLRWEDRLREHPFFSNMAVSAVKAYILLF
----DN--PDLVHGPIPDSINGVSKSGETSAADRKKAL-----K-KAKRE-QEKMEKIEA
EKKAALKAAKSAPKSEDVDNKKEDPDPFGKTLVETKDP-----LKEAM-KFLGPLLELSP
QLVEAQCVGFELYVRRKKYLLATKCLLAINALD----SKHE-------RLPQYRQQLKQV
LADKPADLSDQVADIIKNEAGDL-------------------------------------
------------------------------------------------------------
------------------------------------------------------------
------------------------------------------------------------
------------------------------------------------------------
------------------------------------------------------------
-----------VL-----------------------------------------------
------------------------------------------------------------
------------------------------------------------------------
------------------------------------------------------------
--------------------------------------------------
>XP_009156617_Exophiala_dermatitidis
------------------------MAQAQQ----------QLSHKDAALFRQVVRHFENK
QYKK------------------------GLKAAEQILRKNPNHADTIAMKALIIGSQ-GQ
TEEAFALAKVALNN---NMKSHVCWHVYGLLYRSEKNYEEAIKAYKFALRLEPDSAPIQR
DLAHLQIQMRDYEGYVQSRRSMLTQRPSVRQNWTALAIAHHLAGNYEDAETVLSTYEDTL
K-TKPSRSDLEHWEAVLYKNSIIAESG-----NIQKALDHLEAVGKKSPDVQAVMEMRAD
YLARLGRKQEAEAAYAALLERNPDDSAYYDGYVEAKGLKDGP----VSELHKT-----YQ
ELADKFPKADLPRRRILDVL--TGDDFRQAADAYLQRMLRKGIPSTFANIKHLYMDESKR
--DIVQELAEGYAAG-KLGSQTNGASENGESK-EDSRFKSS---ALYFLAQHYNYKLSRN
LEKALEYADKCIELEPKSVDFHAVKARTYKHKGDLVKAAELMDQARSLDEKDRAINTKCA
KYQLRADQNDKALETAGKFTQ-NKT-GGPLSDLIDMQCVWYLTEDGQSYLR-----QRKL
----------------------------------------------------GLALKRFH
QVSAIFDLWQEDQFDFHNFSLRKGMIRAYIDMLRWEDRLREHPFYHNMALSAVQAYILLA
----DN--PDLVHGPIMDNGNGTSKPGEMSAADRKKAL-----K-KAKRE-QEKMEKAEA
EKKAALKAAKPTPKSEDPDNKKEDPDPFGKTLVETKEP-----LKDAM-KFLTPLLELSP
QSVAAQSVGFEVYMRRKKYLLATKCLLALNALD----AKHE-------RLPEFKSQLKQV
LTEQPAELSDNVADIIKSETSDL-------------------------------------
------------------------------------------------------------
------------------------------------------------------------
------------------------------------------------------------
------------------------------------------------------------
------------------------------------------------------------
-----------FQ-----------------------------------------------
------------------------------------------------------------
------------------------------------------------------------
------------------------------------------------------------
--------------------------------------------------
>XP_013255446_Exophiala_aquamarina
------------------------MAQPQP----------QLSNKDSALFRQVVRHFENK
QYKK------------------------GLKAAEQILRKNPNHADTQAMKALIIGQQ-GH
TEEAFALAKIALNN---NMKSHVCWHVYGLLYRAEKNFEEAIKAYKFALRLEPESAPIQR
DLAHLQIQMRDFEGYIQSRRNMLQQKPGFRQNWTALAIAHHLAGNYDDAEKVLTTYEETL
K-TKPTRSDIEHWEAVLYKNYIIAESG-----ELEKALEHLEVVGKKSPDVLGVMEMRAD
YLARLDRKAEAEAAYAALLERNPDTSAYYDGYVDAKGLTDGS----VQDLKKA-----YD
ELAEKYPKADLPRRRTLDIL--SGEEFKQAADSYLQKFLRKGVPSTFANIKHLYTDKSKR
--DAVQELVEGYAAG-KVSSQSNGATENGDGK-DESRFESS---ALYFLAQHYNYKLSRD
LDKALEYADKLLQLDPKSVDSYAVKARSYKHKGDLEKAAEVMDQARALDEKDRAINTKCA
KYQIRADQNEKALDTASKFTQ-NKT-GGPLGDLVDMQCVWYLTEDGKSYLR-----QRKL
----------------------------------------------------GLALKRFH
QVLAIFDVWQEDQFDFHNFSLRKGMIRAYIDMLRWEDHLRDHPLYSSAAIAAVKTYILLS
----DN--PDLVHGPIMGTVNGTGKTGEVSAADRKKAL-----K-KAKRE-QEKMEKAEA
EKKAALKAAKPTPKSEDVDNKKEDSDPFGKALVETKEP-----LKDAL-KFLTPLLESSP
QLAEAQAVAFELYIRRKKFLLATKALLALEKLD----ASFD-------QLPDYKSQLKQA
LGEK--DTPEKVLEIVRSEASHL-------------------------------------
------------------------------------------------------------
------------------------------------------------------------
------------------------------------------------------------
------------------------------------------------------------
------------------------------------------------------------
-----------LS-----------------------------------------------
------------------------------------------------------------
------------------------------------------------------------
------------------------------------------------------------
--------------------------------------------------
>XP_016219883_Exophiala_mesophila
------------------------MAQAQP----------QLSNKDGALFRQVVRHFENK
QYKK------------------------GLKAAEQILRKHPNHADTQAMKALIINSQ-GH
TEEAFALAKIALNN---NMKSHVCWHVYGLLYRAEKNFEEAIKAYKFALRLEPDSAPIQR
DLAHLQIQMRDYEGYISSRRNMLQQKPGIRQNWTALAIAHHLAGNYEDAQNVLTTFEDTL
K-TKPNRNDIEHWEAVLYKNYIIAESG-----EVEKALDHLDAVGKKSPDVQGVLEMRAD
YLARLGRKSEAEAAYALLLDRNSDNSAYYDGYIDAKGLKDGP----ALDLKVA-----YE
QLADKYPKADLPRRRLLDVL--SGQDFTNAAEVYLQKFFQKGVPSTFANIKQLYTDSDKR
--GRIQSLVEGYASS-KGPSQTNGISINGDQ--DKSHFEAS---VLYFLAQHYNYKLSRD
LDRALDYADKLIQLDPKSVDYHSVKARAYKHKGDLVKAAEVMDYARSLDEKDRAINTKSA
KYQLRADQNEKALETASMFTQ-NKS-GGPLGDLIDMQAVWYLTEDGKSYLR-----QRKL
----------------------------------------------------GLALKRFH
QVLAVFEIWQDDQFDFHNFSLRKGMIRAYVDMLRWEDRLRDHPFFSSAAISAVHAYILLF
----DN--PDLQHGPIPLTVNGNASA-ELNAAERKKAL-----K-KAKRE-QEKMEKAEA
DKKAAQKAAKPTPKSEDVDAKKEDKDPFGKTLVETKEP-----LKDAS-KFLAPLLEFNH
QSVEVQAAAFELYIRKRKFLLATKALLALNSLD----SSYE-------KLPQYKQRLKEA
LSGK--DVDEKVSQIVKLEAKDL-------------------------------------
------------------------------------------------------------
------------------------------------------------------------
------------------------------------------------------------
------------------------------------------------------------
------------------------------------------------------------
-----------L------------------------------------------------
------------------------------------------------------------
------------------------------------------------------------
------------------------------------------------------------
--------------------------------------------------
>XP_013266798_Rhinocladiella_mackenziei
------------------------MAQPQP----------QLSHKDGALFRQVVRNFENK
QYKR------------------------GLKAAEQILRKTPNHADTQAMKALILGHQ-GH
TDEAFALAKTALNN---NMKSHVCWHVYGLLYRLDKNYEEAIKAYKFALRLEPDSAPIQR
DLAHLQIQMRDYDGYIQSRRIMLQQKPGFRQNWTALAIAHHLAGNYDDAENVLTTYEETL
K-TKPNRLDMEHWEAVLYKNYVIAESG-----EVEKALDHLEAVGKKSPDILGVMEMRAD
YLARLDRKSEAEAAYAALLERNPDHSAYYDGYIAAKGLKDGP----MSEIKRA-----YQ
ELAEKYPKADLPRRRPLDVL--AGDEFKQAADSYLQKMFRKGVPSTFANIKHLYADTSKR
--DIVQDLVEGYSSG-NLGAQTNGATENGDGK-EESRFKSS---VLYFLAQHYNYKLSRD
LDKAREYADRCIELDPKSVDFHGVKARYYKHKGDLIKAAEVMDQARALDEKDRAINTKCA
KYQLRSDQNDKALETASKFTQ-NKT-GGPLGDLVDMQCVWYLTEDGQSYLR-----QRKL
----------------------------------------------------GLALKRFH
QILAIFDVWQDDQFDFHNFSLRKGMIRAYVDMLRWEDRLREHPFFSTMAISAVKAYVLLS
----DN--PDLVHGPIMDNVNGTGKSSEMSAADRKKAL-----K-KAKRE-QEKMEKAEA
EKKAAMKAAKPMPKSEDSDTKKEDPDPFGKALLETKEP-----LKDAM-KFLTPLLEWCS
QIVEAQCVGFELYMRRKKYLLATKCLLAVNAQD----PTNT-------QLLEYRKQLKHV
LINKPAELSDKVAEIIKSEAGSL-------------------------------------
------------------------------------------------------------
------------------------------------------------------------
------------------------------------------------------------
------------------------------------------------------------
------------------------------------------------------------
-----------VQ-----------------------------------------------
------------------------------------------------------------
------------------------------------------------------------
------------------------------------------------------------
--------------------------------------------------
>XP_017996700_Phialophora_attinorum
------------------------MSANPP-------PGQALSHKDAANFRQVVRHFENK
QYKK------------------------GLKSAEQILKKNPNHADTQAMKALIIGTQ-GQ
TDAAFALAKTALGN---NMKSHVCWHVYGLLYRNTKEYDESIKAYKFALRLEPESAPIQR
DLAHLQIQMRDFDGYVQSRKAMLQQKPGIRQNWTALAIAHHLGGDYEEAENVLTTYEETL
K-TKPARSDMEHWEAVMYKNKIIAESG-----NLEKALDHLEAVEKRIPDLQGVLETKAD
YLLKLKR-PEAVNAYATLLDRNPENSAYYDSYISAKGLKDDD----VEGLKKA-----YA
ELAEKFPKSDLPRRRPLDFL--QGDKFREAADAYLQKMLRKGVPSTFANIKQLYTDASKK
--DIVQDIVEGFAA--KPPAQTNGDSD------KKDHFESQ---TLYFLAQHYNYKLSRD
LDKAMSYAEKCIALDESSVDAHAVKARTLKHKGDAAAASKEMNAARALDERDRAINTKCA
KYQLRNDENDAALETASKFTQ-NKTSGGPLGDLLEMQCVWYLTEDGQSYLR-----QHKL
----------------------------------------------------GLALKRFH
QILNIFDVWQDDQFDFHNFSLRKGMIRAYVDMLRWEDHLRDHPFFSRAAVSAVEAYILLH
----DN--PDLVHGHLMAT-NGSAE--EMSAADRKKAL-----K-KAKRE-QEKLEKAEA
DKRAAAKAAKPVPKADQEDGKKEDNDPLGKTLLETKEP-----LKDAM-KFLTPLLEYCP
DVEDAQVVGFEVYRRREKWLLATRCWLKLQHLN----ASHE-------KLAGFKTELKKG
LKSA-DGLSDKVREVIKAEAGEL-------------------------------------
------------------------------------------------------------
------------------------------------------------------------
------------------------------------------------------------
------------------------------------------------------------
------------------------------------------------------------
-----------LD-----------------------------------------------
------------------------------------------------------------
------------------------------------------------------------
------------------------------------------------------------
--------------------------------------------------
>NP_588160_Schizosaccharomyces_pombe
------------------------MAKV------------QLSPKEITLFRTALKCYETK
QYKK------------------------GLKAIEPLLERHPEHGESLAIKGILLHSL-GN
TKEGYDNVRLGLRN---DVGSGVCWHIFGLISRADKDYVQAAKCYINAHKLEKNNSSLLR
DLALLQSQLRQYKALADTRNALLQDNPGVRANWSALAVAQFLRGEYASAYKIVDAFESTI
N-QGVPVDTQEESEAMLFMNLVILKKD-----GVEDAYKHLLSIEKKVLDRVAFLETRAE
YELYLSKMEEAKSTIYLLLDRNPDNHQYYYNLQRAYGYEDAS----GKVLDSAEWLNLYS
QLAKRYPKSECPTRLPLEKL--EGDEFLTHVDLYLRKKLKRGIPSVFVDVKSLYKDTKKC
--KVVEDLVSKYASS---LSTTNKFSEDDDNS--QIEIPTTLLWTYYFLAQHFDH--VGE
LEKAEKYVDLAIDHTPTLVELFMTKARISKHKGELQTAMEIMDHARKLDLQDRFINGKCA
KYMLRNDENELAAKTVSLFTR-NEAVGGAVGDLADMQCLWYMLEDGKSFAR-----QKKF
----------------------------------------------------ALALKRFS
TVFKIFDTWADDQFDFHFFAFRKGSLRTYLDLMSWEDSVYDDPSFREAAQGSIEIYFALF
----DL--PFAKYSPKLPDFEKLSS-GEINEEEEKKIY-----K-KLKKDLSKRLERAEK
LK----EADKSRAKSEDGMPVKYDEDPLGENLVATSEP-----LKEAQ-KCLEKLLPYGD
KNPSAYILAAQLYTRLKNFDTASKYLEQAKVIL----GQND-------PTVISTEKFYNS
IKTQSN------------------------------------------------------
------------------------------------------------------------
------------------------------------------------------------
------------------------------------------------------------
------------------------------------------------------------
------------------------------------------------------------
------------------------------------------------------------
------------------------------------------------------------
------------------------------------------------------------
------------------------------------------------------------
--------------------------------------------------
```
