## Supplementary material for "Coding Sequence Insertions in Fungal Genomes are Intrinsically Disordered and can Impart Functionally-Important Properties on the Host Protein": MAFFT_MSAs: XP_714611.2_blasthits_MAFFT.txt

```
>XP_714611_Candida_albicans
------------------------------------------MTTKEKDEFNIGSLQNSP
----ESSTNMSPDVITTPI-------SKWQAFK-DSFKPPEQK-PLASSSSSTSSLSASS
PHHNDVAN-------------------------------NYDIE-KSLRPDQQGE--LKR
ELKNRHVQMIALGGSVGTGLLIGSGGALHQGGPAALLIAWGITGTMVFCIIHSLGELCVA
FPVNGAFSTYANMFVDSSWAFAVGWNYAIMWLIVLPLELVAAAMCITYWNDEI--NPASW
VAIFYVLIVVINIFGVKYYGDAEMYLTIFKIIAIVGFIILGVVLVCGGG------P-THE
--FIGNKYWKQ-D-GAF-----ANGFKGVATTFVTASYSMAGSEMVGLASAEVANPQKSL
PKAIRQVFWRIFLFYFLSLTFIGLLVPSNSPQLL--GASGT-SASPFVIAIKNGGIYALP
SIFNACILLSVLSVGNSAVYGCSRTIQSLGAQGLGPKIFAYVDRKGRPLGGLVMSAIFGL
LCFLSA--YHDEATIFNWLLSVAGLATIFSWFNIGLCHVRFRLALRKQGRSLQELTFTAL
TGVWGSVYSMIFLCVVLVIQFWTALFPLG---SKGKANAENFFQNYLGAVVILIFYVGHK
LY-TRN---WKLCVKLEDIDLDSGRRSF-DLDLIRAEIEEEKAANKAKPLYKRLWNYWC-
---
>XP_002420457_Candida_dubliniensis
------------------------------------------MTTKEKDEFNIDSLQNSL
----EPSTNMTSPANTTPI-------SKWQAFK-DSFKPQEQKPPLASSSS--SSLSSSS
PHHTDLAN-------------------------------DYDIE-KSLKPDQQGE--LRR
DLKNRHVQMIALGGSVGTGLLIGSGGALHQGGPAALLIAWGITGTMVFCIIHSLGELCVA
FPVNGAFSTYANMFVDSSWAFAVGWNYAIMWLIVLPLELVAAAMCITYWNDNI--NPASW
VAIFYVMIVVINIFGVKYYGDAEMYLTIFKIIAIVGFIILGVVLVCGGG------P-THE
--FIGNKYWKQ-D-GAF-----ANGFKGVATTFVTASYSMAGSEMVGLASAEVANPQKSL
PKAIRQVFWRIFLFYFLSLTFIGLLVPSNSPQLL--GASGT-SASPFVIAIKNGGIYALP
SIFNACILISVLSVGNSAVYGCSRTIQSLGAQGLGPKIFAYVDRKGRPLGGLAMSAIFGL
LCFLSA--YHDEATIFNWLLSVAGLATIFSWFNIGLCHVRFRLALRKQGRSLQELTFTAL
TGVAGSIYSMIFLCVVLVIQFWTALFPLN---NKGKANAENFFQNYLGAVVILIFYIGHK
LY-TRN---WKLWVKLEDIDLDSGRRSF-DLDLIRAEIEEEKAANMAKPLYKRLWNYWC-
---
>XP_002551005_Candida_tropicalis
----------------------------------------------------MAKDNIEK
----VSTVSNDYLTSPTPQ-------SKWQKFK-DSFKPP--VSGQQEETPND-------
-----------------------------------------DIE-KFQNPEDEGAGGLKR
QLKNRHVQMIALGGSIGTGLLIGSGGALHSGGPAALLISYGVTSIMVLFVVYSLGELCCA
FPVNGAFSTYANMFVDESWAFAVGWNYAIMWLFVLPLELVAATMCVTYWNDDI--NPASW
VAIFYVFVLLVNIFGVKYYGEAEVVLTLVKLMAIVGFIIMGVVLVCGGG------P-THE
--FIGAKNWHTDK-GAF-----TNGFKGVAATFVTASYSMGGTEMVGLTAAEVENPRKVL
PKAVRQVFWRIFLFYFLSLTFVGLLVPADNEKLL--GASGT-SASPFVIAIQNGSIHALP
SIFNACILISVLSVGNSAIFGGSRTIQNLGTQGFAPKIFAYVDRSGRPLVGLGVSFLFGL
LCFLSA--YHDEGTIFAWLLSVCGLATIVAWINIALCHLRFRLAMKKQNRSLDELTFVSF
TGIWGSIYSIVFLIFVLVVQFWTALFPIG---SKGKASAENFFQNYLGAVVISVFYLAHK
LY-SRR---WRIWKSLDDIDLDTGRRNA-DLDLIKMELEEEKLANKQKSFLVRMFKYWC-
---
>XP_003870284_Candida_orthopsilosis
-------------------------------------------------------MSLKE
----EPTTSRELSTTEDDS-------TRWSRFK-DSFRRADEIDAKSKSSISDLEANTS-
---------------------------------------------------TEGD--LHR
DLQNRHIQMIALGGSIGTGLLIGSGGSLSQGGPASLIIAWGLVGTMVFCVIHSLGELCVA
FPVNGAFSTYATRFIDPSWGFAVGWNYAIMWLFVLPLELVAAAMCITYWNDDI--NPASW
VAIFYVFIYGINLFGVKGYGEAEYYLTILKIIAIVGFIILGVVLVCGGG------P-THE
--FIGGKNWHIGK-GAF-----ANGFKGVATTFVTASYSMAGSEMVGLASAETKNPRETL
PKAIRQVFWRLILFYFLSLTMISLLVPYNSPDLL--GSGTS-STSPFVIAIKNGGINALP
SIFNACILISILSVGNSAVFGCSRTVQSLGLQGLAPPILAYVDRKGRPLGGLALSALFGL
LCFLAA--YKDQGTVFNWLLSVAGLATIFSWFNIALCHFRFRQAMYAQGRSLEELSFTSI
TGIFGSIYAMGFLLVVLGIQFWTALFPIG---SK-NASAEHFFQNYLGAVVILVFYVGHK
LY-TRN---WKICKRLNEIDIDTGRRQL-DLDLLRAELEEKKILNKQKPLYKRIWNYWF-
---
>XP_001527418_Lodderomyces_elongisporus
-------------------------------MPEKELDYIRSREAASG-----SSNEKSG
----GVYI----DAFDQ--QDSRPPLKGWAKFK-DSFKRADTDELGIDPN----------
---------------------------------------LTEAE-KIAVMTANSP--LSR
SLKPRHLQMIAIGGSIGTGLFVGSGTSLHTGGPAGLLIAYLLIGTMIYCTVHSLGELAVA
FPVSGAFVTYNTRFIDPSWGFAMAWNYAMQWLVVLPLELVAAAVTIKYWNSEIN-S-AAF
VVIFYVLIIAINFFGVKGYGEAEFIFSIIKVLACLGFIILGIIL-CAGG------TGK-G
--YIGGKHWRD-P-GAF-----NNGVKGTISVFVNAAFAFAGTELCCLAAAESANPRRDL
PKAVKQVFWRILLFYVVCLTLVGLLVPYNDPRLL-SDESY-ASASPFVIAIKNAKIHVLD
HIMNVVILVAVLSVGNASVFGSSRTLAALAASKQAPKIFGYIDKQGRPLVGIIIQLIFGA
LCFLAA--SDKQSLVFSWLLALSGLSSIFTWGSINLCHLRFRRALSVQGRDTLELTYTSQ
PGIYGAIWGLLLNVVVLCLQFWIAVWPLG-E----APNASAFFQNFLTVPVVLVLYVGHK
IY-SRN---WKIFYRAHEIDIDTGRAEL-DLDLVRQEVAEEKAALRASPFYKRFAHFFC-
---
>XP_007375265_Spathaspora_passalidarum
------------------------------------------------------------
------------------------------------------------------------
------------------------------------------------------------
--------MIALGGSIGTGLLVGSGKALYMGGPAALLIAWGVVGTMVFCVVHALGELCVA
FPVNGAFSTYATRFVDSSWGFAVGWNYAIMWLFVFPLELVAAAMCLQFWNTTI--NPVSW
VAIFYVAIVLINLFGVKGYGEAEFYLTIFKIIALVGFIILGVILVCGGG------P-KHE
--FIGNKNWKV---GAF-----ANGFKGVATTFITASYSLAGTEMVGLAAAEVDNPRKVL
PKAIRQVFWRVFLFYYLTLTFIGLLVPYNHPDLL--GGSGN-NASPFVIAIKDAGIKALP
SIFNACILFAVVSVGNSSVFGCSRTIQSLGAQGLAPSWFAYIDRKGRPLVALGISAIFGA
LCFLTA--YKDQGTVFNWLLSVAGLATVFAWFNIALCHFRFRRAMRTQKRSLDELVFTSV
TGIWGSLYSMAFLILVLIAQFWVALFPLH---SNGKPSAESFFQNYLGAFVILICYIGHK
LY-TRN---WRIYLSSADIDLESGRRIV-DVEVLQAEMTEEKEANRLKPVYIRLWNYWC-
---
>XP_043051699_Scheffersomyces_spartinae
-----------------------------------------MSDTTISKKNSVYSQDIEH
----LNFSKTESNQTPYPNKHELSEGSKWSRFR-DSFKPAQVSYEL--------------
-----------------------------------------DSE-GNQVIQTQGA--LKR
DLQSRHLQMIAIGGSIGTGLLIGLGGSLATGGPASLLIAWGLVGTMVFCTVHNLGELCIE
YPVNGAFSAYATRFVDPSWGFAVGWNYALMWLIVLPLELVAAALCIKYWNSDI--NPVAW
VGIFYIAIVIINVFGVRGYGEAEVILVSVKVMAIVGFIILGVVLVCGGG------P-TGE
--FIGNRYWKN-P-GAF-----NHGFKGVCSVFVTASYSLAGTEMVGLAAAETRNPKTTL
PKAVKQVFWRIIFFYILSLTFIGLLVPYDSPELL--GNSGS-SASPFVIAIKSGGIKVLP
SIFNACILISITSVGNGAVYGCSRTLQSLAEQSLAPKYLGYIDSKGRPLGALLTSLGFGL
LCFLSA--LSNVSEVFNWMLSVSGLATIFSWFSINLAHWRFRGAWKQRGRTLDQLHFTSL
TGIGGSIYSMAFLTLVLGVQFWIALIPVG---SS-KPNAKNFFQNYLGVLVIIVFYIGHK
TV-TKN---WKMIISLEDIDIDTGRRFN-NAELMKLEKESEEEVVVGEGRLRKFQNIWRL
ISK
>XP_001386332_Scheffersomyces_stipitis
--------------------------------------------MKDKASSEKYSTESDH
----SNEGVVPTQPTNTQS-------SRWTGFK-DSFKRVEID----NQTTYD----LN-
-----------------------------------------DIE-RANAATSQGD--LHR
RLENKHIQMIALGGAVGTGLLIGSGGSLRTGGPAALLIAWGLVGTMVFCIIHALGELCVA
FPVNGAFSTYATRFVDSSWGFAVGWNYALMWLIVMPLELVAAAMCISYWNSSI--NPVAW
VAIFYVLIMGINLFGVRGYGEAEFYLTIVKVIAIVGFVILGVVLVCGGG------P-SKQ
--FIGAKYWNE-P-GAF-----AHGFKGVATTFITASYSLAGSEMVGLTSAEVDNPRKVL
PKAVKQVFWRLFLFYFLSLTFVGLLVPYNSPDLL--GSGGT-STSPFVIAIKNGGIHTLP
SIFNAVILISVISVGNSAVYGCSRTIQSLGAQGLGPEILGYVDRKGRPLAGIAFSGVFGL
LCFLSA--YKNKDEVFGWLLSVSGLATIFSWFNIGLCHIRFRMALRAQGMSTDELMFTSI
AGVWGSIYSMVLLIVVLGVQFWTALFPIG---SNGKPNAKNFFQNYLGSIVILIFYCGHK
LW-TRN---WRFYVSLKDIDLITGRRDV-DLDVIRAEIEDEKRVNKTKPFYIRVWNYWC-
---
>XP_020066758_Suhomyces_tanzawaensis
------------------------------------------------------------
------------------M-------GRWARFT-QSFQRADLDTLQPSSTTKDGSASMN-
-----------------------------------------DIE-KAVAATSKGE--LHR
KLKNKHVQMIALGGSVGTGLLIGSGGALHTGGPAALLIAWGLVGTMVFCTIHSLGELCVA
YPVNGAFSTYATRFVDSSWGFAVGWNYALMWLIVLPLELVAAAMCITYWNSGI--NPVAW
VAIFYLLIVVINLLDVKGYGEAEFYLTIFKVVAIVGFIILGVVLVCGGG------P-NHT
--FVGAKYWKN-P-GAF-----ANGFKGVATTFVTASYSLAGSEMVGLASAEVANPRSVL
PKAVRQVFWRIFLFYFLSLTFIGLLVPSNSDQLL--GSSTA-SASPFVIAIKNGGIKVLP
SIFNAVILISVISVGNSAVYGCSRTIQSLGAQGLGPSYLAYVDRKGRPLAGLMMSAVFGL
LCFLSA--YKDQGQVFGWLLSVSGLATIFLWFNIGLCHVRFRMAMRLQGRSTDELVFTAV
TGVAGSIYSMVLLVLVLGVQFWVALFPIG---SS-KPSAKNFFQNYLGSVVILVFYLGHK
IW-TRN---WRIYVPLKDIDLDSGRRDT-DMKLIRQEMEEERERNRAMPVHKRLWNYWC-
---
>XP_020077363_Hyphopichia_burtonii
--------------------------MSNKVLSNKELDYVRSREAADG-----SSTEKSG
----GVLV----NDFE---EKKEPELTGFAKIK-DSFRRYDSEELNLDPN----------
---------------------------------------LTDIE-KTAIMTANSP--LSR
KLKNRHLQMIALGGSIGTGLFVGSGSTLRTGGPAGVLIGYGIISTMILCMVNAAGELSVT
FPVSGAFVTYNTRFLDPSLSFSLAWNYALQWLVVLPLELVAASMTIQYWDTTTN-P-AAY
VVIFYVLIVAINFFGVKGYGEAEFLFSLIKVLAVTGFIILGIVLVCGGG------PNDEG
--YIGGRYWHN-P-GAI-----HNGFKGVCSVFVTAAFAFAGTELAALGAAETADVRKSL
PKATKQVFWRIALFYIISLTLVGLLVPYNDERLL-GSSSVDANASPFVISIKNAQIKGLP
SVMNAVIMIAVLSVGNSSVFASSRTLAAIASAGMAPKIFAYIDKAGRPLFGIIFQCIFGL
LCFVCA--SSKEGDVFTWLLALSGLSSLFTWGGIMLCHIRFRRALYVQGRDTSELVFKSQ
FGVYGSYYGVTIIGLILIAQFWIALFP-S-N----KPSALNFFENYLGAIVVLAFYIPHK
LW-RRG----SLYIKAKDIDLDTGRREL-DLDLLKQEIAEEKEILASKPLYKRIYHFWC-
---
>XP_015466351_Debaryomyces_fabryi
-----------------------------------------MSDKDDARSV----VESAI
----GGFSSNDSGTNENTS-------TRWQSFR-DSFKRPEKEKPQEY--ND--QLD---
-----------------------------------------DIE-KANIG-ASKS-PLLR
DLKNRHLQMIAIGGSVGTGLLIGSGSSLRTGGPAALLIAWGLVGTMVFCTIHALGELCVA
FPISGAFSSYATRFVDPSWGFAVGWNYALMWLIVLPLELVAAAMSIQYWDNSI--NPVAW
VVIFYIFIFVINLFGVKGYGEAEFFLAIIKIIAIVGFIILGVVLVCGGG------P-THH
--FIGGKNFHN-P-GAF-----ANGFKGVCTVFVTASYSLAGSEMVGLAAAETANPKKTL
PKAIKQVFWRIFLFYILSLMFIGLIVPYDSDELL--GSSSSGSASPFVIAIKIGGIEALP
SIFNAVILISVLSVGNSAVYGCSRTIQSLGAQGLGPEILNYVDRRGRPLAGLACSGVFGL
LCFLSA--YENEGEVFNWLLSVSGLATIFSWFSIGLCHLRFRAALRYQGRSTDELSFTSI
TGIWGSLYSMVFLIVVLGVQFWVALFPIG---SNGQANVKSFFQNYLGVFVILLFYVCHK
IY-SRN---WRLYIKLDKIDLDTGRREN-DTDLMNYEIDGDT-NEEEVPMYLRIWRTLV-
---
>XP_459800_Debaryomyces_hansenii
-----------------------------------------MSDKEDARSV----VESAI
----GGSSSNDTGSNEKAS-------SKWQNFR-DSFKRPAEEKEIEYGQND--NLN---
-----------------------------------------DIE-KANIG-ASKS-PLMR
DLKNRHLQMIAIGGSVGTGLLIGSGSSLRTGGPAALLIAWGLVGTMVFCTIHALGEMCVA
FPVSGAFSSYATRFVDPSWGFAVGWNYAIMWLIVLPLELVAAAMSIQYWDSTI--NPVAW
VAIFYIFIFVINLFGVKGYGEAEFYLAIVKIIAIIGFIILGIVLVCGGG------P-THE
--FIGGKNFHN-P-GAF-----ANGFKGVCTVFVTASYSLAGSEMVGLAAAETANPKKTL
PKAIKQVFWRIFLFYILSLTFIGLIVPYDSEELL--GSSSTGSASPFVIAIKIGGINALP
SIFNAVILISVLSVGNSAVYGCSRTIQSLGAQGLGPKILNYVDRRGRPLAGLAISGIFGL
LCFLSA--YENEGEVFTWLLSVSGLATIFSWFSIGLCHLRFRAALRYQGRSTDELSFTSI
AGIWGSIYSMIFLIVVLGVQFWVALFPIG---SDGKPNVTSFFQNYLGVFVILLFYVCHK
VY-SRN---WKFYIKLSEIDLDTGRRET-DVDLMNYEMEEDT-IKEGVPMYLRLWRSLV-
---
>XP_006687094_Yamadazyma_tenuis
--------------------------------------MSGDLKVTSESDSSLVKVSNTL
----ESSSQHDIPS----M-------SWWGSFK-DGFKPSPYCTTVDTTNLT--------
-----------------------------------------DIE-RANKGVEQTV--LNK
DLKNRHLQMLSLGGTLGTGLLIGSGSALATGGPAALIIGWGIIGTMVFNTVHALGELCVA
LPVSGAFSSYATRFIDSSWGFAVGWNYALMWLIVLPLELVAAAISIQFWNSNI--NPVAW
VSVFYILIVAINLFGVKGYGEAEFILSTFKVIALSGFIILGVILVCGGG------P-THE
--FIGSRYWKD-P-GPF-----ANGFKGVCSVFVTASYSLAGSELVGLAASESEDPSKTL
PKAIRQVFWRIFFFFFITLTIVGLLVPYTSSNLF--GSGS--AVSPFVIAINNAHIKVLP
SIFNAVILVSVISVGNSAVYGCSRTIQSLGAQGLAPKFCAYVDKRGRPLGGLLVAAVFGL
LCFLSA--YKDEESIFAWLLSISGLSTIFSWINIGVCHIRFRMALKLHGKTTDDLEFVSI
GGIWGSIYSIVLLILVLIAQFWVALFPVG---GDGSPNARIFFQNYLGVIVILVFYLAHK
LY-SKN---WRLCVPLYSVKLD--------------------------------------
---
>XP_001484020_Meyerozyma_guilliermondii
--------------------------------------MTEVRDVKDTQSALTRDLESMY
----QAPISTEMG--------------RWAKFK-ESFRRQEQDI------DDMAGLD---
-----------------------------------------DIE-RANRGVANGS-PLVR
DLKNRHLQMISIGGSVGTGLLIGSGSSLRTGGPAALIIAWGLVGTMVFSTIHALGELCVE
FPVSGAFSSYATRFVDSLWGFAVGWNYAIMWLIVLPLELVAAAMSIQYWNTAI--NPVAW
VAIFYVFIFIVNLFGVKGYGEAEFYLAIVKVIAIVGFIILGVVLVCGGG------P-NHE
--FIGNRYWNN-P-GPF-----AHGFKGVCTVFVTASYSLAGSEMVGLAAAEAHNPKKVL
PKAIKQVFWRIFLFFFLSLTFVGLLVPYDSPALL--GSGSQTSTSPFVVAIVSSGIKVLP
SIFNAVILISVVSVGNSAVYGCSRTIQSLGVQGLGPQILGYVDQKGRPIAGLACSAVFGL
LCFLSA--YKNEGEVFAWLLSISGLSTIFSWFSISLCHVRFRLALHHNNRPTSDLAFTSV
VGIWGSVYSMAFLVLVLGVQFWVALFPVG---SLA-PNAKNFFQNYLGAFVIILFYIGHK
LY-TRN---RRLYLALGEIDLDTGRRVR-DKDELDWELQQDE-MEKR-PWYVRVMKSIF-
---
>XP_018710754_Metschnikowia_bicuspidata
-------------------------------MPEKELNYVTSREQA-------SSTDKDG
----GVYI----DAFDA--QEQKAPLGRWDRFV-DGFKRFDEAELGLDPN----------
---------------------------------------LSEIE-KAAIVTANSP--LSR
SLKGRHLQMIAIGGSIGTGLFIGSGQVLKNGGPASVLIAYSLIGAMIFATVHALGELAIT
FPVSGAFVTYNTRFIDPSWGFAMAWNYAMQWLVVMPLELVAAAITVQYWDDKTN-P-AAY
VAIFYVLIITINFFGVKGYGEAEFIFSTIKVIAVIGFIILGIVLVCGGG------PVG-G
--YIGGKYWHD-P-GAF-----NHGFKGLCSVFVTAAFAFAGTELVGLAAAESVNPRKTM
PKAIKQVFWRICLFYIVSLILVGCLVPYDSPDLQ-GSDGT-AKYSPFVIAINNAGISGLP
SVMNVVIMIAVLSVGNSSVYGSSRTLAALAAAGQAPKIFNYIDKKGRPLFGIILQSIFGL
ICFVSA--SGKEGDVFNWLLALSGMSSLFTWGSICVCHLRFRMALAHQGRGKDELAFVSQ
AGIIGSCYGVLLNVLVVIAQFWIALWPIG-G----SPDASSFFQSYLSVPVVMAFYIGHK
LW-KRN---WKFYIKIKDIDIDTGRREL-DLELLKQELAEERAILASKPWYVRIYNTMC-
---
>XP_002619603_Clavispora_lusitaniae
-------------------------------MPEKELNYITSRDQA-------SSNDKNG
----MVYV----DAFEA--QDAKPPMGRWEHFV-DGFRRVNEADLGIDPN----------
---------------------------------------LSEVE-KAAIMTANSP--LSR
SLKGRHLQMIAIGGAIGTGLFIGSGKVLHNGGPASVIIAYVLIGCMIFATVHALGELAIT
FPVSGAFVTYSTRFIDPSWGFAMAWNYALQWLVVFPLELVAAAIAVSYWDDKTN-P-AAY
CAAFYVFIVVINFFGVKGYGEAEFVFSAIKVTAVVGFIILGIVLVCGGG------PKG-G
--YIGGKYWHH-P-GAF-----NNGFKGLCSVFVTAAFAFAGTELVGLAAAESANPRKSL
PKATKQVFWRITLFYVVSLILVGCLVPYDNPDLA-NGDGT-ARYSPFVIAIKNAGISGLP
SVMNVVIMVAVLSVGNSSVFGTSRTLAALAAAGQAPKFFNYIDKRGRPLWGIITQLVFGL
ICFISA--SNKQGEAFDWMLAISGLSSLFTWGSICLCHVKFRMALKAQGRGTDELAFTSQ
VGVYGSYFGIILVILVLIAQFWLAVWPMG-A----KPDAEAFFKAYLSFPIVLAFYIGHK
IW-KKN---WRWYIPASEVDIDTGRREL-DLDLLKQEIAEEKAYLASLPFYRRAYHVVC-
---
>XP_025342608_Candida_haemuloni
------------------------------------MAANPDREES-------ASFEKNG
----VNVVASPYEGTDASVASAKADMNLFDRFV-DSFRRFDETELDLDPN----------
---------------------------------------LTDIE-KAAIITAQSP--LSR
SLKSRHLQMIAIGGAIGTGLFIGSGKVLANGGPASVLIAYALIGVMIFCMVHALGELAIC
FPVSGAFVTYNVRFIDPSWGFAMAWNYAMQWLVILPLELVAAAITIQFWDDRTN-P-AAF
CAAFYVLIIAINLFGVKGYGEAEFIFSALKILAVIGFIILGIVLVCGGG------PRG-G
--YIGGKYWSN-P-GAF-----NNGFKGLCAVFVTAAFAFLGTELAGLAAAETKNPRKSL
PRATKQVFWRITLFYIVSLVVVGLLVPYNNEDLK-KSDGT-ARYSPFVIAIEAAGIGGLP
SVMNAVIIIAVLSVGNSSVFGSSRTLCALAAADMAPKIFGYIDKKGRPIFGIALSAVFGL
LCFISA--SDKQGEAFDWMLAISALSAVFTWASICLCHLRFRYALRYNGRGTDELAFTSL
AGVTGSVFGLTLNILVLAAQFWIALFPLG-E----KPSAEGFFKAYLSFPIVIIFYVFHK
IW-KRN---WRLYIPIDEVDIDTGRREM-DLEALKQEIAEEKAWLASKPLYYRVYNIFC-
---
>XP_024716236_Candida_pseudohaemulonis
-------------------------------MPDKELDYITSREQA-------SSTDKDG
----GIYI----NAFDA--SELKPEMGKWERFK-DSFRRFDEKDLGLDPG----------
---------------------------------------LSEIE-KTAIITANSP--LSR
ALKDRHLQMIAIGGAIGTGLFIGSGKVLSNGGPASVLIAYALIGGMIYSTVHALGELAVT
FPVSGAFVTYNTRFMDPSWSFAMAWNYAMQWLIVMPLELVAAAITVQYWDQKTN-S-AAY
CVAFYVLIMAINLFGVKGYGEAEFIFSAIKVIAVIGFIILGIVIVCGGG------PKG-G
--YLGGKYWHD-P-GAF-----NHGFKGLCSVFVTAAFAFSGTELVGLASAETKNPRKSL
PKATKQVFWRITLFYIVSLIIVGCMVPYDDPDLK-RSDGT-ARYSPFVIGIKNAGIGGLP
SVMNAVIMIAVLSVGNSSVYGSSRTLAALAAAGQAPKIFNYIDKQGRPIFGIILAGLFGL
ICFISA--SDKQGEAFDWMLALSGLSSLFTWGSICACHLRFRYALKVQGRNTDELAYVSQ
AGIIGSIYGITLNILVLAAQFWIALFPIG-G----SPEAETFFKAYLSFPIIIVCYLVHK
VW-KKN---WRLCIPAEEIDIDTGRREL-DLDLLKQEIAEEKAYLRSKPLYYRIWNLFC-
---
>XP_025338181_Candida_duobushaemulonis
-------------------------------MPDKEIDYITSREQA-------SSTEKDG
----GIYI----NAFDA--GESKPEMGRWERFK-DSFRRFDEKDLGLDPN----------
---------------------------------------LSDIE-KTAIITANSP--LSR
ALKDRHLQMIAIGGAIGTGLFIGSGKVLANGGPASVLIAYALIGGMIYSTVHALGELAVT
FPVSGAFVTYNTRFMDPSWSFAMAWNYAMQWLVVMPLELVAAAITVQYWDDKTN-S-AVY
CVAFYVLIMAINLFGVKGYGEAEFIFSAIKVIAVIGFIILGIVIVCGGG------PQG-G
--YIGGKYWHD-P-GAF-----NHGFKGLCSVFVTAAFAFAGTELVGLASAETKNPRKSL
PKATKQVFWRITLFYIVSLIIVGCMVPYNNPDLE-KSDGT-ARYSPFVIGIKNAGIGGLP
SVMNAVIMIAVLSVGNSSVYGSSRTLAALAAAGQAPKIFNYIDKQGRPIFGILLAGVFGL
ICFISA--SDKQGEAFDWMMALSGLSSLFTWGSICACHLRFRYALKSKGRNTDELAYVSQ
AGIIGSIYGLTLNFLVLVAQFWIALFPIG-G----SPEAETFFKAYLSFPIIIIFYLAHK
IW-KKN---WRLYIPIAEIDIDTGRREL-DLDLLKQELAEEKAYLRSKPLYFRIWNIFC-
---
>XP_028889400_Candida_auris
------------------------------MVKDKELTYVSSTEQA-------SSSSKE-
----GIYV----NRLDEHDEDNTSNLSGWQRLV-DGFRRVDERDLGIDPN----------
---------------------------------------LSEIE-KTAIITANSP--LSR
SLKDRHLQMIAIGGAIGTGLFIGSGQVLANGGPASVLIAYVLIGIMIFCTVHALGELAVT
FPVSGAFVTYNTRFMDPSWSFAMAWNYAMSWLITLPLELVAASITIQFWDDTTN-S-AAF
CAPFYIFIMAINLFGVKGYGEAEFVFSAIKVIAVIGFVILGVVIVCGGA------PKG-G
--YIGGKYWHN-P-GAF-----HNGFKGLCSVFVTAGFSFSGTELVGLAAAETQNPRKTL
PKATKQVFWRITLFYLVSLIVVGCMVPYDNPDLQ-KDDGT-ARFSPFVISIKNAGISGLP
SVMNAVIMIAVLSVGNSSVFASSRTLAALAAAGQAPKCFNYIDKKGRPLVGIGLAGVFGL
ICFISA--SDKQGEAFNWMMALSGLSCIFTWGSICACHLRFRYALRYQGRNTDELAYTSQ
AGIIGSCFGVLLNFLVLVAQFWVALFPIG-G----KPNAESFFEAYLSFPVVFIFYIFHK
IW-KKN---WRLYIPVSEIDIDTGRREL-DLDVLKQEIAEEKEYIASKPFYYKIYKTFC-
---
>NP_012965_Saccharomyces_cerevisiae
--------------MSNTSSY---EKNNPDNL--KHNGITIDSEFLTQ-----EP-ITIP
-------S-NGSAVS----IDETGSGSKWQDFK-DSFKRVKPIEV--DPN----------
---------------------------------------LSEAE-KVAIITAQTP--LKH
HLKNRHLQMIAIGGAIGTGLLVGSGTALRTGGPASLLIGWGSTGTMIYAMVMALGELAVI
FPISGGFTTYATRFIDESFGYANNFNYMLQWLVVLPLEIVSASITVNFWGTDPKYR-DGF
VALFWLAIVIINMFGVKGYGEAEFVFSFIKVITVVGFIILGIILNCGGG------P-TGG
--YIGGKYWHD-P-GAFAGDTPGAKFKGVCSVFVTAAFSFAGSELVGLAASESVEPRKSV
PKAAKQVFWRITLFYILSLLMIGLLVPYNDKSLI-GASSVDAAASPFVIAIKTHGIKGLP
SVVNVVILIAVLSVGNSAIYACSRTMVALAEQRFLPEIFSYVDRKGRPLVGIAVTSAFGL
IAFVAA--SKKEGEVFNWLLALSGLSSLFTWGGICICHIRFRKALAAQGRGLDELSFKSP
TGVWGSYWGLFMVIIMFIAQFYVAVFPVG-D----SPSAEGFFEAYLSFPLVMVMYIGHK
IY-KRN---WKLFIPAEKMDIDTGRREV-DLDLLKQEIAEEKAIMATKPRWYRIWNFWC-
---
>XP_018221072_Saccharomyces_eubayanus
--------------MSNTSSY---EKNNPENL--KHNGITIDSEYLTQ-----EP-ITIP
-------S-NGSVAS----T-EKGSGSKWKDFK-DSFKRVEPIEA--DPN----------
---------------------------------------LTEAE-RVAFITAQTP--LKH
QLKNRHLQMIAIGGAIGTGLLVGSGKALRTGGPASLLIGWGSMGTMIYAMVMALGELAVV
FPISGGFTTYATRFIDESFGFAANFNYMLQWLVTLPLEIVSASITVNYWGTDPKYR-DGF
VALFWLVIVCINMFGVKGYGEAEFVFSIIKVITIIGFIILGIILNCGGG------P-EKG
--YIGGKYFHD-P-GAFAGDTPGAKFKGVCSVFVTAAFSFAGSELVGLAASESVDPRKSV
PKAAKQVFWRITLFYILSLLMIGLLVPYNDSRLI-GASSVDAAASPFVIAIVTHGIKGLP
SVVNVVILIAVLSVGNSAIFACSRTFVALAEQGFLPQVFAYVDRKGRPLVGIIITSAVGL
IAFVAA--SKKEGEVFDWLLALSGLSSLFTWGGICICHIRFRKALTAQGRSVEELSFKSP
TGVWGSYWGLFMIVIMFIAQFYVALFPVG-G----SPSAEGFFEAYLSFPLVFAMYIGHK
IY-KRN---WKLLIPAEEMDIDSGRREV-DLELLKQEIAEEKAILATKPAWFRVWSFWC-
---
>XP_033767660_Saccharomyces_paradoxus
--------------MSNTSSY---EKNNPENL--KHNGITIDSEFLTQ-----EP-ITIP
-------S-NGSAVS----IDETGSGSKWQDFK-DSFRRVKPIEV--DPN----------
---------------------------------------LTEAE-KVAVITAQTP--LKH
HLKNRHLQMIAIGGAIGTGLLVGSGTALRTGGPASLLIGWGSTGTMIYTMVMALGELAVI
FPISGGFTTYATRFIDESFGYANNFNYMLQWLVVLPLEIVSASITVNFWGTDPKYR-DGF
VALFWVVIVIINMFGVKGYGEAEFVFSFIKVITVVGFIILGIILNCGGG------P-EGG
--YIGGKYWHD-P-GAFAGDTPGAKFKGVCSVFVTAAFSFAGSELVGLASSESVEPRKSV
PKAAKQVFWRITLFYILSLLMIGLLVPYNDPSLI-GASSVDAAASPFVIAIKTHGIKGLP
SVVNVVILIAVLSVGNSAIYACSRTMVALAEQRFLPEIFAYVDRKGRPLVGIAVTSAFGL
IAFVAA--SKKEGEVFNWLLALSGLSSLFTWGGICICHIRFRKALAAQGRNLDELSFKSP
TGVWGSYWGLFMVIIMFIAQFYVALFPVG-D----SPSAEGFFEAYLSFPLVMAMYIGHK
IY-KRN---WKIFIPAEEMDIDTGRREV-DLELLKQEIAEEKAILATKPRWYRIWNFWC-
---
>XP_003675245_Naumovozyma_castellii
MYFYTGANHHNITKLTMSSFNNMQEKTD------QKETYIVGSSDLTQ-----EN-IQSS
----ITHT----ISNPSFTSTTQPSTTRWQKFK-DSFKKAEDVEL--DPN----------
---------------------------------------LTEAE-RIAQATAKAP--LQH
TLKGRQQTMIAIGGAIGSGLFVGSSTALRTGGPAGLIIGWGLTSTMIYSMVMALGELAVV
FPVAGGFTTYATRFVDESFGYANNFNYALQWLVVLPLEIVSASITVNYWGTPTRYR-DGF
VALFWLVIVIINMFGVKGFGEAEFVFSIIKVTTVIGFIILGIVLVCGGG------P-KGG
--FVGAKYWHD-P-GAFVGHGSGAQFKGVCSVFVTAAFSFAGSELIGITAAEAANPRKSI
PGAAKQVVWRIVLFYMGTLTMIGLLVPYNDKRLI-GASSVDAAASPFVIAIVTHGIKGLP
SVINVVILIAVLSVGNSAIFACSRTIAALSDQGFLPKVFGYIDRSGRPLVGIAITSTFGL
LAFVAA--SKKEGEVFNWLLALSGLSSLFTWGGICLCHIRFRMALKAQGRDTNELTFVSP
AGVAGSYWGLFMIVLMFIAQFYVALFPPG-G----KPDAEVFFQSYLSFPIVVATYFGHK
IY-KRN---WKLFIPLEDMDIDTGRRET-DMELLKQEIMEEKAILASKPWYIRAYAFWC-
---
>XP_003668798_Naumovozyma_dairenensis
--------------MSVSIAN---EKDDPPYNNGKKETYFINSETL-H-----EP-VQSS
----LTPTTTASIDSNDATIDHSKSVSRWTRIK-DSFKRAEKEEV--DPN----------
---------------------------------------LTEAE-RIAINTAKAP--LKH
TLKGRHMQMVAIGGAIGSGLFVGSSTALRTAGPAGIVIGWGLTSTMIYCMVMALGELAVV
FPVSGGFTTYATRFIDESFGFASNFNYALQWLATLPLEIVSASITVNYWQTPERYR-DGF
VALFWLVIVIINLFGVRGFGEAEFVFSTIKVLTVIGFIILGIVLVAGGG------P-EGG
--FVGGRYWHN-P-GAFVGDNAGTQFKGVCSVFVTAAFSFAGSELVGITAAEAANPRKSV
PRAAKQVVWRIVLFYMGSLIMIGLLVPYTDPRLI-GASSVDASASPFVIAIVTHGIRGLP
SVINVVILIAVLSVGNSAIFAGSRTIAALSEQGFLPEIFGYIDRKGRPLVGIIVISTFGL
IAFIAA--SKKQGEVFAWLMALSGLSSLFTWGGICLCHIRFRMALKAQGRSTNELPFVSP
AGIIGSSWGLFMLLLMFIAQFYVALFPPG-S----KPSAEVFFESYLSFPIVLAFYFGHK
IY-KKN---WKLFIKAEDMDIDTGRRET-DLELLKQEIEEEKAILATKGWWYRQYQFWC-
---
>XP_003957474_Kazachstania_africana
------------------------------------------------------------
----------------------MVEETTSSDFKNEKWTLKEESQD--IPS----------
---------------------------------------ITETRQEEEETLNNTN--LSK
NLSVRHLVTLAVGGSIGTGLFVNSGTALSDGGPASLVVGWVIISTCLFTVINSLGELAAA
FPIVGGFNVYITRFVDPSVGFAVNLNYLAQWLVLLPLELVAASLTIKYWNDKI--NSDAW
VAIFYVTIVLANMLEVKSFGETEFVLSMVKILAIIGFTILGIVLASGGG------P-SGG
--YLGFKYWNN-P-GAFVGGTNASKFKGLCSVFVTAAFSFSGIEMIAVSAAESKNPRKVI
PKAAKRTFWLVTSSYVVILTLVGCLVPYNDSRLLNAATSVDAAASPLVIAIENGGIKGLP
SLMNAIILIAIVSVANSAVYACSRCMVSMAHIGNLPKVLSKVDKKGRPMNALIVTLIFGL
LSFIAA--SDKQNEVFTWLSALSGLSTIFCWMAINYSLIRFRRAMQVQNRSLDELPYLSQ
TGIWGAWYGVLVLFLVIVASFWTSMFPLG----SAHADAESFFESFLSLPILLVCYFGHK
LYFARN---WRLQIGAEEMDIDSGRKII-DEEGLKQEREEEEKAMNS-SFLIKFWHVWC-
---
>XP_022463571_Kazachstania_naganishii
--------------MS--SSY---EKDISDG---KDAHLRVESEFISQ-----EP-L---
-------SHDLSSTG----SEEHKKGKVWTRFV-DSFRERERLEV--DPN----------
---------------------------------------MSELD-QIAFRTANSP--LQH
HLKNRHLQMIAIGGAIGTGLFVGSGTALRTAGPAGILIGWGLTGTMIYSMVMALGELAVL
FPVSGGFTTYATRFIDESYGFANNINYMLQWLVVLPLEIVAASITVNYWGTNPRYR-DGF
VALFWLAIFIINLFGVKGYGEAEFIFSIIKVITVVGFIILGIILNCGGG------P-VKG
--YIGGRYWHH-PYGAFVGDSAGARFKGVCSVFVTAAFSFAGSELVGLASAETANPRKSV
PKAAKQVFWRITLFYLLALGMVGLLVPYTEKRLI-GASSVDAAASPFVIAITTHGIRGLP
SVVNVVILIAVLSVGNSAIYACSRTLCALAEQNFLPKFFGYIDRSGRPLYSILVTSGFGL
VAFVAQ--SKKEGEVFNWLLALSGLSSLFTWGGICLCHIRFRKALSAQGRGTDELSFVSP
AGVYGSYWGLFMIILMFIAQFYVALFPPG-A----KPNAKAFFEAYLSFPIVIACYLGHK
IY-KKN---WKIFIKAEDMDIDTGRKDD-DLDLLRQEVAEERAVLATKPWWYRWWVFWC-
---
>XP_448914_Candida_glabrata
--------------MS--SLE---KTDLPKN---E---LQIDSEFLRE-----EP-LEIS
-------NFEESSSS----QGPQPSGSRWRKFK-DSFKPLDEAVV--TDD----------
---------------------------------------MSDIE-KIAHRTAHAP--LKH
HLKNRHLQMIAIGGAIGTGLFVGSGTALRTAGPAGILIGWGLTGTMIYCMVMAMGELSVV
FPISGGFTTYATRFIDESFGFANNFNYMLQWLCVLPLEIVAASITVNYWGTDPKYR-DGF
VALFWVVIVIINLFGVKGYGEAEFVFSIIKVLTVIGFIIMGIVLNCGGG------P-EGG
--YIGGKYFHD-P-GAFVGDTAGARFQGVCSVFVTAAFSFAGSELIGIAAAESAEPRKSV
PKAAKQVFWRITLFYMLSLLMVGLLVPYTDERLI-GASSVDAAASPFVIAITSHGIRGLP
SVVNVVILIAVLSVGNSAVYGCSRTLCALAQQNFLPKIFGYIDRSGRPLFGIAFTSAFGL
VAFVAQ--SKKEGEVFAWLLALSGLSSLFTWGGICFCHIRFRAALTAQGRSTDELPFKAP
AGIYGSMWGLFMIVLMFMAQFYVALFPPG-G----KPSAEVFFQSYLSFPVVLAFYFGHK
LY-ARN---WKLLIPLSKLDIDTGRREM-DLDVLRQEIAEEKQMMSTRPWWYRWYSFWC-
---
>XP_004179455_Tetrapisispora_blattae
----------------MDDKHSIDEFSVTHEYI-----LPSSSKSMEGIGRSSSYKNDKT
FI--DVYSRRSSTEGPPVAKGTKPPRNIFQRAI-DSFKPPE-------------------
---------------------------------------------DGSFDTSN----LKK
TLKARHLIMIAIGGSIGTGLFIGSGQALATGGPLAVIIGWAIAGSQIIGTIHGLGEITVR
FPVVGAFANYSTRFLDPSISFVVSTIYVIQWFFVLPLEIISSAMTVQYWNESI--DPVVW
VAIFYVTIVSINLFGVRGFGEAEFIFSTIKVITISGFILLCIILIAGGG------P-DHV
--YVGSRYWHN-P-GCL-----ANGFPGVLSVMVVASYSLGGTEMTCLASGET-DP-KEL
PSAIKQVFWRILFFFLVSLTLVGFLVPYTNENLL-GGSSVD--NSPFVIAIKIHHIKVLP
SIVNAVILISILSVGNSCIFASSRTLCSMAHQHLLPWWFGYIDRAGRPLVGIITNSLFGL
LAFLVK--SGSMSEVFDWLMAIAGLATCIVWLSINVSHIRFRLAMKAQGRSLNELEFVSA
VGIWGSVYSAIINCLILVAQFYISLWPIG-GWKNSEDRAKKFFQSYLCALIMVCIWIGHK
IYYWRQTGKIWAFTPLAEIDLDEGRKNI-DLDVLKQEIHERKMYLKSRPWYIRFYHYWC-
---
>XP_003684215_Tetrapisispora_phaffii
--------------MSSSEGF---QMSN-QDY--KDAKTNINTEFI-------DPDLESE
-------SIDIKKETFNYNQTGEEKGSKWRQFI-DSFKRVEVPEL--DPN----------
---------------------------------------LTEQE-RIAIITAHTP--LKH
HLKSRHLQMIAIGGAIGTGLFVGSGTALRTAGPASLIIGWSITGSMIYSMVMAVAEMAVL
YPISGGFTTYATRFIDESFGFANNFNYMLQWLVVLPLEIVSASITVNYWGTPTKYR-DGF
VALFWLVIVIINLFGVKGYGEAEFIFSTIKVITVVGFIILGLVLVCGGG------P-TGG
--YVGAKYWHD-P-GAFVGATAGAQFQGFCSVFVTAAFSFSGSELIGIAGSEAENPRKAV
PPAAKQVFWRILLFYILSLLFIGLLVPSNDSRLI-GSSNVDAAASPFVIAITVHGIRGLP
SVINVVILIAVLSVGNSAIYTCSRTLVALAEQGFLPKVVSYIDRSGRPLVGIAISSFFGL
VAFVAQ--SDKEGDVFNWLLAISGLSSFFTWGAICLCHIRFRAALKAQNRSTDELPFVSP
LGVFGSYWGLFLIVLMLAAQFYVAIFPVG-D----TPSATNFFSAYLSLPVVLVMYIAHK
LW-TKN---WKIFIPLGQLDLDTGRKQL-DLDLLRQEVAEERATLAARPRWFRIYTFWCA
---
>XP_001645401_Vanderwaltozyma_polyspora
----------------------MEEFSLSTQDVSSDIKYKSSKNEFITIIESDNKNIDDN
FIPHDTLSTISRKE-------KKPP--IYRRII-DSFKPPE-------------------
---------------------------------------------DGSFHTGN----LKK
SLKSRHLIMIAIGGSIGTGLFIGSGQALATGGPLAVIIGWAVAGSQIVGTIHGLGEITVR
FPVVGAFASYTTRFLDPSISFVVSTIYVLQWFFVLPLEIIASAITVQYWNDSI--DPVVF
VAIFYCVIVSINLFGARGFGEAEFIFSTVKIITICGFIILCIVLIAGGG------P-DHE
--YIGAKYWHN-P-GSL-----AHGFKGVLSVLVVASYSLGGTEMTCLASGET-DP-KEL
PSAIKQVFWRILFFFLVSLTLVGFLVPYTNPNLL-GGSSVD--NSPFVIAIKIHNIKVLP
SIVNAVILVSILSVGNSCIFASSRTLCSMAHQHLIPWWFGYIDRAGRPLTGIIINSLFGL
LAFLVK--SSSVTEVFDWLMAIAGLATCIVWLSINICHVRFRLAMKAQNRTLDELEFVSA
VGIWGSVYSGIVNALILVAQFYIALWPIG-GWTDSGTRAKKFFQNYLCALILIVLFIGHK
IYYRVTTGHWWEYIALKDIDLDTDRKNV-DIEIIKQEIHEKKMYLASKPWYVRQFHVWC-
---
>XP_003680193_Torulaspora_delbrueckii
----------------MSIIE---EKTRLPAS--KGGD-NVVVENISQ-----EP-VSYD
-------QSQG---------SSTEAHSRWGRFK-ESFKRAEEMEL--DPN----------
---------------------------------------LTEAE-RIAIKTAQSP--LKH
HLKNRHLQMIAIGGAIGTGLFVGSGTALRTAGPAGILIGWGLTGTMIYSMVMAVGELAVV
FPVAGGFTTYATRFVDESFGFAANFIYMLQWLVVLPLEIVAASITVNYWGTDPKYR-DGF
VALFYVVIVIINMFGVKGYGEAEFIFSFIKVITVIGFIIMAIVLICGGG------KDHK-
--YIGAQYWYN-P-GAFVGDTAGQQFQGFCTVFVTAAFSFAGSELVGLAGSEAEEPRKSV
PGAAKQVFWRITLFYILCLLLIGMLVPSDSPRLI-GASSVDAAASPFVIAIVNHGIKGLP
SVVNVVILIAVLSVGNSAIYSCSRTLAALADQGFLPSICGYIDRGGRPLVGIAISAFFGL
IAFVAQ--SKKEGDVFNWLMALSGLSSLFTWAGICLCHIRYRGALAAQGRSTDELPFQAP
AGVWGSYWGFFMCILMFIAQFYVGLFPPG-T----KPNAYDFFLAYLSFCIFIALYAFHK
IW-KRN---WKLFIPLKDLDIDTGRREV-DLDVLREELAEERAALAARPFWYRSWKFWC-
---
>XP_037146478_Zygotorulaspora_mrakii
--------------MNSSVGD---EKGQSPTY--QKGDKNVEVEYLAQ-----EP-VT--
-------SSSGSHQP----DSSGDGRTTFGRFV-DSFRRVELPEL--DPN----------
---------------------------------------LTEAE-RIAIATARSP--LQH
HLKNRHLQMIAIGGAIGTGLFVGSGTALRTAGPAGILIGWGLTGTMIYCMVMAVGELAIV
FPVSGGFTTYATRFIDESFGFANNFNYMLQWLVVLPLEIVSASITVNYWGTDPKYR-DGF
VALFWVVIVVINLFGVKGYGEAEFVFSIIKVITIIGFIILAIVLICGGG------PGNEG
--YIGARYWYH-P-GAFVGPNHGVQFKGLCTVFVTAAFSFAGSELVGLASSEAENPRKSV
PGAAKQVFWRITLFYIICLLLIGMLVPYDDPRLI-GASSVDAAASPFVIAIVTHGIRGLP
SVVNVVILIAVLSVGNSAIYSCSRTLVALSEQGFLPKIVSYIDRSGRPMVGIIISSAFGL
IAFVAQ--SPKEGDVFNWLLALSGLSSLFTWTAICLCHIRFRRALAAQGRSTDELPFVSP
AGVVGSYWGMFMCILMLIAQFYIAIFPLG-D----TPNAEAFFEAYLSFPIVIAFYIGHK
IW-RRN---WKLYIKAEDMDIDTGRREV-DLDLLRQEIAEEKAAIAARQWWYRYWKFWC-
---
>XP_002496596_Zygosaccharomyces_rouxii
------------------MSD---KEYTTKDV--EAGNVQVKETLPDV-----ETGASYE
-------HYDNYIDE----EEQGPPDSRWKKIK-DSFKRAEVPEL--DPN----------
---------------------------------------LTEAE-KIAIATARSP--LQH
QLKNRHLQMISIGGAIGTGLFVGSGTALRTAGPAGILIGWIIAGSMIYCMVMSVAELAIA
FPVAGGFTTYATRFIDESYGFANNFNYMLQWIVTLPLEIVAASITVNYWHTDKKYR-DGF
VALFWVVIVIINMFGVRGYGEAEFIFSICKILMIVGFIILAIILICGGG------P-GTG
--YIGARYWYH-P-GAFAGDTSGRKFKGFCSVFVTAAFSFAGSELVGLAAAEASNPRKDV
PGAAKQVFWRITMFYVLCLLLIGMLVPYTDPRLI-GGSSVDAAASPFVIAIKNQGISGLP
TLVNVVILIAVLSVGNSAVYACSRTLSALADQGFLPKCFSYIDRMGRPMVGIAVTSAFGL
IAFVAQ--SDKEGEVFDWLMALSGLSSLFTWATICLCHIRFRRALAAQGRSTNELAFASP
AGVWGAAWGLFLCIIMLAAQFYVALFPLG-A----PPSANDFFQGYLSLPIVLAMWLGHK
IW-KKN---WKLFIKAEDMDIDTGRREL-DLDLLRQQVEEERAALAAKPMWYRIYKFFC-
---
>XP_003647244_Eremothecium_cymbalariae
--------------MQQDIS----KEGGPSVIDEKNKNYISNQENVVESGASQED-----
----------------YSNSSYPKSGSKWKDFK-DSFKRMDSVDL--DPN----------
---------------------------------------LTDAQ-KIAILTSQSP--LQR
KLKNRHLQMIAIGGAIGTGLFIGSSKALRTAGPAGILIGWGLMATMILCMCLSLGEMAVT
FPVSGGYTTYATRFIDESYGFANNINYMMQALVVLPLEIVAASITVDYWGPKSQYR-AAF
VALFWLCIVSINMFGVKGYGEAEFVFSLIKVVTVIGFIILGVILVCGGG------P-THE
--YIGSKFWSN-P-GAFVGDTAGQKFKGICSVFVTAAFSFANTELVGLAAAETEDPRKSV
PKAAKQVFWRITLFYILSLLMVGLLVPYTDPRLL-GSSIVDAAASPFVLALKNHGIKGLP
SVINVVILTAVLSVGNSSVFSCSRCLTALSEQGFLPNVFGYIDRKGRPLVSIIFSSAFGL
LCFLAV--SHQVQEIFDWMLSLSGLSSLFIWLTISLCHIRFRKALSAQNRSIDELAFASP
IGIWGSYYSVFLIIVVLILQFWIALFP-GHQ----KPSASNFFKAYLSMPIAVAMYLGHK
IY-TKN---WKLLIDPKYMDIDTGRREL-DIELFKQELLEQNAIMAKKPFIYRVYNFWC-
---
>NP_985777_Eremothecium_gossypii
--------------MAKQAGT---PDDDVEDI--EKSFYVSGKEQARV------------
-------STDLAVDEPISVQPEPRKG--WNGFV-DTFRRAEMPVI--DPN----------
---------------------------------------LSEAE-KLAIRTAAAP--LSR
RLKNRHLQMIAIGGAIGVGLFVGSGKALATAGPAGVLIGWGLTATMILIMCLSLGELAVT
FPVSGGYITYAARFIDESWGFANNFNYMMQAMVVMPLEIVAASVTVGYWDTDPKYK-LAF
VALFWVVIVSINLFGVRGFGEAESIFSLIKVITIIGFIIMGVVLISGGG------P-DHE
--VIGGKYWND-P-GPFVGNAPSDKFKGVCSVFVTAAFSFAGSELIGLAAAETREPRKSI
PKAAKQVFWRITLFYILSLLIVGLLVPSNNEHLL-APQQIDAAHSPFVIAMDMHRIRVLP
SIINVVILTAVISVGNSSVYSSSRTMCALAEHGFLPKIFGYIDRKGRPLFAICFTSLFGL
LCFVAG--AKEEGEIFDWLLAISGLSSFFTWLTINLAHMRFRMALKAQGRTTNELSFTSP
TGFIGSCYAVGLICVVLVAQFWVALYPPSPDGTSAKPSPILFFKQYLSFAVAIVMYLAHK
IW-SRN---WKFFIKAKEMDIDTGRREL-DLELFKEELAQERALLAQKPFIIRVFNFWC-
---
>XP_451306_Kluyveromyces_lactis
--------------MSQE----------------KKLDYSIDQETQLESGEFHEQ-NSY-
-----VSQSDASPV----------EGTRWERFR-DSFKRADTQDL--DPN----------
---------------------------------------LTDAE-KMAILTANAP--LKR
TLKSRHLQMIAIGGAIGTGLFVGSGKALATAGPAGILIGWALTGTMIYCMVMAMGELAVT
FPIAGGFTTYASRFVDESFGFAFNTIYMLQWLVVLPLEIVAASITVNYWGTPDKYR-DGF
VALFYVVIVAINFFGVKGYGEAEFIFSFIKVITVIGYIILGVILVCGGG------P-QGG
--YIGGRLWHN-P-GAF-----ANGFKGVCSVFVTAAFSFAGSELVGLAAAETANPRKSL
PSAAKQVFWRITLFYILALLMVGLLVPYTSDRLI-GQSSVDAAASPFVISIQNAGIKGLP
SVINVVILIAVLSVGNSAVFACSRSMAALANQGSLPKIFGYIDRTGRPLVGIIVTCVFGL
LSFIAA--SPKEGEVFDWLLALSGLSSLFTWGGIMLCHIRVRRALAAQNRTTAELSFTAP
TGVWGSVYGFVLIILILMAQFWIALFPIG-D----KPSASAFFEAYLSFPILIAFYIGHK
IW-KKN---WKLFIRAKNIDIDTGRRET-DIEALKQEIAEEKAFIASKPFYYRMYKFWC-
---
>XP_022673914_Kluyveromyces_marxianus
--------------MSQE----------------KKFNYSIDQDTQLESGEFQEQ-NSFD
----NVSAARSPPS----------SGSKWQDFK-DSFKQAEVAEL--DPN----------
---------------------------------------LTDAE-KMAILTANAP--LKR
SLKSRHLQMIAIGGAIGTGLFVGSGKALATAGPAGILIGWGLTGTMIYCMVMAMGEMAVA
YPIAGGFTTYASRFIDESFGFALNTNYMLQWLVVLPLEIVAASITVEFWDTPDRYK-SGF
VALFYVVIVIINFFGVKGYGEAEFLFSFIKVITVVGYIILGVILTCGGG------P-KGG
--YIGGRYWHN-P-GAF-----ANGFKGVCSVFVTAAFSFAGSELVGLAAAETANPRKSL
PGAAKQVFWRITLFYILSLLMVGLLVPYDSKRLI-GASSVDASASPFVISIKNAGISGLP
SVINVVILIAVLSVGNSAVFACSRTIAALAAQGSLPKICGYIDRTGRPLVGIFITCFFGL
LCFLAA--SKKEGDIFNWMLAISGLSSLFTWAGIMLCHIRVRRALAAQGRSTNELPFVAP
SGVWGSVYGFVLIILILIAQFWLALYPIGAS----KPNASDFFQAYLSFVVAIVAYIGHK
LW-KRN---WRLFIRAKDIDLDTGRRET-DIEALKVEIAEEKAWLASKPFYYRTFKFWC-
---
>XP_022626288_Lachancea_lanzarotensis
--------------MS-E----------------DKKNFVYAQEEGYQ-GD--GT-HSYD
----TSAESNKAGAQNGTSSK---SGSAWQDFK-DSFKQVPVEEL--DPN----------
---------------------------------------LTPAE-RTAIATARSP--LQR
HLKNRHLQMIAIGGAIGTGLFVGSGTALRTAGPAGILIGWGLTGTMIYCMVMSAGEMAVA
YPVSGGFTTFATRFVDESFGFAVNYNYMLQWLVVLPLEIVAASITVNFWGTPPKYR-DGF
VALFYVVIVLINMFGVKGYGEAEFIFSFIKVVTVIGFIILGVILVCGGG------P-HGH
--YIGGTTWHT-P-GALVGDSAGQRFKGVCTVFVTAAFSFAGSELVGLASAETENPRKAL
PSASKQVFWRVSLFYIISLCLIGLLVPYNDARLI-GASSVDAAASPFVIAIKNHGISGLP
SVINVVILISVLSVGNSAVFACSRSITALAEQGSLPKVFAYVDRKGRPLVGIAVTCTFGL
LCFIAQ--SDKEGDVFNWLLALSGLSSLFTWFGICLCHLRFRRALAAQGRSTDELAFAST
VGVWGSGYGAGLILLVLIAQFWVAVWPPG-D----APSAEAFFEAYLSFPVLLAFYVGHK
LW-KRN---WKLFIRAKDIDIDTGRRVV-DIDTLRQEVAEEKAVLKSKPFYYRTWKFWC-
---
>XP_002554160_Lachancea_thermotolerans
--------------MSLE----------------DKKNFVYAQEEPLE-GRDVGH-SSYE
----T-------GSGEITDSKPTSSGSRWQDFV-DGFKRVELGDL--DPN----------
---------------------------------------LTQAE-KVAIATARSP--LQR
HLKNRHLQMIAIGGAIGTGLFVGSGSALRTGGPAAVLIGWGLIGLMIYSVVMAMGELAVT
FPVAGGFTTYIPRFVDDSFGFAINYIYMLQWLVVLPLEIVAASITVNYWGTPAKYR-DGF
VALFYVVIVIINMFGVKGYGEAEFVFSIIKVTTVVGFIILGIVLICGGG------P-VGG
--YVGGKYWHN-P-GAFNGDNAGQRFKAVCSVFVTAAFSFAGTELVGLAAAETENPRKAL
PRAAKQVFWRITLFYIISLCLIGLLVPYTSENLI-GSSSVDAAASPFVLAIKTHGISGLP
SVINVVILISVLSVGNSSVYACSRTLSALADQGFLPQIFSYIDRKGRPLVGILATCTFGL
LCFIAQ--SKKEGDVFNWLMALSGLSSLFTWGFICICHLRFRRALAAQGRSTDELAFTSY
VGVWGSYFGVILICLVFIAQFWIAVWPMG-G----TPNASDFFQAYLSVVVVLFFYLAHK
LY-TRN---WTFAKRAKDIDIDTGRREL-DLDALKQEIAEEKLRLSTKPWWYRVYHLWC-
---
>XP_020061665_Aspergillus_aculeatus
--------------------------------MEKDFMEPKYESKPEA-----SSAADP-
-----------PPSY-GETET--TKGSFGQRIW-DSFKR--------DPNAQVTA-AEHS
G-ADGS---------------------------------AFDIE-EAARKTAQSP--LQR
KLKGRHLQMIAIGGSIGTGLFVGSGSVLAAGGPASVLIAYALIGCMLYCTVHALGEMAVL
FPVAGSFSHYSTRFIDPAWGFAMGWNYALQWLVVLPTEIVAASMTVNYWNSSIS-S-AAW
VAIFWVLIVAINLFGVKGYGEAEFVFSIIKVLAVIGFIILGIILDCGGG------P-NGG
--YIGARYWHN-P-GAF-----HNGFKGLCSVFVNAAFAFAGTELVGLAAAETANPRKSL
PTAIKQVFWRITLFYILSLLLVGLLVPYTDDMLLSGSSSADAKASPFVIAIKNAGISGLP
SVMNVVIMIAVLSVGNASVYGSSRTLAALAEQGQAPKFLGYIDRKGRPLWSLLIASSLGA
LGFLAA--SSKQSEAFSWMMAISGLSSIFTWGSICLCHIRFRRAWKIQGHSLNELAFRSQ
PGVIGSWVGFAFNCLVLVAQFWVGFAPTGYASMSASALVENFFSAYLAAPVVLAFYIPYK
LW-YKT-----PFIRAKDMDLQTGRRDL-DIQYL---IEQEQAEQASWPAWKKVYKFFC-
---
>XP_001273269_Aspergillus_clavatus
--------------------------------MEKDIIEPK--AEATS-----SS--DS-
-----------PPIY-GETET--TKGSLGRRIW-DSFKR--------DPNAHVVP---TT
G-SDGK---------------------------------TFDIE-QAAKNTAASP--LQR
RLKNRHLQMIAIGGSIGTGLFVGSGKVLAAGGPASVLIAYALIGCMLYCTVHALGEMAVL
FPVAGSFAHYSTRFVDPAWGFAMGWNYALQWLIVLPLEIVAASITVDYWDSNIS-N-AVW
VAIFWVVIVAINLFGVRGYGEAEFVFSIIKVVAVIGFIILGIVLNCGGG------P-KGG
--YIGGKYWHD-P-GAF-----NNGFKGLCSVFVNAAFAFAGTELVGLAAAETANPRKSL
PTAVKQVFWRICLFYIVALALVGLLVPYDEPRLLNGSSSSDAKASPFVISIKNAGISGLD
SVMNVVIMIAVLSVGNASVYGSSRTLAAMADQRQAPQFLSYIDRQGRPLWAILIASAFGL
LGFLAA--SDKQGDAFTWMMAISGLSSVLTWGSVCLAHIRFRKAWKVQGHSLNELAFVSQ
AGLIGSWIGFLFNCLVLVAQFWIGFAPIGYGEMSSGDLVESWFSVYLAAPVVLLFYIPYK
IY-YRT-----PFLRAKDMDLHTGRREL-DIQHL---IEEERAEQAAWPLWKKVYKVFC-
---
>XP_001261351_Aspergillus_fischeri
--------------------------------MEKDSIEPK--AEPM------VS--DP-
-----------PPIY-GETET--TKGSMSQRIW-DSFKR--------DPNAHVTA--HTS
G-SNGG---------------------------------TFDLE-QAAQKTANSP--LQR
SLKNRHLQMIAIGGSIGTGLFVGSGKVLSTGGPASVLIAYALIGCMLFCTVHALGEMAVL
FPVAGSFAHYSTRFIDPAWGFAMGWNYALQWLIVLPLEIVAASITVDYWESSIS-N-AAW
VAIFWAVIVAINLFGVKGYGEAEFVFSLVKVIAVIGFIILGIILNCGGG------P-KGG
--YIGGKYWHS-P-GAF-----NNGFKGLCSVFVNAAFAFAGTELVGLAAAETANPRKSL
PTAVKQVFWRICLFYIVSLTLVGLLVPFDDKRLL-GESSADAKASPFVIAIKNAGISGLD
SVMNVVIMIAVLSVGNSSVYGSSRTLAALAEQRQAPQFLAYIDRKGRPLFAILIASALGL
LGFLAA--SSKQGEAFMWMMAISGLSSIFTWGSVCFAHIRFRKAWKVQGHSLNELAFQSQ
AGLVGSWIGFIFNCLVLVAQFWVGFAPIGYSDMTSGELVESWFSVYLAAPVVLVFYFAYK
FY-YKT-----SFLRAKDMDLHTGRREL-DIQHL---IEEERAEQAAWPVWKKVYKTFC-
---
>XP_041141704_Aspergillus_flavus
--------------------------------MEKDEIEAK--AEPRG-----AAFESP-
-----------PPLY-GDSEP--TQAGLGRRIW-DSFKR--------DPNAHVTGGHGSS
G-ADGK---------------------------------SFDIE-NAAQKTASSP--LQR
SLKGRHLQMIAIGGSIGTGLFVGSGKVLATGGPASVLIAYALIGCMLYCTVHALGEMAVL
FPVAGSFAHYSTRFIDPAWGFAMGWNYALQWLVVLPLEIVAASITVDYWQSDIS-N-AAW
VAIFWVLIVSINLFGVRGYGEAEFVFSLIKVVAVIGFIILGIVLNCGGG------P-QGG
--YIGGKYWSD-P-GAF-----HNGFKGLCSVFVNAAFAFAGTELVGLAAAETANPRKSL
PTAVKQVFWRICLFYIVSLTLVGLLVPWNDERLLDGSSSADAKASPFVIAIKNAGISVLD
SIMNVVIMIAVLSVGNSSVYGSSRTLAALAEQGQAPKFLSYIDRKGRPLWAILIASALGL
LSFLAA--SDKQEVAFEWMMAISGLSSIFTWGSVCLAHIRFRRGWKAQGHSLNELAFQSQ
PGVIGSWIGFLFNCLVLVAQFWVGFAPIGYATKTAGELVEAWFSVYLAAPVVLLFYIPYK
LW-FKT-----PFIRAKDMDLQTGRRDL-DLQYL---IEQERAEQAEWPAWKKVYKFFC-
---
>XP_749080_Aspergillus_fumigatus
--------------------------------MEKDSIEPK--AEPM------VS--DP-
-----------PPIY-GETET--TKGSMGQRIW-DSFKR--------DPNAHVTA--HAS
G-SNGG---------------------------------TFDLE-QAAQKTASSP--LQR
SLKNRHLQMIAIGGSIGTGLFVGSGNVLSTGGPASVLIAYALIGCMLFCTVHALGEMAVL
FPVAGSFAHYSTRFIDPAWGFAMGWNYALQWLIVLPLEIVAASITVDYWESNIS-N-AAW
VAIFWAVIVSINLFGVKGYGEAEFVFSLIKVIAVIGFIILGIILNCGGG------P-KGG
--YIGGKYWHS-P-GAF-----NNGFKGLCSVFVNAAFAFAGTELVGLAAAETANPRKSL
PTAVKQVFWRICLFYIVSLTLVGLLVPFDDKRLL-GESSADAKASPFVIAIKNAGISGLD
SVMNVVIMIAVLSVGNSSVYGSSRTLAALAEQRQAPQFLAYIDRKGRPLFAILVASALGL
LGFLAA--SSKQGEAFMWMMAISGLSSIFTWGSVCFAHIRFRKAWKVQGHSLNELAFQSQ
AGLVGSWIGFIFNCLVLVAQFWVGFAPIGYSEMTSGELVESWFSVYLAAPVVLVFYFGYK
FY-YKT-----SFLRAKDMDLHTGRREL-DIQHL---IEEERAEQAAWPVWKKVYKIFC-
---
>XP_663282_Aspergillus_nidulans
--------------------------------MDKDFLKGN----PER-----STSSDS-
-----------TPVY-GESTS--RRASLGQRVL-GSFQR--------DPNAHVTA--FAS
F-SDGK---------------------------------TYDIE-NATEKAANSP--LHR
SLRGRHLQMIAIGGSIGTGLFVSSGRVLATGGPASLLIAYALIGCMLYCAVHALGEMAVI
FPVAGSFAHYSTRFIDPAWGFAMGWNYALQWLAILPLEIVAAAITVDYWESNIS-S-AVW
VALFWAAIVSINLFGVKGYGEAEFVFSSIKVIAVIAFIILGVILNCAGG------Q-NGS
--YIGVKYWHD-P-GAF-----HHGFKGLCDVFVNAGFAFAGTELVGLAAAETANPRKSL
PTAIKQVFWRITLFYIVSLTLVGLLIPYTEPRLINGTSTVDTKASPFVIAIKNAGIEVLD
SVMNVVIMIAVLSVGNSAVYGSSRTLAALAEQQQAPRFLGYIDRKGRPLWAICIASAMGL
LGFLAA--TDKQEVAFEWMIAISGLSSIFTWGSICLAHIRFRRAWKVQGNSLHDLAFRSQ
PGIIGSWIGFAFNCLVLVAQFWVGFAPIDYETMSASMLARNFFSKYLAAPVVLLFYIPYK
LR-FKT-----KILRAKDMDLRTGRREL-NIQWL---MKEERAQQAAWPAWKKIYKFFC-
---
>XP_001396225_Aspergillus_niger
--------------------------------MEKDFIEPK--SEP--------SFGDA-
-----------PPLY-GESES--TKGSVGQRIW-DSFKR--------DPNARASA-HHEP
G-HDGK---------------------------------TFDIE-NAAQNTASSP--LAR
KLKGRHLQMIAIGGSIGTGLFVGSGSVLAAGGPASVLIAYALIGCMLYCTVHALGEMAVL
FPVAGSFSHYSTRFIDPAWGFAMGWNYLLQWLVTLPTEIVAASLTVDYWDSGVS-N-AAW
VAIFWTVIVCINMFGVKGYGEAEFVFSIVKVTAVVGFIILGIILTCGGG------P-HGG
--YIGGRYWHD-P-GAF-----HNGFKGLCSVFVNAAFAFAGTELVGLAAAETANPRKSL
PTAVKQVFWRITLFYIVSLTLVGLLVPYTDSRLLDGSSSADAKASPFVISIVHAGISGLP
SVMNVVIMIAVLSVGNAAVYGSSRTLAALAEQQQAPKFFAYIDRKGRPLPALIVASAFGL
LGFLAA--SDKEGEAFTWMMAISGLSSIFTWGSICLCHIRFRRAWKLQGHSLDELAFKSQ
PGVIGSWIGLIFNCLVLIAQFWVGFAPSGYADMSASELVSNFFSAYLAAPVVLAFYIPYK
LW-FKT-----PFVRAKDMDLQTGRRDL-DIQAL---IEEEKAEQAAWPAWKKVWKFFC-
---
>XP_015407040_Aspergillus_nomiae
--------------------------------MEKDEIEAK--AEPRG-----GTFESP-
-----------PPLY-GESEP--TQAGLGRRIW-DSFKR--------DPNAHVTAGHTSS
G-ADGK---------------------------------SFDIE-NAAQKTASSP--LQR
SLKGRHLQMIAIGGSIGTGLFVGSGKVLATGGPASVLIAYALIGCMLYCTVHALGEMAVL
FPVAGSFAHYSTRFIDPAWGFAMGWNYALQWLVVLPLEIVAASITVDYWQSDIS-N-AAW
VAIFWVLIVTINLFGVRGYGEAEFVFSLIKVVAVIGFIILGIILNCGGG------P-KGG
--YIGGQFWHT-P-GAF-----HNGFKGLCSVFVNAAFAFAGTELVGLAAAETANPRKSL
PTAVKQVFWRICLFYIVSLTLVGLLVPYDDTRLLDGSSSADAKASPFVIAINNAGISVLD
SIMNVVIMIAVLSVGNSSVYGSSRTLAALAEQGQAPKFLAYIDRKGRPLWAILIASSLGL
LSFLAA--SDKQEVAFEWMMAISGLSSIFTWGSVCLAHIRFRRGWKAQGHSLKELAFQSQ
PGVIGSWVGFLFNCLVLVVQFWVGFAPIGYSTMTAGELVEAWFSVYLAAPVVLLFYIPYK
LW-FKT-----PFIRAKDMDLQTGRRDL-DLQYL---IEQERAEQAEWPAWKKVYKLFC-
---
>XP_001817228_Aspergillus_oryzae
--------------------------------MEKDEIEAK--AEPRG-----AAFESP-
-----------PPLY-GDSEP--TQAGLGRRIW-DSFKR--------DPNAHVTGGHGSS
G-ADGK---------------------------------SFDIE-NAAQKTASSP--LQR
SLKGRHLQMIAIGGSIGTGLFVGSGKVLATGGPASVLIAYALIGCMLYCTVHALGEMAVL
FPVAGSFAHYSTRFIDPAWGFAMGWNYALQWLVVLPLEIVAASITVDYWQSDIS-N-AAW
VAIFWVLIVSINLFGVRGYGEAEFVFSLIKVVAVIGFIILGIVLNCGGG------P-QGG
--YIGGKYWSD-P-GAF-----HNGFKGLCSVFVNAAFAFAGTELVGLAAAETANPRKSL
PTAVKQVFWRICLFYIVSLTLVGLLVPWNDERLLDGSSSADAKASPFVIAIKNAGISVLD
SIMNVVIMIAVLSVGNSSVYGSSRTLAALAEQGQAPKFLSYIDRKGRPLWAILIASALGL
LSFLAA--SDKQEVAFEWMMAISGLSSIFTWGSVCLAHIRFRRGWKAQGHSLNELAFQSQ
PGVIGSWIGFLFNCLVLVAQFWVGFAPIGYATKTAGELVEAWFSVYLAAPVVLLFYIPYK
LW-FKT-----PFIRAKDMDLQTGRRDL-DLQYL---IEQERAEQAEWPAWKKVYKFFC-
---
>XP_040640822_Aspergillus_ruber
--------------------------------MADDTIHKV-----TT-----KSSSES-
-----------ASDY-GETKV--HQSNIGRRIW-DSFKP--------NPNSLTNT---VP
G-A--------------------------------------DVE-NAAENTANSP--LER
RLKGRHMQMIAIGGSIGTGLFVGSGSVLATGGPASSLIAYGLIGFMMYCTVHALGEMAVL
YPVAGSFSHYATRFIDPAWGFSMGWNYVMQWLVTLPLEIVAASITVDYWHPNVS-N-AAW
VAIFWILIVLINLFGVKGYGEAEFAFSLIKVIAVVGFIILGIVLNCGGG------P-QGE
--YIGGKYWQN-P-GAF-----NNGFKGLCSVFAKAAFAFAGTEFVGLTAAETANPRKAL
PTAIKQVFWRIVLFYLVSLTIVGLLVPYNDPKLMSGDSDADASASPFVIAIKNAGISVLD
SIMNVVIMIAVLSVGNSSVYGSSRTLAALAEQGQAPRFLAYIDRKGRPLWSLLVVSAFGL
LAFLAA--SDKQAVAFEWMLAISGLSSIFTWASVCLCHIRFRRSWKLQGRSLNELPFRSQ
PGIIGSYAGFILNCLVLVAQFWVGFAPVAYGEMTVSERVYNFFSVYLAAPVVLAFYIPYK
IY-YRT-----PFIRAKDMDLHTGRRDL-DIQYL---IEEERAEQAAWPMWKKIYKVFC-
---
>XP_040703220_Aspergillus_sydowii
--------------------------------MDNDLLKAK----AER-----SVSADS-
-----------APAY-GETAT--RRSSLGQRVW-ESFRR--------DPNAHVTA--VAP
F-LEGK---------------------------------SYDIE-NAAESAASSP--LHR
SLRGRHLQMIAIGGSIGTGLFVGSGRVLATGGPASLLISYALTGCMIYCTVQALGEMAVI
FPVAGSFAHYSTRFIDPAWGFAMGWNYALQWLAILPLEIVAASITVDYWESNIS-N-AVW
VSLFWAAIVSINLFGVKGYGEAEFVFSSVKVIAVIAFVILGIILNCAGG------P-GGS
--YLGGRYWHD-P-GAF-----NHGFKGLCDVFVNAGFAFAGTELVGLAAAETSNPRKSL
PTAVKQVFWRITLFYIVSLTLVGLLIPYDNPRLINGTSSVDAKASPFVISIKNAGVEVLD
SVMNVVIMIAVLSVGNSAVYGSSRTLAALAEQQQAPRFLAYIDRKGRPLWAIGIASALGL
LGFLAA--SDQQEAAFEWMIAISGLSSIFTWGSICLAHIRFRRAWRVQGHNLNDLAFRSQ
PGIMGSWIGLIFNCLILIAQFWVGFSPIHHETMSTSMLVSNFFSKYLAAPVVLVFYIPYK
LR-FKT-----KILRSKDMDLRTGRREL-NVQWL---INEERAQQAAWPAWKKLYKFFC-
---
>XP_001213488_Aspergillus_terreus
--------------------------------MEKDHIEPK--AGPTS-----SS-DST-
-----------PPAY-GESVS--TRPGIGRRII-DSFKR--------DPNAHVTT-RATS
G-ADGK---------------------------------SFDIE-NAALQTAQSP--LQR
SLKSRHLQMIAIGGSIGTGLFVGSGKVLAVGGPASVLIAYALIGCMLYCTVHALGEMAVL
FPVAGSFAHYSTRFIDPAWGFAMGWNYALQWLVVLPLEIVAASITVDYWESSIS-N-AAW
VAIFWTVIVSINLFGVRGYGEAEFVFSLIKVIAVIGFIILGIILNCGGG------P-QGG
--YIGGKYWHD-P-GAF-----HNGFKGLCSVFVNAAFAFAGTELVGLAAAETANPRKSL
PTAVRQVFWRISLFYIVSLTLVGLLVPYTNPQLLNGKSSADAKASPFVIAIKNAGINVLD
SIMNVVIMIAVLSVGNASVYGSSRTLAALAEQGQAPRFLAYIDRKGRPLWSICIASALGL
LGFLSA--SDKQEVAFEWMMAISGLSSIFTWGSICLAHIRFRRAWKLQGHSLNELAFQSQ
PGLIGSWIGFIFNCLVLVAQFWVGFAPIGYSDMTTGELVESWFSVYLAAPVVILCYIPYK
LW-YKT-----PFLRAKDMDLQTGRREL-DIQYL---IEQERAEQAEWPMWKKAYKIFC-
---
>XP_022488018_Penicillium_arizonense
--------------------------------MD----EKKFEEPHTV-----QTPPEA-
-----------PPAY-GSSEP--TRAGMGQRIW-DSFKR--------DPNHTVSG---HA
G-ADGS---------------------------------GFDIE-TAAQNTAHSP--LQR
RLKGRHLQMIAIGGSIGTGLFVGSGSVLAAGGPASVLIAYILIGCMLYCTVHALGEMAVL
FPVAGSFAHYSTRFVDPAWGFAMGWNYALQWLIVLPLEIVAASITVDYWSPGVS-N-AAW
VAIFWALIVSINMFGVRGYGEAEFVFSIIKVVAVLGFIILGIIINCGGG------P-QGG
--YIGAKYWYN-P-GAF-----NNGFKGLCSVFVNAAFAFAGTELVGLAAAETANPRKSL
PTAVKQVFWRIALFYVVSLTLVGLLVRYDEPRLVSGSSSADAHASPFVIAIENAGIKALP
SIMNVVIMIAVLSVGNSSVYGSSRTLAALAEQGQAPKFLAYIDRKGRPLPAIIIASAIGL
LCFLAA--SDKQTTAFGWMMAISGLSSIFTWGSVCGAHILFRRAWKKQGHSLDELAFRSQ
PGVIGSWIGLVFNILVLIAQFWVGFAPVGYAEMTTNELVYNFFSVYLAAPVVVAFYIPYK
FW-YKT-----KFVRSAEVDLVTGRREL-DLQHL---IEQERAEQKQWPKWKKAYKFFC-
---
>XP_014532397_Penicillium_digitatum
--------------------------------ME----EKKVEE-STV-----QTALDG-
-----------PPAY-GDSSP--TRGGMGQRII-DSFKR--------DPNQTVSG---HS
G-ADGA---------------------------------GFDLE-NAAHNTANSP--LKR
HLKGRHLQMIAIGGSIGTGLFVGSGSVLAAGGPASVLIAYVLIGCMLYCTVHALGEMAVL
FPVAGSFAHYSTRFVDPAWGFAMGWNYALQWLIVLPLEVVAASITVDYWSPGVS-N-AAW
VTIFWVLIVSINMFGVRGYGEAEFVFSIIKVIAVIGFIILGIILNCGGG------P-EGG
--YIGGKYWHD-P-GAF-----RNGFKGLCSVFVNAAFAFSGTELVGLAAAETTNPRKSL
PTAVKQVFWRIALFYVVSLAIVGLLVRYDDPKLISGTSSADAKASPFVIAIENAGIKVLP
SIMNVVILIAVLSVGNSSVYGSSRTLAALADQGQAPKFLAYIDRQGRPLPAILVASALGL
LCYLAA--SDVQTTAFAWMMAISGLSSVFTWGSVCGAHILFRRAWKVQGHSLDELAFRSQ
PGIIGSWVGLIFNCLVLIAQFWVGFAPIGYADMTSQQIAYNFFSVYLAAPVVLVSYVGYK
IV-YRT-----KFILPSEADLATGRRDL-DVQHL---IEQERAEQKQWPKWKKVYNFFC-
---
>XP_016602358_Penicillium_expansum
--------------------------------ME----EKKFEE-STV-----QTGSDG-
-----------PPAY-GDSSP--TRGGMGQRIM-DSFKR--------DPNHTVSG---HA
G-ADGS---------------------------------GFDLE-NAAHNTANSP--LQR
RLKGRHLQMIAIGGSIGTGLFVGSGSVLAAGGPASVLIAYILIGAMLYCTVHALGEMAVL
FPVAGSFAHYSTRFVDPAWGFAMGWNYALQWLVVLPLEIVAASITVDYWSPGVS-N-AAW
VTIFWVLIVSINMFGVRGYGEAEFVFSIIKVIAVIGFIILGIVINCGGG------P-EGG
--YIGAKYWYD-P-GAF-----RNGFKGLCSVFVNAAFAFAGTELVGLAAAETANPRKSL
PTAVKQVFWRIALFYVVSLTVVGMLVRYDDPKLISGTSSADAKASPFVIAIENAGIKALP
SIMNVVIMIAVLSVGNSSVYGSSRTLAALAEQGQAPKFLAYIDRQGRPLPAILVASALGL
LCYLAA--SDVQTTAFSWMMAISGLSSIFTWGSVCGAHILFRRAWKVQGHSLDELAFRSQ
PGLIGSWIGLIFNCLVLIAQFWVGFAPIGYADMTAQEIAYNFFSVYLAAPVVLVSYIGYK
VI-YKT-----KFILPSEADLNTGRRDL-DIQHL---VEQERAEQKQWPAWKRVWNFFC-
---
>XP_040646185_Penicillium_griseofulvum
--------------------------------ME----EKKFEA-TTV-----QTGSDG-
-----------PPAY-GHSSP--TQESMGQRFM-SSFKR--------DPNHTVSG---GA
G-ADGA---------------------------------GFDIE-TAAHNTANSP--LQR
RLKGRHLQMIAIGGSIGTGLFVGSGSVLAVGGPASVLIAYILIGAMLYCTVHALGEMAVL
FPVAGSFATYSTRFVDPAWGFAMGWNYALQWLIVLPLEIVAASITVDYWNPGVS-N-AAW
VTIFWVLIVSINLFGVRGYGEAEFVFSLIKVIAVIGFIILGIVLNCGGG------P-QGG
--YIGAKYWYN-P-GAF-----NNGFKGLCSVFVNAAFAFAGTELVGLAAAETDNPRKSL
PTAVKQVFWRIALFYVVSLTIVGLLVPYTEPRLLSGSSSADIKASPFVIAIENAGIKVLP
SIMNVVIMIAVLSVGNSSVYGSSRTLAALAEAGQAPKIFAYIDRKGRPLPALLFASVLGL
LSYLAA--SPVQSEAFSWMMAISGLSSIFTWGSVCGAHILFRRAWKLQGHSLDELAFRSQ
PGIIGSWIGLIFNCLVLIAQFWVGFAPIGYADMNSREICEKFFSVYLAAPVVLICYIGYK
IK-YKT-----RFVASADVDLVTGRRDL-DIQHL---VEQELAEQRNWPKWKKVYKFFC-
---
>XP_038933290_Penicillium_roqueforti
--------------------------------MD----EKKFEE-HTV-----QTGSDA-
-----------PPSY-GDSSP--TRGGMGQRII-DSFKR--------DPNHTVLG---TP
G-ADGT---------------------------------AMDVEAAAAHNTAHSP--LQR
HLKGRHLQMIAIGGSIGTGLFVGSGSVLAVGGPASVLIAYILIGCMLYCTVHALGEMAVL
FPVAGSFAHYSTRFMDPAWGFAMGWNYALQWLIVLPLEIVAASITVDYWSPGVS-N-AAW
VTIFWVVIVSINMFGVRGYGEAEFVFSIIKVVAVLGFIILGIILNCGGG------P-EGG
--YIGARYWYD-P-GAF-----RNGFKGLCSVFVNAAFAFAGTELVGLAAAETANPRKSL
PTAVKQVFWRIALFYVVSLTLVGLLVRYDDPKLISGSSSADAKASPFVIAIENAGIKALP
SIMNVVIMIAVLSVGNSSVYGSSRTLAALAEQGQAPKFLAYIDRKGRPLPAIIIASALGL
LCYLAA--SDVQTTAFEWMMAISGLSSIFTWGSICASHILFRRAWKKQGHTLDELAFRSQ
PGVIGSWVGLTFNILVLIAQFWVGFAPIGYGEMTSQEIAYNFFSVYLAAPVVLVSYVGYK
IY-YRC-----KFVKSLEVDLDTGRRDL-DVQHL---VEQELAEQKEWPKWKKVYKFFC-
---
>XP_002567491_Penicillium_rubens
--------------------------------ME----EKKFE---AV-----QTGAEA-
-----------PPAY-GDSSP--TRGGIGQRIF-DSFKR--------DPNHTVTG---HV
G-ADGS---------------------------------GFDAE-TAAHNTAHSP--LQR
RLKGRHLQMIAIGGSIGTGLFVGSGSVLATGGPASVLIAYILIGCMLYCTVHALGEMAVL
FPVAGSFAHYSTRFVDPAWGFAMGWNYALQWLIVLPLEIVAASITVDYWNPGVS-N-AAW
VTIFWVMIVSINLFGVRGYGEAEFVFSLIKVIAVIGFIILGIILNCGGG------P-QGG
--YIGARYWYD-P-GAF-----RNGFKGLCSVFVNAAFAFAGTELVGLAAAETTNPRKSL
PTAVKQVFWRIALFYIVSLTLVGLLVRYDDERLISGSSSADAKASPFVIAIENAGIKALP
SIMNVVIMIAVLSVGNSSVYGSSRTLAALAEQGQAPKFLAYIDRKGRPLPAIIIASILGL
LSYLAA--SDVQTTAFEWMMAISGLSSIFTWGSVCGAHILFRRAWKKQGHSLDELAFRSQ
PGVIGSWVGFIFNCLVLVAQFWVGFAPIGYADMTSQEIAYKFFSVYLAAPVVLICYIGYK
IM-YKT-----KFVRTSEVDLVTGRRDL-DIQHL---IEQEMAEQREWPKWKKVYKFFC-
---
>XP_040817864_Penicillium_solitum
--------------------------------MD----EKKLEE-HTV-----QSGSDG-
-----------PPSY-GDSSP--TRGGLGQRIM-DSFKR--------DPNHSVSG---HA
G-ADGT---------------------------------GFDLE-GAAHNTAHSP--LQR
RLKGRHLQMIAIGGSIGTGLFVGSGSVLAAGGPASVLIAYILIGCMLYCTVHALGEMAVL
FPVAGSFAHYSTRFVDPAWGFAMGWNYALQWLVVLPLEIVAASITVDYWNPGVS-N-AAW
VTIFWVLIVAINMFGVRGYGEAEFVFSIIKVIAVIGFIILGIVLNCGGG------P-EGG
--YIGAKYWYD-P-GAF-----RNGFKGLCSVFVNAAFAFAGTELVGLAAAETANPRKSL
PTAVKQVFWRIALFYVVSLTIVGLLVRYDDPKLISGTSSADAKASPFVIAIENAGIKALP
SIMNVVILIAVLSVGNSSVYGSSRTLAALAEQGQAPRFLAYIDRQGRPLPAILVASALGL
LCYLAA--SDVQTTAFAWMMAISGLSSIFTWGSVCGAHILFRRAWKQQGHSLDELAFRSQ
PGVIGSWIGLTFNCLVLIAQFWVGFAPIGYAEMTPQEIAYNFFSVYLAAPVVMVSYIGYK
LV-YKT-----KFIRPSEADLDTGRRDL-DVQHL---VEQERAEQKQWPAWKKVYNFFC-
---
>XP_022577455_Penicilliopsis_zonata
--------------------------------MD-DEYELK-----EV-----RSVLDH-
-----------PPLY-GETEP--TKASLGRRIL-DSFKR--------DPNAHVIH---AT
G-ADGK---------------------------------SYDVE-GAVANTAASP--LQR
KLKGRHLQMIAIGGSIGTGLFVSSGAVLASGGPASVLIAYLLIGCMLYCTVHALGEMSVA
FPVAGSFAHFSTRFLDPAWGFAMGWNYALQWLVVLPLEIVAASLTIDFWHADVS-A-AVW
VTIFWLLIVIINLCGVRGYGEAEFVFSVIKVTAVVGFIILGIILDCGGG------S-EGG
--YIGGKYWRD-P-GAF-----NHGFKGLCSVFVNAAFAFAGTELVGLAAAETANPRKTL
PAAVKQVFWRITLFYVVSLTLVGLLVPYTNPHLIT-ASTVDASASPFVIAIRNAGISGLD
SVMNVVIMIAVLSVGNASVYGSSRTLAALAEQGQAPGFLAYIDRRGRPLWSILISSAVGA
LCYLAV--SSKEEQAFQWMMAISGLSSIFTWGSICLCHIRFRRAWRVQGHHLDELAFTSQ
CGVVGSWIGLAFNVLVLIAQFWVGFAPVGYREDSTTDLVENFFSAYLAAPVVLVSYIPYK
LW-YRT-----PFMRARDMDLDTGRRDL-DVQDL---IAQERAEQAAWPTWKKVYNFFC-
---
>XP_016623335_Cladophialophora_bantiana
--------------------------------MDIDVEKKQGSNP-GV-----V------
----------APGQEFGHIVSTQEKTSFFARII-DGFRE--------NPNARVSELLVD-
--DNGKP--------------------------------------LPNQPPAQPA--LAM
KLKQRHLQMIAIGGSIGTGLFVGSGSALATGGPAALVIAYCTLGIMIFCTVHALGEMAVL
FPVAGSYSAYSSRFLDPAWGFAMGWNYAMQWLVTLPIEIMAASITLNYWQGARDVNPCVW
VTIFYVVIVSINLFGVRGYGEAEFVFSIVKVVATLGFIIFALVVDVGGG------P-TGH
--YFGAKTWDD-P-GAF-----AYGFKGVCSVFVTAAFSFGGTELVGLAAAEAENPRLAL
PTAIKQVFWRVVLFYIISLTFVGCLVRWDDPRLLNSGSSANYWTSPFVLAIKNAGVGGLP
SVFNAVILIAVLSVGNASVYGASRTLAALADNGQAPKILGYIDRTGRPLVAILFSSALGA
LCYLVALKPSQRQEAWNWMFAVSGLASIFTWGSICLCHIRFRQAWKYHGHTLDELPYKSQ
AGVIGSWIGFGFNCLVLVAQFWTGFAPIGYREMSSSERTKSFFEGYLAAPVVIAFYIGFK
IW-KRT-----PIRRVKDIDVVSGRREI-DLEHI---LAEEHAIRATWPWWKRTWNTFC-
---
>XP_008724717_Cladophialophora_carrionii
--------------------------------MEKDLEARAGSPVG--------------
----------SSEVSEGKVE-YPRASTAVGRFL-DGFKR--------NPNARVTAQAID-
--ANGRI--------------------------------------LKDQPPAEPA--LAM
KLKQRHLQMIAIGGSIGTGLFVGSGSALASGGPASLVLAYGLIGLTLYCTTHALGELAVQ
YPVAGAFSVYASRFVDEAWGFAMGWNYALQWLVTLPLEIVAASLTLDFWPGSRGTNGAAW
VTIFLVAIILINFFGVRGYGEAEFVFSIIKVLAVIGFIILGIVINTGGV---------GS
QGYIGARYWYD-P-GAF-----NHGFKGLCSVFVTAAFSFSGTELVGLAAAETENPRLAL
PTAVKQVFWRIALFYMVSLTVVGVLVPSNDPMLLNGNSSADANASPFVIAVRNAGIDAVP
SIMNVVILIAVLSVGNSSVYGASRTLAALADMGQAPKILGYVDREGRPLVAIIVSSLLGF
LCYIVAAGPDTSGEAFNWMIAISGLAAIFTWGTICLCHIRFRRAWRMAGHTLDELAFKSQ
ATVYGSWIGLIMNCLILVAQFWTGIAPVGYAEMSASELVKGFFEVYLAAPIVIVMYLGYK
LW-YRT-----KIRRAGEIDITSGRREVENLQQI---LEEERRVRKTWPWWKKTWKTLC-
---
>XP_016244210_Cladophialophora_immunda
--------------------------------MEKDIEAMSASPSG--------------
----------SSDLSQGKVE-FPPAPTAFGRFV-DGFKR--------NPHARVTTQAID-
--ANGRV--------------------------------------LPDQPPAEPA--LAM
KLKERHLQMIAIGGSIGTGLFVGSGSALANGGPASLIIAYGLIGITLYCTTHALGELAVQ
YPVAGAFSVYASRFVDEAWGFAMGWNYALQWLVTLPLEIVAASLTLEFWPGSRDVNGAAW
VTIFLVAIILINFFGVKGYGEAEFVFSIIKVIAVIGFVILGIIINTGGV------P-GDH
RGYIGAHYWYD-P-GAF-----NHGFKGLCSVFVTAAFSFSGTELVGLAAAETENPRIAL
PTAVKQVFWRIALFYMVSLTIVGVLVPYNDPQLLNGSSSSDANASPFVIAVRNAGIDAVP
SIMNVVILIAVLSVGNSSVYGSSRTLAALADMGQAPKILGYIDREGRPLVAIIVSSLLGF
LCYIVAAGPDTTTQAFNWMIAISGLASIFTWGTICLCHIRFRSAWRLAGRSLDELAFKSQ
ATVYGSWIGLIMNILILVAQFWTGFAPVGYADMSASELVENFFEVYLAAPIVLAMYIGYK
LV-KRT-----KIRKISEIDITSGRREIHNLREI---LEEERRIQATWPWWKKIWKTVC-
---
>XP_007744516_Cladophialophora_psammophila
--------------------------------ME-DKKTWS----PES-----SSN----
-----------PSAYEGDMGS--VRRPFTRRLT-ESFKR--------DPNASVTRSASFS
A-ADGK---------------------------------GYDAE-AAAQATALSP--LLR
RLKGRHLQMIAIGGSIGTGLFVGSGKALAYGGPASLLLSFALTGCMLYCTVQALGELAVL
FPVAGSFASYSTRFLDPAWGFAMGWNYALNWLTVLPLEIVSASITVDYWVQNISLN-AAW
VSIFLVLIVLINFFGVKGYGEAEFVFSIVKVTAVIGYILLGVLINIMGGVDKNGNP-DAS
--YMGFRLWHH-P-GAF-----HNGFKGLCSTFVTAAFAFAGTELVGLAAAETENPRKAL
PTAIKQVFWRITLFYVVSLLLVGTLVPYDDPRLLNGRNSADAKASPFVISIQNAGIEVLP
SVMNVVIMISVLSVGNSSIYGSSRTLAALAEQCQAPAFLAYIDRKGRPLYAIIVASVLGL
LAYLAA--THKQQDAFNWMLALSGLSSIFTWSSICLAHIRFRHAWTLQGHSLDELAFRSP
VGIIGSWVGLVFNMLVLIAQFWTGFAPVGWHQMSISDRVVNFFQAYLAAPVVALMYIGYK
IY-MKT-----KVLRARDMDLFTGKREF-NVRLL---VQEERADRKRWPRWKKLYKFLC-
---
>XP_018689890_Fonsecaea_erecta
--------------------------------MEKDIEAMSASPSG--------------
----------SSDLSQGKVE-FPPAATAFGRFV-DGFKR--------NPHARVTTQAID-
--ANGRM--------------------------------------LPDQPPAEPA--LAM
KLKERHLQMIAIGGSIGTGLFVGSGSALATGGPASLIIAYGLIGITLYCTTHALGELAVQ
YPVAGAFSVYASRFVDEAWGFAMGWNYALQWLVTLPLEIVAASLTLEFWPGSRDVNGAAW
VTIFLVAIIIINFFGVRGYGEAEFVFSIIKVVAVIGFIILGIIINTGGV------P-GDH
RGYIGAHYWYD-P-GAF-----NHGFKGLCSVFVTAAFSFSGTELVGLAAAETENPRIAL
PTAVKQVFWRIALFYMVSLTIVGVLVPYNDPQLLNGSSSSDANASPFVIAVRNAGIDAVP
SIMNVVILIAVLSVGNSSVYGSSRTLAALADMGQAPKILGYVDREGRPLVAIIVSSLVGF
LCYIVAAGPDTSTQAFNWMIAISGLASIFTWGTICLCHIRFRSAWRLAGRSLDELAFRSQ
ATVYGSWIGLAMNILILIAQFWTGFAPVGYAEMSASELVENFFEVYLAAPIVIAMYVGYK
LV-KRT-----KIRKTTEIDITSGRREIHNLREI---LEEERRIQATWPWWKKIWKTVC-
---
>XP_022512943_Fonsecaea_monophora
--------------------------------MDVDLEKKQEPSP-GS-----P------
----------TPSQEYGQIVSTQEKTSLFARII-DGFRE--------NPHARVTELLVD-
--DNGKP--------------------------------------LPDQPPAQPA--LAM
KLKQRHLQMIAIGGSIGTGLFVGSGSALATGGPAALVLAYCLLGIMIFCTVHALGEMAVL
FPVAGSYSAYSSRFIDPAWGFAMGWNYCFQWLVTLPIEIMAASITLNYWQGARDVNPCVW
VTIFYIVIVSINLFGVRGYGEAEFIFSIVKVIATLGFIIFALVVDVGGG------P-TGH
--YFGAKTWDD-P-GAF-----AYGFKGVCSVFVTAAFSFGGTELVGLAAAEAENPRLAL
PTAIKQVFWRVVLFYIISLTFVGCLVRWDDPRLLNSGSSANNWTSPFVLAIKNAGVGGLP
SVFNAVILIAVLSVGNASVYGASRTLAALADNGQAPKIFGYIDRTGRPLVAILFSSALGA
LCYIVALSPSQRQEAWNWMFAVSGLASIFTWGSICLCHIRFRQAWKYHGHTLDELPYKSQ
AGVIGSWIGFLFNCLVLIAQFWTGFAPIGYRDMSSSERTKIFFEGYLAAPIVIVFYIGFK
IW-KRT-----SIRQIKDIDVVSGRREL-DLEHI---LAEEKAIRATWPWWKKTWNTFC-
---
>XP_016630042_Fonsecaea_multimorphosa
--------------------------------MDVDLEKKEEHSA-GS-----L------
----------TPGQDYGQIVSTQ-KTSFFARVI-DGFRE--------NPNARVSELLVD-
--DNGKP--------------------------------------LPNQPPAQPA--LAM
KLKQRHLQMIAIGGSIGTGLFVGSGSALATGGPAALVLAYCLLGIMIFCTVHALGEMAVL
FPVAGSYSAYSSRFLDPAWGFAMGWNYAFQWLVTLPIEIMAASITLNYWHGARDVNPCVW
VTIFYVVIISINLFGVKGYGEAEFVFSIIKVIATLGFIIFALVVDVGGG------P-TGH
--YFGAKTWDD-P-GAF-----AYGFKGVCSVFVTAAFSFGGTELVGLAAAEAENPRLAL
PTAIKQVFWRVVLFYIISLTFVGCLVRWDDPRLLNSGSSANYWTSPFVLAIKNAGVGGLP
SVFNAVILIAVLSVGNASVYGASRTMAALADNGQAPKILGYIDRTGRPLVAIIVSSALGA
LCYIVALSPSQRQEAWNWMFAVSGLASIFTWGSICLCHIRFRQAWKYHGHTLDELPYKSQ
AGVIGSWIGFLFNCLVLIAQFWTGFAPIGYRDMSSSERTKIFFEGYLAAPIVLVFYIGFK
IW-KRT-----PIRRVKDIDVVSGRREI-DLEQI---LADERAIRATWPWWKKTWNTFC-
---
>XP_022494230_Fonsecaea_nubica
--------------------------------MDIDLEKKQEPSP-GS-----P------
----------TPSQEYGQIVSTQEKTSLFARII-DGFRE--------NPHARVTELLVD-
--DNGKP--------------------------------------LPDQPPAQPA--LAM
KLKQRHLQMIAIGGSIGTGLFVGSGSALATGGPAALVLAYCLLGIMIFCTVHALGEMAVL
FPVAGSYSAYSSRFIDPAWGFAMGWNYCFQWLVTLPIEIMAASITLNYWQGARDVNPCVW
VTIFYIVIVSINLFGVRGYGEAEFVFSIVKVIATLGFIIFALVVDVGGG------P-TGH
--YFGAKTWDD-P-GAF-----AYGFKGVCSVFVTAAFSFGGTELVGLAAAEAENPRLAL
PTAIKQVFWRVVLFYIISLTFVGCLVRWDDPRLLNSGSSANNWTSPFVLAIKNAGVGGLP
SVFNAVILIAVLSVGNASVYGASRTLAALADNGQAPKIFGYIDRTGRPLVAILFSSALGA
LCYIVALSPSQRQEAWNWMFAVSGLASIFTWGSICLCHIRFRQAWKYHGHTLDELPYKSQ
AGVIGSWIGFLFNCLVLIAQFWTGFAPIGYRDMSSSERTKIFFEGYLAAPIVIVFYIGFK
IW-KRT-----SIRQIKDIDVVSGRREL-DLEHI---LAEEKAIRATWPWWKKTWNTFC-
---
>XP_013288269_Fonsecaea_pedrosoi
--------------------------------MDVDLEKKPEPSP-GS-----P------
----------TPSQGYGQIVATQEKTSLFARII-DGFRE--------NPHARVTELLVD-
--DNGKP--------------------------------------LPDQPPAQPA--LAM
KLKQRHLQMIAIGGSIGTGLFVGSGSALATGGPAALVLAYCLLGIMIFCTVHALGEMAVL
FPVAGSYSAYSSRFIDPAWGFAMGWNYCFQWLVTLPIEIMAASITLNYWQGARDVNPCVW
VTIFYIVIVSINLFGVRGYGEAEFIFSIVKVIATLGFIIFALVVDVGGG------P-TGH
--YFGAKTWDD-P-GAF-----AYGFKGVCSVFVTAAFSFGGTELVGLAAAEAENPRLAL
PTAIKQVFWRVVLFYIISLTFVGCLVRWDDPRLLNSGSSANNWTSPFVLAIKNAGVGGLP
SVFNAVILIAVLSVGNASVYGASRTLAALADNGQAPKIFGYIDRTGRPLVAILFSSALGA
LCYIVALSPSQRQEAWNWMFAVSGLASIFTWGSICLCHIRFRHAWKYHGHTLDELPYKSQ
AGVIGSWIGFLFNCLVLIAQFWTGFAPIGYRDMSSSERTKIFFEGYLAAPIVIVFYIGFK
IW-KRT-----SIRQIKDIDVVSGRREL-DLEHI---LAEEKAIRATWPWWKKTWNTFC-
---
>XP_007753992_Cladophialophora_yegresii
--------------------------------ME-DKKIWS----PES-----SSN----
-----------PSAYEADMHN--VHRTFARRLT-ESFKR--------DPHASVTRSASFS
A-GDGK---------------------------------GYDAE-AAAQATALSP--LLR
RLKGRHLQMIAIGGSIGTGLFVGSGKALAHGGPASLLLAFSLTGCMMYCTVQALGELAVL
FPVAGSFASYSTRFLDPAWGFAMGWNYALNWLTVLPLEIVSASITVDYWVQNVSLN-AAW
VSIFLILIVLINFFGVKGYGEAEFIFSVVKVTAVIGYILLGVLINIMGGVDSAGRP-NGS
--YLGFRLWHH-P-GAF-----HNGFKGLCSTFVTAAFAFAGTELVGLAAAETENPRKAL
PTAIKQVFWRITLFYVVSLLLVGTLVPYDDPRLLNGKSSADAKASPFVISIQNAGIEVLP
SVMNCVIMISVLSVGNSAIYGSSRTLAALAEQCQAPSFLAYIDRKGRPLYAIIVASVLGL
LGYLAA--TQKQQDAFNWMLALSGLSSILTWASICLAHIRFRHAWALQGHSLDELAFRSP
VGTIGSWVGFIFNVLVLIGQFWTGFSPVGWQHMSVSDRIANFFQAYLAAPIVVLMYLGYK
TY-MKT-----HILRARDMDLFTGKREF-NVRVL---LAEEKADRKRWPRWKKLYKFFC-
---
>XP_016241040_Exophiala_spinifera
--------------------------------MDVDLEKKESPSSDGG-----E------
----------RPSQDYGQVV-TRTQGPFWVRFI-DGFRQ--------NPNARVSEQLVD-
--ADGKL--------------------------------------LPDQPTAQPA--LAT
KLKQRHLQMIAIGGSIGTGLFIGSGSALSTGGPAGIVISYCTLGIMLFCTVHALGEMAVM
FPVAGSFSAYSSRFLDPAWGFAMGWNYAMQWLVTLPIEIMAASMTLNYWSGARDVNPSAW
VSIFFVVIIAINFFGVRGYGEAEFVFSIVKVIAILGFIIFALVVDVGGG------P-TGH
--YFGAKTWDN-P-GAF-----ANGFKGVGSVFVTSAFSFGGTELVGLAAAESANPRLAL
PTAIKQVFWRVVLFYIISLTFVGLLVPWDDPRLLNSGSTSNTWTSPFVLAIKNAGVGGLP
SVFNAVILIAVLSVGNASVYGASRTLAALADHGQAPQILGYIDREGRPLVAIIVSSSLGA
LCYIVNLKPSQRQEAWNWMFAVSGLASIFTWGSICLCHIRFRQAWKHHGHSVDELPFKSQ
AGVLGSWLGLVINCLVLVTQFWTGFAPVGFREMSGSDRTKNFFEVYLAAPVVIVFYLGFK
IW-RKT-----SIRRVANIDVVSGRREI-DLEQI---LADERATQATWPWWKKTWRFFC-
---
>XP_016262206_Exophiala_oligosperma
--------------------------------MDVDLEKEQGPSP--G-----A------
----------RSSQEYGQIV-TRKQGSVWVRFI-DGFRQ--------NPNARVSEQLVD-
--ADGKP--------------------------------------LPDQPAAQPA--LAM
KLKQRHLQMIAIGGSIGTGLFIGSGSALSTGGPAALVISYCTLGIMLFCTVHALGEMAVI
FPVAGSFSAYSSRFLDPAWGFAMGWNYAMQWLVTLPIEIMAASMTLNYWSGARDVNPSAW
VSIFFVVIIAINFFGVRGYGEAEFVFSIVKVIAVLGFIIFALVVDVGGG------P-TGH
--YFGAKTWDN-P-GAF-----ANGFKGVGSVFVTSAFSFAGTELVGLAAAEAANPRIAL
PTAIKQVFWRVVLFYIVSLTFVGLLVPWDDPRLLNSGSTSNTWTSPFVLAIKNAGVGGLP
SVFNAVILIAVLSVGNASVYGASRTLAALADNGQAPKILGYIDRQGRPLVAIIVSSSLGA
LCYIVNLKPSQRQEAWNWMFAVSGLASIFTWGSICLCHIRFRQAWKYHGHSVDELPFKSQ
AGVIGSWLGFIINCLVLVAQFWTGFAPVGFREMSASDRTKSFFEGYLAAPVVIVFYLGFK
IW-KKT-----SIKRTASIDVVSGRREI-DLEQI---LADERALHATWPWWKKTWHFFC-
---
>XP_013314210_Exophiala_xenobiotica
-------------------------MADPSIMKEKDVE--SDPGRS--------------
----------SYSANHGKIE-FPRAPTTWGRFV-DSFKR--------NPNARMTTKAID-
--ADGNL--------------------------------------LKDQPPAEPA--LQM
VLKGRHLQMIAIGGSIGTGLFVGSGSALATGGPASLILAYGLIGIMLFCVVQALGELAVA
FPVAGAFSVYASRFVDPAWGFAMGWNYALQWMVTLPLEIVAASLTLQFWSGSQGVNSAAW
VTIFLVAIIIINFFGVRGYGEVEFVLSIVKVIAVIGFCILGIIIDTGGV------P-RDD
RGYIGARYWQE-P-GAF-----NAGFKGLCSVFVTAAFSFSGTELVGLAAAETENPRLTL
PTAVKQVFWRIALFYMVSLTIVGVLVPYNDPALLNGTSSADANASPFVIAVRNAGIQAVP
SIMNVVILLAVLSVGNSSVYGSSRTLAALADMGQAPKILGYIDRSGRPLVAIIVSSSLGF
LCYICAAGPDTTAEAFNWMIAISGLAAIFTWGTICLCHIRFRKAWRLAGHTLDELAFKSQ
ATVYGSWLGLIMNCLILVAQFWTGFAPVGYGEMTASERVKGFFEYYLAAPIVIVMYVGYK
IV-RRT-----KIRKIHEIDITSGRREM-NLAEI---LEEERKVQATWPWYKKVWKTIC-
---
>XP_007727965_Capronia_coronata
--------------------------------MD-DKKSWT----PDS-----SPG----
-----------PSAYEGDMAH--VKRKWSRRMT-DSFRR--------DPNASVIRSASFS
AAHPHHH--------------------------------HYDAE-AAAQATAMSP--LLR
RLKGRHLQMIAIGGSIGTGLFVGSGKALAYGGPASVLLAFSLTGVMMYCTVQALGELAVL
FPVAGSFSAYSTRFLDPAWGFAMGWNYAMQWLVVLPLEIVAASITVDYWVGR-NLN-AAW
VSIFLVLIVMINFFGVKGYGEAEFIFSIVKVTAVIGYIILGVLINIMGGTDDFGRP-DGS
--YMGFRLWHH-P-GAF-----HNGFKGLCSTFVTAAFAFAGTELVGLAAAETENPRKAL
PTAIKQVFWRITLFYIVSLLLVGTLVAYDDPRLLNGKSSADAKASPFVISIQNAGLQVLP
SVMNVVIMISVLSVGNSSIYGSSRTLAALAEQRQAPSFFAYIDRTGRPLYAIIVASVLGL
LAFLAA--SHRQEDAFNWMVALSGLSSIFTWSSICLAHIRFRHAWLAQGHTLDELAFRSP
VGVIGSWIGLIFNMLVLIAQFWTGFSPVGWQSMSSKELVINFFQAYLAAPIVVIMYLGYK
LY-LRT-----EVVKIRDMDLFTGKREF-NVKVL---VAEEKADRRNWPTWKKLYKFFC-
---
>XP_007732125_Capronia_epimyces
--------------------------------MEKDVEAGSDGFSS--------------
----------RFDVSQGKVE-LPRAPTAFGRFV-DSFKR--------NPNARVTTEAID-
--ADGKR--------------------------------------LPDQPPAEPA--LAM
KLKSRHLQMIAIGGSIGTGLFVGSGSALATGGPASLIIAYGLIGVMLFCTVQALGELAVA
YPVAGAFSVYASRFLDPAWGFAMGWNYALQWMVTLPLEIVAASLTLEFWPGTRDTNSAAW
VTIFLFVIIAINFFGVRGYGEAEFVFSIIKVIAVVGFVILGIIINTGGV------P-GDP
RGYMGAHYWYD-P-GAF-----NAGFKGLCSVFVTAAFSFSGTELVGLAAAETENPRTSL
PRAVKQVFWRIALFYMVSLTIVGVLVPYNDPDLLNGTSSADANASPFVIAVRNAGIDAVP
SIMNVVILIAVLSVGNSSIYGASRTLAALADMGQAPKILGYIDRAGRPLVSIIVSSLIGF
LCYIVAAGPETTTEAFNWMIAISGLAAIFTWGSICLAHIRFRRAWRLAGHTLDELAFKSQ
ATVYGSWLGLIMNILILIAQFWTGFAPIGYADMTAGERVKNFFEGYLAAPIVIVMYLGYK
IV-RRT-----KFRRAREIDLTSGRREL-NLQEI---LEEERRIQATWPRWKKVWHIIC-
---
>XP_009152919_Exophiala_dermatitidis
--------------------------------MD-DKKSWS----PEY-----SPG----
-----------PSAHEGDMANLDIKRKWSRRMT-ESFKR--------NRNASVTDAASFS
A-----H--------------------------------HYDAE-AAVQATALSP--LLR
RLKGRHLQMIAIGGSIGTGLFVGSGKALAYGGPASLLLAFSLTGVMMYCTVQALGELAVL
FPVAGSFAAYSTRFLDPAWGFAMGWNYAMQWLVVLPLEIVAASITVDYWVQNLRLN-AAW
VAVFLVLIVTINFFGVKGYGEAEFVFSIVKVTAVIGYILLGILINIMGGVNSFGQP-DGS
--YMGFRLWHH-P-GAF-----HNGFKGLCSTFVTAAFAFAGTELVGLAAAETENPRKAL
PTAIKQVFWRITLFYIVSLLLVGTLVRYDDSRLLNGKSSADAKASPFVISIQNAGLEVLP
SVMNVVIMISVLSVGNSSIYGSSRTLAALAEQRQAPAFLAYIDRAGRPLYAIILASSLGI
LAFLAA--SHKQEDAFNWMIALSGLSSIFTWASICLAHIRFRHAWRIQGHTPDELAFRSP
VGVVGSWIGFTFNILVLVAQFWTGFSPVGWRDKSTSELVINFFQAYLAAPVVVLMYLAYK
IL-FKT-----KIVKTRDMDLFTGKREF-NVKVL---VAEERADRRNWPTWKKLYKFFC-
---
>XP_013256395_Exophiala_aquamarina
--------------------------------MD-DKKSWS----PES-----SSG----
-----------PSAYEGDMGT--FKRSFAGRLK-ESFKR--------DPHASVTRSASFS
A-SDHKS--------------------------------GYDAE-AAVQATAMSP--LLR
RLKGRHLQMIAIGGSIGTGLFVGSGKALAHGGPASLLLAFTLTGVMMYCTVQALGELAVL
FPVAGSFAAYSTRFLDPAWGFAMGWNYAMQWLVVLPLEIVSASITVDYWVQNITLN-AAW
VTIFLILIIVINFFGVKGYGEAEFVFSVVKVTAVIGYILLGILINIMGGQDANGRP-DGS
--YIGFEKWHS-P-GAF-----NNGFKGLCSTFVTAAFAFAGTELVGLAAAETENPRKAL
PSAIKQVFWRITLFYIVSLLLVGTLVSYDDPRLLNGRNSADAKASPFVISIQNAGIDVLP
SVMNVVIMISVLSVGNSAIYGSSRTLAALAEQRQAPAFLAYIDRKGRPLYAIILASVLGL
LAFLAA--THKQQDAFNWMLALSGLSSIFTWSSICLAHIRFRHAWALQGHGLDELAFRSP
VGTIGSWVGLTFNGLVLCAQFWTGFSPVGWRDMSSTELVVNFFQAYLAAPVVILMYIGYR
LW-NKT-----KVLSPRDMDLFTGKREF-NVKSL---VAEEKADRQNWPAWKKWYKFFC-
---
>XP_016225928_Exophiala_mesophila
--------------------------------MEPDKKTWS----PES-----SSG----
-----------PSAYEGDMGV--VKRSFVRRMT-ESFQR--------DPNASVLQSASFS
A-SEHKG--------------------------------LFDAE-AAAQNTASSP--LLR
RLKGRHLQMIAIGGSIGTGLFVGSGKALADGGPASLLIAFSLTGVMMYCTIQALGELAVL
FPVAGSFAAYSTRFLDPAWGFAMGWNYAMQWLVVLPLEIVAASITVDYWVQDIKLN-AAW
VTIFLLLIVVINFCGVKGYGEAEFVFSVIKVTAVIGFILLGILINIMGGVDEFGRP-NGS
--YMGFRLWHS-P-GAF-----NNGFKGLCSVFVTAAFAFAGTELVGLAAAETENPRKAL
PSAIKQVFWRITLFYVVSLLLVGTLVAFDDPRLLNGDSSADAKASPFVIAIQSAGLEVLP
SVMNVVIMISVLSVGNSAIYGSSRTLAALAEQNQAPRFFAYIDRKGRPLYAIIFASSLGV
LGYLAA--SHKQTDAFDWMLALSGLSSIFTWSSICLAHIRFRHAWATQGHTLDELAFRSP
VGVVGSWVGFSFNCLVLISQFWTGFSPVGWHTMTARELVINFFQAYLAAPVVFLMYIGYK
LW-KRT-----YVIKTRDMDLFTGKREF-NVRLL---VAEEKADRLNWPTWKKCYKFIC-
---
>XP_013276994_Rhinocladiella_mackenziei
---------------------MASTSSSPTEDIEKNHHGIGNPSQSDT-----TDAEKQQ
----PSMFDREAQLRRGSIT--PYHESFFSAFQPSSFRR--------NPNARVVTEATD-
--NEGRP--------------------------------------LKDQPPAEPA--LAM
KLKQRHLQMIAIGGSIGTGLFVGSGSALAIGGPASLVLAYGLIGIMLYCTVHALGELAVL
FPIAGAFSVYSSRFIDPAWGFAMGWNYALNWLVTLPLELTAASITLSFWPGARDANPAAW
VVIFWLAIVLINFFGVRGYGEAEFVFSIIKVIAVIGFCILGIIIAAGGV------P-GSP
QGYLGARYWYE-P-GAF-----NHGFKGLCSTFVTAAFSFGGTELVGLTAAETENPRKSL
PTAVKQVFWRITLFYMVSLTIIGCIVPYTDPELLNGSSSADANASPFVIAVKNAGISAVP
SIMNAVILIAVLSVGNSSIYGSSRTLAALADRGQAPKFLGYIDQVGRPLFAIILASAIGL
LCFIVAAGSDTRTQAFNWMLAISGLSSIITWASICACHIRFRAAWKYHGRTLDELAFRAQ
PGVYGSWVGLTFNILILIAQFWTGFAPIGYVEMSASEQTQSWFEAYLSAPIVMLFFIVFK
VW-KKT-----SFKRIQDIDVTSGRREL-DLTQI---LAEERAEQATWHWWKKAYKFVC-
---
>XP_017999586_Phialophora_attinorum
----------MSASAPSANSLPVRTQRSVSILSPTDAKQWT----PQS-----SSSSSHS
----PTSGSLHPSEQPTSSGISNMK-NLRTRVV-DSFRR--------DPTASLTRNTSVG
H-STHNGDSRRGSRKGSGESGGDKGDGGDEESGPMHLPKAYDVE-QATEATAASP--LLR
QLKGRHLQMIAIGGSIGTGLFVGSGKALAHGGPASLVIAFSLIGIMMYCTMQALGEMAVL
FPVAGSFSAYSSRFLDPAWGFAMGWNYAMQWLVVFPLELVAASITVDYWVHSTSLN-AAW
ITIFWSLIVTINFFGVKGYGEAEFVFSIVKVTAVIGYIILGVIMNIGGG------P-EGS
--YIGFSVWDR-D-GAF-----KNGFKGLCSVFVTAAFAFAGTELVGLAAAETENPRKAL
PTAIKQVFWRITLFYIVSLFLVGTLVSSNDPRLLSASSSADATASPFVISIENSLIAGLP
GVMNCVIMIAVLSVGNSAVYGSSRTLAALAEQRQAPHIFAYIDRKGRPIVSILLASCLGW
LGYFAS--SRFQQTAFDWMLAISGLSSIFTWGSICAAHIRFRAAWKVQGHTLDELAFISP
IGVAGSYVGLITNILILIAQFWTGFAPVDYEEKSTSERIEGFFQDYLAAPVVVVCYIGYK
VV-YRT-----KVLSVRDINLYTGKREM-NVRGL---LAEERVERRGWPRWKRMYKFFC-
---
>NP_594316_Schizosaccharomyces_pombe
-----------------------------MSSPDRSIDIDLEKYPSTATKSVYGQSKDDK
NVFDIHPTESEVIPGEVEYADTPSHQNFLQKFF-SDFKPV--------------------
---------------------------------------KADREDGVA---------LKR
HLKGRHMQMIAIGGAIGTGLFVGSGSSLADGGPASVIIDYTLIGIMMFFTVYALGELAVS
YPVAGGFYNYAVRFIDPAWGFAVGWNYFMNYFVTFPLELTTCAITFRYWTDI---NSCAW
ITIFLVFVICINLFGVRGYGEVEFILSTLKVVATTGFIILAIIINCGGV------P-TDP
RGYIGGKIIKNKP---F-----RHSFKGFCSVFTTAGFSFSGTEVVGLAAAEAEDPQKSL
PRATKQVFWRIAIFYVVSLILIGLLVSPDDPRLM--GNSSDGSTSPFVLAIKEANIRGLP
SVFNAVIIISTVSVANSCTFTASRTLHAMAAKGDAPRFFAYTDRLGRPLLAMAVCLLFGF
FAYINAA-GDVSDTVFDWLLAISGISNFFSWGSINLCHIVFRLAMKKQGRSLDQLGFVSP
MGIWGSAIGLAFNILCLMAEFYVSLFPIG-----SKPNANDFFQGYLAAPIVIAFFIGYK
IY-DRS-----HIPSLSKLDLDTGLRTY------PPKDKESEKIRDAKGFFKWIWQSLC-
---
```
