## Supplementary material for "Coding Sequence Insertions in Fungal Genomes are Intrinsically Disordered and can Impart Functionally-Important Properties on the Host Protein": MAFFT_MSAs: XP_714614.1_blasthits_MAFFT.txt

```
>XP_714614_Candida_albicans
------------------------------------------------------------
------------------------------------------------------------
------------------------------------------------------------
---MGLTSKLEKLKLKE-LTG-----------------HEAAVKSNVVNG----ADTDDT
--------DDIDEMDNEGQS---------------ILMGIIAQL----------RP----
GMDL-----------SRITLPTFILEKKSMLERITNFFQIPDML---LKANRTSDDVERF
VSVLAWYLASWHIAPKAVK-------KPLNPVLGETFNCYWE---------NIS------
DDCS----------AYYISEQVSHHPPKSSYFYLVPEAKIKVDGILIPKSRFLGNSSAAM
MEGWAHLTL--------GEHENEVYEMNQPNVYCRGILFGKMKMELGDHMYVKCRKTGLE
ADIDFKTKGFISGTYDAIEGVI-------------KNSKTSEVLYQITGKWNEVMEIKDL
--KTGKKRVLVDTKSSVPVKPRVRPLEEQGQYESRKLWKPTIDALARRDHTVATEEKFAV
EDEQRNLAKKRIDDGVEFHPKFFRPVNE----KEVELQDLEYVIYKKFDLK-SN---PEV
LTDEVLSIAPILPGQ---------------------------------------------
----KHDEKFEI--------------------PAFKKHEET-------------------
------------------------------------------------------------
------------------------------------------------------------
>XP_002420459_Candida_dubliniensis
------------------------------------------------------------
------------------------------------------------------------
------------------------------------------------------------
---MGLTAKLDKLKLKT-S-------------------SEDN-EDDSSHA-----KLDNS
--------DDIDEVDSEYQN---------------ILLSIIAQL----------RP----
GMDL-----------SKITLPTFILEKKSMLERITNFFQIPKLL---IESNNIEDPLDRF
IGILRWYLASWHISPKAVK-------KPLNPVLGEVFTCYWD---------ELP------
NNKS----------AYYLSEQTSHHPPKSSYFYIMPEEKIRVDGVVIPKSRFLGNSSAAI
MEGCGYVTL--------GKWDNEVYVMNQPNVYVRGILFGKMRTELGDHMYVKCERNGLE
ANIEFKTKGFIYGTYDSIEGII-------------KDLETQKDLFQISGKWNEVMYIKNI
--KTGKKEVLYDTGGSKTLKPKVRPLKEQWDFESRKLWKPTITGLAQRNHEIATEEKSKV
ENEQRIKAKKRLEDGVEFHPKFFREVNE----GDKGVKNLEYIIYKKFDLK-ED---PEI
LRERLFTVAPIVPGQ---------------------------------------------
----KFDEKFHY--------------------PAFKKPESN-------------------
------------------------------------------------------------
------------------------------------------------------------
>XP_002546759_Candida_tropicalis
------------------------------------------------------------
------------------------------------------------------------
------------------------------------------------------------
---MGLTSKLDKLKI-----G-----------------HEHSEKANAVDG----A---DT
--------DDIDEMDNEGQS---------------ILMGIIAQL----------RP----
GMDL-----------SRITLPTFILEKKSMLERITNFFQIPDLL---LKANETSDDMDRF
ILILAWYLASWHIAPKAVK-------KPLNPVLGETFNCYWN---------NIQ------
GNHS----------AYYISEQVSHHPPKSAYFYLVPDSKIKVDGILIPKSRFLGNSSAAM
MEGWAHLTL--------GEHNGEIYEMNQPNVYCRGILFGKMKMELGDHMFVKCEKTGIE
ADIEFKTKGFISGTYDAIDGYI-------------KDSKTSENRYHITGKWNEVMEIKDL
--KTGKKRVLVDTKKTIPAKPKVRSLDEQGEYESRRLWKPTVDALAKRDHTVATDEKFKI
EDEQRDLAKKRLEDGVEFHPKFFRPVND----KEIDLQDLEYVIYKKFDLN-DD---PEI
LTKEVMSIAPIVPGQ---------------------------------------------
----KYEEKFEI--------------------PAFKKHEQS-------------------
------------------------------------------------------------
------------------------------------------------------------
>XP_003870286_Candida_orthopsilosis
------------------------------------------------------------
------------------------------------------------------------
------------------------------------------------------------
---MGLTSKLEKLKFGD---------------------HDKSEAKQAPATNTNAPSDADT
--------DDIDEMDNEGQS---------------ILMGIIAQL----------RP----
GMDL-----------TKITLPTFILEKKSMLERITNFFQIPDLL---LEANHTEEPVARF
VNVLKWYLASWHIAPKAVK-------KPLNPVLGETFSCYWK---------DLP-----Y
SAGD----------AYYLSEQTSHHPPKSSYFYLVPKEKIRVDGTVIPKSKFLGNSSAAT
MEGLAQVTL--------GNWNEEQYVLTQPNVYVRGILFGKMKTELGDHMIVRCQALGLE
ADIEFKTKGFISGTYDAIEGFI-------------KEIETSKELFQLTGKWNDIIDIKDL
--NTGKKSVLINTHKTIQVKPRVRPLEEQSEYESRRLWKPTIDALARRDHATATEEKFKV
ENEQREKAKKRLEDGVEFHPRFFRPIDA----QDHSSRDLGVIFNKHINLA-ES---PEE
LSKNVLDTAPFLPGQ---------------------------------------------
----KHNEKFDI--------------------PPFKEHATTGTG----------------
------------------------------------------------------------
------------------------------------------------------------
>XP_001524722_Lodderomyces_elongisporus
------------------------------------------------------------
------------------------------------------------------------
------------------------------------------------------------
---MGLTSKLDKLKLRS-H-------------------DESATPASPTNHHQQQQLQADT
SEQFLDSENESGEDDDQARS---------------ILMEIISQL----------RP----
GMDL-----------TRITLPTFILERKSMLERITNFFQIPNLL---MEANRTQDPLLRF
VNILKWYLASWHIAPKAVK-------KPLNPVLGEFFTCFWD---------KLP-----E
GEGK----------AYYLSEQTSHHPPKSSYFYLAPEEKIRVDGTVIPKSRFLGNSSAAI
MEGWGYVTL--------GKFGDEQYVMNQPNVYCRGILFGKMRTELGDHMVVRCEKNGFE
ADIEFKTKGFIGGTYDAIEGTI-------------KDSTTLEDLYHLSGKWNEVMYIKNV
--KTGKKEVLFDTAKTLRVKPLVRPLNEQAAFESRKLWKPTTDALAKKDQTTATEEKFKV
ENEQREMAKKRLEDGVEFHPRFFKPVDA----GKQDMNDLEYIIYKPLELS-EP---SNV
LTDEMLSVAPILPGQ---------------------------------------------
----HYDDKFEI--------------------PAFKKQ----------------------
------------------------------------------------------------
------------------------------------------------------------
>XP_007375267_Spathaspora_passalidarum
------------------------------------------------------------
------------------------------------------------------------
------------------------------------------------------------
---MGLTSKLDKLKLLG-S-------------------AEEHISNDRKNT-----STQNS
--------DDIDEVDNEGQN---------------ILLGIIAQL----------RP----
GMDL-----------TKITLPTFILEKKSMLERITNFFQIPHLL---LEANNTADPLQRF
IGILRWYLASWHIAPKAVK-------KPLNPVLGEVFSCYWD---------NLE------
DGKS----------AYYIAEQTSHHPPKSSYFYLIPSEKLRVDGVVIPKSRFLGNSSAAI
MEGSGHVTL--------GKWEDELYVMNQPNVYCRGILFGTMRTELGDRMHVKCAKTGFE
AEIEFKTKGFISGTYDAIEGIV-------------KNSETSEHLYQVSGKWNDVMEIRDL
--KTGKKQILFDTNKSSTL-----------------------------------------
------------------------------------------------------------
------------------------------------------------------------
------------------------------------------------------------
------------------------------------------------------------
------------------------------------------------------------
>XP_043051698_Scheffersomyces_spartinae
------------------------------------------------------------
------------------------------------------------------------
------------------------------------------------------------
---MGLVSKLDKLKIKS-SDSDKEPSMKFSQL------KPEMVTGNEKNE--------NT
--------DDIDEVDNEGSS---------------IIRAIIAQL----------KP----
GCDL-----------TRITLPTFILEKKSMLERITNFFQIPDIM---LQANNTEDPLERF
LLITKWYLASWHIAPKAVK-------KPLNPVLGEIFACYWD---------DMP------
DGSS----------AYYLAEQTSHHPPKSSYFYLSPENKIRVDGILIPKSKFLGNSSAAM
MEGWAHVTL--------GRWSNETYIMNQPNVYARGILFGKLRYELGDHMIIKCPDSGYE
ADIEFKTKGYISGTYDAIEGKI-------------RKIGSPDTLFTITGKWNDVMEIKNH
--KTGKITTFYDTNNSLTHKPKVRPEDEQAHNESRKLWGPTIKALARRNHTEATDEKFKV
EDEQRSLAKKRIEDGVEFHPKFFQPITL----SDTTNEELEYIIYKKFDLD-ND---PET
LKNRLFEVMAFLPGQ---------------------------------------------
----THDEKFAI--------------------PAYKKVNH--------------------
------------------------------------------------------------
------------------------------------------------------------
>XP_001386331_Scheffersomyces_stipitis
------------------------------------------------------------
------------------------------------------------------------
------------------------------------------------------------
---MGLTSKLDKLKLIS-SGG-----------------GDEPVGKSSQSG------PENT
--------DDIDEVDNEGQS---------------ILMGIIAQL----------RP----
GMDL-----------SKITLPTFILEKKSMLERITNFFQIPQIL---LEANATTDDLERF
VLIVKWYLASWHIAPKAVK-------KPLNPVLGETFACYWD---------DLP------
GNES----------AFYLSEQTSHHPPKSSYFYLVPEQKIRVDGVVIPKSRFLGNSSAAI
MEGWGHVTL--------GNHDDELYIMNQPNVYVRGILFGKMKTELGDHMYIKCPKTGYE
ADIEFKTKGFISGTYDAIEGVI-------------KNTKKSETLFEISGKWNEVMEIKNI
--KTNKKEVFYDTKKTVTHRPKVRPLEEQWDYESRKLWKPTIDALSRRDHETATEEKYKV
ENEQRTLAKKRIEDGVEFHPKFFRPVKD----SETDQLDLEYLIYKKFDLK-DD---SET
LKKHLFEISPFLPGQ---------------------------------------------
----VADEKYHI--------------------PAFKKHKE--------------------
------------------------------------------------------------
------------------------------------------------------------
>XP_020066760_Suhomyces_tanzawaensis
------------------------------------------------------------
------------------------------------------------------------
------------------------------------------------------------
---MGLTSKLDKLKIRA-S-------------------SEELESTSSKASTPHGDQTKDT
--------DDVDEIDNEGQS---------------ILSGIIAQL----------RP----
GCDL-----------SKITLPTFILEKKSMLERITNFFQIPNLL---LDANKTEDELERF
IAVLKWYLASWHIAPKAVK-------KPLNPVLGEVFACYWD---------DLP------
DGNK----------AYYVSEQVSHHPPKSSYFYLVPELKIRVDGVVVPKSKFLGNSSAAI
MEGWGHVTL--------GERDDEVYIMNQPNVYCRGILFGKLRLELGDHMYVKCAKTGFE
ADIDFKTKGFISGTYDAIEGVI-------------KNSKNSEVLYNISGKWNEVMEIKNV
--KTGEKKVLFDTAGATQLKSQVKPLDEQWEYESRNLWKPTLEGLSKRDHNLATEEKFKV
ENEQRIIAKKRLEAGVDFHPRLFRPVSD----LEQDIKDLEYIIYKHIDLS-ED---AES
LRSSVLDIFPILPGQ---------------------------------------------
----KLHESFDI--------------------PGYKKASGKS------------------
------------------------------------------------------------
------------------------------------------------------------
>XP_020074340_Hyphopichia_burtonii
------------------------------------------------------------
------------------------------------------------------------
------------------------------------------------------------
---MVLNSL-SKLKLKK-TNSEE---------------GKEDEPVTSQST----------
--------DDVDEIDSENQS---------------ILLGIISQL----------RP----
GCDL-----------TKITLPTFILEKKSMLERITNAFFTPQIL---LEANDTEDDVERF
LLIVKWYLSCWHIAPKAVK-------KPLNPILGEVFGCYWD---------DLP------
GGNT----------SYYLSEQTSHHPPESSYFYIVPEKKITADGVIIPRSKFLGNSSAAM
MEGLACLTL--------GERNNEKYTMTQPNMYCRGILFGKLRYELGDHMIIKCEDTGLE
ADIEFKTKGFIGGNYDAIEGTI-------------FNSKTSEQLYTISGKWNEVMEIEG-
--KDTKKSTFYDTSKAVIYKPKVKLLEKQDHFESRKLWHKTITALDERDHEAATEEKFKV
EEEQRIRAKERLEKGEEFKPKLFK--------AS-GQKAIPFVVKEDFDLD-DS---PET
NTEKLLS---LFPLK---------------------------------------------
------------------------------------------------------------
------------------------------------------------------------
------------------------------------------------------------
>XP_015466349_Debaryomyces_fabryi
------------------------------------------------------------
------------------------------------------------------------
------------------------------------------------------------
---MGLTSKLDRLKLKS-DRGQSSSGNSGTTTPVGETATEEGVPEGSKHS------SNDT
--------DDIDEIDNEGQS---------------ILMGIISQL----------RP----
GCDL-----------SKITLPTFILEKKSMLERITNFFEIPDLL---LEADATDDALMRF
VLMVKWYLASWHIAPKAVK-------KPLNPILGELFACYWD---------NLP------
GDST----------AYYISEQTSHHPPKSSYFYLIPERKIRVDGVVIPQSKFLGNSSAAL
MNGWGHVQL--------GNRGGETYIMNQPNVYCRGILFGKLRYELGDQMVIKCPKTGFE
ANIDFKTKGFISGTYDAIEGTI-------------KNTNTGESLYSITGKWNEVMDIKNL
--ATGKKEVLFDTSTTRIFEPKTRPIEEQLEYESRRLWAPTINALGKRDHELATNEKAKV
EGDQRIKAKKRLEDGVEFHPKLFRPVTD----KDKGAQDLEYVIYKRFDLE-SD---PET
LRQTIFDTMPILPGQ---------------------------------------------
----IDNASLQI--------------------PAFKKNTTETPEQEHFVDAPAAPADAP-
------------PV----------------------------------------------
------------------------------------------------------------
>XP_459798_Debaryomyces_hansenii
------------------------------------------------------------
------------------------------------------------------------
------------------------------------------------------------
---MGLTSKLDKLKLKS-DKGQSSNSNSGTTTPVGEAATEGGIPEGNKHN------ANDT
--------DDIDEIDNEGQS---------------ILMGIISQL----------RP----
GCDL-----------SKITLPTFILEKKSMLERITNFFEIPDLL---LEADATDDDLMRF
VLMVKWYLASWHIAPKAVK-------KPLNPVLGELFACYWD---------NLP------
DNST----------AYYISEQTSHHPPKSSYFYLVPERKIRVDGVVIPQSKFLGNSSAAL
MNGWGHVQL--------GNRGDETYIMNQPNVYCRGILFGKLRYELGDHMVIKCPKTGFE
ANIEFKTKGFISGTYDAIEGTI-------------KNTNTGETLYSITGKWNEVMDIKNL
--ATGKKEVLFDTATTKIFEPKTRPIEEQLEYESRRLWAPTINALGKRDHELATNEKAKV
EGEQRIKAKKRLEDGVEFHPKLFRPVTE----KDKGAQNLEYVIYKRFDLA-SD---PET
LRQAIFDTMPILPGQ---------------------------------------------
----VDHESLQI--------------------PAFDKNSTPSPAPP--ADAPPADADAPF
VDASDAPHADTSPV----------------------------------------------
------------------------------------------------------------
>XP_006687093_Yamadazyma_tenuis
------------------------------------------------------------
------------------------------------------------------------
------------------------------------------------------------
---MGLTS---KLRLRK-DN------------------SQDSVDNGSQSA----------
--------DDVDEMDNENQS---------------ILLSIIAQL----------RP----
GSDL-----------TRITLPTFVLEKKSMLERIGNAFFTPQLL---LEANGTDDPLRRF
MLIVIWYLSGWHIAPKAVK-------KPLNPVLGEIFSCYWD---------DLP------
ENKK----------AFYIAEQTSHHPPKSSYFYLLPESKIKVDGVVVPRSKFLGNSSAAM
MEGLARLTL--------GEH-DEEYTMTQPNIYCRGILFGKLKYELGDQMTIKCEKLGFE
ASIEFKTKGFISGDYDVIEGVI-------------KDSSSQKILASVSGKWNEVMTISPT
--DVKLEPIVLDTRKASVNTPSVKPLEHQADNESRKLWKKTIDALHKRDHTVATEEKFKV
EEAQRIRAKERVANGEDFVPAIFKPVQD----------DVPFVLRKEMNVKDED---PQY
LIHELLDLHPITGFN---------------------------------------------
----E-------------------------------------------------------
------------------------------------------------------------
------------------------------------------------------------
>XP_001484022_Meyerozyma_guilliermondii
------------------------------------------------------------
------------------------------------------------------------
------------------------------------------------------------
---MGLTSKLDKLKLRS-LHDSSGSSVP----------SSTQEGSKTTPAKPDDASGVNT
--------DDIDEIDNEGQS---------------ILSGIIAQL----------RP----
GCDL-----------AKITLPTFILEKKSMLERITNFFQIPDVL---FQANDTEDELERF
LLMVKWYLASWHIAPKAVK-------KPLNPILGEVFTCYWD---------DLP------
DGNE----------AFYVSEQTSHHPPKSSYFYLVPKRKIRVDGTVIPVSKFLGNSSAAM
MQGWGHVTL--------GEWGNEVYIMNQPNVYCRGILFGKLKYELGDHMIIKCPKTGYE
ADIEFKTKGFIGGTYDAIDGSV-------------KKSNSSEVLYNITGKWNEVMYSKNL
--STGKTETFYDTSKSVRYLPKVRPLEEQFEYESRKLWGPTIKGLSERNHQLATEEKFKV
ENEQRELAKKRLESGVEFHPRLFRAVDD----KDMGNEDLEFMIYKNFDLK-ED---PEV
LTEKVFESVPILPGQ---------------------------------------------
----SPKGEFNM--------------------PAFEKAI---------------------
------------------------------------------------------------
------------------------------------------------------------
>XP_018712688_Metschnikowia_bicuspidata
------------------------------------------------------------
------------------------------------------------------------
------------------------------------------------------------
---MVLQKLKSKI-------------------------TRGDNAETYQAS----------
--------EGVEEINTENQS---------------ILLGIIAQL----------RP----
GCDL-----------SRITLPTFILEKKSMLERITNAFMTPEIL---IEANATEDEVDRF
LKIVKWYLSGWHIAPKAVK-------KPLNPVLGEVFSCYWN---------KLP------
HDCS----------AYYVAEQTSHHPPESSYFYLIPEQRIRADGVLIPKSKFLGNSSAAM
MEGVACLKL--------GLHGGESYTVTQPNIYCRGILFGKLRYELGDHMLVKCEDTGLE
ADIEFKTKGFLSGEYDTIEGTV-------------Q--RGGKVLYLISGKWNGLMEIQEI
--ATGEKKTFYDTSNSSVIHAHVKQLEKQDLNESQRLWHDTISALEKGDHETATNKKFDV
EDKQREEAKERREKGEEFVPKLFK--------ST-ADGEIPYSINAEIDILEDS---PET
MLAKLFAVHQIH------------------------------------------------
------------------------------------------------------------
------------------------------------------------------------
------------------------------------------------------------
>XP_002614910_Clavispora_lusitaniae
------------------------------------------------------------
------------------------------------------------------------
------------------------------------------------------------
---MVLGRLKNKISLSS-SKADS---------------SEE-----LANA----------
--------GDVDEIDTENQS---------------ILMGIISQL----------RP----
GCDL-----------TRITLPTFILEKKSMLERITNAFFTPHIL---LEANGTADDVQRF
LLMVKWYLSCWHIAPKAVK-------KPLNPVLGEVFSCYWS---------ELP------
DGTS----------GYYLAEQTSHHPPESSYFYLIPEKRIRADGVIIPRSKFLGNSSAAM
MEGVAYVTL--------GE-HDEVYSLTQPNIYCRGILFGKLRYELGDHMLIKCEKTGLQ
ADIEFKTKGFISGAYDAIEGTV-------------SRTADSKTLYTISGKWNEVMYIEN-
--SSGEKSVFYDTTNAVTHKPEVKPFEHQLPNESRKLWHKTLVALDQRDHKSATDEKFKV
EEEQRLKAKKRHEEGQHFTPALFK--------KNKGSSDLPFIVDIDIDVKADS---PEV
MVEKLLNHCQILPSD---------------------------------------------
----TG------------------------------------------------------
------------------------------------------------------------
------------------------------------------------------------
>XP_025344300_Candida_haemuloni
------------------------------------------------------------
------------------------------------------------------------
------------------------------------------------------------
---MVLHRLKNKIGGSD-SSSAP---------------EEG-------------------
-----------DDIGSENQS---------------ILMGIISQL----------RP----
GCDL-----------TRITLPTFILERRSMLERITNAFHTPQIL---FEANSTSNDVERF
LLIVKWYLSGWHIAPKAVK-------KPLNPVLGEVFSCFWD---------DLP------
DQST----------GYYVAEQTCHHPPESSYFYMVPEKKIRADGVVIPRSKFLGNSSAAM
MEGVARLTL--------GEHDDEVYTMNQPNVYCRGILFGKLKMELGDHMVIRCEKLGLE
ADIEFKTKGFISGDYDVIEGTV-------------KDLKSSKTLYTITGKWNGSMEIQE-
--GKGAKELFLDTKQTQTYPLQVKPMDEQLPHESRKLWDSTIKALGENDHRTATDEKFKI
EEEQRVKARERAETGEQFEPKIFR--------KV-D-GEIPFIVNCSVDVSNDS---PEE
MKFKLNELFRIVPQD---------------------------------------------
----RA------------------------------------------------------
------------------------------------------------------------
------------------------------------------------------------
>XP_024711623_Candida_pseudohaemulonis
------------------------------------------------------------
------------------------------------------------------------
------------------------------------------------------------
---MGLTSKFDKLKLRG-S-------------------GETEPAPANVNS------SGDT
--------DDIDELDNDGQS---------------ILMGIISQL----------RK----
GSDL-----------SRISLPTFILEKKSMLERITNFFQIPEIL---LEADDTSDELERF
VLMVKFYLASWHIAPKAVK-------KPLNPVLGEIFSCYWD---------DLP------
DGSD----------AYYIAEQTSHHPPKLSYFYLVPDRKIRVDGTLIPKSRFLGNSSAAM
MEGWAHVTL--------GNH-DETYFMNQPNVYCRGILFGKLKYELGDHMIVKCPKSGLE
ADIEFKVKGMISGTYDAIEGKI-------------YNLKTKEVLYTISGKWNDVMYIKNG
--EKGSESIFYDTKGAVAHKPKARPIEEQLSIESRKLWGPTLAALAKRDHDLATEEKSKV
ENEQRQAVKLREEQGIDFQTRIFRPVKD----TEDDIEDLEYIIHKELDLA-DS---PEI
LRKKILQVFPFLPGQ---------------------------------------------
----ETPDSLEV--------------------PAREKQ----------------------
------------------------------------------------------------
------------------------------------------------------------
>XP_025336632_Candida_duobushaemulonis
------------------------------------------------------------
------------------------------------------------------------
------------------------------------------------------------
---MVLHRLKNKIGGSD-AGSAP---------------EEG-------------------
-----------DEIGSENQS---------------ILMGIISQL----------RP----
GCDL-----------TRITLPTFILERKSMLERITNAFHTPQIL---LEANSTSDDMERF
LLVVKFYLSGWHITPKAVK-------KPLNPVLGEVFSCFWD---------DLP------
DQST----------GYYVAEQTCHHPPESSYFYFVPEKRIRVDGVVIPRSKFLGNSSAAM
MEGLAHLTL--------GEHDNEVYSMNQPNVYCRGILFGKLKMELGDHMVIKCEKLGLE
ADIEFKTKGFITGDYDVIEGTV-------------KDTNTSKTLYTITGKWNGVMEIQE-
--GKGAKELFIDTKETKTYPLQVKPLDEQLENESRRLWESTIKALAENDHRTATDEKFKI
EEEQRVKARERAENGTQFEPNIFR--------KV-D-GEIPFVIDSSIDMVNDS---PEE
MKFKLNQLFRIVPQD---------------------------------------------
----RA------------------------------------------------------
------------------------------------------------------------
------------------------------------------------------------
>XP_028891795_Candida_auris
------------------------------------------------------------
------------------------------------------------------------
------------------------------------------------------------
---MVLGRLKNKIGVSD-ASSAP---------------TEG-------------------
-----------DDIGSENQS---------------ILMGIISQL----------RP----
GCDL-----------TRITLPTFILERKSMLERITNAFHTPQIL---FEANSTSDDMQRF
LLVVKWYLSSWHIAPKAVK-------KPLNPILGEVFSCFWD---------DLP------
DQST----------GYYVAEQTCHHPPESSYFYMVPEKKIRADGVVIPRSKFLGNSSAAM
MEGIAHLTL--------GEHENEVYSMTQPNVYCRGILFGKLKMELGDHMLIKCESLELE
ADIEFKTKGFISGDYDVIEGTV-------------KDSRTGKILYTITGKWNGVMEIQE-
--TKGSKEEFLDTREIKTYPPQVKPMEEQLPHESRKLWDSTTRALGENDHKTATDEKFKI
EEEQRRKARERAESGIPFEPKLFR--------KD-DENEVPFIINAAIDVVNDT---SEE
MKYKLNSLFRIVPQD---------------------------------------------
----RS------------------------------------------------------
------------------------------------------------------------
------------------------------------------------------------
>NP_011863_Saccharomyces_cerevisiae
------------------------------------------------------------
------------------------------------------------------------
------------------------------------------------------------
---MALN-KLKNIPSLT-------------------NSSHSSINGIASNAANSKPSGADT
--------DDIDENDESGQS---------------ILLNIISQL----------KP----
GCDL-----------SRITLPTFILEKKSMLERITNQLQFPDVL---LEAHSNKDGLQRF
VKVVAWYLAGWHIGPRAVK-------KPLNPILGEHFTAYWD----------LP------
NKQQ----------AFYIAEQTSHHPPESAYFYMIPESNIRVDGVVVPKSKFLGNSSAAM
MEGLTVLQFLDIKDAN-GK--PEKYTLSQPNVYARGILFGKMRIELGDHMVIMGPK--YQ
VDIEFKTKGFISGTYDAIEGTI-------------KDYDGKE-YYQISGKWNDIMYIKDL
REKSSKKTVLFDTHQHFPLAPKVRPLEEQGEYESRRLWKKVTDALAVRDHEVATEEKFQI
ENRQRELAKKRAEDGVEFHSKLFRRA-E----PG-E--DLDYYIYKHIPEGTDK---HEE
QIRSILETAPILPGQ---------------------------------------------
----TFTEKFSI--------------------PAYKKHGIQKN-----------------
------------------------------------------------------------
------------------------------------------------------------
>XP_018219237_Saccharomyces_eubayanus
------------------------------------------------------------
------------------------------------------------------------
------------------------------------------------------------
---MALG-KLKNMSPLI-------------------NSSHSSING-TSNGANAKPNGADT
--------DDIDENDESGQS---------------ILFNIISQL----------KP----
GCDL-----------SRITLPTFILEKKSMLERITNQLQFPDVL---LEAHSNGNELQRF
VKVVAWYLAGWHIGPRAVK-------KPLNPILGEHFTAYWD----------LA------
NKQQ----------AFYIAEQTSHHPPESAYFYMIPESNIRVDGVVIPKSRFLGNSSAAM
MEGLTVLRFLDIMDSN-GK--PEKYTLSQPNVYARGILFGKMRIELGDHMVITGPN--YQ
VDIEFKTKGFISGTYDAIEGTI-------------KDYNGKE-YYQISGKWNDVIYIKDL
REKSSKKTVLFDTHQHSPQGPKVRPLEEQGEYESRRLWKKVTDALAVRNHEVATEEKFQI
ENHQRGLAKKRTEDGVEFHPKLFRRA-E----PG-E--DLDYYIYKHIPEGMDK---HEE
QIRSILEIAPILPGQ---------------------------------------------
----AFTEKFSI--------------------PAYKKHEIQNE-----------------
------------------------------------------------------------
------------------------------------------------------------
>XP_033766669_Saccharomyces_paradoxus
------------------------------------------------------------
------------------------------------------------------------
------------------------------------------------------------
---MALN-KLKNIPSLT-------------------NSSHSSINGIASSGANSKPSGADT
--------DDIDENDESGQS---------------ILLNIISQL----------KP----
GCDL-----------SRITLPTFILEKKSMLERITNQLQFPDVL---LEAHSDKNGLQRF
VKVVAWYLAGWHIGPRAVK-------KPLNPILGEHFTAYWD----------LP------
NKQQ----------AFYIAEQTSHHPPESAYFYMIPESNIRVDGVVVPKSKFLGNSSAAM
MEGLTVLQFLDIMDAK-GK--PEKYTLSQPNVYARGILFGKMRIELGDHMIITGPN--YQ
VDIEFKTKGFISGTYDAIEGII-------------KDYDGKE-YYQISGKWNDIIYIKDL
REKNSKKTVLFDTHQHFPLAPKVRPLEEQGEYESRRLWKKVTDALAVRDHDIATEEKFQI
ENHQRVLAKKRTEDGVEFHPKLFRRA-E----PG-E--DLDYYVYKHIPEGTDK---HEE
QIRSILETAPILPGQ---------------------------------------------
----AFTEKFSI--------------------PAYKKHEIQKN-----------------
------------------------------------------------------------
------------------------------------------------------------
>XP_003676935_Naumovozyma_castellii
------------------------------------------------------------
------------------------------------------------------------
------------------------------------------------------------
---MALN-KLKSLQNPV-------------------SGTNSPSS-LSIKSKNSTSAALDT
--------DDIDEEDESGQN---------------IILNIISQL----------KP----
GSDL-----------SRITLPTFILEKKSMLERITNQLQFPDLV---LDAHSEKDDLQRF
VKVVKWYLAGWHIAPKAVK-------KPLNPVLGEHFTAYWN----------LP------
NKQQ----------AFYISEQTSHHPPESAYFFMIPESHIRVDGVCIPKSRFLGNSSAAM
MAGLTVLQFLDLKDSK-GN--PEKYTLSQPNMYVRGILFGKMRIELGDHMIIKAPK--FQ
VDIEFKTKGFISGTYDAIGGVI-------------KDYNDKE-YYEISGKWNDIVYIRDL
TVKGSKKTILFDTHKHFPSRPEVRPLNEQGEYESRRLWKEVTDALAIRDHEVATEKKFQI
ENYQRELAKKRIEDGVEFHPKLFRRA-N----PG-E--DLDYYIYKHIPGG-DN---FEE
QIKSILEIAPILPGQ---------------------------------------------
----NFTDKFKI--------------------PAYKKHEVQQRI--RSQLKTSEES----
------------------------------------------------------------
------------------------------------------------------------
>XP_003671562_Naumovozyma_dairenensis
------------------------------------------------------------
------------------------------------------------------------
------------------------------------------------------------
---MALA-KLKGLPTPL-------------------SGASSASSAVSLKLNQE---PVNT
--------DDIDENDESGQN---------------IILNIISQL----------KP----
GCDL-----------SRITLPTFILEKKSMLERITNQLQFPDLL---LDAHSESNELERF
VKVVKWYLAGWHIAPKAVK-------KPLNPVLGEHFTAYWD----------LP------
NKQQ----------AFYVAEQTSHHPPESAYFYMIPESHIRVDGVAIPKSKFLGNSSAAM
MAGLTILTFLD----R-G----EKYTLSQPNMYVRGILFGKMRIELGDHMIIKGPN--YK
IDLEFKTKGFISGTYDAIEGTV-------------KDNKGKE-YYEITGKWNDIIYIKDL
RTKGSKKVVLFDTHKNFASKPKVRPIEEQGEYESQRLWDKVIKALAERDHEVATEEKFQV
ENAQRQFAKKRIEDGVEFHPKLFRKA-N----PG-E--DLDYYIYKHIPDG-ND---YEA
QIKSILEIAPILPGQ---------------------------------------------
----KFTEKFQI--------------------PAYKKHEIQKIIQEKSQGK---------
------------------------------------------------------------
------------------------------------------------------------
>XP_003957131_Kazachstania_africana
------------------------------------------------------------
------------------------------------------------------------
------------------------------------------------------------
---MSLN-KLKVGGYGK-------------------QGSTSTPSNVQIENISE-----DT
--------DDIDENDETGQS---------------ILLNIISQL----------RP----
GSDL-----------SHITLPTFILEKKSMLERITNLLQFPSLL---LDAHAEKDTLERF
LKIIKWYLSGWHIAPKAVK-------KPLNPILGEYFTAYWN----------LP------
NKQQ----------AYYIAEQTSHHPPKSAYFYMIPESNIRADGVVIPKSRFLGNSSAAM
MEGLSILQFLDIIDEDTKE--VEKYSFTQPNMYARGILFGKMKFELGDHAIVKGPK--YL
ADIEFKTKGFISGTYDAIHGII-------------KDYTGKK-YYEITGKWNDIMYVKNL
QKAEAPKTVLFNSHEHRPLKPIVRPLEEQGGYESRRLWKKVCDALAARDHKVATEEKSLI
ENEQRALAKRRLEDGVEFHPKLFRKL-P----SG-S--SLDYMIYKGIPSG-ND---HEA
QIRSILETVPILPGQ---------------------------------------------
----RLTEKFAI--------------------PAYKKHDIQSSHK---------------
------------------------------------------------------------
------------------------------------------------------------
>XP_022462585_Kazachstania_naganishii
------------------------------------------------------------
------------------------------------------------------------
------------------------------------------------------------
---MSAQ-KLASGVAGK--------------MSSYNPTSAESKTSIHSKVPEEDMEAANT
--------DDIDENDESGQN---------------ILLNIISQL----------RP----
GSDL-----------SRITLPTFILEKKSMLERVTNQLQFPSIL---LDAHAEKDQLQRF
MKVIKWYMAGWHIAPKAVK-------KPLNPILGEYFTAYWD----------LP------
NKQQ----------AFYIAEQTSHHPPESAYFYMIPESNIRVDGVVIPKSKFLGNSSAAM
MEGKTVLTFLDIIDLKTNK--PEKYTLTQPNMYARGILFGKMRFELGDHMIIKSSH--YE
ADIDFKTKGFISGTYDAIHGTV-------------KDDKGNE-CYDITGKWNDVMYYKDL
RSKSAKKEVLFDTHNDHPLRPKVRPLSEQGQYESRKLWKKVTDALAVRDHKVATDEKFQI
EDSQRQLAKKRVEDGVEWYPKLFRKV-G----PG-H--DLDYYIYKHVPTG-NN---YED
QIRSILEIAPIIPGQ---------------------------------------------
----QFTEKFAI--------------------PAYEKHEIQQKELSGAN-----------
------------------------------------------------------------
------------------------------------------------------------
>XP_448349_Candida_glabrata
------------------------------------------------------------
------------------------------------------------------------
------------------------------------------------------------
---MKDSLKIKGNSASH-------------------SSTSLSESMSKVSISSKSNENIDT
--------DDIDENDESGQN---------------ILLSIIAQL----------KP----
GCDL-----------SKITLPTFILEKKSMLERITNQLQFPDIV---LDAHQEKDELQRF
VKIVKWYLAGWHIAPKAVK-------KPLNPVLGEHFTCYWD----------LP------
NKQQ----------AFYIAEQTCHHPPESAYFYMIPESNIRVDGVVIPKSRFLGNSSAAI
MAGETILQFLDMKDKD-GK--PEKYTLSQPNIYARGILFGKMRMEVGDHMIIKGPK--YE
VDVEFKTKGFISGTYDAIEGVI-------------KDKKGKE-YYQISGKWNDIMYIKDL
REKHAKKTVLFDTHKNKPLKPKVRPLEEQGEYESRRLWKKVTDALAVRDHEVATEEKFKI
EDYQRQLRKKRLEDGVEFHPKLFRKA-N----PG-D--DIDHYIYKHIPEG-DD---YEA
QIKSILEIAPILPGQ---------------------------------------------
----KFTEKFAI--------------------PAFKKHEIQEKSMSQLSLHKAK------
------------------------------------------------------------
------------------------------------------------------------
>XP_004181541_Tetrapisispora_blattae
------------------------------------------------------------
------------------------------------------------------------
------------------------------------------------------------
---MALG-KFMGKSDSG--------------------LSESSHTSLSSHSQKASPAPVDT
--------DDIDENDEAGQN---------------IILGIIAQL----------KP----
GSDL-----------SRITLPTFILEKKSMLERITNQLAFPEIV---LAAHDEPDSLKRF
IKVVQWYLAGWHIAPKAVK-------KPLNPVLGEHFTCYWD----------LP------
NKQQ----------AFYVSEQTSHHPPESSYFYMIPESHIRVDGVAIPKSKFLGNSSAAM
MAGNTVLTFLDIKDPK-GK--PEKYTLTQPNMYVRGILFGKMRIELGDHMIIKSPE--YQ
ADIEFKTKGFISGTYDAIEGTI-------------SDYKGKN-YYQISGKWNDIMYIKDL
RDKSAKKTVLFDCSKHKPSKPLVRPLNEQGEYESRRLWRKVTDALAVSNHVVATDEKFKI
EENQRNLAKKRLDDGVEFKPKLFRRV-K----PG-H--DLDYYIYKHIPEN-GT---SEE
QIRSILEIAPILPGQ---------------------------------------------
----NFTEQFEI--------------------PAFEKLEIQKKELSRGL-----------
------------------------------------------------------------
------------------------------------------------------------
>XP_003686612_Tetrapisispora_phaffii
------------------------------------------------------------
------------------------------------------------------------
------------------------------------------------------------
---MSVT-----TNDRK-------------------PDVSLQSNAQKSNVKAVKSPTIDT
--------DDIDEDDEAGSN---------------LILEIISQL----------RP----
GSDL-----------TKITLPTFILEKKSMLERVTNQLQFPDIL---IDAHNEQDDLERF
TKVCMWYLAGWHIAPKAVK-------KPLNPVLGEHFTCYWN----------LP------
NKQQ----------AFYISEQTSHHPPESAYFYMIPESHIRIDGVVIPKSKFLGNSSAAM
MEGKTVLQFLDIKDSN-GV--PEKYVLTQPNVYVRGILFGKMRIELGDHMIIKGPK--YN
ADIEFKTKGFISGTYDAIGGTI-------------KDKSGKA-LYEISGKWNEVMYVKDL
RIKGSSKRVLFDTSKAQPLKPIVRPLQEQGEYESRRLWKKVTDALAARDQKVATDEKSKI
EDYQRDMAKKRSEDGVDFHPKLFRKA-K----PG-E--DLDYYIFNDIPSD-IT---AES
QIKKILEIVPILPGQ---------------------------------------------
----KFTHKFAI--------------------PGYKKHELQENEQTQ-------------
------------------------------------------------------------
------------------------------------------------------------
>XP_001642611_Vanderwaltozyma_polyspora
------------------------------------------------------------
------------------------------------------------------------
------------------------------------------------------------
---MSTALKIKKGGSRD-------------------EISEKSHNNSSANLSKNDNNAMDT
--------DDIDEEDESGQN---------------IILNIISQL----------RP----
GSDL-----------SRITLPTFILEKKSMLERITNQLQFPDVL---LAAHDEKDPLERF
VKVCAWYLAGWHIAPKAVK-------KPLNPVLGEHFTAYWN----------LP------
NKQQ----------AFYISEQTSHHPPESAYFYMIPESNIRVDGVCIPKSRFLGNSSAAM
MEGLTQLQFLDIKDSK-GN--PERYTLSQPNVYARGILFGKMRVELGDHMIIKGPT--YQ
ADIEFKTKGFISGTYDAIEGVI-------------KDYSGKS-ICEISGKWNDIMYIKYL
KEKHSKKTVLFDTHKSSPLKPLVRPLNEQGDYESRRLWKKVTDALAQRDHKVATEEKYQI
ENYQRELAKKRVEDGVEFHPKLFRKS-K----PG-E--DVDWMIFKHIPEN-AS---HED
QIRNILELVPILPGQ---------------------------------------------
----QFTEKFSI--------------------PAYKKHEIQKKEHNV-------------
------------------------------------------------------------
------------------------------------------------------------
>XP_003678832_Torulaspora_delbrueckii
------------------------------------------------------------
------------------------------------------------------------
------------------------------------------------------------
---MPLN-KLRPKSLND-------------------SSVS---SISE---STYADDPVDT
--------DDLDENDESGQN---------------ILLNIISQL----------KP----
GCDL-----------SRITLPTFILEKKSMLERITNQLQFPDLV---LDAHQEKDELQRF
VKVVKWYLAGWHIAPKAVK-------KPLNPVLGEHFTCYWD----------LP------
NKQQ----------AYYISEQTSHHPPESAYFYMIPESSIRVDGVCIPKSKFLGNSTAAM
MAGLTVLQFLDMMNSN-GK--PEKYTLSQPNMYARGILFGKMRLELGDHMIIKGPK--YK
IDIEFKTKGFISGTYDAIAGVV-------------KDLNGKE-YYEITGKWNDIMYIKDL
RDKHSKKIVLFDAHKSKVSKPSVRPLEEQGEFESRRLWKKVTDALAARDHEVATDEKFKI
ENYQRELAKKRVQDGVEFYPKLFRRA-K----PG-E--DLDYYIYKHIPEG-ND---YEE
QIKSILEIAPILPGQ---------------------------------------------
----HFTEKFAI--------------------PAFKKSEIQEKELSQTP-----------
------------------------------------------------------------
------------------------------------------------------------
>XP_037144397_Zygotorulaspora_mrakii
------------------------------------------------------------
------------------------------------------------------------
------------------------------------------------------------
---MALG-KLKAKSLQS-------------------SSSS---VLTKDGATGSHEEVLDT
--------DDVDENDESGQN---------------ILLNIISQL----------KP----
GCDL-----------SRITLPTFILEKKSMLERITNQLQFPDIV---MDAHREHDDLQRF
VKVVKWYLAGWHIAPKAVK-------KPLNPVLGEHFTCYWD----------LP------
NKQQ----------AFYIAEQTSHHPPESAYFYMIPESSIRVDGVCIPKSRFLGNSTAAM
MAGLTVLQFLDIMDSK-NK--PEKYTLSQPNMYARGILFGKMRIELGDHMIIKGPK--FQ
VDVEFKTKGFISGTYDAISGTI-------------KDYEGKE-YYEISGKWNDVMYIKDL
RDKCFKKTILFDTSKATVSKPKVRPLSEQGEYESRRLWKKVTDALAMRDHEVATEEKFKI
ENHQRELAKKRLEDGVEFHSKLFKRA-G----PH-EDLDLDYYLYKKIPGG-NN---HEE
QIKSILEIAPILPGQ---------------------------------------------
----KFTEKFQI--------------------PAYKKQEIQEKVLTQNSKS---------
------------------------------------------------------------
------------------------------------------------------------
>XP_002495020_Zygosaccharomyces_rouxii
------------------------------------------------------------
------------------------------------------------------------
------------------------------------------------------------
---MPLN-KFIGKGHQH-------------------GGSGPSRDVSDSNSTVSGGEPADS
--------DDIEETDESGQS---------------ILLNIISQL----------KP----
GSDL-----------SRITLPTFILEKRSMLERITNQLQHPEIV---LDAKADPDELSRF
VKICKWYLSGWHIAPKAVK-------KPLNPVLGEHFTCYWN----------LP------
NKQQ----------AFYIAEQVRHHPPESAYFYMIPESGIRVDGTCIPKSRFLGNSTAAI
MEGSSVLQFLDLLDKN-GK--PEKYVLTQPNMYARGILFGKMKLEMGDHMVIKSPT--FV
VDVEFKTKGFISGTYDAIHGVI-------------KDHRGNE-YYEISGKWNDIIYIKDL
REKNASKRVLFDTHKELPSKPLVRSLSEQGEYESRRLWKKVTDALARRDHDTATREKLGI
EDYQRELAKKRAEDGVEFHPKLFKPA-K----QD-R--DLNYYIYKDIPAD-AS---HED
QIRMILELAPILPGQ---------------------------------------------
----KFTDKFTI--------------------PAYKKSEIAEGRSTSGTPRSK-------
------------------------------------------------------------
------------------------------------------------------------
>XP_003647341_Eremothecium_cymbalariae
------------------------------------------------------------
------------------------------------------------------------
------------------------------------------------------------
---MAISKALKSLSVHT------SGTSGAPDSEGDVTGSVGSASCSVGKCASQ-GQSLDT
--------DDIDENDESGQN---------------IILSIISQL----------KP----
GSDL-----------TRITLPTFILEKKSMLERITNQLQYPDII---IDAHSEPDELERF
VKIVKWYLAGWHIAPKAVK-------KPLNPVLGEYFTAYWD----------LP------
NKQQ----------AFYVAEQTSHHPPKSLYFYMIPESNIRVDGTTIPRSRFLGNSTAAM
MEGLSVLQFLDIIDPATGK--PEKYTLTQPNMYARGILFGKMRLELGDHMIIKGPN--YH
VDIEFKTKGFISGTYDAIEGVV-------------KDYNDNS-FYEITGKWNDVMYIKDL
RTKNATPKVLFDVRLGNSLKPKVRPLEEQGEFESRKLWKKVTDALAVRDHKVATEEKFKI
EDYQRALAKKRAEDGVEFHPKLFRPS-T----LG-E--DLEYYIYKNIPLG-DD---HEA
QIRAILEIAPILPGQ---------------------------------------------
----FFTEKFGI--------------------PAYEKHELQQRE----------------
------------------------------------------------------------
------------------------------------------------------------
>NP_984573_Eremothecium_gossypii
------------------------------------------------------------
------------------------------------------------------------
------------------------------------------------------------
---MVISKALKNLGGYA------GLTAGP-----EVERGVSSAANAQAPASSQGGQVLDT
--------DDIDENDESGQN---------------ILMSIISQL----------KP----
GSDL-----------TRITLPTFILEKKSMLERITNQLQYPNIL---LDAHAEKDELLRF
VKVVKWYLSAWHIAPKAVK-------KPLNPVLGEYFTAYWD----------LP------
NKQQ----------AFYIAEQTSHHPPKSLYFYMIPESNIRVDGATIPRSKFLGNSTAAV
MEGLSVLQFLDIIDPRTGK--PEKYTLTQPNMYARGILFGKMRLELGDHMLIKGPR--FH
VDIEFKTKGFISGTYDAIEGVV-------------KDYNDKS-YYEITGKWNDVMHIRDL
RVKGAPVEVFFDVHSSVPLKPKVRPIEEQGEYESRRLWKPVTDALAIRDHKVATDEKFKI
EDYQRTLAKRRAEEGVEFHPKLFRPV-K----PG-S--DLEFYIYKNIPEG-DD---PEQ
QIKSILEIAPILPGQ---------------------------------------------
----AFTEKFSI--------------------PAYEKHELQKRESL--------------
------------------------------------------------------------
------------------------------------------------------------
>XP_451123_Kluyveromyces_lactis
------------------------------------------------------------
------------------------------------------------------------
------------------------------------------------------------
-----MPFKLKSKISAS----------------------TGDISSTAHPQVADPNIVEDT
--------DDIDENDDAGQS---------------ILMGIITQL----------KP----
GCDL-----------SRITLPTFILEKKSMLERIANQLQFPDLL---LEAHKEKDELERF
IKVVKWYLSGWHIAPKAVK-------KPLNPVLGEYFTAYWD----------LP------
NKQQ----------AFYIAEQTSHHPPKSSYFYMIPESNIRVDGTTIPKSRFLGNSTAAM
MEGLSVLQFLDITDPKTGK--PEKYTLTQPNMYARGILFGKMKLELGDHMLIKGPK--YQ
IDIEFKTKGFISGTYDAIEGII-------------KDYNEKE-YYEITGKWNDLIYYKDL
REKHSKKAVLFDTNTAVPLKPSVRPLEEQGEFESRRLWKKVTDALAKRDHVEATDEKFKI
ENNQRILAKKRIEDGVEFHPKLFRTA-S----PG-D--DLEFYVYKSIPPG-TDHESHED
QIKSILEIAPIVPGQ---------------------------------------------
----KFTEKFSI--------------------PAYQKHDIQQKELN--------------
------------------------------------------------------------
------------------------------------------------------------
>XP_022675752_Kluyveromyces_marxianus
------------------------------------------------------------
------------------------------------------------------------
------------------------------------------------------------
-----MPLKLKSKSGSSHHHHHYSSSSGT--------SNTGTGAGAVQQQQADPGTI-DT
--------DDIDENDDAGQS---------------ILMGIITQL----------KP----
GCDL-----------SRITLPTFILEKKSMLERIANQLQFPDIL---LDAHAEKDDLQRF
VKIVKWYLSGWHIAPKAVK-------KPLNPVLGEYFTAYWD----------LP------
NKQQ----------AFYIAEQTSHHPPKSSYFYMIPESNIRVDGTTIPKSRFLGNSTAAM
MEGLSVLQFLDIIDPKTGK--PEKYTLTQPNMYARGILFGKMRIELGDHLIIKGPK--YQ
VDIDFKTKGFISGTYDAIEGIV-------------KDYQGKE-YYEISGKWNDIIYYKDL
RDKSAKKAILFNCHTSTPLKPIVRPLEEQGELESRRLWKKVTDALAKRDHVVATDEKFKI
ENAQRILAKKRVEDGVEFHPKLFRSS-S----PG-D--DLEFYIYKHIPAG-TDSQTHED
QIRSILEIAPIIPGQ---------------------------------------------
----KFTDKFFI--------------------PAYQKHDIQQKELS--------------
------------------------------------------------------------
------------------------------------------------------------
>XP_022627124_Lachancea_lanzarotensis
------------------------------------------------------------
------------------------------------------------------------
------------------------------------------------------------
---MPLN-VMKGKMAAG-------------------------PATNASPANASSKPVVDT
--------DDIDENDESGQS---------------ILLGIISQL----------KP----
GCDL-----------SRITLPTFILEKKSMLERITNQLQFPDIL---LSAHEEKDELERF
VKVVKWYLSGWHIAPKAVK-------KPLNPVLGEYFTCYWD----------LP------
NKQQ----------AFYFSEQTSHHPPKSSYFYMIPESNIRVDGTTIPKSKFLGNSTAAM
MEGLTVLQFLDRKGPN-GK--PEKYTLSQPNMYARGILFGKMRIELGDHMIIKSEK--YK
VDIEFKTKGFISGTYDAIEGVV-------------KDHAGSE-FYEITGKWNDVMYIKDL
K-KRSAKTVLFDATKTQPLKPQVRPIEEQGDFESRKLWSKVTAALAKQDHTTATDEKFAI
EDEQRQLAKKRSEEGSQFHPKLFRPA-E----PG-D--DLEYYIYKNIPSD-GT---HED
QIRAILEIAPVLPGQ---------------------------------------------
----QFTDKFGV--------------------PGHEKHQIQKQVETAD------------
------------------------------------------------------------
------------------------------------------------------------
>XP_002552999_Lachancea_thermotolerans
------------------------------------------------------------
------------------------------------------------------------
------------------------------------------------------------
---MPLN-KLKTRSAAV-------------------------PGEPSSATNASSRSLVDT
--------DDIDENDESGQS---------------ILLGIISQL----------KP----
GCDL-----------SRITLPTFILEKKSMLERITNQLQFPDIL---LEAHQEKDDLMRF
VGVVKWYLSGWHIAPKAVK-------KPLNPVLGEHFTCYWD----------LP------
NKQQ----------AFYFSEQTSHHPPKSSYFYMIPESNIRVDGTTVPKSKFLGNSTAAM
MEGLTVLQFLDIQDSE-GH--PEKFTLTQPNMYARGILFGKMRIELGDHMVIKSSQ--HK
VDIEFKTKGFISGTYDAIEGTI-------------KDQAGNE-YFEISGKWNDIIYIRDL
Q-KKTPKTVLFDASKAAPLKPLVRPLEEQGNFESRKLWKKVTDALAARDHATATEEKFKI
EDYQRTLAKKRAESGSPFLPKLFRPASR----QS-D--DLEFYIYKDIPEG-GS---HED
QIRSILEIAPVLPGQ---------------------------------------------
----KFTEKFEV--------------------PGQQKHKVQKQNST--------------
------------------------------------------------------------
------------------------------------------------------------
>XP_020059404_Aspergillus_aculeatus
------------------------------------------------------------
------------------------------------------------------------
------------------------------------------------------------
---------------------MSADW---------GSFFH--SGSRSSHEEP-KPENVSG
--------DD-EIVEPDQGN---------------VLSHIISQL----------RP----
GADL-----------SRVVLPTFILEPRSMLERITNFMAHPETL---LPMPDVDDPLERF
VSVVKFYLSGWHIKPPGVK-------KPLNPILGETYTCYWD----------YP------
DGTR----------GYYISEQTSHHPPKSSYFFMAPEHNIRIDGTLKPRSKFLGNSAASM
MEGIAILRFLNRGQ---DKEKGERYILTQPNMYARGILFGKMKYELGDHSYVRCPENNLV
ADIEFKTKGYFSGTYNAIGGTI-------------KNEKTGEVYYELTGLWNGEMYIKDV
--HTHKKELLFDATHAKHTPPLTRPLEQQGERESQRLWHNTVKAIIARNHEAATDEKTKI
EDRQREEAAKRVDEGVEWHPRLFRRVQGGPNGPDEGEEDLDWIINAHVDAH--N---PEL
AAKQILAIAPILDGQ---------------------------------------------
----TESSEYQI--------------------PPHKSHEPVP---------TDDVANGAA
PVPE------QPKPEV--------------------------------------------
-----------------------------VEAVERKDSRTNDIDAYVDAKEN--------
>XP_001272805_Aspergillus_clavatus
------------------------------------------------------------
------------------------------------------------------------
------------------------------------------------------------
------------------------------------------------MDEP-KPESGSG
--------ED-EIVEPDQGN---------------VLSHIISQL----------RP----
GADL-----------SRVVLPTFILEPRSMLERITNFMAHPETL---LPMPDIDDPIERF
VSVVKFYLSGWHIKPPGVK-------KPLNPILGETYTCYWD----------YP------
DGTK----------GYYISEQTSHHPPKSSYFFMAPEHHIRIDGTLKPRSKFLGNSAASM
MEGVAILRFLNRGQ---NKEKGERYILTQPNMYARGILFGKMKYELGDHSYIRCPENHLV
ADIEFKTKGYFSGTYNAIGGTI-------------RNEKTGEVYYELSGLWNGEMHIKDV
--HTHKKDLLFDATHAKHAPPLTRPIEQQGERESQRLWQSTVKAIIARNHEAATDEKTKI
EDRQREEAAKRADDGVEWHPRLFRPVEGGPGGPDEGEEDLDWIISAHVDSH--N---PEL
ATKQILSIAPILDGQ---------------------------------------------
----KENSQFQI--------------------PPHAPKQTKQ-HVAPT-SETANTENGGA
DAVATPSDAPHP-TKT--------------------------------------------
-----------------------------QEPVERKDSRTSEVDEYVDAEEK--------
>XP_001260013_Aspergillus_fischeri
------------------------------------------------------------
------------------------------------------------------------
------------------------------------------------------------
---------------------MSADW---------GSFFHQFSGTRSSMDES-KPEGGSG
--------ED-EVVEPEQGN---------------VLSHIISQL----------RP----
GADL-----------SRVVLPTFILEPRSMLERITNFMAHPETL---LPMPTIDDPLERF
VSVVKFYLSGWHIKPPGVK-------KPLNPILGETFTCYWD----------YP------
DGTR----------GYYIAEQTSHHPPKSSYFFMAPEHHIRIDGTLKPRSKFLGNSAASM
MEGVAILRFLNRGQ---NPEKGERYILTQPNMYARGILFGKMKYELGDHSYVRCPENNLV
ADIEFKTKGYFSGTYNAIGGTI-------------KNEKTGEVYYELSGLWNGEMFIKDV
--HTHKKDVLFDATHAKHTPPSTRPIEQQGERESQRLWHSTVKALLARNHEAATDEKSKI
EDRQREEAAKRADEGVEWHPRLFRPVHGGPAGPDEGEEDLDWIISAHIDSQ--N---PEL
AAKQILAIAPILDGQ---------------------------------------------
----KDNSQFQI--------------------PPHVPKKEEQ--TAPSASDPVDAKNTGS
GTGSGASEAPQPSSEG--------------------------------------------
-----------------------------QNSVERKDSRTSEVDEYVDAEEK--------
>XP_041140489_Aspergillus_flavus
------------------------------------------------------------
------------------------------------------------------------
------------------------------------------------------------
---------------------MSADW----------GSFFNSSGNRSSTDEP----NVVA
--------GD-DDTEPDQGN---------------VLSHIISQL----------RP----
GADL-----------SRVVLPTFILEPRSMLERITNFMAHPETL---LPMPTVDDPLERF
VSVVKFYLSGWHIKPPGVK-------KPLNPILGETFTGYWD----------YP------
DGTR----------GYYIAEQTSHHPPKSSYFFMAPEHSIRIDGTLIPRSKFLGNSAGSL
MEGIAVLRFLNRGS---NKEKGERYILTQPNMYARNILIGKMKYELGDHSYVRCPENKLV
ADIEFKTKGYFTGAYNQIGGTI-------------KNSETGQVYYELSGYWNKEMFITDV
--RTHKKELLFNASTATHTPPQVRPIAQQGERESQRLWQTTVKALLERNHEVATDEKTKI
EDRQREEAAKRANDGVEWHPKLFRRVQGGPGGADEGEEDLDWIINAQIDAH--N---PEL
ATKQILSIAPILEGQ---------------------------------------------
----TESSQYQI--------------------PPHKEGREAA-------------PPDHN
GAAPSAAQPASSGGEK--------------------------------------------
-----------------------------LEEVQRKDTRTSDVDTFVDAKP---------
>XP_749511_Aspergillus_fumigatus
------------------------------------------------------------
------------------------------------------------------------
------------------------------------------------------------
---------------------MSADW---------GSFFHQSSGTRSSMDES-KPEGGSG
--------ED-EVVEPDQGN---------------VLSHIISQL----------RP----
GADL-----------SRVVLPTFILEPRSMLERITNFMAHPETL---LPMPTIDDPLERF
VSVVKFYLSGWHIKPPGVK-------KPLNPILGETFTCYWD----------YP------
DGTR----------GYYIAEQTSHHPPKSSYFFMAPEHHIRIDGTLKPRSKFLGNSAASM
MEGVAILRFLNRGQ---NPEKGERYILTQPNMYARGILFGKMKYELGDHSYVRCPENNLV
ADIEFKTKGYFSGTYNAIGGTI-------------KNEKTGEVYYELSGLWNGEMFIKDV
--HTHKKDILFDATHAKHTPPSTRPIEQQGERESQRLWHSTVKALLARNHEAATDEKSKI
EERQREEAAKRADEGVEWRPRLFRPVHGGPGGPDEGEEDLDWIISAHIDSQ--N---PEL
AAKQILAIAPILDGQ---------------------------------------------
----KDNRQFQI--------------------PPHVPKKEKEGKTAPSASDPVDAKHTGS
DTGAGASEAPQPSSEG--------------------------------------------
-----------------------------NNSVERKDSRTSEVDEYVDAEEK--------
>XP_661411_Aspergillus_nidulans
------------------------------------------------------------
------------------------------------------------------------
------------------------------------------------------------
--------------------------MPHLPGAHHIRRRSSLASNRSSTDDPRHPNPASE
--------DD--EIEPDQGNGLRLGAMLTKIPIATVLSHIISQL----------RP----
GADL-----------SRVVLPTFILEPRSMLERITNFMAHPETL---LPMPTNDDPLERF
VSVVKFYLSGWHIKPP------------------------------------YP------
---------------------TIPEPWKRQ-------------GT--------GRTIVGE
MYMVLFHRRANTIS-----------ILTQPNMYARGILFGKMKYELGDHSFVRCPENDLV
ADIEFKTKGYFSGTYNAIGGTI-------------KNEKTGEVYYEISGLWNGEMYIKSV
--HSHDKELLFSAKKSKPTFPTTRPIEQQGERESQRLWQSTVKAIIASNHEMATDEKTKI
EDRQREEAAKRAEQGVEWHPRLFRAVRGGPGGSEEGEEALDWVINAHVDAH--D---PEK
AKRQILAIAPILDGQT--------------------------------------------
----WDNFEIPEYKGNAVNGADKSEHQSENTKPETKQEVIQE------------------
-IKPTGNPENKTEINYEASPGVKPGNAVETK-----------------------------
-----------------------------PELVERMDSKTIEVDQYMDALEGSKP-----
>XP_001391909_Aspergillus_niger
------------------------------------------------------------
------------------------------------------------------------
------------------------------------------------------------
---------------------MSADW---------GSFFH-VSGNRSSHDEP-KAEPVSG
--------DD-EIVEPDQGN---------------VLSHIISQL----------RP----
GADL-----------SRVVLPTFILEPRSMLERITNFMAHPETL---LPMPTIDDPLERF
VSVVKFYLSGWHIKPPGVK-------KPLNPILGETYTCYWD----------YP------
DGTR----------GYYIAEQTSHHPPKSSYFFMAPEHNIRIDGTLKPRSKFLGNSAASM
MEGIAILRFLNRGQ---DKEKGERYILTQPNMYARGILFGKMKYELGDHSYVRCPENNLV
ADIEFKTKGYFSGTYNAIGGTI-------------KNEKTGEVYYELSGLWNGEMHIKDV
--HTHKKDLLFNATHAKHTPPLTRPIEQQGERESQRLWQNTVKAIIARNHEAATDEKTKI
EDRQREEAAKRVDDGVEWHPRLFRRVQGGPHGPDEGEEDLDWIINAHVDSH--N---PEV
AAKQILAIAPILEGQ---------------------------------------------
----TEPTQFQI--------------------PAHKGKESAA---------TADPANGAD
PAQS------EPKKEA--------------------------------------------
-----------------------------EEAVERKDSRTSDVDAYVDAKEK--------
>XP_015406382_Aspergillus_nomiae
------------------------------------------------------------
------------------------------------------------------------
------------------------------------------------------------
---------------------MSADW----------GSFFNSSGNRSSTDEP----NVVV
--------GD-DDTEPDQGN----GSLKADL---SVLSHIISQL----------RP----
GADL-----------SRVVLPTFILEPRSMLERITNFMAHPETL---LPMPTVDDPLERF
VSVVKFYLSGWHIKPPGVK-------KPLNPILGETFTGYWD----------YP------
DGTR----------GYYIAEQTSHHPPKSSYFFMAPEHGIRIDGTLIPRSKFLGNSAGSM
MEGIAILRFLNRGS---NKDRGERYILTQPNMYARNILIGKMKYELGDHSYVRCPENNLV
ADIEFKTKGYFTGSYNQIGGTI-------------KNSETGQVYYELSGYWNKEMFITDV
--QTHKKELLFNASTAVHTPPHVRPIAQQGERESQRLWQTTVKALEERNHEVATDEKTKI
EDRQREEAAKRTNDGVEWHPKLFRRVQGGPGGADEGEEDLDWIINAQVDSH--N---PEL
ATKQILSIAPILEGQ---------------------------------------------
----TESSQYQI--------------------PPHKEGHEAA-------------PPDHN
GAAPSAAQPASSASEM--------------------------------------------
-----------------------------PEEVQRKDTQTSDVDTFVDAKP---------
>XP_023089398_Aspergillus_oryzae
------------------------------------------------------------
------------------------------------------------------------
------------------------------------------------------------
------------MYPVRAVGVMSAAFVIPSHGQVTTDHYCRSSGSRTGS-----------
-----------------LSN--------ADL---SVLSHIISQL----------RP----
GADL-----------SRVVLPTFILEPRSMLERITNFMAHPETL---LPMPTVDDPLERF
VSVVKFYLSGWHIKPPGVK-------KPLNPILGETFTGYWD----------YP------
DGTR----------GYYIAEQTSHHPPKSSYFFMAPEHSIRIDGTLIPRSKFLGNSAGSL
MEGIAVLRFLNRGS---NKEKGERYILTQPNMYARNILIGKMKYELGDHSYVRCPENKLV
ADIEFKTKGYFTGAYNQIGGTI-------------KNSETGQVYYELSGYWNKEMFITDV
--RTHKKELLFNASTATHTPPQVRPIAQQGERESQRLWQTTVKALLERNHEVATDEKTKI
EDRQREEAAKRANDGVEWHPKLFRRVQGGPGGADEGEEDLDWIINAQIDAH--N---PEL
ATKQILSIAPILEGQ---------------------------------------------
----TESSQYQI--------------------PPHKEGR---------------------
-----------LGGSM--------------------------------------------
-----------------------------R------------------------------
>XP_040641667_Aspergillus_ruber
------------------------------------------------------------
------------------------------------------------------------
------------------------------------------------------------
---------------------MSSDW---------GSWFYSSGNARSSIDDSNRSDVHSG
--------ED-ETVEPDQGN---------------VLSHIISQL----------RP----
GADL-----------SRVVLPTFILEPRSMLERITNFMAHPETL---LPMTTIDDPLERF
VSVVRFYLSGWHIKPPGVK-------KPLNPILGETFTGYWE----------YP------
DGTR----------GYYVAEQTSHHPPKSSYFFMAPEHNIRIDGTLKPRSKFLGNSAASL
MEGVAVLRLLNKGQ---NQEKGERYILTQPNMYARGILFGKMKYELGDHSYVRCPENDLV
ADIEFKTKGYFSGTYNAIGGTI-------------KNEKTGEVYYELSGMWNGVMTIKNV
--ATHKKETLFDAVHAKHTPPLHRPIEEQGDRESQKLWYDTVQAIIARDHDAATDSKTAI
EDRQREEAAKRTEQGVEWQPKLFRHVQGGPGGPDEGEEDLDWIIDAKVEPH--N---PEV
AIKQILSIAPILPGQ---------------------------------------------
----KN----EI--------------------PAASQ-----------------------
------------------------------------------------------------
------------------------------------------------------------
>XP_040703665_Aspergillus_sydowii
------------------------------------------------------------
------------------------------------------------------------
------------------------------------------------------------
---------------------MSADW----------SYFWGTSGNRSSLDEP-KSDNVSG
--------DD-EVVEPDQGN---------------VLSHIISQL----------RP----
GADL-----------SRVVLPTFILEPRSMLERITNFMAHPETL---LPMPTNDDPLERF
VSVVKFYLSGWHIKPPGVK-------KPLNPVLGETYTCSWE----------YP------
DGTH----------GYYISEQTSHHPPKSSYFFMAPEHHIRIDGTLKPRSKFLGNSAASM
MEGIAILRFLNRGE---DKQRGERYILTQPNMYARGILFGKMKYELGDHSFVRCPENNLV
ADIEFKTKGYFSGTYNAIGGTI-------------KNEKTGEVLYEISGFWNGEMHIKSV
--HSHDKEVLFNAKKSKPTFPTTRPIEQQGERESQRLWQSTVKAIISSNHEAATDEKTRI
EDRQREEAAKRAEQGVEWHPRLFRAINSGPGGSEEGEEGLDWIINAHVDSQ--D---VEK
AKAEILAIAPILDGQ---------------------------------------------
----TWDS-FAI--------------------PEYKAGAVNG------------------
-----------ACKSE--------------------------------------------
-----------------------------NQSENTKPEATPEANPILGPPPDASTLEHAY
>XP_001218132_Aspergillus_terreus
------------------------------------------------------------
------------------------------------------------------------
------------------------------------------------------------
---------------------MSADW---------GSFFG-ISGTRSSLDEP-KPETASG
--------DD-EVVEPDHGN---------------VLSHIISQL----------RP----
GADL-----------SRVVLPTFILEPRSMLERITNFMAHPETL---LPMPTIDDPLERF
VSVVKFYLSGWHIKPPGVK-------KPLNPILGETFTCYWD----------YP------
DGTR----------GYYIAEQTSHHPPKSSYFFMAPEHHIRIDGTLKPRSKFLGNSAASM
MEGIAILRFLNRGK---DKQKGERYILTQPNMYARGILFGKMKYELGDHSYVRCPENNLV
ADIEFKTKGYFSGTYNAIGGTI-------------KNEATGEVYYELSGMWNGEMDIKDV
--RTHEKTPLFDATHAKHTPPSVRPIDQQGERESQRLWASTVKAIIARDHEAATDEKTKI
EDRQREEAAKRAEDGVEWHPRLFRRTQGGPGGLDEGEEDLDWIINAEIDPH--N---AEV
ATKQILAIAPILDGQ---------------------------------------------
----VESTQFQI--------------------PPHHPKSDGA---------TSD-QNGAS
------------------------------------------------------------
-------------------------------------------ESLI-------------
>XP_022493809_Penicillium_arizonense
------------------------------------------------------------
------------------------------------------------------------
------------------------------------------------------------
-------------------------------------MSTDAELGRSSMDDS-PA---SG
--------ED-EVVEPDQGN---------------VLSHIISQL----------RP----
GADL-----------SRVVLPTFILEPRSMLERITNFMAHPETL---LPMSTIDDPVERF
VSVVKFYLSGWHIKPPGVK-------KPLNPILGETFTCYWD----------YP------
DGTR----------GYYISEQTSHHPPKSSYFFAAPEHNIRIDGTLKPRSRFLGNSAASL
MEGIAILRLLNHGE---NKEKGERYILTQPNMYARGILFGKMKYELGDHSYVRCPENHLV
ADIEFKTKGYFSGTYNAIGGTI-------------KNEQTGEVLYELSGLWNGEMHIKDA
--RTHKKDLLFDALHAKHTKPLARPLEEQGERESQRLWYDTVQALVARNHEAATDEKTKI
EDRQRDEAAKRADEGIDWRPRLFRPVQGGPGGPDEGEEDLDWIINAEVDMR--D---PKL
ATKQILAIAPIVQG----------------------------------------------
--------------------------------PPATPSDANE------------------
-----------AT-----------------------------------------------
--------------------------------VQRTDTQTSDVDEFVDAQETN-------
>XP_014531281_Penicillium_digitatum
------------------------------------------------------------
------------------------------------------------------------
------------------------------------------------------------
-----------------------MPV---------PHLRRTSQASRSSLEDS-PP---SG
--------ED-EIVEPDQGN---------------VLSHIISQL----------RP----
GADL-----------SRVVLPTFILEPRSMLERITNFMAHPETL---LPMSEIEDPVERF
VSVVKFYLSGWHIKPPGVK-------KPLNPILGETFTCYWD----------YP------
DGTR----------AYYISEQTSHHPPKSSYFFAAPEHKIRIDGTLKPRSKFLGNSAASI
MEGVTILHLMNHGD----KEKGERYILTQPNMYARGILFGKMKYELGDHSYVRCPENNLV
ADIEFKTKGYFSGTYNAIGGTI-------------KNEKTGEVLYELSGLWTGEMDLKNV
--HTHKKDVLFDATHAKHTVPLVRPMEEQGPRESRRLWHNTVQALLARNHEVATDEKTKI
EDCQRDEAAKRADEGVDWHPRLFRPIQGGPGGPDEGEEGLDWIINAQIDMH--D---PQV
ATEQILSIAPILQGQ---------------------------------------------
----KESSQCHI--------------------PPHNLHHSAS------------------
-----------AN-----------------------------------------------
------------------------------------------------------------
>XP_016593766_Penicillium_expansum
------------------------------------------------------------
------------------------------------------------------------
------------------------------------------------------------
-------------------------------------MSTKVDPGRSSMEDS-PP---SG
--------ED-EIVEPDQGN---------------VLSHIISQL----------RP----
GADL-----------SRVVLPTFILEPRSMLERITNFMAHPETL---LPMSEIEDPVERF
ISVVKFYLSGWHIKPPGVK-------KPLNPILGETFTCYWD----------YP------
DGTR----------AYYVSEQTSHHPPKSSYFFAAPEHKIRIDGTLKPRSKFLGNSAASI
MEGIAILRLMNHGD----KEKGEKYILTQPNMYARGILFGKMKYELGDHSYVRCPENNLV
ADIEFKTKGYFSGTYNAIGGTI-------------KNEKTGEVLYELSGLWNGEMDLKDV
--HTHKKDVLFDATHAKHTAPLVRPMEEQGERESQRLWYNTVQGLLARNHEIATNEKTKI
EDRQRDEAAKRVDDGVEWRPRLFRPIQGGPGGPDEGEEDLDWIINAQVDMH--D---PEV
ATKQILNIAPILQGQ---------------------------------------------
----KESSQFLI--------------------PPHHPNRSAS------------------
-----------AN-----------------------------------------------
------------------------------------------------------------
>XP_040643971_Penicillium_griseofulvum
------------------------------------------------------------
------------------------------------------------------------
------------------------------------------------------------
------------------------------------------------MEDS-PP---SG
--------ED-EVVEPDQGN---------------VLSHIISQL----------RP----
GADL-----------SRVVLPTFILEPRSMLERITNFMAHPETL---LPMSAIEDPVERF
VSVVKFYLSGWHIKPPGVK-------KPLNPILGETFTCYWD----------YP------
DGTR----------AYYISEQTSHHPPKSSYFFAAPEHKIRIDGTLKPRSKFLGNSAASM
MEGIAILRLLNHGD----KEKGEKYILTQPNMYARGILFGKMRYELGDHSYVRCPENHLV
ADIEFKTKGYFSGTYNAIGGTI-------------KNEQTGEVLYELSGMWNGEMHLKDV
--HTHKKDILFDATHAKATAPLVRPMEEQGERESQRLWHNTVQAIQARDHEAATDEKTKI
EDRQRDEAAKRADEGIDWHPRFFRAIQGGPGGPDEGEEDLDWIINAQIDMN--D---PQV
ATKQILSIVPIVQGQ---------------------------------------------
----KESSQFQI--------------------PPHHPSN---------------------
------------------------------------------------------------
------------------------------------------------------------
>XP_038929100_Penicillium_roqueforti
------------------------------------------------------------
------------------------------------------------------------
------------------------------------------------------------
-----------------------MPV---------PHLRRTSQASRSSMEDS-PA---SG
--------ED-EVVEPEQGN---------------VLSHIISQL----------RP----
GADL-----------SRVVLPTFILEPRSMLERITNFMAHPETL---LPMSEIEDPVERF
VSVVKFYLSGWHIKPQGVK-------KPLNPILGETFTCYWD----------YP------
DGTR----------AYYISEQTSHHPPKSSYFFAAPDHKIRIDGTLKPRSKFLGNSAASI
MEGIAILRLMSHGD----KEKGERYILTQPNMYARGILFGKMKYELGDHSYVRCPENHLV
ADIEFKTKGYFSGTYNAIGGTI-------------KNEKTGEVLYELSGLWNGEMYLKDV
--HTHKQDVLFDARHAKHSPPLVRPIDQQGDRESQRLWHNTVEAIVARNHILATDEKTKI
EDRQRDETAKRADEGIDWHPRLFRAVQGGPGGPDEGEEDLDWIINAQIDMQ--N---PQV
ATEQILSIVPIVQ-----------------------------------------------
--------------------------------------DSET------------------
-----------KTTVH--------------------------------------------
-----------------------------QSIVERKDSQTSEEEQFVDAQETS-------
>XP_002563343_Penicillium_rubens
------------------------------------------------------------
------------------------------------------------------------
------------------------------------------------------------
------------------------------------------------------------
----------------------------------FVGVADIASV----------------
----------------RFSLPAQLLEPRPNLE-YWHYLDRPETFARSYSIGKSDDELGRM
LEVLRFWFT------KDLKYVKGKPCKPYNSTLGEFFRCSWDVSDNIPEEENLPGVKPSS
NGSSTVTDGDEKVKVCYLTEQTSHHPPVSAFYIDCPERGVSARGFDQISAKFTGTSIRVS
PGQHNLGIFVNI-----EKRDNEEYQLTHPNAHLGGILRGALSVTVADTCYVTCPKTGLK
AILQYLEEGWIGRSQNKLEGVIFRYNPDKDTINRLKDVPENDVVARITGSWHGKIYFTPA
--GTKEPRLLIDITPLHPVTKTLPPSEEQLSNESLKFWSGVTNAIVDKQFSQATKLKQDI
EERQRQRAAERLEKGIEWNPRFFTGAVTPLGKPE-----------------------LTE
EGQKVLE--GIHSGK---------------------------------------------
--------------------------------FALTESTVQGA-----------------
------------------------------------------------------------
------------------------------------------------------------
>XP_040816373_Penicillium_solitum
------------------------------------------------------------
------------------------------------------------------------
------------------------------------------------------------
-----------------------MPV---------PHLRRTSLASRSSMEDS-PA---SG
--------ED-EVVEPDQGN---------------VLSHIISQL----------RP----
GADL-----------SRVVLPTFILEPRSMLERITNFMAHPETL---LPMSAIEDPVERF
ISVVKFYLSGWHIKPPGVK-------KPLNPILGETFTCYWD----------YP------
DETR----------AYYISEQTSHHPPKSSYFFAAPEHKIRIDGTLKPHSKFLGNSAASI
MEGIAILRLMNHGD----KEKGERYILTQPNMYARGILFGKMKYELGDHSYVRCPENNLV
ADIDFKTKGYFSGTYNAIGGTI-------------KNEKTGEVLYELSGLWNGEMDLKDV
--HTHKKDVLFDATHAKHTAPLVRPMEEQGERESQRLWHNTVQALLSRNHEAATDEKTKI
EDRQRDEAAKRADDGVEWHPRLFRRVQGGPGGPDEGEEDLDWIINAQVDMH--D---PQV
ATKQILSIAPILQGQ---------------------------------------------
----KESSQYQI--------------------PPHHPNRSET------------------
-----------KTDAT--------------------------------------------
-----------------------------QSTVERTDTQTSEVEKFVDAQEAS-------
>XP_022581480_Penicilliopsis_zonata
------------------------------------------------------------
------------------------------------------------------------
------------------------------------------------------------
---------------------MAANW---------GASFFNATGNRSSVDEVRNESGASG
--------ED-EVVEPDQGN---------------VLSHIISQL----------RP----
GADL-----------SRVVLPTFILEPRSMLERITNFMAHPETL---LAMSTIDDPLERF
VSVVKFYLSGWHIKPPGVK-------KPLNPILGETFTSYWD----------YP------
DGTR----------GYYISEQTSHHPPKSSYFFMAPEHNIRIDGTLKPRSRFLGNSAASI
MEGIAILRLLNRGH---DKEKGERYIVTQPNMYARGILFGKMKYELGDHSYVKCPENNLV
ADIEFKTKGYFSGTYNAIGGTI-------------KNEKTGEVYYELSGLWNEEMYIKDV
--HTHKKELLFDASHAKHSPPLTRPIEEQSDRESQKLWLKTVKAIIARNHELATDEKTKI
EDRQREEAAKRADQGAEWHPRLFRPVHGGPGGPDEGEEDLDWIINAQIDSH--N---PEL
AIKQILATAPILKGQ---------------------------------------------
----RETSQFEI--------------------PPRTSHAVPK------------------
---------GSENEQP--------------------------------------------
-----------------------------GHPVLRQDSTTSRVDKFVDAVEN--------
>XP_016614941_Cladophialophora_bantiana
------------------------------------------------------------
------------------------------------------------------------
------------------------------------------------------------
------------------------------------------------------------
------------------------------------------------------------
------------------------------------------------------------
------------------------------------------------------------
------------------------------------------------------------
-------------------------------MYARGILFGKMKYELGDHSYVRCPETGLA
ADIEFKTKGWVGGTYNAIGGSI-------------RNERTGEVLYELSGFWSGEMIIKDT
--KTGQKKTLFDATHAKHAPPLTRPLEEQGERESQKLWKSTVQAVHVRDHEAATTEKAKI
EDRQREEAKRREELGVEWKPKLFRRVDSRPGGCEEGEEDLEWIINAHLDPKI-G---PQE
LVERILSIAPILPGQ-VEISEQDTRRYSHHH-----------HPHHTDE-----------
----SHAAAGHSDHV-HLHA--SDNLIDFDSRPPSTAPPE------------------NH
ATQHISQPQQ-TA-QQ------------KTANLM-DDDN-DLSHMNNQISKMNIHAAMV-
-------------------------PEG-KKPLRRADTDTSEVDVFVDAEG---------
>XP_008731309_Cladophialophora_carrionii
------------------------------------------------------------
------------------------------------------------------------
------------------------------------------------------------
------------------------------------------------------------
------------------------------------------------------------
---------------------------------MASFMAHPDTL---LPMPQIEDPVDRF
VSVIKFYLSGWHIRPPGVK-------KPLNPILGETFTCYWE----------YP------
DNTR----------GYYISEQTSHHPPKSSYFFMAPEHHIRVDGTLKPRSKFLGNSAASM
MEGISYLRFMNRGK---SK-GGEKYILTQPNMYARGILFGKMKYELGDHSFVRCPENGLA
ADIEFKTKGWVGGTYNAIGGVI-------------KNEKTGETLFELSGFWSGEMTIKDT
--KTGQKKVLFDATHAKHAPPLARPIEEQGERESQRLWRSTVQAVHARDHEVATTEKAKI
EDRQREEAKRREELGVEWKPKLFRRVDSRPGGTEEGEEDLEWIINAHLDPKA-S---PQE
LVEKILSIAPILPGQ-GALTEREPKHQSE----------------PATE-----------
----SQPPAAQKNAGEHLQA--SGNLIDFDSRPPSTAPPE------------------SQ
PSQTSSNHQQ-PV-RR------------NDANLM-DDDE----HLSNQISKLKMHEAMV-
-------------------------PEG-QKPLKRTDTDTSEVDVFVDAES---------
>XP_016251288_Cladophialophora_immunda
----MDKMKHSI----------------------------------------GGALRN--
------------------------------RSESKS------------------------
------------------------------------------------------------
--------------------------------------------NRSS--SEDQREATD-
--------EDTMVIEPEQGN---------------ILLHIISQL----------RP----
GADL-----------SRITLPTFILEERSMLERITNFMAHPDTL---LPMPSIDDPIERF
VSVVKFYLSGWHIRPAGVK-------KPLNPILGETFTCWWE----------YP------
DKTR----------GYYISEQTSHHPPKSSYFFMAPHHHIRVDGTLKPRSKFLGNSAASM
MEGISYLRFTNRGK---SK-GGEKYILTQPNMYARGILFGKMKYELGDHSYVRCPENGLT
ADIEFKTKGWVGGTYNAIGGSI-------------RNERTGEVLYELSGYWSGEMTIKDT
--KTGQKKTLFDATHAKHAPPLTRPLEEQGDRESQKLWKSTIQAVHARDHEVATTEKAKI
EDRQREEAKRREELGVEWKPKLFRRVDARPGSCEEGEEDLEWIINAHLDTKT-G---PEE
LIERILSIAPILPGQ-VENSEQDTRRHSFQY--------------HERT-----------
----SHQAAGQSGHG-HLHA--SDNLIDFDSRPPSTAPPE------------------SH
AKQPNSQPQQ-TS-HQ------------QTANLM-DDDN-DMSHMNSQMSKMNMHEAMV-
-------------------------PEG-QKPLRRADTDTSEVDLFVDAEG---------
>XP_007749271_Cladophialophora_psammophila
------------------------------------------------------------
------------------------------------------------------------
------------------------------------------------------------
------------------------------------------------------------
------------------------------------------------------------
-------------------------MAGSELTGAPSFMAHPDTL---LGMPLIDDPIERF
VSVVRFYLSGWHIRPAGVK-------KPLNPILGETFTCWWE----------YP------
DKTR----------GYYIAEQTSHHPPKSSYFFMAPHHHIRVDGTLKPRSKFLGNSAASM
MEGISYLRFTNRGK---SK-GGEKYILTQPNMYARGILFGKMKYELGDHSYVRCPETGLA
ADIEFKTKGWVGGTYNAIGGSI-------------KNERTGEVLYELSGFWSGEMIIKDT
--KTGQKKTLFDATHAKHAQPLTRPLKEQGERESQKLWKSTVQAVHVRDHEAATTEKAKI
EDRQREEAKRREELGVEWKPKLFRRVDSRPGGCEEGEEDLEWIINAHLDPKI-G---PQE
LVERILSIAPILPGQ-VENSEQDTRRYSHHHHHHHPHPHPHPHPHHADE-----------
----SHAAAGHSGHG-HLHA--SDNLIDFDSRPPSTAPPE------------------NH
AIKPISQAQQ-TA-QQ------------KTANLM-DDDN-DLSHMNNQMSKMNMHEAMV-
-------------------------PEG-QKPLRRADTDTSEVDVFVDAEG---------
>XP_018697716_Fonsecaea_erecta
-------MPHSVHPTPRENTPDAREEQDLSRFWWNLSIPQEQWTEECPPYLLGQSEKDIG
ILSRKDEEFARITWQQVEELVRTNNIHHFHRCSSQLRAYLGYVYHLKKTYGSVLSYIQQH
RLHWPTITPSGDPPFYNPSDYKILCNDWPYFVEKGIEHLVVWTKFQIDEVEETGEVTPEA
MRQVDELIRMTFCEGE--TGKRMEREKIVWFKNWKILKSVHALGNRSS--SEDQREAND-
--------EDTMVIEPEQGN---------------ILLHIISQL----------RP----
GADL-----------SRITLPTFILEERSMLERITNFMAHPDTL---LPMPSIDDPIERF
VSVVKFYLSGWHIRPAGVK-------KPLNPILGETFTCWWE----------YP------
DKTR----------GYYIAEQTSHHPPKSSYFFMAPHHHIRVDGTLKPRSKFLGNSAASM
MEGISYLRFTNRGK---SK-GGEKYILTQPNMYARGILFGKMKYELGDHSYVRCPENGLA
ADIEFKTKGWVGGTYNAIGGSI-------------RNERTGEVLYELSGYWSGEMTIKDT
--KTGQKKILFDATHAKHAPPLTRPIEEQGERESQKLWKSTIQAVLARDHEVATAEKAKI
EDRQREEAKRREELGVEWKPKLFRRVDARPGSPEEGEEDLEWIINAHLDPKA-S---PDE
LIEKILSIAPILPGQVVEDSEQDTRRHSLQH--------------RENT-----------
----TQQATGHPDQS-HLHA--SDNLIDFDSRPPSTAPPE------------------DH
PKQPHSQPQQ-TA-QQ------------KTANLM-DDDS-EMSHMNNQMSKMNMHEVMTR
TILGVGALLGVGALAVTQLSIQSQERQY-KKTLQYMHDGREKIQERMNQMANSVAGKK--
>XP_022512638_Fonsecaea_monophora
-------MKHSI----------------------------------------GGALRN--
------------------------------R----S------------------------
------------------------------------------------------------
--------------------------------------------NRSS--SEDTREAAD-
--------EDTMVIEPEQGN---------------ILLHIISQL----------RP----
GADL-----------SRITLPTFILEERSMLERITNFMAHPDTL---LPMPSIDDPIERF
ISVVKFYLSGWHIRPAGVK-------KPLNPILGEVFTCWWE----------YP------
DKTR----------GYYISEQTSHHPPKSSYFFMAPHHHIRVDGTLKPRSKFLGNSAASM
MEGISYLRFTNRGK---SK-GGEKYILTQPNMYARGILFGKMKYELGDHSYVRCPENGLA
ADIEFKTKGWVGGTYNAIGGVI-------------RNERTGEVLYELSGYWSGEMTIKNT
--KTGQKKLLFDATHAKHAPPLTRPIEEQGERESQRLWKSTVQAVHARDHEVATAEKAKI
EDRQREEAKRREELGVEWKPKLFRRVDARPGSPEEGEEDLEWIINAHLDPKA-S---PDE
LVEKILSIAPILPGQ-IATSDQETRRHSLVQ--------------NEHG-----------
----SHQAG-----G-HLHA--SDNLIDFDSRPPSTAPPE------------------KH
STQGNSQSQH-TE-QQ------------KTANLM-DDDHEEMSHMNNQMSKMNMHEAMV-
-------------------------PEG-QKPLRRADTDTSEVDLFVDAES---------
>XP_016628935_Fonsecaea_multimorphosa
-------MPHSVHPTPRGNTPDSRKEQDLSRLWWNINVPQEQWTEECPPYLLGQSEKNIG
ILSRKDEEFERFTWQQVEELVRTNNIHQFQRSSSQLQAYLAYVYHLKKTYGSVLSYIQEY
RLHWPTNTPSGDVPFSRPSDYKILYNDWPYFVEHGIQHLVVWTKFQIDEIEETGEVTPEA
TRQIDEFIKKTFCEGE--HGKRIERERIVWFKNWKSLKSVHALGNRSS--SEDQRDTND-
--------EDTMVIEPEQGN---------------ILLHIISQL----------RP----
GADL-----------SRITLPTFILEERSMLERITNFMAHPDTL---LPMPSIDDPIERF
VSVVKFYLSGWHIRPAGVK-------KPLNPILGETFTCWWD----------YP------
DKTR----------GYYIAEQTSHHPPKSSYFFMAPHHHIRVDGTLKPRSKFLGNSAASM
MEGISYLRFTNRGK---SK-GGEKYILTQPNMYARGILFGKMKYELGDHSYVRCPENGLA
ADIEFKTKGWVGGTYNAIGGSI-------------RNERTGDVLYELSGNWSGEMTIKDT
--KTGQKKILFDATHAKHAPPLTRPLEEQGERESQKLWKSTVQAVHARDHEVATTEKAKI
EDRQREEAKRREELGVEWKPKLFRRVDARPGSPEEGEEDLEWIINAHLDPKA-S---PEE
LVEKILSIAPIIPGQ-VANSEQDTRRQSLER--------------HENT-----------
----SHQAAGGSGHG-HLNA--SDNLIDFDSRPPSTAPPE------------------SH
PKQPTSQPQQ-HA-QQ------------KTANLM-DDDG-EMSHMNNEMSRMKMHEAMV-
-------------------------PEG-QKPLRRADTDTSEIDTFVDAEG---------
>XP_022503975_Fonsecaea_nubica
-------MKHSI----------------------------------------GGALRN--
------------------------------RSESKSMVMPLYARSLPQA-----------
------------------------------------------------------------
--------------------------------------DLKIPGNRSS--SEDTREAAD-
--------EDTMVIEPEQGNSEIDLTIPEEK---AVLTTNISPVTHYLTTAPWRRPVQNH
PPDLHPRGKINARENNKVTRSSEGTSTIKSLRGASSFMAHPDTL---LPMPSIDDPIERF
ISVVKFYLSGWHIRPAGVK-------KPLNPILGEVFTCWWE----------YP------
DKTR----------GYYISEQTSHHPPKSSYFFMAPHHHIRVDGTLKPRSKFLGNSAASM
MEGISYLRFTNRGK---SK-GGEKYILTQPNMYARGILFGKMKYELGDHSYVRCPENGLA
ADIEFKTKGWVGGTYNAIGGVI-------------RNERTGEVLYELSGYWSGEMTIKNT
--KTGQKKVLFDATHAKHAPPLTRPIEEQGERESQRLWNSTVQAVHARDHEVATTEKAKI
EDRQREEAKRREELGVEWKPKLFRRVDARPGSPEEGEEDLEWIINAHLDPKA-S---PDE
LVEKILSIAPILPGQ-VATSDQETRRHSLVQ--------------NEHG-----------
----SHQAG-----G-HLHA--SDNLIDFDSRPPSTAPPE------------------KH
STQGNSQSQH-TE-QQ------------KTANLM-DDDHEEMSHMNNQMSKMNMHEAMV-
-------------------------PEG-QKPLRRADTDTSEVDLFVDAES---------
>XP_013288787_Fonsecaea_pedrosoi
-------MKHSI----------------------------------------GGALRN--
------------------------------RSESKS------------------------
------------------------------------------------------------
--------------------------------------------NRSS--SEDTREAAD-
--------EDTMVIEPEQGN---------------ILLHIISQL----------RP----
GADL-----------SRITLPTFILEERSMLERITNFMAHPDTL---LPMPSIDDPIERF
ISVVKFYLSGWHIRPAGVK-------KPLNPILGEVFTCWWE----------YP------
DKTR----------GYYISEQTSHHPPKSSYFFMAPHHHIRVDGTLKPRSKFLGNSAASM
MEGISYLRFTNRGK---SK-GGEKYILTQPNMYARGILFGKMKYELGDHSYVRCPENGLA
ADIEFKTKGWVGGTYNAIGGVI-------------RNERTGEVLYELSGYWSGEMTIKNT
--KTGQKKLLFDATHAKHAPPLTRPIEEQGERESQRLWKSTVQAVHARDHEVATAEKAKI
EDRQREEAKRREELGVEWKPKLFRRVDARPGSPEEGEEDLEWIINAHLDPKA-S---PDE
LVEKILSIAPILPGQ-VATSDQETRRHSLVQ--------------NEHG-----------
----SHQPG-----G-HLHA--SDNLIDFDSRPPSTAPPE------------------KH
STQGNSQSQH-TE-QQ------------KTANLM-DDDHEEMSHMNNQMSKMNMHEAMV-
-------------------------PEG-QKPLRRADTDTSEVDLFVDAES---------
>XP_007754493_Cladophialophora_yegresii
------------------------------------------------------------
------------------------------------------------------------
------------------------------------------------------------
------------------------------------------------------------
------------------------------------------------------------
-------------------------------------------------MPKIEDPVERF
VSVIKFYLSGWHIRPPGVK-------KPLNPILGETFTCYWE----------YP------
DNTR----------GYYISEQTSHHPPKSSYFFMAPEHHIRVDGTLKPRSKFLGNSAASM
MEGISYLRFTNRGK---SK-GGEKYILTQPNMYARGILFGKMKYELGDHSFVRCPENGLA
ADIEFKTKGWVGGTYNAIGGVI-------------KNEKTGETLFELSGFWSGEMTIKDI
--KTGQKKVLFDATHAKHAPPLSRPIEEQGERESQRLWRSTVQAVHARDHEVATTEKAKI
EDRQREEAKRREELGVEWKPKLFRRVDSRPGGAEEGEEDLEWIINANLDPKA-S---PQE
LVEKILSIAPILPGQ-GAPTQREPQHQSQ----------------PATT-----------
----SQPPAAQKNAGEHLQA--SGNLIDFDSRPPSTAPPE------------------SY
PNQAASNHQQ-SVPPR------------NGANLM-DDDE----HLSNQVSKLKMHEAMV-
-------------------------PEG-QKPLKRTDTDTSEVDVFVDAEG---------
>XP_016239482_Exophiala_spinifera
-------MPVEG----------GGDAIDLSTRYWNANQPGTTWTKECPEFLLGISEKNKV
ILSKRDQDFDRITWDRCKELVSHNTIDRFQRNASQLRAYLDYIYYLKKEHGSVLEYVKEF
RLKWEDITPSGKPPFEDASDWKILYNDWPYYVEEDITHLVVWTKFTIDEDEQTGLVTPEG
TRQIEEFIQRTFLR------KGVTRERIVWFKNWKSLKSVHALGNRSS--SEEVRDSEG-
--------EDTTVVEADQGN--------------AVLSHIISQL----------RP----
GADL-----------SRVTLPTFILEERSMLERITNFMAHPDTL---LPMPTIDDPVQRF
VAVVKFYLSGWHIRPPGVK-------KPLNPILGEVFTCYWD----------YP------
DNTR----------GYYISEQTSHHPPKSSYFFMAPEHHIRVDGTLKPRSKFLGNSAASM
MEGISYLRFTNRGK---SK-GGEKYILTQPNMYARGILFGKMKYELGDHSYVRCPENNLM
ADLEFKTKGWVGGTYNAIGGVI-------------KNDKTGEVLFELSGLWSGEMYIKDV
--KSGQKRLLFDATHAKHAPPKTRPIEEQGERESQRLWLSTVKAVHAVDHETATTEKAKI
EDRQREEAKRREEMGVDWHPKLFRRVHAGPGGSEEGEEDLEWVINAHLDTQ--D---PKE
LVDRILSIAPILPGQ-GSFGRRDSVRTARSTAS------------NGPT-----------
----SSGVPSHKDAPNQGNT--HENLIDFDSQP---APAT-----------TKKDSVS--
PENPRSDPQQ-APVHQSTTINAPIGNTPKSSNLMDDDDG----GLNEKMSGMKMQEAMV-
-------------------------PQGSSKPLKRADTETSEVDVFVDAEG---------
>XP_016260752_Exophiala_oligosperma
-------MKHSI----------GG------------------------------------
----------------------------------ALRG-----------HGR--------
------------------------------------------------------------
--------------------------------------------NRSS--SEDVRDSEN-
--------EDTTVVEAEQGN---------------VLSHIISQL----------RP----
GADL-----------SRVTLPTFILEERSMLERITNFMAHPDTL---LPMPTIDDPIQRF
VAVVKFYLSGWHIRPPGVK-------KPLNPILGEVFTCYWD----------YP------
DNTR----------GYYISEQTSHHPPKSSYFFMAPEHHIRVDGTLKPRSKFLGNSAASM
MEGISYLRFTNRGK---SK-GGEKYILTQPNMYARGILFGKMKYELGDHSYVRCPENNLM
ADLEFKTKGWVGGTYNAIGGVI-------------KHDKTGEVLFELSGLWSGEMYIKDV
--KSGQKKLLFDATHAKHAPPQTRPIEEQGERESQRLWQSTVKAVHAVDHETATTEKAKI
EDRQREEAKRREEMGVDWHPKLFRRVHAGPGGPEEGEEDLEWVINAHLDTH--D---PKE
LEEKIMSIAPILPGQ-GSFEQRESVKTSRSTEF------------HRPT-----------
----SSGGPSHKDVPSQANA--HENLIDFDSRPSSNAPP------------VQKDSVAHN
PMHPTSDPQQ-TPIHQSTSTNAPIGNPPKSANLM-DDDG----GLNEKMSGMKMQEAMV-
-------------------------PQGGSKPLKRADTDTSEVDVFVDAEG---------
>XP_013315726_Exophiala_xenobiotica
MVGPTDKMKHSI----------GG------------------------------------
----------------------------------ALRG-----------HGR--------
------------------------------------------------------------
--------------------------------------------NRSS--SEEIRDPEG-
--------DDTTVVEPEQGN---------------VLSHIISQL----------RP----
GADL-----------SRVTLPTFILEERSMLERITNFMAHPDTL---LPMPTIDDPLQRF
VAVVKFYLSGWHIRPPGVK-------KPLNPILGEVFTCYWD----------YP------
DNTR----------GYYISEQTSHHPPKSSYFFMAPEHHIRVDGTLKPRSKFLGNSAASM
MEGISYLRFTNRGK---SK-GGEKYIITQPNMYARGILFGKMKYELGDHSYVRCPENNLA
ADIEFKTKGWVGGTYNAIGGVI-------------KNDKTGEILFELSGLWSGEMYIKDV
--KTGQKKLLFDATHAKHAPPKTRPIEEQGERESQRLWLKTVKAVHVMDHETATAEKAKI
EDRQREEAKRREEMGVDWHPKLFRRVHAAHGGSEEGEEDLEWIINAHLDTK--D---PKE
LVDRILSIAPILPGQ-GSFDRRESVNSRRSAEF------------SHHT-----------
----SGGGHSQK--PEPAPA--PENLIDFDSKPPTTAPP------------AQRDPMAGN
AMHTTSNLQQ-TPVHQSTTINAPSGNAPKSANLM-DDDG----GLNDQMSRLKTHEAMQ-
-------------------------PEG-QKPLKRADTDTNEVDVFVDAEG---------
>XP_007726218_Capronia_coronata
------------------------------------------------------------
------------------------------------------------------------
------------------------------------------------------------
------------------------------------------------------------
------------------------------------------------------------
-------------------------------------MAHPDTL---LPMPEIEDPTERF
VAVIKFYLSGWHIRPPGVK-------KPLNPILGETFTCYWD----------YP------
DGTR----------GYYIAEQTSHHPPKSSYFFMAPYHHIRVDGTLKPRSKFLGNSAASM
MEGISYLRFTNRGK---SK-SGEKYVLTQPNMYARGILFGKMKLELGDHSYVRCPETGLS
ADIEFKTKGWVGGTYNSIGGGI-------------KNEKTGEVLFELSGLWSGEMFIKDV
--KTGQKKLLFDATHARHSPPRTRPLEEQGDRESQKLWYKTVQAVKAVDHENATIEKAKI
EEQQREEAKRREELGVEWQPQLFRRVDSRKGGSEEGEEDLEWIIHAHLDSK--D---PKE
LEEKILSIAPIVPGQ-GN---PDRRGSKQYHQPQSHPQP-------------EPAKQKTS
Q---PQATPSKPQQA-------SDNLIDFDSKPPITVPPRA--PSQPGTLPAYPILPP--
---PNLNQ---APVHESTTVKAPGGNAPQTANIM-DDDE-DMSNMRSQMSNLKMHQTMV-
-------------------------PQG-HRPLKRADTETSDVDVFVDAEG---------
>XP_007732537_Capronia_epimyces
-------MPHSLHPSPRAGTPDND---ELSTRYWNIGLAPELWTKECPEYLLGIGDKNIG
ILSLREEDCHKMSWPEVQELVDTNRIDRFQRSPSQLRAYFEHIYQVKKQYGAVSAYIQHE
LLHWDKTTPSSDPPFENPADYKITYNNWPYYIEEDIKHLVVWTKFLIDEDETTGRVTHDA
TARITALIARTFCAEEQGTGHKVNRDQIVWFKNWKSLKSVHALGHRSSSASEESRDQVEG
--------EDTTVVEPEQGN---------------VLSHIISQL----------RP----
GADL-----------SRVTLPTFILEPRSMLERITNFMAHPDTL---LPMPEVEDPVERF
VAVVRFYLSGWHIRPPGVK-------KPLNPILGETFTCYWD----------YP------
DGTR----------GYYISEQTSHHPPKSSYFFMAPHHHIRVDGTLKPRSKFLGNSAASM
MEGISYLRLTNRGK---SR-GGEKYILTQPNMYARGILFGKMKYELGDHSYVRCPENNLS
ADIEFKTKGWVGGTYNAVGGTI-------------KNDQTGEVLFELSGLWSGEMFIKDT
--KTGRKRPFFDATHAKHSPPRTRPLEEQGDRESQKLWYNTVQAVKAVDHEKATTEKAKI
EDRQREEAKRREELGVEWQPQLFRRVDARKGGLEEGEEDLEWIIHASLESN--N---PKE
LEDKILSIAPILPGQ-GKYDAPD--PLHHHHTAKA-------------------------
----PAETPA-QHQRPQSDAQPTDNLIDFDPKPATAKEGVA-----------------GN
SVYSTSNAQQ-SPVHQATTINAPAGNPPKTANLM-DDDE-DVSHMNTQMSKINMHETMV-
-------------------------PHG-QAPLKRADTETSDVDVFVDAEG---------
>XP_009156984_Exophiala_dermatitidis
-------MRHSIGGALR-------------------------------------------
--------------------------NRSHRS----------------------------
------------------------------------------------------------
---------------------------------------------SSASASEEPRDTAEG
--------EDTEVVEPEQGN---------------VLSHIISQL----------RP----
GADL-----------SRVTLPTFILEPRSMLERITNFMAHPDTL---LPMPKVEDPVERF
VAVVKFYLSGWHIRPPGVK-------KPLNPILGETFTCYWD----------YP------
DGTR----------GYYIAEQTSHHPPKSSYFFMAPYHHIRVDGTLKPRSKFLGNSAASM
MEGISYLRFTNRGK---SK-GGEKYILTQPNMYARGILFGKMKYELGDHSYVRCPENNLS
ADIEFKTKGWMGGTYNAIGGAI-------------KNDKTGEVLYELSGLWSGEMYIKDV
--KTGQKKTLFDATHAKHSPPRTRPLEEQGDRESQKLWYNTVKAVKAADHEKATMEKAKI
EDQQREEAKRREELGVEWQPQLFRRVDAKKGGSEEGEEDLEWIIHAHLDSK--D---PKE
LEQKILSIAPILPGQ-GKPGGPEHRPHQQAHTKEAAQPPAEASVKQGQAGANNPPMEKTT
RQHAPQQAP--PKQAAPPESEPTSNLIDFDSKPAPSNQPGSSQPTQPKESVAAPAAPAGQ
AVQPTSNQQGVAPVYEAITVDPPTGHSSQSANLM-DDDN-DISHMNSQMSRLKMHEAMV-
-------------------------PEG-QAPLKRADTETSEVDVFVDAQS---------
>XP_013259472_Exophiala_aquamarina
------------------------------------------------------------
------------------------------------------------------------
------------------------------------------------------------
------------------------------------------------------------
------------------------------------------------------------
------------------------------------------------------------
------------------------------------------------------------
----------------------------------------MYDGGLGCR-----------
--------------------LTEDSILTQPNMYARGILFGKMKYELGDHSFVRCPENNLM
ADLEFKTKGWVGGTYNAIGGTI-------------KNEKTGEVLYELSGLWSEEMFIKDY
--KTGQKKVLFDATHAKHASPLARPIEEQDERESQRLWLPTVKAVHVMDHEKATIEKAKI
EDRQREEAKRREELGVEWQPKLFRRVDSGPGGSEEGEDDLEWVINAHLDPHTHE---TKE
LVNRILSIAPILPGQKQKSASETQSKHPEPKTTNDGPAKAPAPAISEAKP----------
----GAPAPAPVPTHLSKNAHQNDNLIDLDSRPPSVAPPEPA---------NKVDPIAGN
ILHDTKDPKP-TPLHQNTALNAPVGNAPKTANLMDDDDH--LSGVNNQVSNLSLQQPMV-
-------------------------PQG-RRPLQRMDTDTSEVDVFVDAES---------
>XP_016228931_Exophiala_mesophila
-------MKHSLGNALRTRT----------------------------------------
------------------------------------------------------------
------------------------------------------------------------
-------------------------------------------GSRSS--TEETRDQVEG
--------DDTTIVEPEQGN---------------VLTHIISQL----------RP----
GADL-----------SRVTLPTFILEERSMLERITNFMAHPETL---LPMPGIDDPVERF
VSVVKFYLSGWHIKPPGVK-------KPLNPILGETFTCYWE----------YP------
DHTR----------GYYISEQTSHHPPKSSYFFIAPEHQIRVDGTLKPRSRFLGNSAASL
MEGISYLRFLNRGT---SK-GGEKYILTQPNMYARGILFGKMKYELGDHSVVRCPENNLA
ADIEFKTKGWVGGTYNAIGGTI-------------KNDKTGEVLYELSGLWTGEMFIKDT
--KTGRRKLLFDATNAKHTPPLTRPIEEQGERESQRLWLSTVKAVHVVDHEQATLEKAKI
EDRQREEARKREETGEEWLPKLFRRVEAGPGGSEEGEADLEWIINAELDTS--D---PKK
VIDQVLSIAPILPGQ-GARQGQGAPSQTVPDTSEN-------------------------
----SSEAQAQPSASSNANASHGANLIDLESRPSSTAPPEAT---------KKSDPIAGN
PLHPTSDPQP-TTGQQ---NNTPRDVSSSSTNLM-DGED-DMTHLSNQTSGMNLQQPLV-
-------------------------PAG-QAPLKRADTETSDVDVFVDAES---------
>XP_013275005_Rhinocladiella_mackenziei
-------MKHSI----------------------------------------GEALRN--
------------------------------------------------------------
------------------------------------------------------------
------------------------------------------RSSRSS--SDETRDQAEG
--------EDTTVIEPEQGN---------------VLLHIISQL----------RP----
GADL-----------SRVTLPTFILEERSMLERITNFMAHPDTL---LSMPHIEDPVERF
VSVIRFYLSGWHIRPPGVK-------KPLNPILGETFTCYWN----------YP------
DNTR----------GFYVAEQTSHHPPKSSYFFMAPEHHIRVDGTLKPRSKFLGNSAASM
MEGIAYLRFTNRGK---SK-GGEKYILTQPNMYARGILFGKMKYELGDHSYVRCPENHLM
ADLEFKTKGWVGGTYNAIGGTI-------------KNDQTGDVLYELSGLWSGEMFIKDT
--KTGQKKTLFDATHAKHAPPLTRPIEEQDERESQRLWLSTVKAVHAMDHEKATVEKAKI
EDRQREEAKRREELGVEWKPKLFRRVDAGHGGSDEGEEDLEWIINAHLDTK--D---PKE
LVDRILAIAPILPGQ-EGIWDRAPLHQWEHTTGSKM---------PGEK-----------
----STNSAGQV----HLNAQHTADLIDFDSRPPSTAPPEP----------TKKDPGVGN
PVDPASNTHQ-Y--PS------------QTANLM-DDDD-DISYMNNQMSKMKMHEAMV-
-------------------------PEG-KKPLKRADTETSEMDVFVDAEG---------
>XP_018001143_Phialophora_attinorum
-------MRHHIGSALRPRSE---------------------------------------
------------------------------------------------------------
------------------------------------------------------------
----------------------------------------SLKSNRSSTDEARDNEQEE-
-----------TVVEPDQNN---------------VLSHIISQL----------RP----
GADL-----------SRITLPTFILEERSMLERITNFMAHPETL---LPMPDVDDPVQRF
VSVIKFYLSGWHIKPPGVK-------KPLNPILGETYTCWWD----------YK------
DGTK----------GYYISEQTSHHPPKSSYFFMAPEHHIRVDGTLRPRSKFLGNSAASM
MEGISYLRFTNRGN--------EKYVITQPNMYARGILFGKMKYELGDHSFVKCPTTGLS
ADIEFKTRGWVSGTYNAIGGII-------------RNDKTGENLYELSGLWTSEMTIKDL
--TTGQKKPLFDATHAKHTPPLTRPIEEQGERESQRLWLPTVKAVHVKDHVKATDEKAKI
EDRQRQEAHAREEKGEHWMPKLFRPVNSGAGGSEEGEDDLEWIINAEIDTK--D---PKK
AIDQILAIAPILPGSGAQKGTVKAPNS---------------------------------
----TTSGSGAPPAQAAAVHKATDNLIDLDSRPSSTVPPEPK---PVAQAQNQEAVSHNN
VLHPTSNPKQ-IPVHQSTAIQAPVQNAPKQGNLLDFDD--DVHNTTNKMSNLNMSHQAMQ
P----------------------------RPPVVRTDTETSEAEVFVDAEEK--------
>NP_588124_Schizosaccharomyces_pombe
------------------------------------------------------------
------------------------------------------------------------
------------------------------------------------------------
----------------------------------------------------MPHEKQD-
--------RDAEEIEDEGKN---------------IILGIVSQL----------RP----
NMDL-----------SKVTFPTFVLEPKSMLERITNFMSHPDLL---LNVQKTADPEMRF
LDVVRFYMSGWHIRPRGVK-------KPLNPILGETFTGFWK----------FP-----P
SNSKDPNLQKLHGIAVYAAEQVCHHPPISAYFYLCPEYKVRIDGVVKPRSRFLGNSAASI
MEGIASIKLQDL---------DEEYLITQPNVYARGILFGKMRLELGDHVTVRCPKTDLQ
ADIEFKVKGFISGTYNSIAGKV-------------KRVSTGEVLYKISGKWDSEMSVESV
--KTGETRPLLDVSKHDVYLVSARPLEEQGERESQRLWYKTCQAVIARDQTTATETKSAI
EDRQREEAKQREIENVQWKPKYFKMIAP-----------EEYILNFDIPNGKSD----LE
VLCALDEFIPIFSEV------------------------------------DRIAFHKFL
SENTKPEDSSIHKHSRDASGDSTKGFAEHMPAPARRRRPQSTASFVTYRSDNGSVDEYHD
AQLPDPNTLSKLHEEQDPAL----------------------------------------
------------------------------------------------------------
```
