## Supplementary material for "Coding Sequence Insertions in Fungal Genomes are Intrinsically Disordered and can Impart Functionally-Important Properties on the Host Protein": MAFFT_MSAs: XP_714619.2_blasthits_MAFFT.txt

```
>XP_714619_Candida_albicans
-------------------------------------------------MAQ--VIWNSD
ID-----------------------------------VYNK----------DVIPINIAK
NIAKYLPIQDLLSFSQVSKNCHLAV----TDPKLWVSMLKGMGV-WQEA---------KQ
LT-----KQDIK-SNQKSNTPGGYLN----------------------------------
--------------------------------------------DPLTCMDYIYR-SNKN
AKYQVIKIYKCLHEFYNDLLIQQNYNRLKIFKRFQTPQDQVKILKNLQKF-NKI-DY--I
ESSRIIANEKIIQLFELLENALLRELEIHFDIEDYE-KTKQFVNILIDLNNNNNNNQQIL
IDFFLQ------------------------KSIFD-EN-IEL------------------
---------------------------------------------------FNLENYDET
KYFITKE--GTESEGT----------------EP-EKSINNENTDEL------------I
INI-----AKVFNQQSHII-------DLIFPQSIPMMYKVSEELIS---NQLSELL----
----------------------------MLLIESSKKFG----------LYSVLVPMIYE
KLAMSLFIDNLNPCENVG---------ES-FHQLIIELIDMSFESFAAE-YMREEVGSFK
SNTKRKLLDWEQVISKREQETSQKILDRVK------------------------------
-----------------IETKNDFLTSFKNVFT--------INSSK-------SKHNHGG
TNNSQSQDNVQEEV---------------------EVEAYSEIQAKAKILSENIKSLDKI
FNPELTVEILNDCRISIHRLLKFQNF----SIASVRQD-------------IFQSIQHCF
VELIELINSDHLLPGFDRALTYLQ---TYNPKS----PTYTK---SHNE---SFDQPLIL
FFNLINMADIIIQMIDIFYKQEIL--ITQ--QNENS--------ILNPSLQNKKKLEAIV
DKYVADGLNIGIEILVDQVETI-----YQQNLSDKDYYPDFNIQQQNSQQQQQQQQQTD-
-SQTIPSPALSQTSDLSNF-G-------PTEAAIKATEVLEQNMNLLVD-SADKSIVDVF
QQEIAERFFQIIVKSLKLKTISVMGATRLISDLNLYFKFINNNVKSNKRLVLPLYQALIK
IGNIYLI---SGDDSKSIGKLVSDLSKFNGIFSQEEIYEFVQRRQDWPII----------
------------------------------KKHVEK------------------------
------------------------------------------------------------
---VMYGF----------------------------------------------------
------------------------------------------------------------
------------------------------------------------------------
---------------------------------------------------GFGDCTIM-
------------------------------------------------------------
------------------------------------------------------------
------------------------------------------------------------
------------------------------------------------------------
------------------------------------------------------------
------------------------------------------------------------
------------------------------------------------------------
------------------------------------------------------------
-------------------------------------------------
>XP_002420464_Candida_dubliniensis
-------------------------------------------------MAQ--VIWNSD
ID-----------------------------------VYNK----------DVMPINIAE
NIVKYLPIQDLLSFSQVSKNCHLAV----NDPKLWVSMLKGMRV-WQES---------KQ
LT-----KQDIK-SNKFGN----YLN----------------------------------
--------------------------------------------DPLTCMDYIYR-SNKN
AKFQVIKIYKCLHEFYNDLLIQQNYNRLKIFKRFQTPQDQVKILKNLRKF-NKI-DY--I
ESTRIIANEKIMQLFELLENALLRELEIHFDLEDYI-KTKQFVNILIDLNNNNNNNQQIL
IDFFLQ------------------------KSIFD-EN-IEL------------------
---------------------------------------------------FNLENYDEM
KYFKINEKRGEEEEKI----------------DSIEKSINNDGIDEL------------I
INI-----AKVFNQQSHII-------DLIFPQSIPMMYKVSEELIS---NQLSELL----
----------------------------MLLIESSKKFG----------LYSELVPMIYE
KLTMNLFIEKLNPSKNVG---------ES-YHQLIIELTDMSFESFTAE-YMREEVGSFK
NNTKRKLLDWEQLISKREQETSQKILDRVK------------------------------
-----------------IETKNDFLTSFKNVFT--------INSSKNKQPIDNSKHSH--
DDNSQSQE---------------------------EVEAYSEIQAKAKILSENIKSLDKI
FNPELTVEILNDCRISIHRLLKFQNF----SIASVRQD-------------IFQSIQNCF
VELIELINSDHLLPGFDRALTYLQ---TYNPKS----STYTK---SHNE---TFDQPLIL
FFNLINMADIIIQMIDIFYKQEIL--ITQ--QNENS--------ILNPSLQNKKKLEAIV
DKYVADGLNIGIEILIDQVETI-----YQQNLSDKDYYPD----QQEKQQQQQQQTESEQ
YSQAIPIPTPSKPNTLSNF-G-------PTEAAIKATEILEQNMNLLVD-SADKSIVDVF
QQEIAERFFQIIVKSLKLQTISVMGATRLISDLNLYFKFINNNVKSNKRLILPLYQALIK
IGNIYLI---SGDDSKSIGKLVSDLSKFNGIFSQEEIYEFVQRRQDWSII----------
------------------------------KKHVEK------------------------
------------------------------------------------------------
---VMYGF----------------------------------------------------
------------------------------------------------------------
------------------------------------------------------------
---------------------------------------------------GFGDCTIS-
------------------------------------------------------------
------------------------------------------------------------
------------------------------------------------------------
------------------------------------------------------------
------------------------------------------------------------
------------------------------------------------------------
------------------------------------------------------------
------------------------------------------------------------
-------------------------------------------------
>XP_002550998_Candida_tropicalis
-------------------------------------------------MAQ--VIWNSD
ID-----------------------------------VYNK----------DVIPVNIAR
TIAGYLPIQDLLSFSLVSKNTNLAV----NDPKLWISRLKGMDV-WNTA---------IS
LS-----KEDIK-KNIQGD----YLN----------------------------------
--------------------------------------------SPLTCMDYVYK-SSKN
AKYQVLKIYKCLQGYYNDLLINKNYNRLKIFKHFHTPEDQSKILKNLLKY-NKI-DY--I
DGSRSIVYEKIVELFEIFENALLRELEIHFDMEDYE-RTQNFVNILIGL-----NNQQTL
IDFFLQ------------------------KSIFD-EN-KEI------------------
---------------------------------------------------FNLEKFNGE
KYFK-------------------------------DGSINVDVLDRL------------I
IDI-----SDVFNEQSHII-------DLIFPETVPIMYKVCEELIS---NQLSELL----
----------------------------MLLIESSKKYG----------LYFQTVPLVYE
KLTVE-FVEHLNDSKNLG---------VS-YRQLVIELLDMSYESFAAE-YMREEISSFK
SETKNKLANWKETISKREAETSQKILESVK------------------------------
-----------------SETKNDFLTSFKNVFA--------I-SKK--------------
DDDHESK--------------------------------YSEIQAKAKILSENIKSMNKI
FSPELIVETLNDVKNSNHRLLKFKQF----SISSLRDD-------------IFQSIQFLF
IDVLELIGSDHLNPGFEKALTYLQ---TYNPNS----PTFVNIDSNTGE---NLDEPLVL
FFDLINMADIIIQMIDIFYKEEIR--LVI--KNENS--------ILNPSLQNKKKLEALV
DKYVADGLNIGIEILVYKIENI-----YKVNLKETDFNPD--------------------
-------------STQVNF-G-------TTEAARKAVLELEKNMNLLVD-SADKSIVDVF
QQEIAERFFQVIVKMLKTQTISTTGATNLISDLNLYFDFISENVKSNKRLVIPLYQALKK
IGNIYLI---SGDDYKAIGKLVSDLSKFNGIFNQEEIYEFVQRRSDWLVI----------
------------------------------KRHVEK------------------------
------------------------------------------------------------
---VMYGF----------------------------------------------------
------------------------------------------------------------
------------------------------------------------------------
---------------------------------------------------GFGDCSIM-
------------------------------------------------------------
------------------------------------------------------------
------------------------------------------------------------
------------------------------------------------------------
------------------------------------------------------------
------------------------------------------------------------
------------------------------------------------------------
------------------------------------------------------------
-------------------------------------------------
>XP_003870291_Candida_orthopsilosis
-------------------------------------------------MAQ--VIWNTD
ID-----------------------------------VYNR----------TVIPSSIAR
SIANYLPIQDLLSFSLVSKNTHQAV----NDPTLWVSILKEMGV-WDHA---------KQ
VT-----KEDIR-KNAKMP----YLN----------------------------------
--------------------------------------------NPLTCLDYVYR-SLKN
AKYQTLKIHKCLFRYYNDLLSKKSFDSLKLLKDFQTPEDQAKILTNLLCY-NRV-DH--I
EESRVLAHDKLSDLFEQFENTLLRELEIHFDVEDYE-QTRRFVMILVSL-----NNQQTL
IDFFLQ------------------------KSIFD-ED-MEM------------------
---------------------------------------------------FGLVPFSVD
DYFA-------------------------------EQRINTGLFDKL------------I
TNI-----ALVFNKQSEII-------DKIFPQSIPMMYKVCEEIIS---NQLSELV----
----------------------------LFVLETSKKHG----------LYLNVVPFIYG
KLTTN-LIKALVPSQNVG---------ES-YHKLVGELIDMMFESFAAE-YMREEVAQFR
LNAQEKLIKWNEQISQREAETSSKILESVK------------------------------
-----------------IESKNDFLTSFKSVFA--------ISSSK--------------
DPVSKEN--------------------------------FTEMQAKAKILSENIRSLNKI
LSPEVVLEIINNATTSLNRLLTFKDF----TIASLRSD-------------IFSSTQEIF
IDVMDTIGLEHLTPGFDKALTYLQ---TYNPNS----PTFTT---QHNE---KFAEPIVL
FFDLINMADVIIQMVDFFYKEEMLNKKIV--KHENS--------ILNPSLQSKKKLEALV
DKNVADGLNIGIELLVHQIETT-----YQELLLDTDYNPP--------------------
--------SD----SVTTL-G-------PTNAAQKATSILEENMNLLVD-SADKSVVDVF
QQEIAERFFQVIVKLLKKRTISVAGATNLISDLNLYYEFMLEHIKSNKRLIMPLYQALKK
IGNLYLI---SGDDSKSIGKLVSDLSKFNGIFGQEEIYEFVQRREDWPLI----------
------------------------------KKYVEK------------------------
------------------------------------------------------------
---VMYGF----------------------------------------------------
------------------------------------------------------------
------------------------------------------------------------
---------------------------------------------------GFGDCTIV-
------------------------------------------------------------
------------------------------------------------------------
------------------------------------------------------------
------------------------------------------------------------
------------------------------------------------------------
------------------------------------------------------------
------------------------------------------------------------
------------------------------------------------------------
-------------------------------------------------
>XP_001524719_Lodderomyces_elongisporus
-------------------------------------------------MAQ--VLWNSD
ID-----------------------------------VYNK----------DKIPLPIAR
RIAGYLPVKDLLSFSLVSRNTFEAA----SDPKLWVSLLKALGA-WSSA---------KP
LT-----KEVIKQKNQKMD----YLD----------------------------------
--------------------------------------------DPLRCLDYVYR-SPKN
ARYQVLKIHKCLAPFYYDIVGNKSYDKLRIFKEYQTPEEQAKLLTNMMAY-NRI-DY--I
EDSRAIGHEKLSELFEIFENALLRELEIHFDLEDYE-KTRQFVMILVSL-----KNLQTL
IDFFLQ------------------------KSIFD-GD-EEK------------------
---------------------------------------------------FSLTPNEVE
QFFK-------------------------------DEQLDLEAFGKF------------F
DKL-----ANVFNEQCAII-------DLIFPQSVPMMYKVCEELIS---NKLTELI----
----------------------------LVLTEASKKYG----------LYLQTVPFIYQ
ELGTT-FIDQLQKSENCG---------ES-YHQLVQELIDMLFESFAAE-YMREEVLQCK
TLAKVKVEDWNESITKREAETSSRILDSIK------------------------------
-----------------IESKNDFLTSFKSVFT--------LGLSK--------------
DDTTKEK--------------------------------ISEMQAKAKILSENIKSLDKI
FSPEVVLDLLNNARLALARLLTFRDF----SISSLRSD-------------IFQSVQDIF
MEVMDVIELEHLRPGFDKALTYLQ---TYNPNS----PTYTT---EHNE---KFAEPLVM
FFDLINMADVIIQMVEIFYKEEIVHKQLV--KNENS--------ILNPSLQSKKKLEALV
DKNVADGLNIGIEILVHQIEIS-----FQEYLLDTDYCPA--------------------
--------EGATPLTMANF-G-------PTDAAQKATKILEENMDLLTG-SADKSVVDVF
QQEIAERFFQTVVKLIKKRSISVLGATNLISDLNLYYEFIVQHIRTNKRFVVPLYLALKK
IGNLYLI---SGDDSKAIGKLVSDLSKFNGIFSQEDIYEFVQRRQDWPLI----------
------------------------------KRHVEK------------------------
------------------------------------------------------------
---VMYGF----------------------------------------------------
------------------------------------------------------------
------------------------------------------------------------
---------------------------------------------------GMGECKFM-
------------------------------------------------------------
------------------------------------------------------------
------------------------------------------------------------
------------------------------------------------------------
------------------------------------------------------------
------------------------------------------------------------
------------------------------------------------------------
------------------------------------------------------------
-------------------------------------------------
>XP_007375273_Spathaspora_passalidarum
-------------------------------------------------MPN--LLWNSD
IE-----------------------------------VYNP----------EAIPYSVAQ
CIVQYLAIPDLITFSHVSRNCQRAV----NDPQVWVSLLRSLGV-WDNA---------II
IN-----KETIQKNPDVMR----FLD----------------------------------
--------------------------------------------DPLTCVDYIYK-SRRN
AKYQMLKIHRCLYPYYKDIR-SKSFNDLKMLKQYNTPMDQYKMLRGLHMY-NNI-DY--T
SDRR-LVSDKINELFELFENALLREVDLCFDFEEYD-QMKEFVMVLIEL-----NNSQGL
IDFYLQ------------------------K--MDSTD---M------------------
---------------------------------------------------PSIEYFKQE
EESK-------------------------------AYALDEKAIDQL------------V
NQL-----ADILNRQNSII-------HRIFPPEIPLMYKVCEEIIS---NQLHDHI----
----------------------------VVQIKQAKKCQ----------LYNTFIPAIYS
KLTID-LVDKIEDSE---------------YHMPIIGLIDMNFESIIAE-YIREEVSYTK
THTNGQINVWKQA-NQVDEESNDK------------------------------------
------------------EEKSDFLTSFKNVFA--------ISSKS--------------
-------DTDTDKP---------------------IRRTFD----------------SSV
FDPTLIQSILDDASSSIQRLLLFKTY----TIISLRND-------------IFSSIHEIF
VNIIDTIYITHLKPGFQKVLQYLA---QSDDN-----------------------QPLLI
FFDVINMADVILSMIDVFYKSEIT--------FDDA--------AINPSLTNKKRIETLI
DNYVADGLNISIELLTKQIESI-----YDEKLTN--------------------------
------------QYTTIATGE-------PTIAAKEATTLLEQNMNLLIDNNIEKSIIDVF
QQEIAERFFQIIVKTIKSQTVSVEGAPNLISDVNSYYDFMYTQIKTNKRLVLPLYQSLQK
VANIYLI---GGEDSKAIGKLIVDLSKFNGIFKQEEIYEFVQRRQDWNDI----------
------------------------------KRDVEK------------------------
------------------------------------------------------------
---VMYGF----------------------------------------------------
------------------------------------------------------------
------------------------------------------------------------
------------------------------------------------------DCRVI-
------------------------------------------------------------
------------------------------------------------------------
------------------------------------------------------------
------------------------------------------------------------
------------------------------------------------------------
------------------------------------------------------------
------------------------------------------------------------
------------------------------------------------------------
-------------------------------------------------
>XP_043051694_Scheffersomyces_spartinae
-------------------------------------------------MFKDVVLYGSE
IERRSWTRNDNQPGDFLKILQQLKSKLKQTLKHGKNAMYDD----------DVMPLSIAK
HIAKYLAIPDLVLFQQMLKNGYKAA----SNPALWVGKLKTMGV-WERA---------MP
VT-----DDQLGKINFE------WIK----------------------------------
--------------------------------------------DPIRCFDHIIK-NPKV
AKFQCIKIYSTLAPFYNDLLTSKPYDQLTLFKVYLTPEEQARILKNLKLL-NDV-DY--S
ITLHDLCRDKINDLFEVFENALLRELEINYDIQDYD-KTKKFVTILAEL-----HNDQTL
INFFLQ------------------------KTIFDNEEMTKF------------------
---------------------------------------------------FLVSDFGPE
RFFY-------------------------------DEGYDESLINEF------------I
SDL-----AKIFNQLSYLI-------DLVFPTTIPMMYKVCEELIQ---NQLMDLI----
----------------------------LSLIEQSKKQK----------AHLMFLPFFYE
KMSTD-FIRKLKPSENAG---------ES-NGRMVKELIDMQFETFTAE-YMREETSDFK
VFAEDQILQWNGEILKREQETTKSILKHVK------------------------------
-----------------SEAKNDFLSSFRKVFT--------ISGSS-------------I
SSKHDGGTGEKSAE---------------------EVVNYSKIEAKAKILSENLKSLTQI
ISPELVLKVINNSKQCLARLYKFKDY----TVISLRKD-------------IFSSMQEIF
IIFIDIISSEHLKPGFDKAMAYLE---SYNRDE----IRAAVL--GGKA---SYIEPLIH
FFEMINMADLIIQMIDIFYKEELINKQIV--KHENS--------ILNPSLQSKKKMEGLV
DKYVADGLNVGIELLAKEIETL-----FERNLEASDYDPP--------------------
------------KGSTNINIG-------NSHAAKEAIKILDENMDLLVD-SADRLIVEVF
QQEVAERFFQIIVKVLKRSTISVDGAIVLISDLNLYYEFFYEHIKTNKRMVMPFYLGLKN
VGSLYLI---GGEDSKAIGKLVCDMAKFNGIFRQEEIYELVQRRKDWPVI----------
------------------------------KKHVEK------------------------
------------------------------------------------------------
---VMYGF----------------------------------------------------
------------------------------------------------------------
------------------------------------------------------------
---------------------------------------------------GLGDCTIV-
------------------------------------------------------------
------------------------------------------------------------
------------------------------------------------------------
------------------------------------------------------------
------------------------------------------------------------
------------------------------------------------------------
------------------------------------------------------------
------------------------------------------------------------
-------------------------------------------------
>XP_001386327_Scheffersomyces_stipitis
-------------------------------------------------MAQ--VIWNAD
ID-----------------------------------VYNP----------QVIPSPIAR
NVAKYLSIPDLLSFSKVSRNAYKAA----NDPLTWIARLKAMEL-WDSAEIPPKD---RP
LK-----SSDFH-----------NLD----------------------------------
--------------------------------------------NPLLCLDKIYR-TSKG
AKIQVLKIHKSLSPYYNDIQLNKPYDRLRIFKDFQSPEDQAKILSNLLVY-SNI-DF--N
DDSRTLVQEKITALFEIFENALLRELEIHFDLQDYE-KTRRFMNILIDL-----KNQQTL
IDFFLQ------------------------KSIFDNEE-SEI------------------
---------------------------------------------------FNLESFDTT
KYFILDPEDFHQTRHI----------------------INEEAFTGL------------T
QEL-----AHVFNEQSHII-------DLIFPQTVPMMYKVSEELVS---NQLAELL----
----------------------------LILIEGSKKPG----------LYLTLVPYLYE
KITID-FLKLLNPSENIG---------PN-YNHLLKELIDMSFESFVVD-YTREEIQYFK
NTTNDKLLDWKREITKREAETTMNILKHVK------------------------------
-----------------AETKSDFLTSFKKVFT--------I--SN--------------
SSGSKEA-----ES---------------------EQQNYSEIQAKAKILSENIKSLTKI
FSPELILETLNDAKTSLHKLLKFRDF----SIASLKND-------------IFASMQDIF
INVMDTIGNEHLKPGFNKGLEYLQ---TYNPSS----KTYSE---SHNE---SFVEPLVL
FFELINMADLIIQMVDIFYKEEMIKKNIV--KRENS--------ILNPSLQNKKKLEGLV
DKYVADGLNVGVEVLVNEIDNV-----FKNNHTN-DYNPS--------------------
------------ADTPPNF-G-------PTETAHKAVQILEENIDLLVD-SADSSIVEVF
QQEIAERFFQVIVKNLKKSTISVAGATNLISDINLYYDFIIAHIRSNKRLIVPLYQALKK
VGNIYLI---GGDDAKAIGKLVSDLSKFNGIFGQEEIYEFVQRRQDWPII----------
------------------------------KRHVEK------------------------
------------------------------------------------------------
---VMYGF----------------------------------------------------
------------------------------------------------------------
------------------------------------------------------------
---------------------------------------------------GLGDCSIV-
------------------------------------------------------------
------------------------------------------------------------
------------------------------------------------------------
------------------------------------------------------------
------------------------------------------------------------
------------------------------------------------------------
------------------------------------------------------------
------------------------------------------------------------
-------------------------------------------------
>XP_020066764_Suhomyces_tanzawaensis
-------------------------------------------------MAQ--VIWNTD
ID-----------------------------------VYNP----------DVIPVLVAK
AIAGFLPIQDLLSFGQVSRNTYRTV----SDPEVWVARLRAMKV-WQTAQV-PRDGHGRP
LT-----PGEIH-----------DLE----------------------------------
--------------------------------------------NPLICVNSVVK-IPKL
AQFQLLKIHKSLYPYYVDLLGNKSYDQLKIFKDFTTPEDQAKILNNLIMY-NKI-DY--I
DDSREVIRDKINALFEIFENALLRELEIHFDIQDYE-VTKRFVKILIDL-----KNQQTL
IDFFLQ------------------------KSIFDNEE-SEL------------------
---------------------------------------------------FNPETFDAS
KFF--EPVGWKES-HVEDGIEKIQLDDSPVSEEDREYELNEPEFKRL------------I
ADL-----AAIFNQQAQVI-------DLIFPQSVPMMYKVCEELIS---NQVKELL----
----------------------------MILIDASKLKN----------LYLTVVPTIYQ
LMTED-FIALLKPNENVG---------ES-YHQLVTELFDMLYESFVVE-HMREEAVFFQ
ANSKAHILEWKEDISKREAETTQNILKHVK------------------------------
-----------------VETKNDFLTSFKKVFT--------VNTNN--------------
SSGKNSE-----AT---------------------DEKNYSEIQAKAQILSENIKSLNKT
LSPSLVLETLNEARTSLQRLYRFKSF----TIAALKDE-------------IFTSMQGIF
VHVLDTIGSEHIRPGFERALQYLQ---TYNPAS----PTYTE---SHNE---SFNEPIGL
FFELINMADLIIQMIDIFYKEELINRNIF--KHENS--------IFNTSLQNKKKLEALV
DKYVADGLNVGIEVLVNEIDHV-----YKTNSVDADYNAA--------------------
------------PNTALSI-G-------PTEAAKKAVKILDDNIDLLVD-SADKSIVEVF
QQEIAERFFQIIVKTMKNNTISVTGATNLISDLNLYYDFMVAHIKSNKRMVLPLYQSLKK
VGNIYLI---GGTDSKAIGKLVSDLSKFNGIFGQEEIYEFVQRRQDWPQI----------
------------------------------RKHVEK------------------------
------------------------------------------------------------
---VMYGF----------------------------------------------------
------------------------------------------------------------
------------------------------------------------------------
---------------------------------------------------GLGDCTIV-
------------------------------------------------------------
------------------------------------------------------------
------------------------------------------------------------
------------------------------------------------------------
------------------------------------------------------------
------------------------------------------------------------
------------------------------------------------------------
------------------------------------------------------------
-------------------------------------------------
>XP_020074345_Hyphopichia_burtonii
-------------------------------------------------MSR--VIWNSD
ID-----------------------------------VYDP----------KVIPILVAR
CISKYLCVQDLVIFGKVSKNTYKTV----NDPQLWISKLKDLKC-WDKAGLPLNE---TK
LG-----KMDFS-----------HLS----------------------------------
--------------------------------------------NPLTCFDKTLK-IPKA
AKFQVLKIHQALYPYYTDLQLNKPYDQLRIFKDFQTPEEQSKILTNLLRY-NNI-DV--Y
EDSSIMVKDKINSILEIFENALLRELEIHYDIQDYE-KTNQFVKILINL-----GNQQTL
IDFFLQ------------------------KSIFDNEE-SKF------------------
---------------------------------------------------FNFDAFDAD
SFYKLADDSGASNSANDINDTNEE-----------TFTLNAERFNEF------------T
EDL-----VDVFNEEVRII-------DLIFPQSVPMMYKVSEELIS---NQLVELI----
----------------------------MLIIDTARTKG----------TYLKTVPYLYD
KLVND-FIPKLNPSENVG---------ES-YHRLILELIDMSFESFASE-YMRDEILNFR
NYVNENITNWNETITKRENDTSENIWKHVK------------------------------
-----------------VQTKNDFLTSFKKVFT--------INPAS--------------
--SQSKSEPENDKN---------------------DAENYSEIQAKAKILSENIKSLNKI
FSPELSLDILNEAKVSLGRLLKFKEY----TIAALKSD-------------AYRFMQEIF
LTVIDSIGGDHLRPGFIKALQYLQ---NYNPKD----MTYIN---TPTE---SFIEPLVL
FFDLINMADLIIQMIDIFYKEEMINRKAV--KQENS--------ILNPSLQSKKKLEGLV
DKYVADGLNVGIDILIDEIEAT-----FRNGLKEQDYNPP--------------------
------------IDTSTIFDG-------PTKPARTAVKILEDNIDLLVG-SADKSIVDVF
QQEIAERFFQIIVKVLKRSTISVTGAINLISDLNLYYDFIVEHIKTNKKLVYPLFQSLKK
VGSIYLI---SGSESKSIGKLVSDLSKFNGIFGQEEIYEFVQRRQDWPLI----------
------------------------------KRDVEK------------------------
------------------------------------------------------------
---VMYGL----------------------------------------------------
------------------------------------------------------------
------------------------------------------------------------
---------------------------------------------------SLGDCRIA-
------------------------------------------------------------
------------------------------------------------------------
------------------------------------------------------------
------------------------------------------------------------
------------------------------------------------------------
------------------------------------------------------------
------------------------------------------------------------
------------------------------------------------------------
-------------------------------------------------
>XP_015469235_Debaryomyces_fabryi
-------------------------------------------------MAQ--VIWNSD
ID-----------------------------------VYNS----------QVIPVLVAK
NISKYLSVQDLLSFGQVSRNTFKTV----NDSNLWVSKLKEMGV-WDQGVIPSGS-----
-------KVEMN-----------GLD----------------------------------
--------------------------------------------SPLTCLDKVVK-SPKA
AKLQVRKIYRCLYPYYSDLLSHKSYNKLKIFKDFHTPEDQAKILDNLLKL-NKI-DY--D
EHSGLMIKDKINSLFEIFENALLRELEIHYDIQDFA-KTRKFVKILTRL-----KNEQTL
IDFFLQ------------------------KSIFDNED-CRF------------------
---------------------------------------------------FNVEEFDVN
EYFIEKENLIDTNSSDDVA----------------TFELNINLFEKF------------I
EDL-----AKIFNNEARII-------DQIFPQEIPMMYKVCEELIA---NQVMELF----
----------------------------MALLDASKPKS----------MYLTLVPYLYQ
ILTTT-FIEKLTACENVG---------PS-YPRLVRELIDMLYESFAAE-YIREELQIFK
GNSSQSIKDWKDSFSRREAETTQSILKHVK------------------------------
-----------------VETKNDFISSFKKVFT--------INASS--------------
--NKDESE-----S---------------------DEKNYSEIQAKTKILSENLKSLNKI
FSLELVMDILNEARGSFNRLLKFRDF----SIVALKKD-------------ILASTQEVF
ITVIDSTGNEHLRPGFEKALEYLK---TYNPKE----LE-LD---SNSE---SFIEPLVL
YCELINMADMIIQMIDIFYKEEMLNRHIV--KHENS--------ILNPALQNKKKLEGLV
DNYVADGLNIGIDVLMTEIENV-----YKIYLKDSDYNPS--------------------
------------SDTPAVMDG-------PTEAAKKVVKILDNNIDLLVG-STDKSIVEVF
QQEIAERFFQLLVKTLKRSTISVSGAINLISDLNLYYDFIVNHIKTNKRMVLPLFQSLKK
VGSIYLI---GGNESKSIGKLVSDLSKFNGIFGQEEIYEFVQRRQDWPLI----------
------------------------------KRDVEK------------------------
------------------------------------------------------------
---VMYGL----------------------------------------------------
------------------------------------------------------------
------------------------------------------------------------
---------------------------------------------------SLGDCVII-
------------------------------------------------------------
------------------------------------------------------------
------------------------------------------------------------
------------------------------------------------------------
------------------------------------------------------------
------------------------------------------------------------
------------------------------------------------------------
------------------------------------------------------------
-------------------------------------------------
>XP_002770512_Debaryomyces_hansenii
-------------------------------------------------MAQ--VIWNSD
ID-----------------------------------VYNS----------QVIPVSVAR
NISKYLSVQDLLSFGQVSRNTFRTV----NDPNLWVSKLKDMGV-WEHGIMPSSQ-----
-------KIELY-----------GLD----------------------------------
--------------------------------------------NPLVCLDKVVK-SPKV
AKLQVRKIYRCLYPYYNDLLSHKPYNKLKIFKDFQTPEDQAKILDNLLKL-NKI-DY--D
EQSGLIIKDKINSLFEIFENALLRELEIHYDIQDYA-KTRKFVKILIRL-----KNQQTL
IDFFLQ------------------------KSIFDNEE-CRF------------------
---------------------------------------------------FNIEEFQAN
EYFVEKENLIDTNSSEEDT----------------SYDLNISLFDKF------------I
EDL-----AKIFNNEARII-------DQIFPQEIPMMYKVCEELIA---NQVMELF----
----------------------------MALLDASKPKL----------MYLTLVPYLYQ
ILTTT-FIEKLTECENVG---------PS-YPRLVRELIDMSYESFAAE-YIREELSIFK
GNSNQSIKDWKDSFSRREAETTQSILKHVK------------------------------
-----------------VETKNDFLTSFKKVFT--------INASS--------------
--NKDESE-----S---------------------DEKNYSEIQAKTKILSENLKSLNKI
FSLELVMDILKEARGSFNRLLNFRDF----SIVALKND-------------ISASTQEVF
ITVIDSTGNEHLRPGFEKALEYLK---TYNPKE----LE-LD---SNSD---SFIEPLVL
YCELINMADMIIQMIDIFYKEEMLNRHIV--KHENS--------ILNPALQNKKKLEGLV
DNYVADGLNIGIDVLMTEIENA-----YKTYLKDSDYNPP--------------------
------------SNTSTVMDG-------PTEAATKVVKILDNNIDLLVG-STDKSIVEVF
QQEIAERFFQLLVKTLKRSTISVSGAINLISDLNLYYDFIVNHIKTNKRMIIPLYQSLKK
VGSIYLI---GGNESKSIGKLVSDLSKFNGIFGQEEIYEFVQRRQDWPLI----------
------------------------------KRDVEK------------------------
------------------------------------------------------------
---VMYGL----------------------------------------------------
------------------------------------------------------------
------------------------------------------------------------
---------------------------------------------------SLGDCVII-
------------------------------------------------------------
------------------------------------------------------------
------------------------------------------------------------
------------------------------------------------------------
------------------------------------------------------------
------------------------------------------------------------
------------------------------------------------------------
------------------------------------------------------------
-------------------------------------------------
>XP_006687088_Yamadazyma_tenuis
-------------------------------------------------MAQ--VIWNSD
ID-----------------------------------VYNP----------DVIAIPVAQ
GIVKYLAIADLLVFSRVSKNAYKTV----NDPQIWISMLKEIGL-WRKE---------GT
NE-----TKDIN-----------SLK----------------------------------
-------------------------------------------LNALNCMDQACS-TPAR
AKKIVLGIHKSLEKFYVDLLSNKSYDKLKIFQEFQSPEEQCKILNNLMQY-SHL-DK--N
DETRFTIQEKLGSLFEIFENALLRELDIHFDLEDYS-TMKRFVNVIIEL-----NNHQTL
IDFFMQ------------------------KSIFDNHD-NVF------------------
---------------------------------------------------GLLEYFNPE
EFFTNKTVGEEL-----------------------EYELNSSRFNEL------------M
NQL-----ITMFNYESRTI-------DLIFPKTVPMMYKVSEELIL---NQLADIF----
----------------------------NRLIEASKGKK----------LYLSIVPYLYD
KIVNS-FISKLNQSENLG---------GN-YLNLIQELFDMSFEQVVTE-YSREEIVSFK
GLSNQKIQEWKESIERREVETSQNILRNVK------------------------------
-----------------TETKNDFLTSFRKAFA--------VGSNR--------------
-------NTEDEQV---------------------ENESYSEIQAKEKILTENMKSINKI
FSLKLAMQILNDGKNCLIRMLHFKDF----TIVSVRQS-------------LMTSVQEIF
ISVLESIGNDHLKPGFDKALVYLR---TYKP----------VEDDTHAP---EPIKPLVL
FSDLVNVADLIMQMVEIFYKEELINRRII--KNENS--------ILNPSLQRKKKLEEMV
DNYVADGLNIGIDVLIDEIEQA-----YSPVLQNNSYCPH--------------------
------------NETSVEVQD-------STPAARRVVSVLDGNFDLLVG-CADKSVIDVF
QQELAERFFQVIVKVMKSATISNTGAVTLISDLNIYYECILNHIKTNKRFILPLFESLKK
VGSIYLI---GGNDSKAIGKLVSDLSKFNGIFGQEEIYEFVQRREDWPLI----------
------------------------------KKDVEK------------------------
------------------------------------------------------------
---IMYGL----------------------------------------------------
------------------------------------------------------------
------------------------------------------------------------
---------------------------------------------------SLGDCVIA-
------------------------------------------------------------
------------------------------------------------------------
------------------------------------------------------------
------------------------------------------------------------
------------------------------------------------------------
------------------------------------------------------------
------------------------------------------------------------
------------------------------------------------------------
-------------------------------------------------
>XP_001484025_Meyerozyma_guilliermondii
-------------------------------------------------MSK--VIWNND
ID-----------------------------------AYNP----------QVMPLSVAR
NIAKYLPIKDLLSFAQVSRNTYKAV----RNHNLWVGKLKEMNL-WNTAIDPGDGHIVLP
R----------------------ELS----------------------------------
--------------------------------------------NPLTCMDTIYK-VPKL
ARSQVISIYKALATYYYDLASNKPYDKLKLFKDFTTPQQQSLILRNLLRF-NNI-DY--D
DGSRTTIRDKISLLIEIFENALLRELEIHFDLGDYE-KAGKFVDVLVDL-----QNDQTI
IDFFIQ------------------------KTILDNNE--GM------------------
---------------------------------------------------LNLESFDAE
KAFTIADDEAL------------------------LYTINPQFFDDI------------I
EKI-----AEIFNKEAEII-------DQLFPPKVPMMFKVCEELIA---NHLTDIF----
----------------------------ISIIEASRKKK----------LYLTMCPMLYE
QLTTT-LITKLKPCENMG---------PS-YGHLVRELIDMAYESVAVE-YMREELLVFR
NNAQECIDEWKASIIKREEETTNNILQHVR------------------------------
-----------------LESKNDLLTSFRKVFT--------ITGSS--------------
-------KTNAETE---------------------EKENYSEVQAKVKILSENIKLLGTT
LSLEVATTILNDAKISLNHLLKFRDY----TIAALRND-------------FFASMQELF
ITAIEAIGNDHLKPGFDKALRYLG---TYSSSK----VKEVAKETNNIV---GQEEPLIL
FYELINMADLMIQMIDIFYKQEMRAKKII--AHENS--------ILNPSLQKKNKLEGVV
DNYVATGLNIGIEILVAQIENT-----FQNERTAADYDPP--------------------
--------------PNFVFEG-------PTKAARKVVDILDQNFDVLVD-CAEKSVVEVF
QQEIAERFFQAIVKSLKNLVVSVSGAINVIADLNLYYDFILTHIKTNKKMVLPLFQSLKK
VGNLYLI---SGEDSKAIGKLVSDLSKFNGIFNQEEIYEFVQRRKDWLVV----------
------------------------------KKDVEK------------------------
------------------------------------------------------------
---VMYGL----------------------------------------------------
------------------------------------------------------------
------------------------------------------------------------
---------------------------------------------------GLGDCLIA-
------------------------------------------------------------
------------------------------------------------------------
------------------------------------------------------------
------------------------------------------------------------
------------------------------------------------------------
------------------------------------------------------------
------------------------------------------------------------
------------------------------------------------------------
-------------------------------------------------
>XP_018712682_Metschnikowia_bicuspidata
-------------------------------------------------MAQ--VLWNTD
ID-----------------------------------VYNE----------KVIPLSVAR
SISRYLEIPDLLQFSLVSKNAYKAV----RDPALWVLKLRMMGV-WDDG---------IE
IL-----NDEISDCNLE------HLL----------------------------------
--------------------------------------------NPLLCLSRIYK-HPKL
ARFQMLKIRTCLKQYYNDLQQNVAYNHLKVFTNYHSPQDQARLLSNLLKY-NSV-DA--S
GSSKNFVRQKITDILEIFENALLRELEIHYDIQDFA-KTREFVGILIQL-----KNDQTL
IDFFLQ------------------------KTCFDNEN-IRF------------------
---------------------------------------------------LNIDQFKVH
DFFEATN----LVQNDSERSEVEIQETSS---------VNEARVLEF------------I
IEL-----ASVFNDLACVI-------DRIFPQDVPMMYKISEEIIT---NQLQDAL----
----------------------------SALTISAKRKG----------VYLEFIPMMYT
HLTNT-LVDNLVPCDNIG---------ES-YHVLIRQLVDVTYDSYVSE-YMNEEKQVFK
ELCAARIKDWKRSLDEREAQTSEKILKHVR------------------------------
-----------------VQSKNDFLSNFKKAFT--------I-NGN--------------
---TEELAIETSKD---------------------DVVNYSKGQANAKILAENIKSLNKV
FSPELAFDVLKEARNSLERLCQFQEF----SINAILLE-------------IHSVMQEQF
METLECLGTEHLKVGFEKLLKYLK---EYDPKG----LT--SEDTSLHG---SAIGTLVI
FFELIQTADMIVQMLDIFYKEEMISKGII--KNENS--------VLNPSLQSKKKLEGDV
DKFVADGLNIGIEVLFQEIESV-----YLSALKISDYNPP--------------------
------------SRE--IGDS-------PTTAARKVVMILEDNIDLLVG-SADKSIIEVF
QQEVCERFFQAIVKLLKRSTISVEGAVTLLFDLNLYYDFILRHVSSNKKMIYPLFQALKK
VGTIYLI---GGEDARAIGQIVSDLSKFNGIFSQEEIYEFVQRRQDWPLI----------
------------------------------KKHVEK------------------------
------------------------------------------------------------
---VMYGL----------------------------------------------------
------------------------------------------------------------
------------------------------------------------------------
---------------------------------------------------SLIDCTLM-
------------------------------------------------------------
------------------------------------------------------------
------------------------------------------------------------
------------------------------------------------------------
------------------------------------------------------------
------------------------------------------------------------
------------------------------------------------------------
------------------------------------------------------------
-------------------------------------------------
>XP_002614904_Clavispora_lusitaniae
-------------------------------------------------MAQ--VLWNSD
ID-----------------------------------VYNP----------KVIPVSVAE
NISWYLDIPDLLSFALTSRNAYKAV----NDPRLWVSKLNAMGV-WNSA---------FP
VK-----KEDRAQLSFE------SLQ----------------------------------
--------------------------------------------SPLTCLNHIYK-VPRI
AKFQVLKIRACLIDYYSDLSLNVPYEKLKIFKNFHSPKDQAQMLTNLLKF-NAI-DT--D
EPNRISVRNKITDLTEIFENALLRELEIHFDIQDYE-KTRSFVEILVGL-----KNDQAL
IDFFLQ------------------------KTCFDNES-VKF------------------
---------------------------------------------------LQPESFSAE
DFF-MSNNPDILGLGTEEKNENETEKDNENIHS--GFSLKISEVDNF------------V
KEL-----SGVFNELSRVI-------DLTFPQSISMMFKISEEIIS---NQLQEIA----
----------------------------ILLTNTAKEKG----------LLLETVPVLYT
KLTSD-FIEQLNPSKNVG---------ES-YKTLIHELIDSSFESFASE-YMNEEKVNFR
AFCVTKMTQWNALVREREENTTQQILKHVK------------------------------
-----------------VEAKNDFLSSFKKVFT--------INTGS--------------
---DN---KPESDE---------------------QQSMYSQMQARAKILAENIKSLNEV
FSPELALTILNEAKASLRRLMCLREF----TVNAVVVD-------------LYATMQEEF
INVIECIGNDHLKVGFDKSLKYLK---DYNPNE----VSAYFENKA-KG---SAIGPLVI
FFESINMADMIVQMLDIFYKEEMINRKVV--RHENS--------VLNPSLQSKKKLEGMV
DKYVADGLNIGIDVLFKEIDSV-----YLSMLSESDYNPP--------------------
------------ANKPFVPDG-------PTRAAVTVVQILDENIDLLTD-SAEKSIVEVF
QQEVAERFFQVIVKVLKRSTISVDGAVTLISDLNLYYDFILTHIRSNKKSIYPLFQALKK
IGSIYLI---GGDEAKAIGQLVSDLSKFNGIFRQEEIYEFVQRRQDWPVI----------
------------------------------KRHVEK------------------------
------------------------------------------------------------
---VMYGL----------------------------------------------------
------------------------------------------------------------
------------------------------------------------------------
---------------------------------------------------SIADCTII-
------------------------------------------------------------
------------------------------------------------------------
------------------------------------------------------------
------------------------------------------------------------
------------------------------------------------------------
------------------------------------------------------------
------------------------------------------------------------
------------------------------------------------------------
-------------------------------------------------
>XP_025344305_Candida_haemuloni
-------------------------------------------------MAQ--VIWNAD
ID-----------------------------------VYNS----------SVIPLPVAK
TITWFLDVPDLLQFSRTSKNTYRAV----NDPQLWISKLKKMSV-WQNA---------TD
AT-----REELAGSKFE------WLD----------------------------------
--------------------------------------------NPLTCLDRVYK-IPKI
AKFQVLRIRRSLQKYYADLQSNLPYERLKLFKSFNTPQDQAKMLSNLLKY-NAI-NP--D
ETVGSMVGEKITELMEIFENALLRELEIHYDIQDFE-RTSDFVKILVEL-----KNEQTL
IDFFLQ------------------------KVCFDNET-TKF------------------
---------------------------------------------------LNSEAFDVK
EYFTEATNGVTQAPSDDESDED---SKPE---T--KWALNEDKLDSF------------I
QEL-----ASVFNEESRII-------DLIFPETIPMMYKVSEELIS---NQLQDVI----
----------------------------LLLVSASKDRG----------LYFDMVTSLYV
RLTDG-FLEQLNPSKNVG---------ES-YRRLTRSLIDVSYESIAAE-YLNEEKAVFK
QRCSEKIAEWRDTVAQREKETTQSILKHVK------------------------------
-----------------AESKSDFLSSFKKVFT--------I-TGK--------------
---DQEEQKEGDTD---------------------EKLNYSKIQAQAKILAENIKSLRRV
FSPELTLTVLNDTKVSLARLSSFENY----TVAALRFD-------------IYGAMQEEF
ISVIESISNEHLREGFERALKYLK---DYNPRD----VS--LADNK-KR---TAIEPLVI
FFEAINMADMIVQMIDIFYKEEIMQRKLV--KHENS--------ILNPSLQSKKSAEALV
DKYVADGLHIGIDVLFKEIESV-----FLSGLKDSDYNPP--------------------
------------PSKAHMIEG-------PTKAAQHAVQILDDNIDLLVD-CADKPIVEVF
QQEVAERFFQVIVKCLKRSTISVGGAVTLISDLNLYYDFILTHVKSNKRMIFPLFQALKK
VGSIYLI---GGEDAKAIGQLISDLTKFNGIFSQEEIYEFVQRREDWPLI----------
------------------------------KKHVQK------------------------
------------------------------------------------------------
---VMYGL----------------------------------------------------
------------------------------------------------------------
------------------------------------------------------------
---------------------------------------------------SLIDCTIV-
------------------------------------------------------------
------------------------------------------------------------
------------------------------------------------------------
------------------------------------------------------------
------------------------------------------------------------
------------------------------------------------------------
------------------------------------------------------------
------------------------------------------------------------
-------------------------------------------------
>XP_024711621_Candida_pseudohaemulonis
-------------------------------------------------MAQ--VIWNAD
ID-----------------------------------VYNL----------LVIPLPVAK
TIAWFLDVPDLLQFAKTSKNTYRAV----NDPQLWILKLKKMGL-WQNG---------VE
AS-----REELAGSKFE------WLD----------------------------------
--------------------------------------------DPLTCCDKIYK-IPKI
AKFQILRIRRSLHRFYADLQLNLPYERLKLFKTFQSPQEQAKMLSNLLKY-NAI-NP--D
ETVGSMVGEKITDLMEIFENALLRELEIHYDIQDYE-RTSEFVTILVEL-----KNEQTL
IDFFLQ------------------------KVCFDNDT-TKF------------------
---------------------------------------------------LNLEAFDVC
KFFSTVTNGDLIAQLDDEDDEDEEKEKPE---P--KWELNQEEIDGF------------I
HEL-----ASVFNEESRII-------DLIFPQTIPMMYKVSEELIS---NQLQDVI----
----------------------------LLLISTSKERG----------LYFEMVTQLYV
RLTHD-FLDQLNPSVNVG---------ES-YIRLTRLLIDVSYESIAAE-YLNEEKAVFK
QRCSEKVSEWKDNVKQREQETTQNILKHVK------------------------------
-----------------AESKSDFLLSFKKVFT--------I-SGK--------------
---DNEDLKEEEGD---------------------EKLNYSKIQAQAKILAENIKSLRRV
FSPELTLNVLNDTKVSLARLSLFDDY----TVAALRFD-------------IYGVMQEEF
ISVIESISNDHLREGFERALKYLK---DYNPRD----VS--LADDK-RG---TAIEPLVI
FFEAINMADMIVQMIDIFYKEEIMQRKLT--KHENS--------VLNPSLQSKKAAEALV
DKYVADGLHIGIDVLFKEIESV-----FLSGLSDSDYNPP--------------------
------------PSMAHDIPG-------PTKAAQHAVLILEDNIDLLVD-CADKPIVEVF
QQEVAERFFQAIVKCLKRSTISVGGAVTLISDLNLYYDFILTHVKSNKRMIFPLFQALKK
VGSIYLI---GGEDAKAIGQLISDLTKFNGIFSQEEIYEFVQRRADWPLI----------
------------------------------KKHVQK------------------------
------------------------------------------------------------
---VMYGL----------------------------------------------------
------------------------------------------------------------
------------------------------------------------------------
---------------------------------------------------SLIDCTILY
DITDEIHDNQEYVARSVVPLAEEAYHEELERVSRQLTRQSREKDASLDTVREELDEPQDH
PVDGLFAIWQAVLALLLVFLTWGANASFGIFLNYYMSNSLFPGATNYDFALIGGIVVFLV
QAPAPLICFLVAMFGQTPVLLLGLVLQTLGYILASFSTKLWQIYLCQGVLVGASFGLIFF
PASLVIPTWFQKRKSTGMGICVCGSGVGGVVFSVALNKLISQTGDQRWPLRMLGLVTFAT
SLFSICFLRPRNKKIIDINTSKITWERTKAISGIVFNLNLFKSLHYLIVGFWFAVSFLGY
VICLYSYSPYASSIGLSHDQANNLLAIYNTGQAIGRPLVGHTADNYGRTNTSAFFSIYLA
IMVLAFWRHALSYAALIVLAIFLGGPSAVGYVMSQSLVADILDIQERPHVMPAAWSGLNI
MVSFVSPPSEVIAIALKDESASNPFDHAQVFTGCMFLLSFLLLLFNREFLVRERLKDRKL
QAQAAYLREGDTSDDDKKELLMTKIDRYDKFLQNSILNYFIRMFYPMIV
>XP_025336635_Candida_duobushaemulonis
-------------------------------------------------MAQ--VIWNAD
ID-----------------------------------VYNP----------SVMPLPVAK
TIAWFLDVPDLLQFAKTSKNTYRAA----NDPQLWISKLKKMGL-WQNG---------VE
AS-----REELAGSKFE------WLD----------------------------------
--------------------------------------------NPLTCCDKIYK-IPKI
AKFQILRIRRSLHRFYADLQSNLPYERLKLFKTFQSPQEQAKMLSNLLMY-NAI-NP--D
ETVGSMVGEKITDLMEIFENALLRELEIHYDIQDYE-RTSEFVTILVEL-----KNEQTL
IDFFLQ------------------------KVCFDNDT-TKF------------------
---------------------------------------------------LNSEAFNVC
KFFSAATNGDLIAQSDDEDDEDEEKEKPE---P--KWELNQEELDGF------------I
YEL-----ASVFNEESRII-------DLIFPQTIPMMYKVSEELIS---NQLQDVI----
----------------------------LLLISTSKERG----------LYFEMVTQLYV
RLTHD-FLDQLNPSVNVG---------ES-YIRLTRSLIDVSYESIAAE-YLNEEKAVFK
QRCSEKVSEWKDNVKQREHETTQNILKHVK------------------------------
-----------------AESKSDFLSSFKKVFT--------I-SGK--------------
---DNEDSKEEEGD---------------------EKLNYSKIQAQAKILAENIKSLRRV
FSPELTLNVLNDTKVSLARLSSFDDY----TVAALRFD-------------IYGVMQEEF
ISVIESITNDHLREGFERALKYLK---DYNPRD----VS--LADDK-RG---TAIEPLVI
FFEAINMADMIVQMIDIFYKEEIMQRKLT--KHENS--------VLNPSLQSKKAAEALV
DKYVADGLHIGIDVLFKEIESV-----FLSGLSDSDYNPP--------------------
------------PSMAHDIPG-------PTKAAQHAVSILEDNIDLLVD-CADKPIVEVF
QQEVAERFFQAIVKCLKRSTISVGGAVTLISDLNLYYDFILTHVKSNKRMIFPLFQALKK
VGSIYLI---GGEDAKAIGQLISDLTKFNGIFSQEEIYEFVQRRADWPLI----------
------------------------------KKHVQK------------------------
------------------------------------------------------------
---VMYGL----------------------------------------------------
------------------------------------------------------------
------------------------------------------------------------
---------------------------------------------------SLIDCTIV-
------------------------------------------------------------
------------------------------------------------------------
------------------------------------------------------------
------------------------------------------------------------
------------------------------------------------------------
------------------------------------------------------------
------------------------------------------------------------
------------------------------------------------------------
-------------------------------------------------
>XP_028891791_Candida_auris
-------------------------------------------------MAQ--VIWNAD
ID-----------------------------------VYNP----------SVIPLSVAK
TIAWFLDVPDLLSFSKISRNTYKAV----NDPQLWIDKLDKMGV-WQTG---------LL
AR-----RDELVGLKFE------WLD----------------------------------
--------------------------------------------DPLTCLERIYK-IPKI
AKYQVLRIRRSLHIFYADLQENVPYEKLKLFKSFHTPQEQSKILSNLLKY-NAM-NP--E
ETVRSIVGEKITDLLEIFENALLRELEIHFDIQDYE-RTREFVEILVEL-----KNEQTL
IDFFLQ------------------------KVCFDNDT-TKF------------------
---------------------------------------------------LSSDAFDVN
EFFVIKPTGDLLADSTKE-DED-----TP---T--QWILNEARLDVF------------I
QDL-----ANVFNDVSRVI-------DLIFPQTIPMMYKVSEELIS---NQLQDVI----
----------------------------LVLVSTSKERG----------TYFEMVTRLYV
KLTEG-FLQKLNPSENVG---------ES-YVRLTRSLLDVSYESIAAE-YLNEEKAAFK
QQCSEKIAEWRENMVQRERETTEKILKHVK------------------------------
-----------------VESKNDFLSSFKKVFT--------I-TGN--------------
---SQDNTKTDNGE---------------------QIMNYSKVQAQAKILAENIKSLRSV
FSPELSLNVLNDTKTSLARLSSFDDY----TVSALRFD-------------TYAAMQEEF
INVVDGISNNHLREGFDKALKYLK---DYNPRD----VS--IVDND-KK---TAIEPLVI
FFEAINMADVIVQMIDIFYKEEIMQRKLS--KHENS--------VLNPSLQSKKSAEALV
DKYVADGLHIGIDVLFKEIESV-----YISRLKDSDYNPP--------------------
------------PSKVHVLEG-------PTVAAQHAVQILDDNIDLLVD-CADKPIVEVF
QQEVAERFFQVIVKCLKRSTISEDGAVTLISDLNLYYDFIVTHVKSNKRMIFPLFQALKK
VGSIYLI---GGEDAKAIGQLISDLTKFNGIFSQEEIYEFVQRRADWPLI----------
------------------------------KKHVQK------------------------
------------------------------------------------------------
---VMYGL----------------------------------------------------
------------------------------------------------------------
------------------------------------------------------------
---------------------------------------------------SLIDCSIV-
------------------------------------------------------------
------------------------------------------------------------
------------------------------------------------------------
------------------------------------------------------------
------------------------------------------------------------
------------------------------------------------------------
------------------------------------------------------------
------------------------------------------------------------
-------------------------------------------------
>NP_012331_Saccharomyces_cerevisiae
-------------------------------------------------MDD--LLKVPE
IV---------------------------------------------------------T
NIASYLSTVDYLSFQQVNKRVY-AIINGKNDSKYWSLKLTRMGL-QQVHSNEEE---EIT
LL-----DEND--------------N----------------------------------
-------------------------------------------QNSLRIFEIYKSFTAQN
SKKIFVKFYRCYNSYARKLYNNNLANFFPTSYS-NDPLKQTRILNFIKKY-NFS-NKN-D
IETFTRIETNFNILREIFINSVLKESELNYQSNNLA-AVARFMKILLIS-----NEESNA
IEFFKS------------------------KADLPPSLTV-L------------------
----------------------------------------------P----------SND
ELFWAE------QPREE--------DSGGST-----VIFNSKNLDTF------------L
NQL-----RDFLNEKIKLA-------DILFKDEFPVILQFIESFIQ---DILLDIL----
--------------------NNILLSYSEFLKENGKDSK----------ANYECVPELYF
TFIKK-FDTELNDSVNAG---------AN-FRKVVRDLLNLYLEPFVVN-YMNQTTRVFE
SLINSQLANYDTQVQDKQREQNAKIYNTLKDQTDASSASNNELPNDLSIITETSKTVPEA
DSKPSTIHQSVHST-DISNDKLDFLSSFTKIFK--------FSNNE--------------
---------N---Q---------------------RLKQQLQLAYNLNLISNNLQNIKSL
ISLDLCYKILQETSEKTDQIYKFHTI---ESLLPL----------------IKLRCQEIF
KILITQLNKNHVKPAFEKAILLLQ---KYNPNE----IEQIEIKFNSLSPANTQVEPLVQ
FTELINIGDIILQMISIFYKNELIPKKII--DKNKD--------FLNDVIQLKKNFETSI
DDFVAEGLNIGINKLMDEISFV-----FKTLQLPDDYNPP--------------------
------------PPSRNSPIR--DIK--PTKCAIRVVELLSNHCFLLTG-ATDKGTIDVY
QQEIGERFFNEIVKHLKKCFISTEGAIWLICDLNYFYDFIANKLK--QKNVVPYFVGLKS
IGQLYII---SGKDSKELGKLISDLGKFNGIFTQEEIYEFVQRRSDWVRV----------
------------------------------RKDVEK------------------------
------------------------------------------------------------
---VMYGL----------------------------------------------------
------------------------------------------------------------
------------------------------------------------------------
---------------------------------------------------GIRDCCIM-
------------------------------------------------------------
------------------------------------------------------------
------------------------------------------------------------
------------------------------------------------------------
------------------------------------------------------------
------------------------------------------------------------
------------------------------------------------------------
------------------------------------------------------------
-------------------------------------------------
>XP_018221142_Saccharomyces_eubayanus
-------------------------------------------------MDG--LLKVPE
VV---------------------------------------------------------I
NIASFLPTTDYLSFQQVNKQVHDSVLQGENDSKYWSLKLTRMGL-QMVHSHDTE---DSK
LL-----NDND--------------N----------------------------------
-------------------------------------------EDPIAIFEVYKSFTSQE
SKKIFAKFYHCYNSFAKKLYNNNLANFFPNSYS-NDPLKQIKTLNFIKRY-NLS-NRN-D
LKTYSKIDTNFNILREIFINSVLKEIELNYQSNDLV-TVARFIKVLLVS-----NEENNA
IEFFKS------------------------KADLPPSLTV-L------------------
----------------------------------------------P----------SND
ELFLRE------QPQRG--------EDSKST-----DIINPETLDKL------------L
DPL-----RDFLNEKIKLA-------DILFQEEFPVILQLVESFIQ---DVLLDIL----
--------------------NNILSNYSGFLKSNDKDSK----------ANYECLPQLYF
TFIKK-FGTELNDSVNAG---------ST-FRKVAHEFLDLYLEPFVVN-YLNQTTRVFE
SLISSQLVNYDIQFQDKEREQNEKIYNSLKDQTDTTSTNNNDSSNSHST-TIISATTPEA
EPKLKTPPQSVHSTNNISDDKLDFLSSFTKIFK--------FSNNE--------------
---------N---Q---------------------KLKQQLQLAYNLNLISNNLQNIKSL
ISLDLCYKILHETSEKTDEIYRFHTM---ENLLPL----------------IKLRCQEIF
KILITQLNKNHVKPAFEKAIMLLQ---KYNPNE----LEQIEIKFDSLSPGNSRVEPLVQ
FTELINIGDIILQMISIFYKNELIPKKII--DKNKD--------FLNDVIQSKKNFETSI
DDFVAEGLNIGINKLMDEISFV-----FKTLQLPDDYNPP--------------------
------------PPSTNSPIR--DIK--PTKCAIRVVELLSNHCFLLTG-ATDKGTIDVY
QQEIGERFFNEIVKHLKKSFISTEGAIWLICDLNYFYDFIANKLK--QKNVVPYFVGLKS
IGQLYII---SGKDSKELGKLISDLGKFNGIFTQEEIYEFVQRRSDWVRV----------
------------------------------RKDVEK------------------------
------------------------------------------------------------
---VMYGL----------------------------------------------------
------------------------------------------------------------
------------------------------------------------------------
---------------------------------------------------GIRDCCIM-
------------------------------------------------------------
------------------------------------------------------------
------------------------------------------------------------
------------------------------------------------------------
------------------------------------------------------------
------------------------------------------------------------
------------------------------------------------------------
------------------------------------------------------------
-------------------------------------------------
>XP_033767097_Saccharomyces_paradoxus
-------------------------------------------------MDD--LLKVTE
VV---------------------------------------------------------T
NIASFLSPADYLSFQQVNKQVY-TIINGKNDSRYWSLKLTRMGL-QQLYSEEKE---DVK
LL-----DEND--------------E----------------------------------
-------------------------------------------ENPLRIFEIYKSFTAQN
SKKVFMKFYRCYNSYARKLYNNNLANFFPASYS-NDPLKQTKILNFIKQY-NFS-NKN-D
LETFSKIDTNFNILREIFINSVLKETELNYQSNNLA-AVARFMKILLIS-----NEESNA
IEFFKS------------------------KADLPPNLTV-L------------------
----------------------------------------------P----------SND
ELFWKE------QPKEE--------ESGGNM-----AVFNSKNLDWF------------L
NQL-----RDFLNEKIKLA-------DTLFKDEFPVILQFIEYFIQ---DILLDIL----
--------------------NNILLSYSEFLKANGKDSK----------ANYECVPELYF
TFTRK-FDTELNDSVNAG---------AN-FHKVVRDLLNLYLEPFVVN-YMNQTTRVFE
SLISSQLANYDTQVQDKEREQNAKIYNTLKDQTDATSTSNNDLSNNLSTITETSITSPEG
DSKQSTIPQSVHST-NISNDKLDFLSSFTKIFK--------FSNNE--------------
---------N---Q---------------------RLKQQLQLAYNLNLISNNLQNIKSL
ISLDLCYKILHETSEKTDEIYKFHTI---QSLLPL----------------IKLRCQEIF
KILITQLNKNHVKPAFEKAIMLLQ---KYNPNE----IEQIEIKFNSLSPANNQVEPLVQ
FTELINIGDIILQMISIFYKNELIPKKII--DKNKD--------FLNDVIQLKKNFETSI
DDFVAEGLNIGINKLMDEISFV-----FKTLQLPDDYNPP--------------------
------------PPSTNSPIR--DIK--PTKCAVRVVELLSNHCFLLTG-ATDKGTIDVY
QQEIGERFFSEIVKHLKKCFISTEGAIWLICDLNYFYDFIANKLK--QKNVVPYFVGLKS
IGQLYII---SGKDSKELGKLISDLGKFNGIFTQEEIYEFVQRRSDWVRV----------
------------------------------RKDVEK------------------------
------------------------------------------------------------
---VMYGL----------------------------------------------------
------------------------------------------------------------
------------------------------------------------------------
---------------------------------------------------GIRDCCVM-
------------------------------------------------------------
------------------------------------------------------------
------------------------------------------------------------
------------------------------------------------------------
------------------------------------------------------------
------------------------------------------------------------
------------------------------------------------------------
------------------------------------------------------------
-------------------------------------------------
>XP_003672966_Naumovozyma_castellii
-------------------------------------------------MES--LLSVPS
IV---------------------------------------------------------F
EIARNLDTVDYLNFRRINKLVYQTQLNPAIDVNIWNEKLTLMGL-KHVSSLKTPLDI---
--------KSS--------------N----------------------------------
-------------------------------------------LDLLDLFQTFKEFDDEN
SRLIFSIFFKAYNKMIIKLLNNKYAKFFPSKYE-NDPLNQAKILTFLEIY-NKS-SAKCD
FSRFTKVQTNLNILREIFVNSILQEMETSYQLKDYT-KTASFVKILLVS-----HEENNA
IEFFNS------------------------KVEFPNVQDIVL------------------
----------------------------------------------P----------TKD
QLVTKD------E---------------EGN-----FCLASE----I------------L
DPLIFVPFRDFLNEKIELI-------DVLFGDQYPVVLQFIETFIQ---QTLLELF----
--------------------DKIY------SQDNDNDDT----------LFLRTFPQFYF
KVIEK-LCKELKNSVNGG---------SN-FHIIVEKFLNVYMEPKILN-YLSLYPEYYK
KYLISQFDTYEEEVASNEIKQNEEIFNAIKNQNEQLLNQGEHHD----------------
------------------SNKIDFLSSFTKIFK--------LNDSS--------------
---------RAQLQ---------------------NTKEQINLAYNLNLITTNLQNIKNL
INLPLCYKIVEITREKIDEMHKFSSI---ETLNKT----------------VIQKCQELF
KILVTQLSSKHIKPAFQKATSLLE---EYNPND----LQTIEINVD----LNSKLKPLVQ
FTELINMGDIILQMISIFYKNELLNKKII--DKNKD--------FLNDVVQCKKTFETTI
DDYVADGLNIGINKLMDEIIFV-----FNTVQIPDDFNPA--------------------
------------KSKS--GAK--DIR--PSKCAVRIIDLLANHCFLLNG-ATDKGTVDVY
QQEIGERFFNEVVKNIKKNIISTDGAISLICDLNCYYDFIAYKLK--QKSIIPLFAALKN
VGQLYLI---SGKDSKELGKMLSDVGKFNGIFSQEEVYEFVQRRSDWIRV----------
------------------------------KRDVEK------------------------
------------------------------------------------------------
---VMYGL----------------------------------------------------
------------------------------------------------------------
------------------------------------------------------------
---------------------------------------------------GMKDCNIM-
------------------------------------------------------------
------------------------------------------------------------
------------------------------------------------------------
------------------------------------------------------------
------------------------------------------------------------
------------------------------------------------------------
------------------------------------------------------------
------------------------------------------------------------
-------------------------------------------------
>XP_003671028_Naumovozyma_dairenensis
-------------------------------------------------MEN--LLKVKD
IV---------------------------------------------------------N
GIANNLDTHDYLSFRQINKEVHDVQLSNDIDSKIWCNKLLLMGL-SKTETPNSPPPIEDD
GV-----KEAN--------------Q----------------------------------
-------------------------------------------TDIIDLFGTYKYFNESN
AKEIYSIYYRTFNPLVTKLLNNNYSHFFPQQYE-DDPLNQAKILKYIRIY-NKS-CSVCE
SSKFRKVETNLNILKEIFINSILHEMEINYTTENFE-KAGYFMEILLLC-----HEETNA
VEFFNS------------------------KVEFPDINKIPF------------------
----------------------------------------------P----------SMS
ELL-KE------N---------------EGT-----DSYKPELDWSI------------L
DSLIFIPYRDFLNDKVILI-------DTLFKDHYPVVLQFIENFIQ---QTLLRTI----
--------------------DQLF------TEI-DEDNY----------LFLNFFPQIYF
KVINR-LCDELNDSMNGG---------PK-FHIAVKKFFDVYLEPQILN-YLTLFPNYYS
EFLNKEFKKYQQEIESNEVEQNKEILNSIRIQNEDLL-QNEDSD----------------
---------------NTNTNKIDFLTSFTKIFK--------LSNNS--------------
---------RIHQQ---------------------NTQEQLNLAYNLNLISKNLQNIKDL
ISLPLCYKIFEFTREKIEDIYRFMVI---ETLVKT----------------INLKCQEIF
KHLLNQLSINHIKPAFEKAISLLS---EYNPND----LKSIEINVK----ISSKVQPLVQ
FTELINIGDIILQMISIFYKNELLAKKIL--DKNKD--------FLNDVIQCKKSFENIV
DDYVADGLNIGINKLMDEIVFL-----FQTVQLADDFNPV--------------------
---------------T--PVM--DIK--PTKCAIQVVELLNNHSFLLNG-ATDKGTIDVY
QQEIGERFFNEVVKNIKRNMISTDGAATMICDLNYYYKFMAYKLK--QKNIVPLFVALKN
IGQLYLI---SGKDSKELGRMICDVGKFNGIFSQEEVYEFVQRRSDWLRV----------
------------------------------KRDVEK------------------------
------------------------------------------------------------
---VMYGL----------------------------------------------------
------------------------------------------------------------
------------------------------------------------------------
---------------------------------------------------GMKDCIIM-
------------------------------------------------------------
------------------------------------------------------------
------------------------------------------------------------
------------------------------------------------------------
------------------------------------------------------------
------------------------------------------------------------
------------------------------------------------------------
------------------------------------------------------------
-------------------------------------------------
>XP_003957884_Kazachstania_africana
-------------------------------------------------MEG--LIQVET
IV---------------------------------------------------------R
TIARNLDTGDYLNFKRINKLTYKDHLNNEFDDQYFTAKLRCLGL-------QRSELTNNN
LV-----DNA---------------T----------------------------------
-------------------------------------------ITSINIFDEIKTFKEGN
SLETFKIFYKTFNTYCNKLSNNNLSNFFSVKYD-SDPYLQIVILQNIELYINSI-RVN-D
FKSFTEIYNALNIYKNLFVTSCLNEMEIKYKNKEYD-QVANFFKILFKA-----NEDNVA
IDFYNS------------------------KVEYPVVTDINP------------------
------------------------------------------------------------
-----------------------------DT-----TSWDEMFLNLL------------F
DPL-----RAFVNEQITLI-------DKLFDLNYPMVITFYENFVQ---QSLLNVI----
--------------------NLLL---NEEICTKD--------------FFLEKFPQIYF
KIIDK-FCSTLTESRNSKLV----DDKKS-FRELLKNTLNVYLEPKILN-YLNQSTTNFE
QKLNNQFKNFQLE--QKD----DIIKNNLSSIGETQVSNS--------------------
---------------DSVENKNAFLNSFSKIFKLSKLS--TKSTQT--------------
---------T--------------------------SVSQLNDKLN-SLVSKNFQTIKKF
LNLELSFNIIQQTHDQIELFLKFKDTDSDSNLNLY----------------INSSCENIF
KILIDTLNENHIRPAFRNAIAVLE---NYNLDE----MESIEQEKKE-----QSLEPLVN
FAELINTGDIILQMISIFYKNEILRRKIISDDSSKEEHSNKAIFLQNNLIQAKKKLETTI
DNFVANGLNIGINRLIDHIHHT-----FKTTQLPTDYYPG--------------------
------------NKNE--LTL--EIK--PTLCCTKVISILDSHCFLLNG-ATDKGTIDVY
QQEIGKRFFQTLVEHIKTQIISTEGAIFLICDMNQYYEFINKKLR--QKSILPYFKALKN
VGNLYLI---DGKDSKELGKLIGDLSKFEGIFSQEEIYEFVQRRQDWLIV----------
------------------------------KRDVEK------------------------
------------------------------------------------------------
---VMYGL----------------------------------------------------
------------------------------------------------------------
------------------------------------------------------------
---------------------------------------------------GIKDCVVM-
------------------------------------------------------------
------------------------------------------------------------
------------------------------------------------------------
------------------------------------------------------------
------------------------------------------------------------
------------------------------------------------------------
------------------------------------------------------------
------------------------------------------------------------
-------------------------------------------------
>XP_022463569_Kazachstania_naganishii
-------------------------------------------------MES--LLKVGS
IV---------------------------------------------------------Q
SIALCLNTRDYLNFRTINKEVHNEHLNLQFDEEYYSRKLRSMGFDYTGKADEQSEAQLFD
AI-----DLK---------------N----------------------------------
-------------------------------------------LAPVNVFDEIKDFRSGD
SLKLYQLVYGMFQCYCDKLYRNKLTNFFPAPYD-KDPVFQGKILANIQTY-NKS-NIN-D
RQYYDEVLMHFKVFKEVFINSCLNEIDLNYSKGNYD-TVGTFFNVLLLS-----DEKNVA
VDFFNS------------------------KVEYPAV-NIPS------------------
------------------------------------------------------------
-----------------------------QN-----EPLDELQINAV------------L
NPL-----KDFLNEKIKII-------DALFSDRYPMVFTFYENFIQ---QTLLEVI----
--------------------SKLLEMPNE--CNDD----------------EEIFPVIYF
KVIEK-LCDELTDSKNGDTVEGAPEDKES-FRESIKSLLNVYLEPKILT-YLAQSTTQFD
KNLKKQFNNFKLE--QENRRETELLTNN-AMIDLTDANKS--------------------
---------------DD-DNKNNFLNSFTKMFRI--------TNKS--------------
---------N--------------------------ADDQLNSNLD-NLVNQNLQNIKNL
INLELCYNVVQQTRDRINTFLKFKCV---RKLEGI----------------INDKCEEVF
KTLINILNEDHVKPAFQRAISLLE---AYNSDE-SNVFTSGELQAK------QSVEPLVN
FAELINTGDIIVQMISIFYKNEMIGSKII--DSKNQ--STKNIW-QNQLIQSKKNFETTL
DDFVADGLNIGINKLLDQIQFA-----FDTTQLPTDYYP---------------------
------------SPNE--AAK--DII--PTECARKVVSILLNHCFLLTG-ATDKGTIDVY
QQEIGKRFFKSLVEHIKKQIISTTGAVQLICDINCYYEFISEKLR--QKTIVPYFQSLKN
VCSLYLI---DTKDSKELGRLICDLGKFQGVFTQEEIYEFVQRRQDWIAV----------
------------------------------KRDVQK------------------------
------------------------------------------------------------
---VMYGL----------------------------------------------------
------------------------------------------------------------
------------------------------------------------------------
---------------------------------------------------GLKDCRVM-
------------------------------------------------------------
------------------------------------------------------------
------------------------------------------------------------
------------------------------------------------------------
------------------------------------------------------------
------------------------------------------------------------
------------------------------------------------------------
------------------------------------------------------------
-------------------------------------------------
>XP_446078_Candida_glabrata
--------------------------------------MINDLDANATVVED--LFKVPS
IT---------------------------------------------------------V
YIASLLNTKDYINFRQVNKRVYHEVLTDDLDRTIWMDKLAVIGLFKSTEAGEVD---KKD
EI-----EQQQELLIEVTDQNN---D----------------------------------
-------------------------------------------IDATNVFDRLSSFTDKN
AKDVFKLFFDLLEKFCSKLYHNNMSHFFPAKYE-KDPLSQAKILNNIQRY-NKC-NIN-D
IDYYTKIEQNLVILKEIFINSVLQEAERTYQNADYK-STATFISVLLLL-----NEEVYA
VEFYKS------------------------KIDYTDFENW-L------------------
----------------------------------------------PEGLLVKKEEKSNT
SLLESETELSKMETSSS--------NKGDDQ-----VIFDYDKLSDA------------L
EKL-----QNYLNDNIDTI-------DILFGNKYPMILNIIETFIQ---EVILTPI----
--------------------NQLL---------GDNEEY----------IVL-FFPRVYT
MITKM-LCEDLHDSINGG---------ET-FHKVVKEFLNIYLTDNIVK-YLNLTPMYVR
NEISKEFKAHDEKVRSEEMQKNEEIYNSLRNQSEIGT-----------------------
---------------DIGTDKNDFLSSFTKLFK--------MSNAQ--------------
---------S-DRQ---------------------NMEDQLKLAYNLNTISNNLKNIKTL
VSLDLCYKVVQLVKEKIDEVNYFTEI---DTIANI----------------VKTKCQALF
KILVNELCEAHVKPAFEKGTKLLQ---QYDPNE----IDKIDINLQAFQ--TAKVEPLVN
FTELMNICDIILQMISIFYKNELLGKNII--DKNRD--------FLNDVVQAKKKFETVV
DDYVAEGLNIGISKLMDKINFV-----FNTVQLPDDFNPE--------------------
------------VGSSGASTL--EIK--PTQCAMQVVELLENHCFLLNG-ATDKGTVDVY
QQEIGERFFNEVVKHIKGSLISEDGGIILICDLNYYYDFFSKKLR--QKSLVRLYQGLKN
IGQLYII---SGKDSKDLGKMISDLGKFQGLFTQEEIYEFVQRRADWIRV----------
------------------------------KRDVEK------------------------
------------------------------------------------------------
---VMYGL----------------------------------------------------
------------------------------------------------------------
------------------------------------------------------------
---------------------------------------------------GVKDCVIM-
------------------------------------------------------------
------------------------------------------------------------
------------------------------------------------------------
------------------------------------------------------------
------------------------------------------------------------
------------------------------------------------------------
------------------------------------------------------------
------------------------------------------------------------
-------------------------------------------------
>XP_004179916_Tetrapisispora_blattae
-------------------------------------------------MED--LLKVPE
IV---------------------------------------------------------Q
NIASYLNTKDYLTFQSLNKSTHDTHLKGKYDDDYWSGKLLSMEIKRNNNEESIDPPINNP
--------NNESNLINKLFDNGSAQS----------------------------------
-------------------------------------------FTPMDIFDKITSFTPKT
AKSKYAVFFNVFNSYCDKLINNNLGNFFPKKYQ-SDPLFQIKIINNIELF-NNS-NKN-D
YNYYNKTKQQLKIIRDFFINTVLKEMESLYQEKNYK-KIHIFIKVLILS-----NEETNA
LEFFKTQNPYDLDDLKFNDKIWKDSTTVFKRFKHQNSSSIDLVKQFSKDNSRGYSNSINS
IRSETNELEIDTIKDITINSNTDTISLGQVNDNNDSINNDKFKNNEP------LGNNDNN
NIITEEIKNQG-DGNKG--------TETESK-----NKLDVSTLDETEFSKENKHLVALI
ENM-----KIFLNEKIDIV-------DTIFSDEYPILISYCENFIQFIIESLRSCLTEDD
KTKNDPSTNTNNEKIPKKSRNKLL--------KNETESK----------LFT--IPIIYN
LLKND-LIDNLKESINAG---------PT-FHKVLKEFIDLYMEPFILN-YLKLVPNFYQ
EQIHKELIKFNSDIAKKQSEQNKEIYNSLKDQSIAKQNGSNSN-----------------
---------------SNSNGKNDFLSSFTNMFK--------LQNSS--------------
---------TTEKQ---------------------KERQKLQVDYNLNLLNTNLQNIKSF
ISLDLIYKVIQETKDLIEEMSAFKDL---REVTPI----------------YKAECQEIF
KILITELNINHIKPSFEKAIGLLE---EYDTDK----IKSIEFKIDQVE---TQVEPLVK
FTELINIGDIILQMISIFYKNELENKKII--DKNRD--------FLNEVIQTKKKFETMI
DDYVAEGLTIGINKLFTEMNFI-----FRTVQLPDDYNIR--------------------
------------SSNDNFAINHGEIH--PTKCAIKVIELLNNHCFLLNG-ATDKGTIDVY
QQEIGDRFFNEVVKQIKRNIISTEGAIYLIADLNYYYEFIAYRLR--QKNIIPLFAGLKN
IGQLYIV---SGKDSKELGRLISDVGKFQSIFSQEEIYEFVQRRSDWLKV----------
------------------------------KRDVEK------------------------
------------------------------------------------------------
---VMYGL----------------------------------------------------
------------------------------------------------------------
------------------------------------------------------------
---------------------------------------------------GVKDCCIM-
------------------------------------------------------------
------------------------------------------------------------
------------------------------------------------------------
------------------------------------------------------------
------------------------------------------------------------
------------------------------------------------------------
------------------------------------------------------------
------------------------------------------------------------
-------------------------------------------------
>XP_003685882_Tetrapisispora_phaffii
-------------------------------------------------MEG--ILKVRN
IV---------------------------------------------------------V
EIASDLNPTDYLNFKAVNKNVYNEILSDEVDQTYWSKRLQLLDLKETQENITDDQFA---
-------------------------N----------------------------------
-------------------------------------------LTAVDIFDKIVNFNKKQ
SKHIYIKFYGCFKDYCDKLSNSDLGTLFSAEEE-NDPVLEAKVLMNIYRF-NAS-NDV-E
DSYYGKVKEQLDIVKELFVNSVLKELEKNYKLKNYE-EVSKFMGVLFLV-----KESTVA
VDFFNS--------------------------EFDTEYTISL------------------
----------------------------------------------P------------D
NIFKEINTLIIDNQSLSNLIEDESSADHSMKFKR-MKVLNKSLVKES------------L
GKI-----FEYIFNVVDVV-------YQVFGDNYDNGRFVVEKYIGYFMDLVDIHF----
------------------------------------EEK----------ENLMELPKFY-
----K-LTNEAIDAVFGE--------EEY-FKKLIKDDIDVHLKSKKEY-YLETIPSFF-
---NQQLKDLRTNPVKKEDD----------------------------------------
---------------KVKKSKDDSLR-LATLFK--------KKPND--------------
---------K--DE---------------------ITEQEMPKV-----------DVKSL
VNVEYYENVLKLSEQVLDDIDQFGGD-----------------------------KKKIY
DIIVKRISVDGIRHEYKGVVGELG----------------------------RGEIGLVM
FTEVVNIWDMIVHKVVVFE------------GRSEE-----------------GRLEMLL
DEIVGEGLNIGISKMMREVENILLGVAYNQQQVI--------------------------
-----------------------DVE--ATEAAHKVIDLLKQNCFLLKG----EAIAEVF
QQEIGERLFNELVKLIKRSTISTQGALYLISDLNLYYDFITYKLK--QKNIVPLFAGLKS
IGQLFLI---STNDSKELGKMIA--AGSQGIFSQEEIYEFVQRRSDWFKV----------
------------------------------KRDVEK------------------------
------------------------------------------------------------
---AIYGL----------------------------------------------------
------------------------------------------------------------
------------------------------------------------------------
------------------------------------------------------DCILI-
------------------------------------------------------------
------------------------------------------------------------
------------------------------------------------------------
------------------------------------------------------------
------------------------------------------------------------
------------------------------------------------------------
------------------------------------------------------------
------------------------------------------------------------
-------------------------------------------------
>XP_001646836_Vanderwaltozyma_polyspora
-------------------------------------------------MEG--LLKVET
IV---------------------------------------------------------N
KIASCLNTTDYLNFQRLNKDLYNKTLSGKNDQLYWSSKLVLMGLKAQDASTVGDSNKSLK
TE-----ERSSES------------D----------------------------------
-------------------------------------------LRSDTIFDTIKEFTKDE
SKNVYRSYFNCFNIYCVKLLHGNMSGLFVNEFE-QDPLIQGKIIQNLFLY-NES-NSS-C
FVEYSNIKSQLTILKDIFVNSALKEAEISYNEGNFV-NVGKFIRVLLIL-----KENSTA
LEFIRS------------------------KYDIEADVSID-------------------
-----------------------------------------------------------E
KIFTDEVIEGNENIENSLVEVEINAETPEIG-----VDLNLSQLEKQ------------L
SII-----QKYFNDKIEII-------DTVFEDKYTIVLTFAENLMQRVVELISSLI----
---------------------------------TVKESR------------LKNLPVIYQ
NIKKY-LVDDIKTSVNGG---------EE-FRKLVLEFLNLYIMDKVLL-YFEFIPNYLH
SRFDNMISGSVDNRNKKEKLESENIINVLKNEEQETK-----------------------
---------------EVIEEKHDLLRTFNKMFK--------INSSD--------------
---------K---Q---------------------KAEEKLKFQYNLNVLSSKLVNMNSL
VDLDLCVKIIQEGKESIEDMYVFHDI---EVVNAS----------------LSNNSQKVF
RVVVEAVGVKHLKPAFKVALELFRNYNEYDPND----ISYSKSDLN------NKINPLLE
FLQLISIGDLVLQMVSILYKKEIRDKSFV--KQEED--------FLNSTVHCKKNLELMV
DDFVGEGLNIGLGNIMKEVRRI-----LLDEEQRDYIQAN--------------------
------------GIGG-------EIS--ESCGSQEVVKVIRKHCRLLKG-ATDKGTLEVF
QQEIGERLFREVVEMIKNSVISTDGAVYLISDLNYYFEFVSSELR--QRRLEPLFGGLKS
VGQIFIV---SGKDSKDLGKMIGEVGMFGGIFSQEEIYEFVQRREDWVKV----------
------------------------------RKEVEK------------------------
------------------------------------------------------------
---AMYGF----------------------------------------------------
------------------------------------------------------------
------------------------------------------------------------
---------------------------------------------------GAKDCSVM-
------------------------------------------------------------
------------------------------------------------------------
------------------------------------------------------------
------------------------------------------------------------
------------------------------------------------------------
------------------------------------------------------------
------------------------------------------------------------
------------------------------------------------------------
-------------------------------------------------
>XP_003680672_Torulaspora_delbrueckii
-------------------------------------------------MEG--LLKVRD
IV---------------------------------------------------------V
SIANNLNTRDYMNFQQINKIVHDDHLNGDVDDKYWARKLLLMGL-RKTYDTKIP---DSH
-L-----KDNS--------DNVL--R----------------------------------
-------------------------------------------EDSTEVFEHIRTFPSGN
AKQIFKLFYRCFQPYCKKLLQNNLAHFFPDKYD-DDPVVQVKIFNYIGRY-NKS-NIN-D
IEEFQRIEQNLVILKEIFVNSVLQEMEDNFGVAKYE-VVSKFIHVLLLC-----HEEKNA
IEFFKS------------------------KAD--FSLEMDM------------------
----------------------------------------------P------------D
SHFDHE------G------------------------LLQVESLTNT------------L
SSM-----GDFLNSKIKLV-------DILFEDRYPVVLQFMEGFIQ---ETVLDLI----
--------------------NVLF---------GSDDTK----------LTN--MPTVYR
QIKEK-LCDELLESKNAG---------PD-FHKTVKEFLDMYLEPIIIK-YMNIQPQEFE
REVSKQFESYRKEAAMKEKETNEQIYNSLKDQSFDGS-----------------------
---------------NITDDKNDFLSSFTKIFK--------LPNNE--------------
---------K---Q---------------------KTQEQLQLAYNLNLISNNLQNIKTF
VSLDLCYKVVQKAQHKTDEMYTFHEV---KNVVGT----------------MRLKCQEVF
KILINQLSSSHVRPAFEKAMTLLK---QYDSNE----IQRVELKLEGVE---TQVEPLVQ
FTELINIGDIILQMISIFYRDELIQKNMI--DKNRD--------FLNDVVQAKKSFEIQL
DDYVAEGLNIGINKLMDEVEFV-----FNTVQIPTDFNPD--------------------
------------PKDSDFSRR--EIK--PTQCAEKIVELLSNHSFLLTG-ATDKGTIDVY
QQEIGERFFGEVVKHIKKNFISADGAIFLICDLNCYYDFVAYKLK--QKNIVPLFAALKN
VAQLYII---SGKDSKELGKMISDVGRFHGIFSQEEIYEFVERRSDWVRV----------
------------------------------KRDVEK------------------------
------------------------------------------------------------
---VMYGL----------------------------------------------------
------------------------------------------------------------
------------------------------------------------------------
---------------------------------------------------GVKDCTIM-
------------------------------------------------------------
------------------------------------------------------------
------------------------------------------------------------
------------------------------------------------------------
------------------------------------------------------------
------------------------------------------------------------
------------------------------------------------------------
------------------------------------------------------------
-------------------------------------------------
>XP_037141937_Zygotorulaspora_mrakii
-------------------------------------------------MED--LLRVRN
IV---------------------------------------------------------I
NIASNLNTRDYVNFRQVNKKVHDIHLSDDTDNEIWSQKLLLMGI-KKE---------QTQ
-I-----AENQEVIHELEFDNEK--E----------------------------------
-------------------------------------------LDCVTIFKDIKSFREKD
AKRIYIKFYRCFQPYCNKLKSNSLAHFFPQKYD-DDPLIQVKIFSYISRY-NKG-NKN-E
FDEYQKIDQNLNMLKEIFINSVLQEMDANFAKENYS-QVGKFIQVLLLS-----HEERNA
VEFFRS------------------------KAD--PTFEMNL------------------
----------------------------------------------P------------G
SVFYDD------E------------------------TLNEKSLDEA------------L
EKV-----KDFLNSKIELV-------DTLFADTYPVILEFTESFIQ---ENFLDYM----
--------------------NEQF---------GKEESR----------LQY--MPEMYS
KTMAN-VCGKLKASKNGG---------EF-FGKVVKEFFDMYLEPKIVT-YLEFQPRIFQ
KSISNKLDQYKDEAEAREKEQNEQIYNSLRDQSVEKN-----------------------
---------------NITDDKNDFLSSFTKIFK--------LTNSE--------------
---------R---Q---------------------KNAEQLQLAYNLNLLNNNLQNIKSL
VSLDLCYNIVQQAQTLTDQMYTFHQI---EKIVGT----------------MRSRCQEIF
KILINELGWNHIKPGFEKATVLLQ---KYDSNE----IQRVELKLEGVE---TQVEPLVQ
FTELINIGDIILQMISIFYRNELIQKCII--DKNRD--------FLNDVVQAKKNFETML
DDFVAEGLNIGINKLMDEVDFV-----FNTIQLPDDYNPN--------------------
------------TKQGEASSK--EIK--PTQCALKNIELLNNHAFLLTG-ATDKGTIDVY
KQEIGERFFNELVKHIKKSLISPDGAIFLICDLNLYYDFIATKLK--QKRIVPLFAALKN
VAQLYII---SGKDSKELGKMISDVGRFQGIFSQEEVYEFVERRSDWVRV----------
------------------------------KRDVEK------------------------
------------------------------------------------------------
---VMYGL----------------------------------------------------
------------------------------------------------------------
------------------------------------------------------------
---------------------------------------------------GVKDCTIM-
------------------------------------------------------------
------------------------------------------------------------
------------------------------------------------------------
------------------------------------------------------------
------------------------------------------------------------
------------------------------------------------------------
------------------------------------------------------------
------------------------------------------------------------
-------------------------------------------------
>XP_002496422_Zygosaccharomyces_rouxii
-------------------------------------------------MED--LLKVSR
IV---------------------------------------------------------V
EIANDLNAKDYVNFRSVNKLVHDHQLAGPTDDAYWESKLVAMGL-KKVYDEVVT---NKN
-E-----NENI-----ISFDDEDGGN----------------------------------
-------------------------------------------YDSVTIFDNIRTFTTKD
AKKTYIKYHRCFQPYCMKLYHSNFTHFFPAKYD-EDPLIQVKIFNYISRY-NKS-NSN-D
EDQFCRIEQNLKILKEIFVNSVLQEMEANYSSKNYK-TVGKFINVLLQC-----HEETNA
VEFFKS------------------------KTD--PATEVDA------------------
----------------------------------------------P------------K
TVFDEG------G------------------------ILNYELFEKS------------L
NIF-----RDYLNDKIEMV-------DTLFEDKYPVILQFIEGFIQ---ENVLDFF----
--------------------NELF---------EADDSR----------LRY--MPTIYF
LVLQK-LCTELKESKNGG---------PP-FHQVVKDFLNMYLEPRIID-YLELQPRELK
RQSSLKFQAYEEEVASREKETNEQIYNSLRDQSKKKK-----------------------
---------------SMSDDKNDFLSTFAKMLR--------IPNSE--------------
---------S---Q---------------------KKQEQLQLAYNLNLITNNLQNIKSL
VSLDLCCEMIQDAQNRTEEMYRFHTL---ENVLEI----------------VKSKCQELF
KTLIDQLSNHHIKPGFEKATDLLK---KYNSND----VERVELKLEGFE---TKVEPLVQ
FTELINIGDIILQMTSIFYKNELVHKNII--NKNRD--------FLNDVVQSKKNFETML
DDFVAEGLNIGINKLMDEVEFV-----FNTTQLPEDFNPT--------------------
------------EKS---AQR--EIN--PTQCAVKIVELLSNHCFLLTG-ATDKGTIDVY
QQEIAERFFNEIVKHIKKSLISAEGAIFLICDLNFYYDFVAYKLR--QKRVVPLFVALKN
VGQLYIV---SGKDSKELGKMICDVNRFKGIFSQEEIYEFVERRSDWVRV----------
------------------------------KRDVQK------------------------
------------------------------------------------------------
---VMYGL----------------------------------------------------
------------------------------------------------------------
------------------------------------------------------------
---------------------------------------------------GLKDCVIM-
------------------------------------------------------------
------------------------------------------------------------
------------------------------------------------------------
------------------------------------------------------------
------------------------------------------------------------
------------------------------------------------------------
------------------------------------------------------------
------------------------------------------------------------
-------------------------------------------------
>XP_003644187_Eremothecium_cymbalariae
---------------------------------------------MTITIDD--LFQVTN
IV---------------------------------------------------------T
LVARSLTPRDYLCFQRLNKSLYDDYLQGYSDLEYWDMKLVSMGL------------VESD
AV-----VDEMDSGVE---------E----------------------------------
-------------------------------------------CDALTIFDRIKGFQKFN
AKEVYKKFHRCFWSFIMKLYEGDLDGVFAAAAGCEDPVTRVELLRQIRRF-NRC-NRC-S
YELYVQVEEHLEELQERFLEELLVELGGIFDERDYK-SGVKIVDAYVAL-----GEQATL
VEYVKK------------------------KIEYTESSLVRY------------------
-----------------------------------------------------------T
GIFDLD------------------------E-----CQLDQESVRTI------------F
KSF-----CSFLNEKIEVV-------DVMFADNLSVMVPYCESFFE---EVVVPFI----
--------------------AERLEGEFVSNFPQMRSEYGTWNFSAPRKYTVEYLPDVYG
ILVDV-FRSELRDSINGG---------PN-FVDIVIENIHVLLQPLIVDEYLLKIEEVFK
TQLADEFTHYNEETAKKQEERNGQIYETLRNKIGGT------------------------
---------------ELMNEKNNFLSSFTRILQKKNTN--GIGSSA--------------
---------T-------------------------AEEE-LKLMYDFNKLNDNLKNLQSL
VSVDLCYKAIQRSETIIADICKLSAM---RRLPA----KAPAAKVEDLAPCLKAACQRVF
KLLIQEMSVRHIKPGFEKAVHVLQ---NYNPQD----INR--LTSGAAAAAAAPTDPLIK
FIELINIGDIILQMISIFFRDKLIAKKIV--DKNKD--------FLNELIQTKKNFEMML
DDFVAEGLNIGINKLMDEILFV-----FNSNQLPEDFNPD--------------------
------------PSTV--KNR--EIK--PSKCATMIVELLSNHFFLLTG-ATDKGTIDVF
QQEVGERFFNEVVKNIKKNIISTDGAIFLICDLNYYYDFIANKLK--QKQIIPLFAGLKT
VGQIFLV---SNKDSKELGKMICDVGKFQGIFTQEEIYEFVQRRADWSRV----------
------------------------------RKDVER------------------------
------------------------------------------------------------
---VMYGL----------------------------------------------------
------------------------------------------------------------
------------------------------------------------------------
---------------------------------------------------AVSDCIIM-
------------------------------------------------------------
------------------------------------------------------------
------------------------------------------------------------
------------------------------------------------------------
------------------------------------------------------------
------------------------------------------------------------
------------------------------------------------------------
------------------------------------------------------------
-------------------------------------------------
>NP_986192_Eremothecium_gossypii
---------------------------------------------MLGKAEE--LLQDRE
VV---------------------------------------------------------I
SIAQQLLPRDYQILQLTNK--FVSSAVSSKDQEYWAWKLRQMGL------------EESN
-------IEAESSGMP---------A----------------------------------
-------------------------------------------NAVLYLFDEIRVFKPES
ARDVYKRFHTCFWPFMSKLYAKRLDGIFPVEY--SDPLLKARMLGNLQRF-NRC-NSN-C
RVFYDAVEQVIQTLRDEFKADVTKELERLYELGAYT-GASMYVDVLTIL-----GEQHVA
VDLFLQ------------------------KSKYQDGGIMKE------------------
-----------------------------------------------------------T
GVFDLG------------------------K-----GSIDIEALNAV------------Y
KHF-----VSELNNRIMVA-------DSMFGSKCAVIDSFGEAFLE---EVVVGYV----
--------------------KEIMEGE-------VTGDTGPFGIS----LRLEFFPIVYR
RLMEV-LAADVADSTSAS---------PD-FKRKLLQAAASLLQP-VADRYRAVVVQQFE
ATLRKELERFADETQRREALRNEKLYQSLRSKVDSQ------------------------
---------------QLLDEKNNFLISFTRMLK--------LSASA--------------
---------R-------------------------QEEEQLQLAYDFSRLNENLENMAAL
VSVDLCYQSV--------NACR-------RRFEILEQLRGDAAVAADGA--ISATCEALY
RVLLERLAQDHVRPGFERALELLR---AYNPQD----MSK--LDA-ALGPAERELEPLIK
FVELINIADIILQMVTIFYNNELVGKNVV--ARHDD--------FLSAVVHEKRSFETAL
DDFVAEGLNIGINKLMDEIVFV-----FGSNQLPDDFNPE--------------------
------------AGSV--LKR--EIK--PSKCARMIVELLSNHCFLLTG-ATDKGTIDVF
QQEVGERFFNEVVKNIKKNIISTEGAIFLICDLNYYYDFIANNLR--QKQIVPLFAGLKA
VGQIFLV---SNKDSKELGKMICDVGKFQGIFTQEEIYEFVQRRADWSRV----------
------------------------------RKDVER------------------------
------------------------------------------------------------
---VMYGL----------------------------------------------------
------------------------------------------------------------
------------------------------------------------------------
---------------------------------------------------AVSDCIIM-
------------------------------------------------------------
------------------------------------------------------------
------------------------------------------------------------
------------------------------------------------------------
------------------------------------------------------------
------------------------------------------------------------
------------------------------------------------------------
------------------------------------------------------------
-------------------------------------------------
>XP_452345_Kluyveromyces_lactis
MLNREQIVDLSRKTKRNIQIKRTFPEDADTLMPLGLRETSLLTMDSAVTFAD--ILKVSN
IV---------------------------------------------------------K
QIAFSLNTSDYLSFQCLNRNLYHIQLNGVTDKDYWLDKIKGIGL----------------
-------------IAEVGYLFDESTS----------------------------------
-------------------------------------------LNACNIFDIHKKFDPKR
PKNAYMLFYKFFQGFTDKLYYNDVTAFFPDEY--SDPVSQAKIIESLQKY-IKS-NDN-D
WSYYKKVEENLNTFKELFTTSIIRELDIRFDKKEYF-TCSKFVEVLLSL-----GHEMSA
VDFFKS------------------------KNEFSDSVEL--------------------
----------------------------------------------P------------Q
TIFDEE------------------------------DNLRYDQLELA------------L
NTF-----RDFLNDKITIT-------DELFQDKYPVMVLYTENFVQ---DHLIPYF----
-------------------NKQIS------SNDDLDPNN----------IRIMALPTICD
HMSVY-LVDKLTTSINAG---------ES-YKRFVAEFIQLYLEPEIQN-FFDTMVSDFT
TKTEKAFKDYQEQTQLKQREKDEELFQSLKDRTLTNE-----------------------
---------------ELLDGKTNFLKSFTKIFK--------INNNA--------------
---------S--KS---------------------QADQDLEMSYTLQKINNKLQNITSL
ISLDLCYKVIQSCREHMEKIYYFKTI---KVFESV----------------VKAECQEIY
KTLIWQLSENHIKLGFETALQLLQ---DYDANE----TKLAKLSINGTSDDDNKVEPLVQ
FTELINIGDIILQMISIFYNNELIAKGII--NKNKD--------IFNDVVHTKKVFETML
DDYVANGLNIGIDKLMDQVEFL-----FNTMQFPDDFNPD--------------------
------------PKDI--LRR--EIL--PSKCAVACVELLSEHCFLLTG-ATDKGTIDVF
QQEVGERFFDEAVKNIKKHLISEDGAIFLIADLNYYHDFISKKLK--QKNIVPYFAGLKS
VGQLYLI---SGKDSKELGKLICDVGKFQGVFTQEEIYELVQRRTDWLKV----------
------------------------------RKDVEK------------------------
------------------------------------------------------------
---VMYGL----------------------------------------------------
------------------------------------------------------------
------------------------------------------------------------
---------------------------------------------------GVSDCVIC-
------------------------------------------------------------
------------------------------------------------------------
------------------------------------------------------------
------------------------------------------------------------
------------------------------------------------------------
------------------------------------------------------------
------------------------------------------------------------
------------------------------------------------------------
-------------------------------------------------
>XP_022673686_Kluyveromyces_marxianus
-------------------------------------------MESLITFSD--VLKVSN
VV---------------------------------------------------------R
NIAFSLNPADYISFRQINKKVYHDHLTGATDKNYWLHRVKCLGL----------------
-------------EPEPGYRLPSDVK----------------------------------
-------------------------------------------VNAANIGVTCTKFDPRD
PKVAYKLFYRLLHPFVKRLYHNDVANFFPEEY--NEPLTQAKIIKVLEKY-INS-YSN-D
WPYHRKVQENLKIFKELFTTSVIRELDLNFDKKNFS-YCSQFVEVLLLL-----DHEVSA
VDFFKS------------------------KNEFPESIKL--------------------
----------------------------------------------P------------E
ELFDEN------------------------------DELRYDQLELA------------L
DTF-----TQFLNEKISIT-------DQLFQDRYPVIVLYTENFVQ---DHLIPYF----
-------------------QIQIS------SSNTPDAKN----------KRLMSLPTIYS
KLSSH-FVKKLRDNVNAG---------TS-YQRFVSDFIQLYLEPEIQK-FFDTMVQDFT
TTTEDLLKDYEEQSQRKQKAKDEALFESLKNSNMTNE-----------------------
---------------ELLDGKTNFLKSFTKIFK--------INNNT--------------
---------L--KS---------------------QAEQDLEVSYTLQKMNNKLQNITSL
VSLDLCYKIIQACREHMEKIYLFKDV---EVFETV----------------VKLKCQEMY
KILMFLLSEKHIKLGFETALQLLK---DYDANE----TKLASLSPNGTFDDDNKVEPLVQ
FTELINIGDIILQMLSIFYNNELIAKGII--DKNKD--------IFNDVVHTKKVFETML
DDYVANGLNIGIDKLMDQVEFT-----FNTMQFPDDFNPD--------------------
------------PKDA--SRR--EIA--PSKCAIANVELLSEHCFLLTG-ATDKGTIDVF
QQEIGERFFDEVVKNIKKHLISEDGAVFLIADLNYYHDFISKKLK--QKNITPFFLGLKS
VGQLYLI---SGKDSKELGKLICDVGKFQGVFTQEEIYELVQRRTDWFKV----------
------------------------------RKDVEK------------------------
------------------------------------------------------------
---VMYGL----------------------------------------------------
------------------------------------------------------------
------------------------------------------------------------
---------------------------------------------------GVSDCVIC-
------------------------------------------------------------
------------------------------------------------------------
------------------------------------------------------------
------------------------------------------------------------
------------------------------------------------------------
------------------------------------------------------------
------------------------------------------------------------
------------------------------------------------------------
-------------------------------------------------
>XP_022630603_Lachancea_lanzarotensis
-------------------------------------------------MED--VLKATD
IV---------------------------------------------------------V
EIASQLCTRDYLSFRQVNREVYYEHLSEANDTRVWVKKLRTLGL------------LESE
IV-----ENNNETHV---------------------------------------------
--------------------------------------------DAVHIFSDITTFTAVS
AKTIYSQFYQQFQGFLEKLYRGDSNGFFPPCY--SDALSQACIIDGLYKY-IPA-EAK-D
PSQCRKATENLGILREVFVNTAIKEMDLAYESKDYD-TVAEFVSVLSKC-----HEENTA
VDMFKS------------------------RNEF--ATEVTL------------------
----------------------------------------------P------------E
TFFDPI------------------------S-----HELEKTQLEAA------------L
HKI-----SSFFNSKIELA-------DKIFGETHPVTVAYAESIIA---NNIIEYF----
-------------------ETQLT------S--STDGSV----------ATIVSMPTIYR
AFHQQ-VVDRLSSSRNAG---------LR-FKNMFIEFLDLYFEPKILA-YLDVCVDKFG
VKVEQMFVNFQKENSLKEQQQNARIYQSLRDKTS-NQ-----------------------
---------------QLIDEKNNFLTSFTKIFK--------ISNNA--------------
---------K---A---------------------EEEQELQMTYNLNVMNLSLNNIQVL
VSLDLCYKVVQSCKDCIEDMRTFLRI---KNIEEI----------------VKFKCREIF
KILVSCLSKDHFKPGFDKAIALLD---QYDPNK----MKNVQLELDTTD---SHVEPLIK
FTELINTGDIVLQMISIFYKNELVQIKIV--EKNQD--------FLNDVVQSKKAFETMI
DDYVANGLNVGINKLMDEVLFV-----FGTLQLPDDFNPD--------------------
------------PRVL--LNK--EIK--PSRAALKNVELLSNHCFLLTG-ATDKGTIDIF
QQEIAERFFSEIVKNIKKNLISTDGAIFLICDLNYYYDFIAHTLK--QKNIIPFFAGLKA
VGQLFLV---SGADSKELGKMICDLGRFQGVFTQEEIYEFVQRRTDWVKV----------
------------------------------RRDVEK------------------------
------------------------------------------------------------
---VMYGL----------------------------------------------------
------------------------------------------------------------
------------------------------------------------------------
---------------------------------------------------GVSDCSIM-
------------------------------------------------------------
------------------------------------------------------------
------------------------------------------------------------
------------------------------------------------------------
------------------------------------------------------------
------------------------------------------------------------
------------------------------------------------------------
------------------------------------------------------------
-------------------------------------------------
>XP_002554362_Lachancea_thermotolerans
-------------------------------------------------MED--LLKVTN
IV---------------------------------------------------------V
GIASNLTTRDYLTFQQLNKNVYYTHLVGPNDSEFWCKKLLRIGL------------TKA-
-------SDKDEVQMMLQ-------Q----------------------------------
-------------------------------------------GNAIDVLSKLQVFTTST
AKAVFIELHRCYQGFVDKLYHSDFKKFFSPEY--SSPLAQAKIIMNLSLY-AKG-DIN-D
YTYYHKVQENWGIFKELFINTAIKEMDLSFSQQDFG-SAAEFIEVLLIC-----HEENTA
IDFFKS------------------------KNDF--DSEVDL------------------
----------------------------------------------P------------Q
QLFPPE------------------------S-----SETSNEVLHLT------------L
EKI-----KIFLNSKIELA-------DTLFDDKYPIILDYLESVIA---NSIADYL----
-------------------GSQVI------DDLQSPGAY----------STISFMPQLFK
YVNEE-LIDGLAESKNGG---------PR-LKEIVREFFNLYLEPKIMN-YLDTTVQEFG
QKIELTLLNFQKETTLKEQEQNEQIYSDLRDKASKQQ-----------------------
---------------QLIDQKNNFLTSFTKIFK--------ITNNN--------------
---------R---T---------------------AEEERLQMAYNLNVMNNNLQNIQVL
VSLDLCYKVVQDCKFCIENMRTFLII---NNIADV----------------VKSKCQEVF
KTLVTTLANEHFRPGFFKAIQILE---QYDPNQ----LKNVELEFEALG---SHVEPLIK
FTELVNTGDIVLQMISIFYKNELIQTNIM--DRNKD--------FLNDVVQVKKNFETMI
DDYVANGLNVGINKLMDEVLFV-----FSSLQLPDDYNPD--------------------
------------PTQV--AKK--EIK--PSKAAAKNVELLRNHCFLLTG-ATDKGTIDIF
QQEVGERFFNEIVKNIKKNLISSDGAVFLICDLNYYYDFIANVLK--QKQIVPLFAGLKT
VGQLYLV---SGKDSKELGKMICDLGRFQGIFSQEEIYELVQRRTDWVRV----------
------------------------------RKDVEK------------------------
------------------------------------------------------------
---VMYGL----------------------------------------------------
------------------------------------------------------------
------------------------------------------------------------
---------------------------------------------------GVSDCIII-
------------------------------------------------------------
------------------------------------------------------------
------------------------------------------------------------
------------------------------------------------------------
------------------------------------------------------------
------------------------------------------------------------
------------------------------------------------------------
------------------------------------------------------------
-------------------------------------------------
>XP_020057518_Aspergillus_aculeatus
-----------------------------MQNARNGPGNKQK--PRRDVLAS---LRMAS
ME-----------------------------------EISR----------AALPAEIMS
SILDYLSPVDLIRVARSSKLLREMA----YDDTRWVQKLKQIGC-WDELEARKHVEDTFG
TI-----ADMKTIEHKE-AVDLQEAI---DA------TQRKSDHA--LSSL------ADG
F------------DQIQL-SAPAVT--------NVK-DDSED-DPVLGVLRQVKS-VRGE
ARQEYGKIHAALAPYYNDIVTLGASADSLLFRDYSNPQHQAQILSQLQAF-ANC-D---C
TDGWHERTQQLQSAVSAFETNAVKEFRHGYETEDIENRMREYAHVLYTL-----NGGGAA
IELFIH-----------------HNHLVTRKSDFGSVTDCID------------------
------------------------------------------------------------
-------------------------------TFA--GSVKLEHTQAF------------F
TRM-----SVAYNEEVSII-------NRAFPPQLQVSTPFIEKVGQ---DVLFPYL----
----------------------------TAIFDELHRTNIE--------SYLTAVSGTFA
QCLN--LSETLLPIQNSP---------DT-FDEFLQHVIAKTYEPHLDL-YFAEELDHFR
KKSEAAVGEWDRQLSEQAASTELFLMSNI-------------------------------
---------------NRQADKRDFLTSFKKVIMAPVNI--LPSFSGSKTTET------KS
TPDPSPDDASS-LK-SP--NRFSTI-GSPATPPVMEA-PTTELAAKAAVMKSKLEGIRSL
FSIEIALSLVHAAKSSLERAAQFVSV------------------GGEYGSAAKQQCEAIF
VALVRILGHRHLIGGFDKAVSHLS---NYRPRE-------------QGERDQSGVEPLVT
FLELVNVGDLILQMIDVFYEQELVGAKLT--DRND---------FLDPAVKEKKKFEQNL
DERVAAGLNKGIDVLMEEVDYI-----LATRQLATDFNPSVSQD----------------
-----------------PYRKTMDVN--ITEAAAAVVDVVSSHTQMLVG-STDKSMLDVF
NQEVGLRLFAALCKHLKRQRISIEGSLKLISDMTHYFKFIQG-FK--NQDLLIYFKALRE
LSQIYLI---DSSDAKELATIIADADRFYGIWRVEEVYEFAERRADWLLV----------
------------------------------KRDVER------------------------
------------------------------------------------------------
---AMYGI----------------------------------------------------
------------------------------------------------------------
------------------------------------------------------------
------------------------------------------------------GCSVM-
------------------------------------------------------------
------------------------------------------------------------
------------------------------------------------------------
------------------------------------------------------------
------------------------------------------------------------
------------------------------------------------------------
------------------------------------------------------------
------------------------------------------------------------
-------------------------------------------------
>XP_001269937_Aspergillus_clavatus
-----------------------------MSNARNGPKPGGK--PRRDVLAS---LKLAS
ME-----------------------------------EISR----------ASLPAEIMS
SIIDYLSPVDLIRAARSSRLLREMA----YDDSRWVQKLKRMGC-WDENEARKHAEATFG
TI-----ANVESVEEQQ-EEKPGRPS---SDQI--PTIS--------LSTL------SDG
F------------DQIKL-STSAPP--------DDV-KELEK-DSVLGVLKQVRS-VRGD
ARIEYGKVHAALAPFYEDIAARGPSPDNLLFKEYPDPQQQAQILSQLQSF-AKC-D---T
TEGWRERNERLQTAISMFETAALNEFRQGYETDDIDGAMRKYAHVLFML-----NGGKSA
VELFIH-----------------HNHIITRKSDLGTVADCID------------------
------------------------------------------------------------
-------------------------------VQN--QEIRLEHTQAF------------F
TRL-----SVAYNEEVSII-------NRAFPPALRAGPAFVEKVGQ---DVLYPFL----
----------------------------TAIFDELHRTNLE--------SYLVAISGTFA
QCLN--LSEALLPIQSTT---------DS-LDEFLDHIVAKVYEPHTDL-YLAEELDHFR
KNSAAVVDEWDRQLSEQAASTESFLMSNV-------------------------------
---------------NRQADKRDFLTSFKKVIMAPVNI--LPSFSSSKPSET------KS
DEEPVADEPSSTMK-SP--NRFSTI-ASPAITPTLEAPPTTELAAKAAVMKLKMEGIRSL
FSIEIALNLVHSAKSTLERAAQFVKI------------------GGETGAAAKQQCEAIF
VTLVRILGHQHLIVGFNKAVDHLS---NYRPRE-------------QGDRDQAGVEPLVT
FLELVNVGDLILQMIDVFYEQELLGSKIT--DRSD---------FLDPAVKEKKKFEQIL
DERVAAGLNKGIDVLMEEVDYI-----LAIRQLATDFNPDVSTD----------------
-----------------PYRKTMDVA--VSDAAAAVVDVVSSHTQMLIG-STDKSTLDVF
NQEVGLRLFAALCKHLKRQRISVEGSLKLISDMNHYFKFVQS-LR--NSDLLLYFKALCE
LAQIYLI---DPSDAKELATLIADADRFYGIWRVEEVYEFAERRADWYQV----------
------------------------------KRDVER------------------------
------------------------------------------------------------
---AMYGI----------------------------------------------------
------------------------------------------------------------
------------------------------------------------------------
------------------------------------------------------GCNVM-
------------------------------------------------------------
------------------------------------------------------------
------------------------------------------------------------
------------------------------------------------------------
------------------------------------------------------------
------------------------------------------------------------
------------------------------------------------------------
------------------------------------------------------------
-------------------------------------------------
>XP_001265446_Aspergillus_fischeri
-----------------------------MANARNGPKAGGK--PRRDVLAS---LKMAS
ME-----------------------------------EISR----------AALPAEIMS
SILDYLSPVDLIRAARSSKLLREMA----YDDTRWVQKLKRMGC-WNEFEARKHIEETFG
TI-----ANVESVEQQQVAEQTGQSI---SEQG--PAIS--------LNTL------SDG
F------------DQIKL-TTSVPS--------EEV-HELEK-DPVLGALKQVRS-VRGE
ARVEYGKVHAALAPFYDDIVTSGPSPDNLLFKEYPDPEHQAQILSQLRLF-AQC-D---T
TEGWRERNARLQSAISMFETAAMKEFRQGYESEDIDGTMRKYAHVLFTL-----NGGDSA
IEFFIN-----------------HNHLITQKSDLGRVADCID------------------
------------------------------------------------------------
-------------------------------GLN--QRVKLEHTQAF------------F
TRL-----SVAYNEEVSII-------NRAFPPSMNVGPTFVEKVAQ---DVLYPFL----
----------------------------TAIFDELHRSNLE--------SYLIAVSGTFA
QSLN--LSEALLPIQNTT---------DT-LDEFLHHIVAKVYEPHIDL-YLAEELDHFR
KNSAAVVDEWDRQLSEQAASTESFLMSNV-------------------------------
---------------NRQADKRDFLTSFKKVIMAPVNI--LPSFSSSKSSET------KS
DQESIGSEPSSALK-SP--NRFSTI-ASPALTPTVEAPPTTELAAKAAVMKSKLEGIRSL
FSIEIALSLVHSAKSSLDRAAQFVKI------------------GGETGAAAKQQCEAIF
VSLLRILGHQHLIVGFNKAVDHLS---NYRPRE-------------QGERDQAGVEPLVT
FLELVNVGDLILQMMDVFYEQELVGAKIT--DRND---------FLDPAVKEKKKFEQIL
DERVAAGLNKGIDVLMEEVDYI-----LATRQQATDFNPDVSTD----------------
-----------------PYRKTMDVA--VSEAAAAVVDVVSSHTQMLVG-STDKSTLDVF
NQEVGLRLFTALCKHLKRQRVSIEGSLKLISDMNHYFKFIQS-LK--NNDLLLYFKAFRE
LAQIYLI---DPSDAKELATIIADADRFYGIWRVEEVYEFAERRADWFQV----------
------------------------------KRDVER------------------------
------------------------------------------------------------
---AMYGI----------------------------------------------------
------------------------------------------------------------
------------------------------------------------------------
------------------------------------------------------GCNVM-
------------------------------------------------------------
------------------------------------------------------------
------------------------------------------------------------
------------------------------------------------------------
------------------------------------------------------------
------------------------------------------------------------
------------------------------------------------------------
------------------------------------------------------------
-------------------------------------------------
>XP_041141014_Aspergillus_flavus
----------------------------MPPKVSNGTGVGGK--PRRDVLAS---VRMAS
MD-----------------------------------EVSR----------AALPAEIMS
SVLDYLSPVDLIRVARSSKLLREIA----YDDTRWVQWLRRMGC-WNELEARKHVEEAFG
TI-----ADVESVRQKEAAEQSQRSSLVGAGTENKPQIS--------LKTL------SDG
F------------DQITL-STPATT--------GKS-NELED-DSVLGALQQVRS-VRGE
ARNEYGKVHAALAPFYNDITTEGASPDNLLFKKYTDPQHQARILFQLQSF-AKC-D---L
TEGWHERLSHLQEAISMFETAAIKEFRHGYETEDIDNRMRQYAHVLYTL-----NGGAAA
VELFIH-----------------HNHLVTRRSDYGKPGDCID------------------
------------------------------------------------------------
-------------------------------ASS--QSVKLDQTQAF------------F
TRL-----SVAYNEEVAII-------NRAFPPSLKVALPFIAKVGQ---DVLYPFL----
----------------------------TAIFDELHRINKE--------SYLTAVSSTFA
QCMN--LSDTLLPIQSSA---------VN-FEEFLEHVIAKVYEPHMDL-YLAEELDHFR
KCSEAAVDEWDRQLSEQAASTESFLMSNI-------------------------------
---------------NRQADKKDFLTSFKKVIMAPVNL--LPSFSGTKTNES------KS
DEETSAGDASA-LK-GQ--NRFSTI-SMPTT-PVTEA-PTTELAAKAAIMKSKMEGIRSL
FSIEVALSLVHAAKSGLERAAQFVQI------------------GGDTGALAKQQCEAIF
VALVRILGHRHLIVGFNKAVDHLS---NYRPRE-------------QGERDQSGVEPLVT
FLELVNVGDLILQMIDVFYEQELIGKKLT--DRND---------FVDPAVKEKKKFEQNL
DERVAAGLNKGIDVLMEEVDYI-----LATRQLATDFNPSVSTD----------------
-----------------PYRQTMDVS--VSEAAVAVVDVVSSHTQMLVG-STDKSTLDVF
NQEIGLRLFTALCKHLKRQRISVEGSLKLISDMNHYFKFIQR-FK--NNELLVYFKAFRE
LSQIYLI---DPSDAKELATIIADSGRFQGIWTVEDVCEFAERRADWYQV----------
------------------------------KRDVER------------------------
------------------------------------------------------------
---AMYGI----------------------------------------------------
------------------------------------------------------------
------------------------------------------------------------
------------------------------------------------------GCNLM-
------------------------------------------------------------
------------------------------------------------------------
------------------------------------------------------------
------------------------------------------------------------
------------------------------------------------------------
------------------------------------------------------------
------------------------------------------------------------
------------------------------------------------------------
-------------------------------------------------
>XP_749955_Aspergillus_fumigatus
-----------------------------MANARNGPKAGGK--PRRDVLAS---LKMAS
ME-----------------------------------EISR----------AALPAEIMS
SILDYLSPADLIRAARSSKLLREMA----YDDTRWVQKLKRMGC-WNESEARKHIEETFG
TI-----ASVESVEQQQVAEQIGQPF---SEQG--PAIS--------LNTI------SDG
F------------DQIKL-STSVPS--------EEV-HELEK-DPVLGALKQVRS-VRGE
ARVEYGKVHAALAPFYDDIVTSGPSPDNLLFRKYPDPEHQAQILSQLRLF-AKC-D---T
TEGWRERNARLQSAISMFETAAMKEFRQGYESEDIDGAMRRYAHILFTL-----NGGDSA
IEFFVN-----------------HNHLIAQKSDLGRVADCID------------------
------------------------------------------------------------
-------------------------------GLN--QRVKLEHTQAF------------F
TRL-----SVAYNEEVSII-------NRAFPPSMTVGPTFVEKVAQ---DVLYPFL----
----------------------------TAIFDELHRSNVE--------SYLIAVSGTFA
QCLN--LSEALLPIQNTT---------DT-LDEFLRHIVAKVYEPHIDL-YLAEELDHFR
KKSAAVVDEWDRQLSEQAASTESFLMSNV-------------------------------
---------------NRQADKRDFLTSFKKVIMAPVNI--LPSFSSSKSSET------KS
DHESIGSEPSSALK-SP--NRFSTI-ASPALTPTVEAPPTTELAAKAAVMKSKLEGIRSL
FSIEIALSLIHSAKSSLDRAAQFVKI------------------GGETGAAAKQQCEAIF
VSLLRILGHQHLIVGFNKAVDHLS---NYRPRE-------------QGERDQAGVEPLVT
FLELVNVGDLILQMMDVFYEQELVGAKIT--DRND---------FLDPAVKEKKKFEQIL
DERVAAGLNKGIDVLMEEVDYI-----LATRQQATDFNPDASTD----------------
-----------------PYRKTMDVA--VSEAAAAVVDVVSSHTQMLVG-STDKSTLDVF
NQEVGLRLFTALCKHLKRQRISIEGSLKLISDMNHYFKFIQS-LK--NNDLLLYFKAFRE
LAQIYLI---DSSDAKELATIIADADRFYGIWRVEEVYEFAERRADWFQV----------
------------------------------KRDVER------------------------
------------------------------------------------------------
---AMYGI----------------------------------------------------
------------------------------------------------------------
------------------------------------------------------------
------------------------------------------------------GCNIM-
------------------------------------------------------------
------------------------------------------------------------
------------------------------------------------------------
------------------------------------------------------------
------------------------------------------------------------
------------------------------------------------------------
------------------------------------------------------------
------------------------------------------------------------
-------------------------------------------------
>XP_657962_Aspergillus_nidulans
-----------------------------MSKARNGPRTGTK--PRRDVLAS---LKMAS
ME-----------------------------------EISR----------ASLPAEIMA
SILDHLSPIDLIRAARASKLLREMA----YDDSRWVQRLKRIGC-WDEAEARKNAEEKFG
TI-----ANRASVELQDSTVAQQVPS--------QPKID--------VTPI------SDG
F------------DQINL-SASAAN--------DVV-D-LDT-DPVLGALKLARS-IRGE
ARQEYGKIHAALAPFYDDIATLGPSPENLLFQRYTEPQQQAQILSQLQAF-ARC-D---T
TTGCENRHENLRAAVSMFETAALKEFRHGYETDDIDGRMKNYAHVLYTL-----NGGGSA
SELFTH-----------------HNHIITRKAELGQTNDCID------------------
------------------------------------------------------------
-------------------------------TLT--QKVKLHQTQAF------------F
TRL-----SVAFNEEVSII-------NRAFPPALQLAQPFVEKVGR---DVLYPFL----
----------------------------TAIFDELHRSNKE--------EYLVSVSSTFA
QCMN--LCDNLLPIQNSL---------DT-FEDLLHQTIAQVYEPHMDL-YLAEELDFFR
KGSEASVAEWDRQLSEQAASTESFLLSNV-------------------------------
---------------NRQADKRDFLTSFKKVIMAPVNI--LPSFSNKSSEQQ------KP
DRDSLAGDSGS-TP-RA--NRFSTI-SSPGTPPIQEA-PTTELAAKAAIMKSKLEGIRSL
FSIEVALGLVHAAKSSLERAARFMAI------------------GGETGAAVKQQCEAIF
VALLRILGHGHLIKGFDKAVDHLS---DYRPRE-------------QGDRDQSGVEPLVT
FLELVNVGDLILQMIDVFYEQEMIGSNIT--DRND---------FLDPAVKEKKKFEQNL
DERVAAGLNKGIDVLMEEVDYI-----LATRQLATDFNPDVSTD----------------
-----------------PHRKTMDVS--VTEAAAAVVDVVSSHTQMLVG-STDKSTLDVF
NQEVGLRLFTALCKHLKRQRISIEGSLKLISDMNHYFKFIQR-LK--NNELLIYFKAFRE
LSQIYLI---DSSDAKELANFIADAGRFSGIWRVEEVYEFAERRADWYQI----------
------------------------------KRDVER------------------------
------------------------------------------------------------
---AMYGI----------------------------------------------------
------------------------------------------------------------
------------------------------------------------------------
------------------------------------------------------GCNKYL
DAPLPKRTNITEEQESYPLKAEMREISFGQRKIHLIDPRLLPGGMHTSINRHQHRQPTHL
QTILFSRVLKIIIYFLLLLLPNAISATETTVIVTVTESATATTTATTTTTPKVPQDPSYT
SPRQFRSSILRTTNAYRAAHNASNLSWNETLADYAKDWAKGCKWKHSSGPYGENLAYGYK
KASSAVTAWGDEAALYDFSKPTGFTEETGHFTQLVWKSTREVGCAAVDCGLTDLDDDEKE
RAQGWYVVCEYMPAGNVVGADDGLEYFRVNVQEGSEDSDSSSEDDSEHGDGGEGSDVSDF
GNRASRGLVEWSKERVACPRRPPPN-----------------------------------
------------------------------------------------------------
------------------------------------------------------------
-------------------------------------------------
>XP_001389045_Aspergillus_niger
-----------------------------MQKARTGPGAGAK--PRKDVLAS---LKMAS
ME-----------------------------------EISR----------AILPAEIMS
SILDYLSPVELIRVARSSKLLREMA----YDDTRWVQKLKRMGC-WDEVEARKRTEETFG
TI-----ADVRTVEQQE-VEDAQAPH---DEPA--PNVSRSSRAD--LQSI------SDG
F------------DQINL-TTSANV--------DMS-DGSEN-DPVIGALKQVKS-VRGD
ARQEYGKVHAALAPYYNDIVMNGPSPDSLLFKNYTDPQHQAQILSQLQSF-SKC-D---S
DEGWRERIEQLQSAVSMFEISAIKEFRHGYETEDIDDRMRKYAHVLYTL-----NGGEAA
VELFIQ-----------------HNHLVTRRSDLGKVSDCID------------------
------------------------------------------------------------
-------------------------------PFS--QRVKLEHTQAF------------F
TRL-----SVAYNEEVSII-------NRAFPPSMKISTPFIDKVGQ---DVLYPFL----
----------------------------TAIFDELHGSNTE--------SYLTAVSGTFA
QCLN--LSDTLLPIQNLD---------DS-FDEFMDHVIAKAYVPHMDL-YLAEELDHFR
KLSEAAVGDWDRQLSEQAASTESFLMSNI-------------------------------
---------------NRQADKRDFLTSFKKVIMAPVNI--LPSFSGNKANEQ------KA
PSEPTASDTSS-LK-SP--NRFSTI-ASPTTPPIMEA-PTTELAAKAAIMKSKLEGIRSL
FSIEVALSLVHAAKSSLERAAQFVKI------------------KGEYGAAAKQQCEAVF
VALVRILGNRHLIGGFNKAVDHLS---NYRPRE-------------QGERDQSGVEPLVT
FLELVNVGDLILQMIDVFYEQELIGTKLT--DRND---------FLDPAVKEKKKFEQSL
DERVAAGLNKGIDVLMEEVDYI-----LATRQLATDFNPSVSTD----------------
-----------------PYRKTMDVS--ITEAAAAVVDVVSSHTQMLVG-STDKSMLDVF
NQEVGLRLFAALCKHLKRQRISVEGSLKLISDMNHYFKFIQT-FR--NNDLLLYFKAFRE
LSQIYLI---DPSDAKELATIIADADRFNGIWRVEEVYEFAERRADWYQV----------
------------------------------KRDVER------------------------
------------------------------------------------------------
---AMYGI----------------------------------------------------
------------------------------------------------------------
------------------------------------------------------------
------------------------------------------------------GCNVM-
------------------------------------------------------------
------------------------------------------------------------
------------------------------------------------------------
------------------------------------------------------------
------------------------------------------------------------
------------------------------------------------------------
------------------------------------------------------------
------------------------------------------------------------
-------------------------------------------------
>XP_015407962_Aspergillus_nomiae
--------MHNYRSQDAAESEQWDRSRWETAQRRSGFGQNG--------------LHGPS
L---------------------------------------Q----------AALPAEIMS
SVLDYLSPVDLIRVARSSKLLREIA----YDDTRWVQWLKRMGC-WNELEARKHVEETFG
TI-----ANVESVRQKEAAEQSQRSSLVSAGTENKPQIS--------LKSL------SDG
F------------DQITL-STPAAT--------GSA-NELED-DPILGALQQVKS-VRGE
ARHEYGKVHAALAPFYNDIAIAGASPDNLLFKKYTDPQHQAQILFQLQAF-AKC-D---L
TEGWCERLSHLQEAISMFETAAIKEFRHGYETEDIENRMRQYAHVLYTL-----NGGAAA
VELFIH-----------------HNHLVTRRSDFGRPGDCID------------------
------------------------------------------------------------
-------------------------------TSS--QRVKLDQTQAF------------F
TRL-----SVAYNEEVAII-------NRAFPPSVKVALPFIAKVGQ---DVLYPFL----
----------------------------TAIFDELHRINIE--------SYLTAVSSTFA
QCMN--LADTLLPIQSSA---------VN-FEEFLEHVIAKVYEPHMDL-YLAEELDYFR
KRSEAAVDEWDRQLSEQAASTESFLIHH--------------------------------
---------------------------------APVNL--LPSFSGTKASDS------KS
DEESAAGDASA-LK-AQ--NRFSTI-SMPAT-PVTEA-PTTELAAKAAIMKSKMEGIRSL
FSIEVALGLVHAAKSGLERAAQFVRI------------------GGDTGALTKQQCEAIF
VTLVRILGDRHLIAGFDKAVDHLS---NYRPRE-------------QGDRDQSGVEPLVT
FLELVNVGDLILQMVDVFYEQELIGKKLT--DRND---------FVDPAVKEKKKFEQNL
DERVAAGLNKGIDVLMEEVDYI-----LATRQLATDFNPSVSTD----------------
-----------------PYRQTMDVS--VSEAAVAVVDVVSSHTQMLVG-STDKSTLDVF
NQEVGLRLFTALCKHLKRQRISVEGSLRLISDMNHYFNFIQR-FR--NNELLVYFKAFRE
LSQIYLI---DPSDAKELATIIADSDRFQGIWTVEDVCEFAERRADWYQV----------
------------------------------KRDVER------------------------
------------------------------------------------------------
---AMYGI----------------------------------------------------
------------------------------------------------------------
------------------------------------------------------------
------------------------------------------------------GCNIM-
------------------------------------------------------------
------------------------------------------------------------
------------------------------------------------------------
------------------------------------------------------------
------------------------------------------------------------
------------------------------------------------------------
------------------------------------------------------------
------------------------------------------------------------
-------------------------------------------------
>XP_001817899_Aspergillus_oryzae
----------------------------MPPKVSNGTGVGGK--PRRDVLAS---VRMAS
MD-----------------------------------EVSR----------AALPAEIMS
SVLDYLSPVDLIRVARSSKLLREIA----YDDTRWVQWLRRMGC-WNELEARKHVEEAFG
TI-----ADVESVRQKEAAEQSQRSSLVGAGTENKPQIS--------LKTL------SDG
F------------DQITL-STPATT--------GKS-NELED-DSVLGALQQVRS-VRGE
ARNEYGKVHAALAPFYNDITTEGASPDNLLFKKYTDPQHQARILFQLQSF-AKC-D---L
TEGWHERLSHLQEAISMFETAAIKEFRHGYETEDIDNRMRQYAHVLYTL-----NGGAAA
VELFIH-----------------HNHLVTRRSDYGKPGDCID------------------
------------------------------------------------------------
-------------------------------ASS--QSVKLDQTQAF------------F
TRL-----SVAYNEEVAII-------NRAFPPSLKVALPFIAKVGQ---DVLYPFL----
----------------------------TAIFDELHRINKE--------SYLTAVSSTFA
QCMN--LSDTLLPIQSSA---------VN-FEEFLEHVIAKVYEPHMDL-YLAEELDHFR
KCSEAAVDEWDRQLSEQAASTESFLMSNI-------------------------------
---------------NRQADKKDFLTSFKKVIMAPVNL--LPSFSGTKTNES------KS
DEETSAGDASA-LK-GQ--NRFSTI-SMPTT-PVTEA-PTTELAAKAAIMKSKMEGIRSL
FSIEVALSLVHAAKSGLERAAQFVQI------------------GGDTGALAKQQCEAIF
VALVRILGHRHLIVGFNKAVDHLS---NYRPRE-------------QGERDQSGVEPLVT
FLELVNVGDLILQMIDVFYEQELIGKKLT--DRND---------FVDPAVKEKKKFEQNL
DERVAAGLNKGIDVLMEEVDYI-----LATRQLATDFNPSVSTD----------------
-----------------PYRQTMDVS--VSEAAVAVVDVVSSHTQMLVG-GTDKSTLDVF
NQEIGLRLFTALCKHLKRQRISVEGSLKLISDMNHYFKFIQR-FK--NNELLVYFKAFRE
LSQIYLI---DPSDAKELATIIADSGRFQGIWTVEDVCEFAERRADWYQV----------
------------------------------KRDVER------------------------
------------------------------------------------------------
---AMYGI----------------------------------------------------
------------------------------------------------------------
------------------------------------------------------------
------------------------------------------------------GCNLM-
------------------------------------------------------------
------------------------------------------------------------
------------------------------------------------------------
------------------------------------------------------------
------------------------------------------------------------
------------------------------------------------------------
------------------------------------------------------------
------------------------------------------------------------
-------------------------------------------------
>XP_040637401_Aspergillus_ruber
-----------------------------MSKPKNGPGSGGK--PRRDVLAS---LKMAS
ME-----------------------------------DVSR----------AALPAEILS
SIFDYLPPIDLIRVARSSKLLCEIA----YDDTRWVQKMKRMGC-WNEMEARKRVEHVYG
TI-----VDPKSIEKQELAEQGKGSSAAIGNVENNTASA--------MKSI------SDG
F------------DQINV-STTAPV--------DTQ-EELER-DPVLGALKLVKS-VRGE
ARQEYGKIHAALSPFYEDIVTSGPSTTNLVFQKYNDPHHQSQILSQLQAF-SNC-D---N
NESWRDRIAKLQEVVSMFETAALKEFRQGYETEDVDGTMKKYAHVLCTL-----NGGGTA
VEYFIH-----------------HNHLVTRKSEFARVADCID------------------
------------------------------------------------------------
-------------------------------SVT--SRVKLQQTQAF------------F
TRL-----SVAYNEEVSII-------NRIFPPPTKVASPFVEKVGQ---DVLYPFL----
----------------------------TAIFDELHRTNVE--------SYLNAVSVTFA
QCQN--LSETLLPIQNAP---------DS-FDEFLDSVITKVYEPHMEL-YLAEELDHFR
KWSDSAVEEWDRQLSEQAASTESFLMSNV-------------------------------
---------------NRQADKRDFLSSFKKVIMAPVNI--LPSFSGNKSNDT------KS
DQDSITSDVSS-LK-SP--SRFSTI-ASPAPVTITEA-PTSELAAKAALMKSKMEGIRSL
FSIEIALSMVHAAKSSLERAAQFVKI------------------GGRTGVAAKQQCQTIF
VTLLRILGQRHVIVGFNRAVDHLS---NYRPRE-------------QGERDQSGVEPLVT
FLELVNVGDLILQMVDVFYEQELVSSKLT--DRND---------FLDPAVKEKKKFEQML
DERVATGLSKGIDVLMEEVDYI-----LATRQLATDFNPGISND----------------
-----------------PYRQTMNVG--VTESASAVVDVVSSHTQMLVG-STDKSTLDVF
NQEVGLRLFAALCKHLKRQRISIEGSLRLISDMNHYFKFVQT-LR--NSNLLLYFKAFRE
LSQIYLI---DPSDAKELATIIADAGRFQGIWRVEEVYEFAERRADWYQV----------
------------------------------KRDVER------------------------
------------------------------------------------------------
---AMYGI----------------------------------------------------
------------------------------------------------------------
------------------------------------------------------------
------------------------------------------------------GCTVM-
------------------------------------------------------------
------------------------------------------------------------
------------------------------------------------------------
------------------------------------------------------------
------------------------------------------------------------
------------------------------------------------------------
------------------------------------------------------------
------------------------------------------------------------
-------------------------------------------------
>XP_040706090_Aspergillus_sydowii
-----------------------------MPKARNGLGTGGK--PRRDVLAS---LKMAS
ME-----------------------------------EISK----------ASLPAEIMS
SILDCLPSVDLIRAARASKLLREMA----YDDSRWVQRLKRIGC-WDEAEARKNVEEKFG
TI-----ANRESVEIEESAVIKKASS--------QPTIE--------VTAA------SDG
F------------DQIKL-STSATE--------AVV-D-LDV-DPVLGALKLAKS-IRGE
ARQEYGKIHAALSPFYDDIATLGSSPDNLVFQKYTDPQQQAQILFQLQQF-ANC-D---L
TEGCETRHEHLRTAVSMFETAALKEFRHGYETDDIDDRMKKYAHVLHTL-----NGGSSA
CDLFIH-----------------HNHIVTKKSELGRVSDCID------------------
------------------------------------------------------------
-------------------------------AST--QKVKLEHTQAF------------F
TRL-----SVVFNEEVSVI-------NRAFPPSLQAASPFIEKVGR---DVLYPFL----
----------------------------TAIFDELHRSSIE--------SYLIAVSSTYA
QCMN--FLDSLLPIQNSL---------NT-FDELLHQAIVQIYEPHMDL-YLAEELDFFK
KGSEAAVGEWDRQLSEQAASTESFLLSNV-------------------------------
---------------NRQADKRDFLTSFKKVIMAPVNI--LPGFSSTKTDEQ------KS
SRDSVVSDGAS-TP-KT--NRFSTI-SSPGTPPVVEA-PTTELAAKAAIMKSKMEGIRSL
FSIEVALGLVHAAKSSLERAAQFTMI------------------EGETGIAVKQQCEAIF
VALLRILGHDHLIKGFNKAVDHLS---DYRPRE-------------QGDRDRSGVEPLVT
FLELVNVGDLILQMIDVFYEQELIGSKLT--DRND---------FLDPAVKEKKKFEQNL
DERVAAGLNKGIDVLMEEVDYI-----LATRQLATDFNPGVSTD----------------
-----------------PNRKTMDVN--VTEAAAAVVDVVSSHTRMLIG-STDKSTLDVF
NQEVGLRLFTALCKHLKRQRISIEGSLKLISDMNHYFKFIQT-LK--NNELLIYFKAFRE
LSQIYLI---DPADSKELAALIADASRFSGIWRVEEVYEFAERRADWFQI----------
------------------------------KRDVER------------------------
------------------------------------------------------------
---AMYGI----------------------------------------------------
------------------------------------------------------------
------------------------------------------------------------
------------------------------------------------------GCNVM-
------------------------------------------------------------
------------------------------------------------------------
------------------------------------------------------------
------------------------------------------------------------
------------------------------------------------------------
------------------------------------------------------------
------------------------------------------------------------
------------------------------------------------------------
-------------------------------------------------
>XP_001214065_Aspergillus_terreus
-----------------------------MSKVRNGPGTAAK-APRRDVLAS---LKMTS
ME-----------------------------------EISR----------ASLPAEIMS
SILDYLSPVDLIRAARASKLLREMA----YDDSRWVQKLKRMGC-WDELAARKRVEETFG
TI-----ADVKSVEHTE-TEEATPQV---SAAVNKPTIS--------LNTL------SDG
F------------DKIEL-SPSAAA--------IAQ-SEMDS-DPVLGALAQVKS-IRGE
ARQEYGKVHAALAPFYNDIAVTGPSPDNLLFQKYTDPQQQAQIFSQLQAF-SKV-D---S
TAQWRENVAQLQTAISMFETAAIKEFRHGYETEDIDDRMRKYAHVLYTL-----NGGTSA
VELFLH-----------------HNHLVTRKSDFGSVADCID------------------
------------------------------------------------------------
-------------------------------PIA--QRVKLEQTQAF------------F
TRL-----SVAYNEEVSII-------NRAFPPALKFASSFTEKVGQ---DVLYPFL----
----------------------------TAIFDELHRMNIE--------AYLTAVSGTFA
QCLN--FSDALLPIQSAA---------ND-YDEFLDNVIAKVFEPHMDL-YLAEELDHFR
KDSEAAVEDWDRQLSEQAASTESFLMSNV-------------------------------
---------------NRQADKRDFLTSFKKVIMAPVNI--LPSFSTSKTTEQ------KS
DDESAGSDSSA-LK-SS--KRFSTM-SAPSTPPAIEP-PTDELAAKAAIMKSKMEGIRSL
FSIEVALNMVHSAKSSLERAAQFVRI------------------GGQTGEAVKQQCEAIF
VALVRILGHRHLIVGFNKAVDHLS---NYRPRE-------------QGERDHSGVEPLVT
FLELVNVGDLILQMIDVFYEQELIGSKLT--DRND---------FVDPAVKAKKKFEQNL
DERVAAGLNKGIDVLMEEVDYI-----LATRQLATDFNPSVSSD----------------
-----------------PYRRTMEVG--VTEAATAVVDVVSSHTQMLVG-STDKSTLDVF
NQEVGLRLFTALCKHLKRQRISVEGSLRLISDMNHYFQFIQK-FR--NNELLVYFKAFRE
LSQIYLI---DPSDAKELATLIADSDRFQGIWRVEEVYEFAERRADWYQV----------
------------------------------KRDVER------------------------
------------------------------------------------------------
---AMYGI----------------------------------------------------
------------------------------------------------------------
------------------------------------------------------------
------------------------------------------------------GCTVM-
------------------------------------------------------------
------------------------------------------------------------
------------------------------------------------------------
------------------------------------------------------------
------------------------------------------------------------
------------------------------------------------------------
------------------------------------------------------------
------------------------------------------------------------
-------------------------------------------------
>XP_022483041_Penicillium_arizonense
-----------------------------MPGGKKGPSAAGP--PRRDVLAS---LRMAS
ME-----------------------------------DISR----------AALPAEIVS
SILDHVGPVDLIRAARSCKLMHEMA----YDDTRWVHKLKRIGC-WDEVDARKHAERVFG
TV-----ANRQVVEQQEEGG-GNGTI---------PAIIIEDDVSN-MNSL------SDG
F------------DKIELVNTTSQT--------DML-EGLMD-DPTLTVLKQARS-IRGE
ARQEYGKIHAALSPFYEDIARRGPSSDNLVFTKYRDPQAQAQILAQLLAF-SKC-D---M
TEGWDERLESLQGTMSMFETAALNEFRQGYETDDIDGNMRKYAHILWTL-----NGGQSA
VDLFIH-----------------HNHLMTRKSELGSVSDCID------------------
------------------------------------------------------------
-------------------------------GLS--GHIKIEHTQAF------------F
TRL-----SVAFNEQISIM-------NRVFPPSLDVTSAFMEKVGQ---DVLYPFL----
----------------------------TAIFDELHRVSIE--------SYLTAISMTFV
QCMN--LSEALLPTRSSE---------TK-FDEFLDNVVIKIYEPHIDL-YLAEELDYFK
KNCEATVSEWDRQLSEQAASTESFLMSNI-------------------------------
---------------NRQADKRDFLTSFKKVIMMPVNI--LPSFSSAKTNEEP-----KP
DTENSD-SPVAP-K-SP--NRFSTI-SSPAPVVVEEV-PTTELAAKAAIMKSKMEGIRSL
FSIEIALGLVHSAKSSLERAAQFVRL------------------GGEFGVAAKRQCQAIF
VNLLRILGHRHVIVGFDKAVSHLS---NYRPRE-------------QGERDQSGVEPLVT
FLELVNVGDLILQMMDVFYEQELIGTRLT--DRND---------FLDPAVKEKKKFEQML
DERVAAGLNKGIDVLMEEVDYI-----LATRQLATDFNPGVSAD----------------
-----------------PHRQTMDVG--ISEVAAAVVDVVSSHTQMLVG-STDKSTLDVF
NQEVGLRLFTALCKHLKRQRISVEGSLKLISDMNHYFKYIQT-LK--NNELLLYFTAFRE
LVQIYLV---DPGHAKELATLIADAERFHGIWRVEEVYEFAERRADWYQV----------
------------------------------KRDVER------------------------
------------------------------------------------------------
---AMYGI----------------------------------------------------
------------------------------------------------------------
------------------------------------------------------------
------------------------------------------------------GCNVM-
------------------------------------------------------------
------------------------------------------------------------
------------------------------------------------------------
------------------------------------------------------------
------------------------------------------------------------
------------------------------------------------------------
------------------------------------------------------------
------------------------------------------------------------
-------------------------------------------------
>XP_014533530_Penicillium_digitatum
-----------------------------MSGVKKGSAAAAR--PRRDVLAS---LRMAS
ME-----------------------------------SISR----------AALPAEIVS
SILDYVGPVDLIRAARSCKLMHEMA----YDDTRWVHKLKQIGC-WDEVDARKHAEGVFG
TI-----ANMKVVEQQEEAELGDGPV---------PAITDSNDPSNDLKTI------SDG
F------------DKIELVNAASQP--------TVF-QEILD-DPVLTVLKNVRS-IRGE
ARQEYGKIHAELAPFYEDIARSGPSCENLVFTKYKDPQAQAQMLAQLLMF-SKS-D---M
TQGWDGRVDSLEHTVSMFETAALKEFSQGYETDDIDGTMRKYAHILWTL-----NGGQAT
VDLFVH-----------------QNHLIARKSDLGSVASCID------------------
------------------------------------------------------------
-------------------------------GST--GQIKMVQTQAF------------F
TRL-----GVAFNEEISIM-------NSVFHPNLDVTSRLMTKVGH---DVLDPFL----
----------------------------TAIFDELHRVSIK--------SYLTAVSATFV
QCMN--LSEALLPIRGSD---------VK-FNEYLDNVVTKIYEPHLDL-YLAEELDFFK
KACEFTVSEWDRHLSEQAASTESFLMSNV-------------------------------
---------------NRQADKRDFLTSFKKVIMMPVNI--LPSFSSTKATEES-----KS
DTETSSPNPSQAPK-NT--NRFSTL-SLPAPVAVEEV-PTTELAAKAAIMKTKMEGIRSL
FSIEIALDLVHSAKSSLERAAQFVRL------------------GGEFGHAAKQKCEAIF
VTLLRILGYQHVIVGFDKAVDHLS---NYRPRE-------------QGERDQSGVEPLVT
FLELVNVGDLILQMVDVFYEQELIGMRLT--DRND---------FVDSANKEKKKFEQML
DARVAAGLNKGIDVLMEEVDYI-----LATRQLATDFNPGVSSN----------------
-----------------PHRQTMDVG--VSEVAIAVVDVVSSHTQMLVG-STDKSTLDVF
NQEVGLRLFTALCKHLKRQRISVEGSLKLISDMNHYFKYIQT-LR--NTELLLYFTAFRE
LVQIYLI---DPGDAKELATVIADADRFHGIWRVEEVYEFAERRADWYHV----------
------------------------------KRDVER------------------------
------------------------------------------------------------
---AMYGI----------------------------------------------------
------------------------------------------------------------
------------------------------------------------------------
------------------------------------------------------GCNVM-
------------------------------------------------------------
------------------------------------------------------------
------------------------------------------------------------
------------------------------------------------------------
------------------------------------------------------------
------------------------------------------------------------
------------------------------------------------------------
------------------------------------------------------------
-------------------------------------------------
>XP_016602971_Penicillium_expansum
------------------------------------------------------------
ME-----------------------------------DISR----------AALPAEIVS
SILDYVGPVDLIRAARSCKLMHEMA----YDDTRWVHRLKRIGC-WDEADARKHAEVVFG
TV-----ANMEVVEQQEEAELGDGPV---------PAIAASDDPSNDLKAI------SDG
F------------DKIELVNTALQP--------NVL-QDLLD-EPVLTVLKNVRS-IRGE
ARQEYGKIHAALAPFYEDIARTGPSSENLVFTKYKDPQAQAQILAQLLMF-SKS-D---M
TEGWDERVDSLERTISMFETAALKEFRQGYESDDIDGTMRKYAHILWTL-----NGGQAA
VDLFIH-----------------HNHLMTRKSDLGSVASCID------------------
------------------------------------------------------------
-------------------------------GST--GQVRMDQTQAF------------F
TRL-----SVAFNDEISIM-------NRVFPPELDVTSSFMTKVGQ---DVLYPFL----
----------------------------TAIFDELHRVSIG--------SYLTAISATFV
QCMN--LSEALLPIKGSD---------AK-FDEYLDNVVIKIYEPHLDL-YLAEELDSFK
KACEFTVSEWDRHLSEQAASTESFLMSNV-------------------------------
---------------NRQADKRDFLTSFKKVIMMPVNI--LPSFSNAKSSEES-----KP
DTEPSSQNPSQLSK-NT--NRFSTI-TSPAPVAVEEV-PTTELAAKAAIMKTKMEGIRSL
FSIEIALDLVHSAKSSLERAAQFVRL------------------GGEFGLAAKQQCEAIF
VTLLRILGYQHVIVGFDKAVSHLS---NYRPRE-------------QGERDQSGVEPLVT
FLELVNVGDLILQMMDVFYEQELIGMRLT--DRND---------FVDPANKEKKKFEQML
DERVAAGLNKGIDVLMEEVDYI-----LATRQLATDFNPGVSSD----------------
-----------------PHRQTMDVG--VSEVAIAVVDVVSSHTQMLVG-STDKSTLDVF
NQEVGLRLFTALCKHLKRQRVSVEGSLKLISDMNHYFKYIQT-LR--NNELLLYFTAFRE
LVQIYLI---DPGDAKELATVIADADRFHGIWRVEEVYEFAERRADWYYV----------
------------------------------KRDVER------------------------
------------------------------------------------------------
---AMYGI----------------------------------------------------
------------------------------------------------------------
------------------------------------------------------------
------------------------------------------------------GCNVM-
------------------------------------------------------------
------------------------------------------------------------
------------------------------------------------------------
------------------------------------------------------------
------------------------------------------------------------
------------------------------------------------------------
------------------------------------------------------------
------------------------------------------------------------
-------------------------------------------------
>XP_040652764_Penicillium_griseofulvum
-----------------------------MSAAKKGPTAAAQ--PRRDVLAS---LRMAS
ME-----------------------------------DISR----------AALPAEIVS
SILDYVGPVDLIRAARSCKLMHEMA----YDDTRWVHKLKRIGC-WDEADARKHAEVVFG
TL-----ANMEVVEQQEEAELGEGPV---------PEITVSDGPSNDLKEI------SDG
F------------DKIELVNTASQP--------NMF-QDLQD-EPALTVLKQVRS-IRGE
ARQEYGKVHAALAPFYEDIARSGPSSENLVFTKYKDPQAQAQILAQLLMF-SKS-D---M
TQGWDERVDRLERTVSMFETAALKEFRQGYESDDIDGTMRKYAHILWTL-----NGGQAA
VDLFIH-----------------HNHLMTRKSELGTVASCID------------------
------------------------------------------------------------
-------------------------------GST--GEVKMEQTQAF------------F
TRL-----SVAFNDEISIM-------NRVFPPDLDVTSKFMTKVGQ---DVLYPFL----
----------------------------TAIFDELHRISIE--------SYLTAISATFV
QCMN--LSEALLPIRGSD---------AK-FDEYLDNVVIKIYEPHLDL-YLAEELDFFK
KACESTVSEWDRHLSEQAASTESFLMSNV-------------------------------
---------------NRQADKRDFLTSFKKVIMMPVNI--LPSFSSAKPTEEP-----KS
DTETSSANPLQPAK-SP--NRFSTI-PSPAPV-VEEV-PTTELAAKAAIMKSKMEGIRSL
FSIEIALGLVHSAKSSLERAAQFVRL------------------GGEFGHAAKQQCEAIF
VALLRILGHQHVIVGFDKAVSHLS---NYRPRE-------------QGERDQSGVEPLVT
FLELVNVGDLILQMMDVFYEQELIGLRLT--DRND---------FVDPANKEKKRFEQML
DERVAAGLNKGIDVLMEEVDYI-----LATRQLATDFNPGVSSD----------------
-----------------PHRQTMDVG--VSEVAVAVVDVVSSHTQMLVG-STDKSTLDVF
NQEVGLRLFTALCKHLKRQRISVEGSLKLISDMNHYFKYIQT-LR--NNELLLYFTAFRE
LVQIYLI---DPGHAKELATVIADADRFHGIWRVEEVYEFAERRADWYLV----------
------------------------------KRDVER------------------------
------------------------------------------------------------
---AMYGI----------------------------------------------------
------------------------------------------------------------
------------------------------------------------------------
------------------------------------------------------GCNVM-
------------------------------------------------------------
------------------------------------------------------------
------------------------------------------------------------
------------------------------------------------------------
------------------------------------------------------------
------------------------------------------------------------
------------------------------------------------------------
------------------------------------------------------------
-------------------------------------------------
>XP_038929557_Penicillium_roqueforti
-----------------------------MPGAKKGPTAAAQ--ARRDVLAS---LRMAS
ME-----------------------------------DISR----------AALPAEIVS
SILDHVGPVDLIRAARSCKLIHEMA----YDDTRWVHKLKRIGC-WDEADARKHAEVVFG
TV-----ANMEVVEQQEEAEL-VGPV---------PAAT--DDPSSDLKAL------SDG
F------------DKIELVNTASQP--------TVF-QDLMD-EPALTVLKQVRS-IRGE
ARQEYGKIHAALAPFYEDIARSEPSSENLVFTKYKDPQAQAQILAQLLMF-SKS-D---M
TQGWDERVDRLERTVSMFETAALKEFRQGYETDDIDGAMRKYAHILWTL-----NGGQAA
VDLFIH-----------------HNHLMTRKSDLGSVASCID------------------
------------------------------------------------------------
-------------------------------GST--GQLKMEQTQAF------------F
TRL-----SVAFNDEISIM-------NRVFPPALDVTSTFMTKVGE---DVLSPFL----
----------------------------AAIFDELHGVSIK--------SYLTAISTTFV
QCMN--LSEALLPIRGSD---------AK-FDEYLDNVVIKVYEPHLDL-YLAEELDFFK
KACEFTVSEWDRHLSEQAASTESFLMSNV-------------------------------
---------------NRQADKRDFLTSFKKVIMMPVNI--LPGFSSAKSNEES-----KP
DTETSSPNPLQPSK-NT--NRFSTI-SSPAPVAVDEA-PTTELAAKAAIMKIKMEGIRSL
FSIEIALDLVHSAKSSLERAAQFVRL------------------GGEFGLAAKQQCEAIF
VTLLRILGYQHVIVGFDKAVSHLS---NYRPRE-------------QGERDQSGVEPLVT
FLELVNVGDLILQMMDVFYEQELIGMRLT--DRND---------FVDPANKEKKKFEQML
DERVAAGLNKGIDVLMEEVDYI-----LATRQPATDFNPGVSPD----------------
-----------------PHRQTMDVG--VSEVAVAVVDVVSSHTQMLVG-STDKSTLDVF
NQEVGLRLFTALCKHLKRQRISVEGSLKLISDMNHYFKYIQT-LR--NNELLLYFTAFRE
LVQIYLI---DPGHAKELATVIADADRFHGIWRVEEVYEFAERRADWYLV----------
------------------------------KRDVER------------------------
------------------------------------------------------------
---AMYGF----------------------------------------------------
------------------------------------------------------------
------------------------------------------------------------
------------------------------------------------------GCNLM-
------------------------------------------------------------
------------------------------------------------------------
------------------------------------------------------------
------------------------------------------------------------
------------------------------------------------------------
------------------------------------------------------------
------------------------------------------------------------
------------------------------------------------------------
-------------------------------------------------
>XP_002566117_Penicillium_rubens
---------------------------------------------------------MAS
ME-----------------------------------DISR----------AALPAEIVS
SILDYVGPVDLIRAARSCKLMHEMA----YDDTRWVHKLKRIGC-WDEADARKHAEVVFG
TV-----ANMEAVEKQEEAELGDGPV---------PAITVGDDPSNDLKGI------SDG
F------------DKIELVNTASQP--------DMF-QDILD-EPVLTVLKQARS-IRGE
ARQEYGKIHAALAPFYEDIVRSGPSPENLVFAKYKDPLAQAQILAQLVMF-SKS-D---M
TQGWDERVDRLERTVSMFETAALKEFRQGYEADDIDGTMRKYAHILWTL-----NGGQAA
VDLFIH-----------------HNHLMTRKSDLGSVASCID------------------
------------------------------------------------------------
-------------------------------GST--GQVKMEQTQAF------------F
TRL-----SVAFNDEISIM-------NRVFPPALDVSSTFMSKVGQ---DVLYPFL----
----------------------------TAIFDELHRVNIK--------SYLTAISTTFV
QCMN--LSEALLPIRGSD---------AK-FDEYLDNVVIKIYEPHLDL-YLAEELDFFK
KACESTVSEWDRHLSEQAASTESFLMSNV-------------------------------
---------------NRQADKRDFLTSFKKVIMMPVNI--LPSFSSAKSNEDS-----KS
DTETSSPNPFQPSK-NT--NRFSTL-SSPAPVAVEEV-PTTELAAKAAIMKTKMEGIRSL
FSIEIALDLVHSAKSSLERAAQFVRL------------------GGEYGHAAKQQCEAIF
VALLRILGHQHVIVGFDKAVSHLS---NYRPRE-------------QGDRDQSGVEPLVT
FLELVNVGDLILQMMDVFYEQELIGMRLT--DRND---------FVDPANKEKKKFEQML
DERVAAGLNKGIDVLMEEVDYI-----LATRQLATDFNPGVSSD----------------
-----------------PHRQTMDVG--VSEVAIAVVDVVSSHTQMLVG-STDKSTLDVF
NQEVGLRLFTALCKHLKRQRISVEGSLKLISDMNHYFKYIQT-LR--NNELLLYFTAFRE
LVQIYLI---DPGHAKELATVIADADRFHGIWRVEEVYEFAERRADWYHV----------
------------------------------KRDVER------------------------
------------------------------------------------------------
---AMYGI----------------------------------------------------
------------------------------------------------------------
------------------------------------------------------------
------------------------------------------------------GCNVM-
------------------------------------------------------------
------------------------------------------------------------
------------------------------------------------------------
------------------------------------------------------------
------------------------------------------------------------
------------------------------------------------------------
------------------------------------------------------------
------------------------------------------------------------
-------------------------------------------------
>XP_040814202_Penicillium_solitum
-----------------------------MPGAKKGPTAAAR--PRRDVLAS---LRMAS
ME-----------------------------------DISR----------AALPAEIVS
SILDYVGPVDLIRAARSCKLMHEMA----YDDTRWVHRLKRIGC-WDEADARKHAEVIFG
TV-----ANMEVVEQQEETELGDGPV---------PAITVSDDPSNDLKAI------SDG
F------------DKIELVNTASQP--------DML-QDLLD-EPALTVLKNVRS-IRGE
ARQEYGKIHAALAPFYEDIARTGPSSENLVFTKYKDPQAQAQILAQLLMF-SKS-D---M
TQGWDERVDRLERTISMFETAALKEFRQGYETDDIDGTMRKYAHILWTL-----NGGQAA
VDLFIH-----------------HNHLMTRKSDLGSVASCID------------------
------------------------------------------------------------
-------------------------------GPT--GQVKMEQTQAF------------F
TRL-----SVAFNDEISIM-------NRVFPSALDVTSTFMTKVGQ---DVLYPFL----
----------------------------TAIFDELHRVSIK--------SYLTAISATFV
QCMN--LSESLLPIRGSD---------AK-FDEYLDNVVIKIYEPHLDL-YLAEELDFFK
KACEFTVNEWDRHLSEQAASTESFLMSNI-------------------------------
---------------NRQADKRDFLTSFKKVIMMPVNI--LPSFSSAKANEES-----KL
DTEPSSPNPSQPSK-NT--NRFSTI-SSPAPVAVEEV-PTTELAAKAAIMKTKMEGIRSL
FSIEIALDLVHSAKSSLERAAQFVRL------------------GGEFGLAAKQQCEAIF
VTLLRILGHQHVIVGFDKAVSHLS---NYRPRE-------------QGERDQSGVEPLVT
FLELVNVGDLILQMMDVFYEQELIAMRLT--DRND---------FVDPANKEKKKFEQML
DERVAAGLNKGIDVLMEEVDYI-----LATRQLATDFNPGVSSD----------------
-----------------PHRQTMDVG--VSEVAVAVVDVVSSHTQMLVG-STDKSTLDVF
NQEVGLRLFSALCKHLKRQRVSVEGSLKLISDMNHYFKYIQT-LR--NNELLLYFTAFRE
LVQIYLI---DPGDAKELANVIADADRFHGIWRVEEVYEFAERRADWYLV----------
------------------------------KRDVER------------------------
------------------------------------------------------------
---AMYGI----------------------------------------------------
------------------------------------------------------------
------------------------------------------------------------
------------------------------------------------------GCNVM-
------------------------------------------------------------
------------------------------------------------------------
------------------------------------------------------------
------------------------------------------------------------
------------------------------------------------------------
------------------------------------------------------------
------------------------------------------------------------
------------------------------------------------------------
-------------------------------------------------
>XP_022577734_Penicilliopsis_zonata
------------------------------MSARTGTGSRGRPPPRRDVLAS---IKMAS
ME-----------------------------------EISR----------AALPAEIMT
LILDYLSPVDLIRVARSSRLLREMA----YDDTRWVQKLKIMGC-WDELEARKNFESAHG
TI-----ASVRSVDQPPVSATRNAPDSLSE-----------------LKSL------SDG
F------------DSINL-STAAPD--------SSP-DNRGS-DPALVALKQAKS-IRGQ
ARSEYGKIHSALSSFYEAIVNSEASPDNLVTQKYSDPHQQAQILSQLQAF-AKC-D---Q
TEGWRARVDQLEKVISMFETAALKEFRQGYDTDDINGSMRTYAHILWTL-----NGAASA
VQLFVQ-----------------HNHLVTRKSDFGQVADCID------------------
------------------------------------------------------------
-------------------------------ETT--GAIKLEHTQAF------------F
TRL-----SVAYNEEISII-------NQAFPPQANVANSFLDKVGQ---DVLYPFL----
----------------------------TGIFDVLHRTDLE--------SYLKAVSGTFV
QCLH--LSETLLPIQSSG---------DD-SKKILDSFIANVFEPHIDT-YLAEEVDYFK
KGSEAAVNEWDRQLSEQAASAESFLMSNI-------------------------------
---------------NRQADKRDFLTSFKKVIMMPVAI--LPSFG--RSGDG------KS
DQDS-PSETQNPLK-SS--NRFSTISSSPVPLNMEEL-PTTELAAKAALMKSKMEGIRSL
FSIEVALGLVHSAKSSLERAAQFRKI------------------GGNTATVVREQCQGIF
IALLRILGHRHVIIGFDKAVDHLS---NYRPRE-------------QGDREQSEVEPLVT
FLELVNVGDLILQMMDVFYEQELVGSKLT--DRND---------FLDPAVKEKKKFEQAL
DERVAAGLSKGIDVLMEEVDYI-----LATRQLATDFNPAMSDD----------------
-----------------PHRVTMDVG--VSETATAVVDVVSSHTQMLVG-STDKSTLDVF
NQEVGLRLFTALCKHLKRQRISVEGSLKLISDMNHYFKFIQT-LK--NSDLLLYFKAFRE
LAQIYLI---DPSDAKELAAIIADADRFHGIWRAEEVYEFAERRADWYQV----------
------------------------------KRDVER------------------------
------------------------------------------------------------
---AMYGI----------------------------------------------------
------------------------------------------------------------
------------------------------------------------------------
------------------------------------------------------GCSVI-
----------------------IRSRSNPTSFEAIISLAQRKIYMHRPDLQPGALQSTTL
QDVTLNEESICTIYISTTISIMILNEYTLLVLLSTIATASAQTTTTTTVEPTTTAPPSYT
STADFESTILQVSNEYRRQHNASALIWNGLLAAYALDWAQKCQWEHSYGPYGENLATGYP
NVTAAVCAWGDEGEEYIYHPPTGFTEATGHFTQLVWRATMEVGCAAVNCGYNTTASSDG-
-ADGWYVVCEYVPMGNVEGRDNAFFKKNVLPYARGLKSGAGRYACRGSLVVALVVALALA
LALVLGGLS---------------------------------------------------
------------------------------------------------------------
------------------------------------------------------------
-------------------------------------------------
>XP_016623254_Cladophialophora_bantiana
-----------------------------MSKPRKPPALNKV--PRRDPLAS---LKMAD
M------------------------------------LISK----------PTLPAEVLV
VVIDHLTVPDLLRFARVSRRMHEMI----YDDARWVKRLRMMGC-WNDAEARRRAEPPGT
PT-TPG-QRQGTIDHHLVNGKGRPEV--LFDMDASPVN--QARQPNLLSPLRVRSAAADG
F------------DVAEMSNPRTPT--------SNG-AYVDH-DAPLSALSRVKS-IRGQ
ARQEYGKIYKLLAPYYTNLLSVSDPMHSRIFKDFTLPDQRAQLLANVRVF-SAS-D---F
SPGSGERDRHISEVVGTFDAAALLEFRKGYEFKDIHGKMRQSARVMHIL-----NGGKSG
INLFLH-----------------DNNMINQRAELGSVDDCID------------------
------------------------------------------------------------
-------------------------------YSLGYGQLSLERVQAY------------F
ERL-----GNAFIRENGIV-------QAVFPNAQEVSLLLLEEVAK---EILSPFL----
----------------------------SALFEDARTRGTS--------IYLRIISGTFQ
ATRQ--FIENVALPEDVD---------ES-TIARCNAIGTEIFAPHLET-YLAEELAFFR
HKADSEVKQWDRALSEQAASAESFLMSNV-------------------------------
---------------NRQADKKDFMSSFKQVLMMPVNI--LPVFTGSSTHKAGPKHL-DG
DVAA-LSRPATPSQ-PG--PQAMTP-SLPQ-----EA-PTDELAAKAALMNSKLENIRSL
FSIEVALNLVHAAKSSLDRAAQFIPL------------------GGEAGESARTQCSAIF
ILLIQTVGIRHVKTGFDKAIDHLS---HYSARE-----TGTN-LDS-DSPPIDQVAPLAT
FLELVNVGDLIQQMLDVFYESELVRLRIS--NRDD---------FLDINVKEKRKFEAML
DESVAAGLGKGIDVLIDEVEYI-----CATTQLATDFYPELAIQDGHVT-----HHASTM
ASILNGGTS-RPSSMA-STMPVMDFSGKPTATAARVIKLVAHHTGMLTG-ATEKTLLDVF
TAEVGLRLFTTLTKHIKRQRISCAGSLNLLSDLTAYSQFIAT-FK--NPDLNSYFTALRS
LAQIYLIEGTSDRDVREMSTIIADQERYKGVFTVEEVVEFAERRSDWLLL----------
------------------------------RARVEG------------------------
------------------------------------------------------------
---KVKGD----------------------------------------------------
------------------------------------------------------------
------------------------------------------------------------
------------------------------------------------------GCILM-
------------------------------------------------------------
------------------------------------------------------------
------------------------------------------------------------
------------------------------------------------------------
------------------------------------------------------------
------------------------------------------------------------
------------------------------------------------------------
------------------------------------------------------------
-------------------------------------------------
>XP_008722860_Cladophialophora_carrionii
-----------------------------MSKSTKPKALNKA--SRRDPLAS---LKKAD
M------------------------------------IISK----------PILPAEVLA
TLVDYLTVPDLLRFARVSRRMHEMV----YDDARWVKRLRIMGC-WNDSEARRRAEPPKT
PT-TPG-RRKSTVDRNLINGKGRPEV--LFDVDASPVY--QTRQPSLLSPPKPRHAVADG
F------------DVAETSSPQAIS--------ASE-LPVDH-DAPLSVFTRVRS-IRGQ
ARQEYGKIYRLLAPFYQDLLSTSNPMSCRIFKDFNIPEQQVRLLANVRIF-SAS-D---F
SPGSGRREQQIAEAVALFDTEALLEFRKGYEFKDIQGRMRQYARVMHTL-----NGGKSG
IDLFLH-----------------DNKIINQKAELGSVSDCID------------------
------------------------------------------------------------
-------------------------------YSLGYGQLSLERVQAY------------F
ERL-----GNALTEENGIV-------QAVFPNANEVSLLLLEEVAK---EILGPFL----
----------------------------SGLFEEARARGTS--------IYLRIISGTFQ
ATKQ--FIEGAVLSDDTD---------EA-TIARCNAIGAQIFAPHLET-YLEGELAFFR
QKADSEIEQWDRALSEQAASTESFLMSNV-------------------------------
---------------NRQADKKDFMSSFKQVLMMPVNI--LPSFSGSQTAKTPVKKL-NA
EAST-SSRPSTPIP-GG--PRAATP-NLPQ-----EA-PTDELAAKAALMNTKLENIKSL
FSIEIALNLVHAAKSSLDRASQFIAL------------------PGEAGESARTQCSAIF
NLLVQTVGIRHVKTGFDKAIDHLS---HYSPRE-----TSAD--TT--TPATVQVAPLAT
FLELVNVGDLIQQMLDVFYESELVRLRIS--NRDD---------FLDVNVKEKRKFEAML
DERVAAGLGKGIDVLMDEVEYI-----CATTQQPTDFYPELALQDDNTTTT---HHPNTM
SSILNGVAG-RPASIA-SKLPVMDFSGQPTPTAQRVIKLVGHHTSMLTG-ATEKSLLDVF
ITEVGLRLFTTLTKHIKRQRISCAGSLNLLSDLTAYAQFIAT-FK--NPDLSSYFTALRS
LAQIYLIEGTSDRDVREMSTIIADQDRYKGVFTVEEVVEFAERRSDWLLL----------
------------------------------RARVEG------------------------
------------------------------------------------------------
---KVKGD----------------------------------------------------
------------------------------------------------------------
------------------------------------------------------------
------------------------------------------------------GCVVM-
------------------------------------------------------------
------------------------------------------------------------
------------------------------------------------------------
------------------------------------------------------------
------------------------------------------------------------
------------------------------------------------------------
------------------------------------------------------------
------------------------------------------------------------
-------------------------------------------------
>XP_016250834_Cladophialophora_immunda
----------------------------MMSKPKKPAALNKV--PRRDPLAS---LKMAD
M------------------------------------LISK----------PTLPAEVLV
TVVDHLAVPDLLRFARVSRRMHEMI----YDDARWVKRLRMMGC-WNDTEARRRAEPPKT
PT-TPG-QRRTTLDRNVVNGKGRPEV--LFDMDASPVI--QSRQTNLLSPLRLRSAEADG
F------------DVAEISSPRTPA--------STG-VAVDH-DAPLSAFSKVKS-IRGR
ARQEYGKIYKLLAPYHNDLLSASNPMHSRIFKDFSLPDQQAQLLTNVRIF-SAS-D---F
SPGSGERGRQISEAVAMFDTAALLEFRKGYEFKDIQGRMRQYARVMHIL-----NGGKSG
VDLFLH-----------------DNNMINQRAELGSVTDCID------------------
------------------------------------------------------------
-------------------------------YSLGYGQLSLERVQAY------------F
ERL-----GNAFVQENGIV-------QAVFPNAQEVSLLLLEEVAK---EILSPFL----
----------------------------SALFEDARTRGTS--------IYLRIISGTFQ
ATRQ--FIENVALPEDVD---------ES-IIARCNAIGTEIFAPHLEP-YLAEELAFFR
HKADSEVEQWDRALSEQAASTESFLMSNV-------------------------------
---------------NRHADKKDFMTSFKQVLMMPVNI--LPVFTGSSANKAVPKHL-DG
DVAP-SSRPATPNQ-FG--PRATTP-ALPS-----EA-PTNELAAKAALMNSKLENIRSL
FSIEVALNLVHAAKASLDRAAQFIAL------------------GGEAGKTARAQCSAIF
ILLVQTVGIRHVKTGFDKAIDHLS---HYSARE-----TNTN-SEG-DSSTAVQVAPLAT
FLELVNVGDLIQQMLDVFYESELVRLRIS--NRDD---------FLDVNVKEKRKFEAML
DESVAAGLGKGIDVLMDEVEYI-----CATTQLATDFYPELAFQDANAT-----HHASTM
TSILNGGTS-RPSSIA-STMPVMDFSGKPTATASRVIKLVAHHTGMLTG-ATEKTLLDVF
TTEVGLRLFTALTKHIKRQRISCAGSLNLLSDLTAYSQFIAT-FK--NPDLNSYFTALRS
LAQIYLIQGTSDRDVREMSTIIADQERYKGVFTVEEVVEFAERRSDWLSL----------
------------------------------RARVEG------------------------
------------------------------------------------------------
---KVKGD----------------------------------------------------
------------------------------------------------------------
------------------------------------------------------------
------------------------------------------------------GCIVM-
------------------------------------------------------------
------------------------------------------------------------
------------------------------------------------------------
------------------------------------------------------------
------------------------------------------------------------
------------------------------------------------------------
------------------------------------------------------------
------------------------------------------------------------
-------------------------------------------------
>XP_007750632_Cladophialophora_psammophila
-----------------------------MSKTRKPPALNKV--PRRDPLAS---LKMAD
M------------------------------------LISK----------PTLPAEVLV
VVIDHLTVPDLLRFAQVSRRMHEMI----YDDARWVKRLRMMGC-WNDAEA-RRAEPPRT
PT-TPG-QRQSTIDRHLVNGKGRPEV--LFDMDASPVN--QARQPNLLSPLRVRSAAADG
F------------DVAEMLSPRTPA--------STG-LNVDH-DAALSALSRVKS-IRGQ
ARQEYSKIYKLLAPYYTNLLSASDPMQSRIFKDFTLPDQQAQLLANVRVF-SAS-D---F
SPGSRERDRHISEAVGTFDTAALLEFRKGYEFKDIHGRMRQYARVMHIL-----NGGKSG
IDLFLH-----------------DNNMINQRAELGSVDDCID------------------
------------------------------------------------------------
-------------------------------YSLGYGQLSLERVQAY------------F
ERL-----GNAFIRENGIV-------QAVFPDAMEVSLLLLEEVAK---EILSPFL----
----------------------------SALFEDARTRGTS--------IYLRIISGTFQ
ATRQ--FIENVALPEDVD---------ES-TIARCNAIGTEIFAPHLET-YLAEELAFFR
HKADSEVEQWDRALSEQAASTESFLMSNV-------------------------------
---------------NRQADKKDFMSSFKQVLMMPVNI--LPVFTGSSTHKAGPKIL-DS
DVAS-LSRPATPSQ-SG--PRAMTL-SLPQ-----EA-PTDELAAKAALMNSKLENIRSL
FSIEVALNLVHAAKSSLDRAAQFIAL------------------GGEAGESARTQCSAIF
ILLVQTVGIRHVKTGFDRAIDHLS---HYSARE-----TDTN-SHG-DSAPTDQVAPLAT
FLELVNVGDLIQQMLDVFYESELVRLRIS--NRDD---------FLDINVKEKRKFEAML
DESVAAGLGKGIDVLMDEVEYI-----CATTQLATDFYPELAIQDGHAT-----HHASTM
A-----------------TMPVMDFSGKPTATASRVIKLVAHHTGMLTG-ATEKTLLDVF
TAEVGLRLFTTLTKHIKRQRISCAGSLNLLSDLTAYSQFIAT-FK--NPDLNSYFTALRS
LAQIYLIEGTSDRDVREMSTIIADQERYKGVFTVEEVVEFAERRSDWLLL----------
------------------------------RARVEG------------------------
------------------------------------------------------------
---KVKGD----------------------------------------------------
------------------------------------------------------------
------------------------------------------------------------
------------------------------------------------------GCILM-
------------------------------------------------------------
------------------------------------------------------------
------------------------------------------------------------
------------------------------------------------------------
------------------------------------------------------------
------------------------------------------------------------
------------------------------------------------------------
------------------------------------------------------------
-------------------------------------------------
>XP_018695845_Fonsecaea_erecta
-----------------------------MSKPKKPPALNKV--PRRDPLAS---LKMAD
M------------------------------------LISK----------PVLPAEVLA
TVIDNLTVPDLLRFARVSRRMHEMI----YDDSRWVKRLRMMGC-WNDAEARRRAEPPKT
PT-TPA-QRRSTIDRNLVNGKGRPEV--LFDMDASPVN--QSRQMNLFSPFRARSAAADG
F------------DVAEISSPRTPA--------STG-LPIDH-DAALSAFSRVKS-IRGR
ARQEYGKIYKLLAPYYTDLLSASDPMHSRIFKDFSLPDQQAQLLANVQIF-SAS-D---F
SPGSGERDRQISEVVGIFDTTSLLEFRKGYEFKDIHGRMRQYAQVMYIL-----NGGKSG
VDLFLH-----------------DNKMINQRAEFGSVEDCID------------------
------------------------------------------------------------
-------------------------------YSLGYGELSLERVQAY------------F
ERL-----GNAFMQENGIV-------QAVFPNAKEVALLLLEEIAK---EILSPFL----
----------------------------SALFEDARTRGSS--------IYLRIISGTFQ
ATRQ--FIENVALLEDVD---------ET-IIARCNAIGTKIFAPHLET-YLAEELAFFR
HKADSEVEQWDRALSEQAASTESFLMSNV-------------------------------
---------------NRQADKKDFMSSFKQVLMMPVNI--LPVFSGSSAHKVVPKHL-DS
DVAS-LSRSATPNQ-SG--SRTMTP-ALPQ-----EA-PTNELAAKAALMNSKLENIRSL
FSIEVALNLVHAAKSSLDRAAQFIAL------------------GGEAGESARTQCSAIF
ILLVQTVGIRHVKTGFDKAIDHLS---HYSARE-----TNTN-NDG-DPATTVQVAPLAT
FLELVNVGDLIQQMLDVFYESELVRLRIS--NRDD---------FLDVNVKEKRRFEAML
DESVAAGLGKGIDVLMDEVEYI-----CATTQLPTDFYPELAMQEGHAT-----HHASTV
TSILNGGTS-RPASIA-STMPVMDFSGKPTATASRVIQLVAHHTGMLTG-ATEKSLLDVF
TAEVGLRLFTTLTKHIKRQRISCAGSLNLLSDLSAYSQFIAT-FK--NSDLNSYFTALRS
LAQIYLIQGTSDRDVREMSTIIADQERYKGVFTVEEVVEFAERRSDWLLL----------
------------------------------RARVEG------------------------
------------------------------------------------------------
---KVKGD----------------------------------------------------
------------------------------------------------------------
------------------------------------------------------------
------------------------------------------------------GCIAM-
------------------------------------------------------------
------------------------------------------------------------
------------------------------------------------------------
------------------------------------------------------------
------------------------------------------------------------
------------------------------------------------------------
------------------------------------------------------------
------------------------------------------------------------
-------------------------------------------------
>XP_022507573_Fonsecaea_monophora
-----------------------------MSKPKKLAALNKV--PRRDPLAS---LKMAD
M------------------------------------LISK----------PVLPAEVMV
VVMDHLTVPDLLRFARVSRQMHEMI----YDDARWVKRLRAMGC-WNDAEARRRAEPPKP
PT-TPR-QRRSTIDRNLVNGKGRPEV--LFDMDASSVV--QSRQTNLLSPLPVRSTAADG
F------------DVAEISSPRTAA--------STG-LPVDH-DAPLSAFSKVKS-IRGR
ARQEYGKIYKVLAPYYTDLLSASNPMESRIFRDFSLPDQQAQLLANVQKF-SAS-D---F
SPGSGERDRQILEAVGTFDTAALLEFRKGYEFKDIHGRMRQYARVMHIL-----NGGKSG
IDLFLH-----------------DNNMINQRADLGSVSDCID------------------
------------------------------------------------------------
-------------------------------YSLGYGELSLERVQAY------------F
ERL-----INSFMQENGIV-------QAVFPNAQEVSLLLLEEVAK---EILSPFL----
----------------------------STLFEDARTRGTS--------IYLRIISGTFQ
AIRQ--FIEHVALPGDVD---------ES-IIARCNAVGTEIFAPHLET-YLAEELAFFR
HKADSEVEQWDRALSEQAASTESFLMSNV-------------------------------
---------------NRQADKKDFMSSFKQVLMMPVNI--LPVFTGSSAHKTRPKHH-DT
DAAT-FSRPATPTQ-SG--RRTVTP-ALPQ-----EA-PTDELAAKAALMNSKLENIKSL
FSIEVALNLVHAAKSSLDRAAQFIAL------------------GGEAGESARAQCSAIF
ILLVQTVGIRHVKTGFDKAIDHLS---HYSARE-----TNTN-SDD-DSAATIQVAPLAT
FLELVNVGDLIQQMLDVFYESELVRMRIS--KRDD---------FLDINVKEKRKFEAML
DESVAAGLGKGIDVLMDEVEYI-----CATTQLPTDFYPELGMQDGNAT-----HHPTTM
ASILNGGMG-RPSSIA-STMPVLDFSGRPTATASRVINLVSHHTAMLTG-ATEKTLLDVF
TTEVGLRLFTTLTKHIKRQRISCAGSLNLLSDLSAYSQFIAT-FK--NQDLNSYFTALRS
LAQIYLIQGTSDRDVSEMSTIIADQERYKGVFSVEEVVEFAERRSDWLSL----------
------------------------------RARVEG------------------------
------------------------------------------------------------
---KVKGD----------------------------------------------------
------------------------------------------------------------
------------------------------------------------------------
------------------------------------------------------GCFVM-
------------------------------------------------------------
------------------------------------------------------------
------------------------------------------------------------
------------------------------------------------------------
------------------------------------------------------------
------------------------------------------------------------
------------------------------------------------------------
------------------------------------------------------------
-------------------------------------------------
>XP_016627453_Fonsecaea_multimorphosa
-----------------------------MSKPKKPPALNKV--PRRDPLAS---LKMAD
M------------------------------------LISK----------PTLPAEVLA
TVIDNLTVPDLLRFARVSRRMHEMV----YDDTRWVKRLRMMGC-WNDAEARRRAEPQKT
PT-TPG-QRRSAIDRNLVNGKGRPEV--LFDMDASPVN--QSRQTNLFSPLRPRSAAADG
F------------DVAEISSPRTPA--------STG-LPIDH-DAPLSAFSRVKS-IRGR
ARQEYGKIYKLLAPYYTDLLSASNPMHSRTFKDFSLPEQQAQLLVNVRIF-SAS-D---F
SPGSGERDRQILEAVGMFDTAALLEFRKGYEFKDIQGRMRQYARVMHIL-----NGGKSG
VDLFLH-----------------DNNMINQRAELGSVADCID------------------
------------------------------------------------------------
-------------------------------YSLGYGELSLERVQAY------------F
ERL-----GNAFMQENGIV-------RAVFPNAEEVSLLLLEEVAK---EILSPFL----
----------------------------SALFEDARTRGTS--------IYLRIISGTFQ
ATRQ--FIENVALPEDVD---------ES-TIARCNAIGTEIFAPHLET-YLAEELAFFR
HKADSEVEQWDRALSEQAASTESFLMSNV-------------------------------
---------------NRQADKKDFMSSFKQVLMMPVNI--LPVFTGTSTQKAVPKHL-DA
DIAP-LSRPATPSQ-LG--SRALTP-SHLQ-----EA-PPNELAAKAALMNSKLENIRSL
FSIEVALNLVHAAKSSLDRAAQFIAL------------------GGEAGHSARTQCSAIF
ILLVQTVGIRHVKAGFDKAIDHLS---HYSARE-----TNTN-SDGDDSSTTVQVAPLTT
FLELVNVGDLIQQMLDVFYESELVRLRIS--NRDD---------FLDVNVKEKRKFEAML
DESVAAGLGKGIDVLMDEVEYI-----CATTQLPTDFYPELAIAEGASATH---HHASTM
TSILNGGMSGRPTSMANSTMPVMDFSGKPTATASRVIKLVAHHTGMLTG-ATEKTLLDVF
TAEVGLRLFTTLTKHIKRQRISCAGSLNLLSDLSAYSQFIAT-FK--NPDLNSYFTALRS
LAQIYLIQGTSDRDVREMSTIIADQDRYKGVFTVEEVVEFAERRSDWFSL----------
------------------------------RARVEG------------------------
------------------------------------------------------------
---KVKGD----------------------------------------------------
------------------------------------------------------------
------------------------------------------------------------
------------------------------------------------------GCIVM-
------------------------------------------------------------
------------------------------------------------------------
------------------------------------------------------------
------------------------------------------------------------
------------------------------------------------------------
------------------------------------------------------------
------------------------------------------------------------
------------------------------------------------------------
-------------------------------------------------
>XP_022496295_Fonsecaea_nubica
-----------------------------MSKPKKPAALNKV--PRRDPLAS---LKMAD
M------------------------------------LISK----------PVLPAEVLV
VVMDHLTVPDLLRFARVSRRMHEMI----YDDARWVKRLRAIGC-WNDAEARRRAEPPKS
PT-TPR-QRRSTIDRNLVNGKGRPEV--LFDMDASPVV--QSRQTNLLSPLPVRSTAADG
F------------DVAEISSPRTAV--------STG-LPVDH-DAPLSAFSKVKS-IRGR
ARQEYGKIYRMLAPYYADLLSASNPMESRIFRDFSLPDQQAQLLANVQKF-SAS-D---F
SPGSGERDRQISEAVGMFDTAALLEFRKGYEFKDIHGRMRQYARVMHIL-----NGGKSG
IDLFLH-----------------DNNMINQRAELGSVSDCID------------------
------------------------------------------------------------
-------------------------------YSLGYGELSLERVQAY------------F
ERL-----SNAFMQENGIV-------QAVFPNAQEVSLLLLEEVAK---EILSPFL----
----------------------------STLFEDARTRGTS--------IYLRIISGTFQ
ATRQ--FIENVALPGDVD---------DS-IIARCNAVGTEIFAPHLET-YLAEELAFFR
HKADSEVEQWDRALSEQAASTESFLMSNV-------------------------------
---------------NRQADKKDFMSSFKQVLMMPVNI--LPVFTSSSAHKTSPKHH-DT
DAAT-FTRPATPTQ-SG--RRTVTP-ALPQ-----EA-PTDELAAKAALMNSKLENIRSL
FSIEVALNLVHAAKSSLDRAAQFIAL------------------GGEAGESARAQCSAIF
ILLVQTVGIRHVKTGFDKAIDHLS---HYSARE-----TNTN-SDD-DSATTIQVAPLAT
FLELVNVGDLIQQMLDVFYESELVRMRIS--KRDD---------FLDINVKEKRKFEAML
DESVAAGLGKGIDVLMDEVEYI-----CATTQLPTDFYPELAMQDGNAT-----HHPTTM
ASILNGGMG-RPSSIA-STMPVLDFSGRPTATASRVIKLVSHHTGMLTG-ATEKTLLDVF
TTEVGLRLFTTLTKHIKRQRISCAGSLNLLSDLSAYSQFIAT-FK--NQDLNSYFTALRS
LAQIYLIQGTSDRDVREMSTIIADQERYKGVFSVEEVVEFAERRSDWLSL----------
------------------------------RARVEG------------------------
------------------------------------------------------------
---KVKGD----------------------------------------------------
------------------------------------------------------------
------------------------------------------------------------
------------------------------------------------------GCFVM-
------------------------------------------------------------
------------------------------------------------------------
------------------------------------------------------------
------------------------------------------------------------
------------------------------------------------------------
------------------------------------------------------------
------------------------------------------------------------
------------------------------------------------------------
-------------------------------------------------
>XP_013288360_Fonsecaea_pedrosoi
-----------------------------MSKPKKLAALNKV--PRRDPLAS---LKMAD
M------------------------------------LISK----------PVLPAEVMV
VVMDHLTVPDLLRFARVSRRMHEMI----YDDARWVKRLRAMGC-WNDAEARRRAEPPKS
PT-TPR-QRRSTTDRNLVNGKGRPEV--LFDMDASSVV--QSRQTNLLSPLPVRSTAADG
F------------DVAEISSPRTAA--------STG-LPVDH-DAPLSAFSKVKS-IRGR
ARQEYGKIYKVLAPYYTDLLSASNPMESRIFRDFSLPDQQAQLLANVQKF-SAS-D---F
SPGSGERDRQISEAVGMFDTAALLEFRKGYEFKDIHGRMRQYARVMHIL-----NGGKSG
IDLFLH-----------------DNNMINQRADLGSVSDCID------------------
------------------------------------------------------------
-------------------------------YSLGYGELSLERVQAY------------F
ERL-----SNSFMQENGIV-------QAVFPNAQEVSLLLLEEVAK---EILSPFL----
----------------------------STLFEDARTRGTS--------IYLRIISGTFQ
AIRQ--FIEHVALPGDVD---------ES-IIARCNAVGTEIFAPHLET-YLAEELAFFR
HKADSEVEQWDRALSEQAASTESFLMSNV-------------------------------
---------------NRQADKKDFMSSFKQVLMMPVNI--LPVFTGSSAHKTNPKHH-DT
DAAT-FPRPATPTQ-SG--RRTVTP-ALPQ-----EA-PTDELAAKAALMNSKLENIRSL
FSIEVALNLVHAAKSSLDRAAQFIAL------------------GGEAGESARAQCSAIF
ILLVQTVGIRHVKTGFDKAIDHLS---HYSARE-----TNTN-SDD-DSAATIQVAPLAT
FLELVNVGDLIQQMLDVFYESELVRMRIS--KRDD---------FLDINVKEKRKFEAML
DESVAAGLGKGIDVLMDEVEYI-----CATTQLPTDFYPELGMQDGNAT-----HHPTTM
ASILNGGMG-RPSSIA-SPMPVLDFSGRPTATASRVIKLVSHHTGMLTG-ATEKTLLDVF
TTEVGLRLFTTLTKHIKRQRISCAGSLNLLSDLSAYSQFIAT-FK--NQDLNSYFTALRS
LAQIYLIQGTSDRDVSEMSTIIADQERYKGVFSVEEVVEFAERRSDWLSL----------
------------------------------RARVEG------------------------
------------------------------------------------------------
---KVKGD----------------------------------------------------
------------------------------------------------------------
------------------------------------------------------------
------------------------------------------------------GCFVM-
------------------------------------------------------------
------------------------------------------------------------
------------------------------------------------------------
------------------------------------------------------------
------------------------------------------------------------
------------------------------------------------------------
------------------------------------------------------------
------------------------------------------------------------
-------------------------------------------------
>XP_007753406_Cladophialophora_yegresii
-----------------------------MSKPTKPTGPNKV--PRRDPLAS---LKMAD
M------------------------------------IISK----------PILPAEVLA
TMVDYLAVPDLLRFARVSRRMHEMV----YDDARWVKRLRIMGC-WNDGEARRRVEPPKT
PN-TPG-RRKSTVDCNLINGKGRPEV--LFDVDAAPVY--PTRQPSLLSPSKPRLTVPDG
F------------DVAETSSSRAIS--------ASE-LPIDH-DAPLSVFSRVRS-IRGQ
ARQEYGKIYRLLAPFYLDLLSTSNPMECRIFRDFNIPDQQVRLLVNVRIF-SAS-D---F
SPGSGRREQHIAEAVAKYDTQALLEFRKGYEFKDIQGRMRQYARVMHTL-----NGGKSG
IDLFLH-----------------DNKIINQKAELGSVSDCID------------------
------------------------------------------------------------
-------------------------------YSLGYGQLSLERVQAY------------F
ERL-----GNALKEENGIV-------QAVFPNANEVSLLLLEEVAK---EILGPFL----
----------------------------SELFEEARARGTS--------IYLRIISGTFQ
ATKQ--FIEGAVLSDDTD---------EA-TITRCNAIGAQIFAPHLET-YLEEEMAFFR
QKADSEIEHWDRALSEQAASTESFLMSNI-------------------------------
---------------NRQADKKDFMSSFKQVLMMPVNI--LPSFSGSQTAKTPVKKL-NA
EASS-LSRPSTPTPGGG--PRAATP-NLPQ-----EA-PTDELAAKAALMNTKLENIKSL
FSIEIALNLVHAAKSSLDRASQFIAL------------------PDEAGESARTQCAAIF
NILVQTVGIRHVKTGFDKAIDHLS---HYSPRE-----ATGD-TTT--TPAPVQVAPLAT
FLELVNVGDLIQQMLDVFYESELVRLRIS--NRDD---------FLDVNVKEKRKFEAML
DERVAAGLGKGIDVLMDEVEYI-----CATTQLPTDFYPELALQDDHTTTTTHHHASNTM
SSILNG----------------------PTPTAQRVIKLVGHHTSMLTG-ATEKSLLDVF
ITEVGLRLFTTLTKHIKRQRISCAGSLNLLSDLTAYAQFIST-FK--NPDLSSYFTALRS
LAQIYLIEGTSDRDVREMSTIIADQDRYKGVFTVEEVVEFAERRSDWLLL----------
------------------------------RARVEG------------------------
------------------------------------------------------------
---KVKGD----------------------------------------------------
------------------------------------------------------------
------------------------------------------------------------
------------------------------------------------------GCVVM-
------------------------------------------------------------
------------------------------------------------------------
------------------------------------------------------------
------------------------------------------------------------
------------------------------------------------------------
------------------------------------------------------------
------------------------------------------------------------
------------------------------------------------------------
-------------------------------------------------
>XP_016237664_Exophiala_spinifera
-----------------------------MSRAKRAAAPTKA--PRRDPLAS---LKLAD
M------------------------------------LISK----------PLLPAEILT
VVVDYLDVPDLLRFARTSRRMGEMV----YEDGRWVRRLKAMGC-WNEAEARKRAESAPT
ST-SVD-RRQSTIDRNVVNGKGKPEV--LFDMESSPVT--QRRQTNLQSSLRPQS-GTDG
F------------DKAEMANSQG-P--------PQG-VYGAP-EAALSVFEHVRS-VRGH
ARQEYGKIYKLLSPFYRDLATTSNPLQSTVFTDFSLPEQQAQLLANVRQF-AAS-D---F
SPESTKRERQIKQAVDMFDTAALLEFRKGYEYKDIQGKMRQFARVLYIL-----NGGSSA
VDLFIH-----------------DNQLINQKGTLGSVSDCID------------------
------------------------------------------------------------
-------------------------------YSLGHGELSLERVHAY------------F
ERL-----RTAFGQQSAIV-------QAVFPNAQEVCMLLLEEVAK---DILLPFL----
----------------------------SSLFEDARTRSTS--------LSLRIMSGTFA
ATRQ--FIDEVALIGHAD---------EA-TIARCNSILTRIYGPLLDQ-YLAEELAFFR
QKADAEVERWDRALSDQDASSESFLMSHA-------------------------------
---------------NRQADKKDFMSSFKKVVMMPVNI--LPSFSAPANPKSAAKTLANG
ESAA-PSRPSTPSL-FM--SSTATS-ALPP-----EA-PSSELAAKAALMNRKLENIKSL
FSIEVALNLVHAAKSSLERAAQFTSL------------------IGEPGESARKQCSAIF
VLLLHSVGARHVKAGFDKAIDHLS---AYNPRE-----TSPN-----PDNDIVQVAPLGT
FLELVNVGDLIQQMLDVFYESELVRLGIS--KRDD---------FLDINVKEKRKFEAML
DERVAAGLGKGIDALINEVEYI-----CATTQQPTDFYPELA-NAD-----------ES-
SGTKANM-------------MVMDFSGQPTTTASRVIALVSHHTRMLTG-ATEKSLLDVF
TAEVGLRLFTAVAKHIKRQRISTLGALALLSDLTAYANFVAQ-FR--NNNLTSYYTALRE
VAQIYLIGGESERDVAEMATIISDGERYKGVFTVEEVVEFAERRSDWLLV----------
------------------------------KARVEG------------------------
------------------------------------------------------------
---KVKGD----------------------------------------------------
------------------------------------------------------------
------------------------------------------------------------
------------------------------------------------------NCVVM-
------------------------------------------------------------
------------------------------------------------------------
------------------------------------------------------------
------------------------------------------------------------
------------------------------------------------------------
------------------------------------------------------------
------------------------------------------------------------
------------------------------------------------------------
-------------------------------------------------
>XP_016262654_Exophiala_oligosperma
-----------------------------MSKAKRAAAPTKA--PRRDPLAS---LKLAD
M------------------------------------LISK----------PFLPAEVLT
VVVDYLDVPDLLRFARTSRRMHEMV----YEDARWIRRLKAMGC-WNEAEARKRAETAKT
PT-TPG-RRQSTIDRNVVNGKGKPEV--LFDMDSSPIA--QRRQTNLLTPLRPRP-VTDG
F------------DKAEMGSLQA-A--------SPR-LHGGL-EAALSVFEQVRS-FRGH
ARQEYGKIYKLLSPFYRDLSTASDPLQSTVFTDFSLPEQQARLLANVRMF-AAS-D---F
SPESSKRERQIKQAVDMFDTAALLEFRKGYEYKDIQGRMRQFASVMHIL-----NGGNSA
VDLFIH-----------------DNQLINQKGTLGSVSDCID------------------
------------------------------------------------------------
-------------------------------YSLGHGELSLERVHGY------------F
ERL-----STAFSQQSAIV-------QAVFPNAKEVCMLLLEEVAK---DILSPFL----
----------------------------SSLFEDARARSTS--------LYLRIMSGTFA
ATRQ--FIDEVALIGDAD---------EA-TISRCNSILARIYGPLLDQ-YLAEELAFFR
QKADTEVERWDRALSDQDASTESFLMSNV-------------------------------
---------------NRQADKKDFMSSFKKVVMMPVNI--LPSFSAPANPKTAVKTIANG
ESAA-SSRPSTPSL-SM--STTATS-SLPP-----EA-PSSELAAKAALMNSKLENIKSL
FSIEVALNLVHAAKSSLERAAQFTSL------------------IGEPGESARKQCSAIF
VLLLQSVGARHVKAGFDKAIEHLS---TYNPRE-----TSTN-----PDSDMVQVAPLGT
FLELVNVGDLIQQMLDVFYESELVRLGIS--KRDD---------FLDTNVKEKRKFEAML
DERVAAGLGKGIDALINEVEYI-----CATTQQPTDFFPELA-NAD-----------GS-
SGTKANM-------------MVMDFSGQPTTTATRVIALVSHHTRMLTG-ATEKSLLDVF
TAEVGLRLFTALAKHIKRQRISTLGALALLSDLTAYANFVAQ-FR--NNDLTSYYTALRE
VAQIYLIGGESERDVAEMATIISDGERYKGVFTVEEVVEFAERRSDWLLV----------
------------------------------KGRVEG------------------------
------------------------------------------------------------
---KVKGD----------------------------------------------------
------------------------------------------------------------
------------------------------------------------------------
------------------------------------------------------NCVVM-
------------------------------------------------------------
------------------------------------------------------------
------------------------------------------------------------
------------------------------------------------------------
------------------------------------------------------------
------------------------------------------------------------
------------------------------------------------------------
------------------------------------------------------------
-------------------------------------------------
>XP_013311550_Exophiala_xenobiotica
-----------------------------MPTAKRPTAPGKA--PRRDPLAS---LRLAD
M------------------------------------VISK----------PVLPAEVVA
VVADYLDVPDLLRFARTSRRMHEMV----YDEARWVRRLKAMGC-WNDAEARKRAEANKT
PT-TPG-RRRSTIDRNVVNGKGRPEV--LFDVDSSPIA--QRRQTNMLSPLRPRP-AADG
F------------DVAELASPKTMV--------SPG-LPVDP-DTVLSVYQRAKS-IRGQ
ARQEYGKIYKLLAPYYRDLSYTSNPMESRIFKDFSVPDQQAQLLANLRTF-SAS-D---F
SPESGKRERRVQEAVDTLDRAALLEFRKGYEYKDIQGRMRQYARVMHIL-----NGGRTA
VDLFLH-----------------DNQLINQRATLGGVSDCID------------------
------------------------------------------------------------
-------------------------------YSLGHGQLSLEKVHAY------------F
ERL-----GTAYSQENAIV-------EAVFPNAKEVSLRLIEEVAK---DILAPFL----
----------------------------SSLFEDAQARSTS--------LYLRIMSGTFA
ATSQ--FIEDFALPNDAD---------ET-TISRCNAIVADIYGPHLEK-YLSEELAFFR
HKADVEVEQWDRALSEQDASTESFLMSNV-------------------------------
---------------NRQADKKDFMSSFKKVVMMPVNI--LPSFSGPPNTKPTAKALVNG
ESAT-ASRPSTPNL-SM--PRTATP-SLSA-----EA-PSSELAAKAALMNSKLENIRSL
FSIEVALNLVHAAKSSLERAVQFISL------------------VGEAGESARKQCSAIF
VLLLHSVGTRHVKAGFDKAIDHLS---TYNPRE-----TNTN-----PDNDIAQVAPLGT
FLELVNVGDLIQQMLDVFYESELVRLGIS--KRDD---------FLDTNVKEKRKFEAML
DERVAAGLGKGIDALINEVEYI-----CATTQLPTDFYPELA-NAD-----------GL-
GGNKASA-------------MVIDFSGRPTATASRVIALVSHHTSMLTG-ATEKSLLDVF
TAEVGLRLFTALTKHIKRQRVSTLGALPLLSDLTAYANFVAQ-FR--NNDLSSYYSALRE
VAQIYLIGGESERDVSEMATIISDGERYKGVFTVEEVVEFAERRSDWLQV----------
------------------------------KGRVEG------------------------
------------------------------------------------------------
---KVKGD----------------------------------------------------
------------------------------------------------------------
------------------------------------------------------------
------------------------------------------------------SCIVM-
------------------------------------------------------------
------------------------------------------------------------
------------------------------------------------------------
------------------------------------------------------------
------------------------------------------------------------
------------------------------------------------------------
------------------------------------------------------------
------------------------------------------------------------
-------------------------------------------------
>XP_007720675_Capronia_coronata
-----------------------------MSRPKKSSATNKA--PRRDPLAS---LKLAD
I------------------------------------VISK----------PILPAEILA
TIVDYLDVPDLLRFARVSRRMHEMV----YDDARWIKRLRRMGC-WNDAEARTRAEPPKI
PA-TSG-RRQSMLDRGLVNGKGRPEV--LFEVDSSPTP--RRRPSNLLSPLRARPAATDG
F------------DVAELANIRAGA--------ATE-RSVDR-DAALSVFEHVRS-IRGQ
ARQEYGKIYKLLAPYYIDLLSSSNPMNSRIFGDFGAPEQQAQLLAHVRRF-SAS-D---F
SPGSDYREKRLAEAVEMFDTAALLEFRRGYEYKDIQSKMRLYARVMYIL-----NGGKSG
VDLFLT-----------------DNDLMTRKAALGTVSDCVD------------------
------------------------------------------------------------
-------------------------------YASGHGQLSLEKVQAF------------F
ERL-----GDAFSREKGII-------EAVFPNAKDVALLFLEQVAK---DVLLPFL----
----------------------------SSLFADAQVRGTS--------VYLRIVSGTFA
ATRQ--FIETVALPSGVD---------DE-ALSRSTTVLGELFGPHLET-YLAEELNSFR
RKADSEVEQWDRALSEQAASTESFLMSNV-------------------------------
---------------NRQADKKDFMSSFKKVVMMPVNI--LPSFSGPSNNKTAAKALVNG
DVVV-PSRPSTPSL-RD--SWTATS-SLPA-----EA-PTTELAAKAALMATRLENIRSL
FSIEVALNLVHAAKAALERTAQFISL------------------GGEVGDSARNQCSAIF
ITLLHAVGVRHVKAGFDKAIEHLS---LYNPRE-----ANPD----AESTSRVQVAPLVT
FLELVNVGDLIQQMLDVFYESELVRLRIS--NRDD---------FLDVNVKEKKKFEAML
DERVAAGMGKGIDVLMDEVEFI-----CATTQLPTDFYPELA-SA------------GGA
DGGATGG----------ANPMVFDFSGQPTATASRVIQLVSQHTSMLTG-ATEKTLLDVF
TTEVGLRLFTTLTKHIKRQRISTLGALPLLSDLTAYANFVAG-FK--NNDLTSYFSALRE
VAQIYLIGGKSERDVAEMATIISDGERYKGVFTVEEVVEFAERRSDWLLV----------
------------------------------RSRVEG------------------------
------------------------------------------------------------
---KVRGE----------------------------------------------------
------------------------------------------------------------
------------------------------------------------------------
------------------------------------------------------GCVLM-
------------------------------------------------------------
------------------------------------------------------------
------------------------------------------------------------
------------------------------------------------------------
------------------------------------------------------------
------------------------------------------------------------
------------------------------------------------------------
------------------------------------------------------------
-------------------------------------------------
>XP_007736786_Capronia_epimyces
-----------------------------MSRSKKPPAANKA--PRRDPLAS---LKLAD
I------------------------------------IISK----------PVLPAEVLA
TIVDYLDVPDLLRFARASRRMHEMV----YDDARWIKRLRSMGC-WNDAEARGRVEPVKA
PS-TSG-RRQSMIDRAVVNGKGRPEV--LFDIDSSSSP--QRRQSNVLSPLRARPAVADG
F------------DVAEVSRPRAIV--------AAE-SMVDR-NVTLSVFEHVKS-IRGQ
ARQEYGKIYKLLAPYYLDLLSCPKPLESRVFRDFVVPDQQAQLLANVRTF-SAS-D---F
SPGSGARERRLAEAVEMFDTAALLEFRRGYEYKDIQGRMRLYARVMYYL-----DDGKSC
VELFLH-----------------DNNLITQKISLGTVSDCLD------------------
------------------------------------------------------------
-------------------------------YSSGHGQLSLEKIQAF------------F
ERL-----EDAFSHEKVII-------EAVFPNPKEVSLRFLEQVAK---DVLLPFL----
----------------------------SSLFADAQSLGAS--------VYLRIVSGAFA
ATKQ--FIATVALPDNVD---------DD-AISRSNAVLTQIFGPHLDS-YLAEELSLFR
QKADSEVEQWDRALSEKAASTESFLMSNI-------------------------------
---------------NRQADKKDFMSSFKKVVMMPVNI--LPSFSGSSNSKTTAKALVNG
DVGV-TSRPSTPNA-QA--PATATP-SLPV-----AA-PTSELAAKAALMNTKLENIRSL
FSIEVALNLVHAAKASLERTAQFLSL------------------GGKPGEAARNQCSAIF
ITLLQSVGVRHVKAGFDQAIEHLS---LYNPRE-----ANQD----AESTPPMQVAPLVT
FLELVNVGDLIQQMLDVFYESELVRLRIS--NRDD---------FLDINVKEKKKFEAML
DERVAAGLGKGIDVLMNEVEFL-----CATTQLPTDFYPELA-ST------------SSV
NGVKTGG----------SNSMILDFSGQPTKTASLVIQLVSHHTSMLKG-ATEKTLLDVF
TTEVGLRLFTTLNKHIKRQRISTLGALPLLSDLTAYANFVAG-FK--NNDLTSYFSALRE
VAQIYLIGGESERDVAEMATIISDGERYKGVFTVEEVVEFAERRSDWLLV----------
------------------------------RSRVEG------------------------
------------------------------------------------------------
---KVRGE----------------------------------------------------
------------------------------------------------------------
------------------------------------------------------------
------------------------------------------------------ACTVM-
------------------------------------------------------------
------------------------------------------------------------
------------------------------------------------------------
------------------------------------------------------------
------------------------------------------------------------
------------------------------------------------------------
------------------------------------------------------------
------------------------------------------------------------
-------------------------------------------------
>XP_009152309_Exophiala_dermatitidis
-----------------------------MSRIKRNASSTKA--PRRDPLAS---LKLAD
I------------------------------------VILK----------PVLPAEVMA
TVVDYLDIPDLLRFARTSRRMLEMV----YDDARWIKRLRSMGC-WNDAEARAKAEAPKT
PSKASA-RRQSMLDRNIVNGKGRPDV--LFDIDPSPMAQRQRRQSNLLSPVRTRPPVADG
F------------DTAELSSP--------------A-NAVDRHEAALTVFDHVKS-VRRQ
ARGEYGRIYKQLAPYYIDLLSSSNPMESRIFRDFGEPDKQAQLLINVQRF-AAS-D---F
SPGSSEREERIAKAVEAFDAAALLEFRRGYEYKDIQGKMRQYARVMYTL-----NGGKSS
VELFLH-----------------DNNLITQKAELGTVSDCID------------------
------------------------------------------------------------
-------------------------------YGLGHGQLSLEKVQVF------------F
ERL-----GNAYSQEKAII-------ETVFPNATEVSLLFLEQVAK---DVLLPFL----
----------------------------SELFADAQGRGTP--------TYLRIVSGTFA
ATKQ--FIETFAVPDNLD---------DEKKASRCNTVLTEIFGPHLET-YLAEEMNSFR
QKANTEVEQWDRALSEQAASTESFLMSNV-------------------------------
---------------NRQADKKDFMSSFKKVVMMPVNI--LPSFSGPATNKTAAKALVNG
DVTVSSSRPSTPNL-YGARTSTATP-TLPA-----EA-PTTELAAKAALMNTKLENIRSL
FSIEVALNLVHAAKSSLERVAQFVVL------------------GGEAGDAARSQCSAIF
IALLQSVGVRHVKAGFDKAIEHLS---AYNPRE-----TNADDTTGSASTSSRQVAPLVT
FLELVNVGDLIQQMLDVFYESELVRLGIS--NRDD---------FLDINVKEKKKFEAML
DERVAAGLGKGIDVLMDEVEFI-----CATTQRPTDFYPELA-TVEG-------SPNGGS
GSVKTGG-------------MVLDFSGQPTETASRVIQLVSHHTSMLNG-ATDKSLLDVF
TAEVGLRLFTTLTKHIKRQRISTLGALPLLSDLTAYANFVAG-FK--NNDLTSYFSALRE
VAQIFLIGGESDRDVSEMATIISDGERYKGVFTVEEVVEFAERRSDWLVV----------
------------------------------RGRVEG------------------------
------------------------------------------------------------
---KIRGE----------------------------------------------------
------------------------------------------------------------
------------------------------------------------------------
------------------------------------------------------GCLVM-
------------------------------------------------------------
------------------------------------------------------------
------------------------------------------------------------
------------------------------------------------------------
------------------------------------------------------------
------------------------------------------------------------
------------------------------------------------------------
------------------------------------------------------------
-------------------------------------------------
>XP_013256356_Exophiala_aquamarina
-----------------------------MSKPKKPGTLNKV--PRRDPLAS---LKMAD
M------------------------------------LISK----------PALPLEILA
KIVDYLDVPDLLHFARVSRRMQEMV----YDDAKWVQRLRMMGC-WNDAEARKIADSTKQ
PT-TPG-RRQSIIDRNLVNGKGRPEV--LFDIASPTIA--QRRQTTLMSPIRPQQPAVDG
F------------DVAELASSKSIS--------SPT-LPIDT-DAVLSIFRNVKS-VRGQ
ARREYGKIYKLLGPYYTNLVSVSNPMESRIFRDFAAPEQQAQLLANLRTF-SQS-D---F
SPASASRETRIKTTADMFDAAALLEFRKGYEYKDIQGRMRQYAKVMHIL-----NGGKSS
VELFLH-----------------DNNLVAQKVNLGKALDCVD------------------
------------------------------------------------------------
-------------------------------YSLGYGQLSLERVQGY------------F
ERL-----GTAFRQEVAII-------QAVFPEPKGVTIQMIEVVAK---DILSPFL----
----------------------------ADLFEDARNRGAS--------MYLRTISGTLA
ATKQ--FIEESAAPGDAE---------DE-MLLRSNDVLRDIFEPHLDI-YLAEELSFFR
SKAELEVDKWDRALSEQAASTENFLMSNV-------------------------------
---------------NRQADKKDFMSSFKKVVMMPVSI--LPSFSGQSNNKTQAKALANG
DAP--SSRASTPNP-FG--PGGANS-TFPH-----EA-PTNELAAKAAIMTTKLENIRSL
FSIEVALNLVHAAKSSLERCAQFISL------------------GGEAGDSAQRQCSAIF
VLLLHAVGDRHVKAGFDKAIEHLS---QYNPRA-----GSAD--NADSTVSRVQVAALVT
FLELVNVGDLIQQMLDVFYESELVRLRIS--NRDD---------FLDVNVKEKKKFEAML
DERVAAGLSKGIDVLIDEVEYV-----CAVTQQPTDFYPELSTTNA--------------
----SGSRS---------TPVVMDFSGKPTATASQVIALVSHHTSMLTG-ATEKTLLDVF
TTEVGLRLFGALTKHIKRQRISTSGALPLLSDLSAYASFVSG-FK--NNDLTSYFVALRE
VAQIYLIGGDSERDVNEMATIISDSERYRGVFTVEEVVEFAERRSDWLLV----------
------------------------------KGRVEG------------------------
------------------------------------------------------------
---RVKGE----------------------------------------------------
------------------------------------------------------------
------------------------------------------------------------
------------------------------------------------------GCCIM-
------------------------------------------------------------
------------------------------------------------------------
------------------------------------------------------------
------------------------------------------------------------
------------------------------------------------------------
------------------------------------------------------------
------------------------------------------------------------
------------------------------------------------------------
-------------------------------------------------
>XP_016226070_Exophiala_mesophila
-----------------------------MSKPKKPNALPKA--PRRDPLAS---LKLAN
M------------------------------------LISK----------PVFPAEILA
TIVSYLDMPDLLRFARVSRRMCEMV----YDDAKWVQRLRQMGC-WDEAEAKKRADSTKH
PT-TPG-QTRTPIDRNVVNGKGRPEL--LFDVDASPIA--QRGQSNLRSPIRPRPANADG
F------------DIAQLASPKATN--------PPA-LPSES-HIPLTIFRHVKS-IRGQ
ARREYGKIYAALGPYYNNLTTVSNPMDSTIFTRLTAPEDQAQLLANLKLF-ACS-D---F
SPLAPSRELRLQSTIDLFDTAALLEFRKGYEFKDIQGRMRQYAKVMHTL-----NGGKSS
IDLFLN-----------------DNNLVSQKVNLGTASDCVD------------------
------------------------------------------------------------
-------------------------------YSLGYGQLSLEKVQAY------------F
ERL-----EAAFAQENAVV-------QTVFPDPKEVSLRLIEVVGS---DILSPFL----
----------------------------SHLFDDARNRGSS--------MYLRTISGTLA
ATKQ--FIGDIALPKDVD---------EA-TTIRCNAVLTQIFQPHLQA-YLAEEISFFR
AKANSEVEQWDRALSQQAESTEDFLMSNVN------------------------------
---------------NRQADKKDFMSSFKKVVMMPVNI--LPSFSSTSSQKSPAKAMVNG
EAV--HSRASTPNP-FG--VRTVTP-SLPS-----EA-PTSELAAKAALMTTKLENIKSL
FSIEVALNLVHAAKSSLERAAQFVSL------------------GGEVGEAARLQCTAIF
VLLVQSIGDRHVKSGFDKAIDHLA---AYSPRE-----ADSK--SA-------QVAPLAT
FLELVNVGDLIQQMLDVFYESELVRLQIS--KRDD---------FLDVNVKEKKKFEAML
DERVAAGLSKGIDVLMDEVEYI-----CATSQQATDFYPDLAVAEA--------------
----GGGMA--------KAPIVMDFSDKPTATASRVISLVSHHTSMLTG-ATDKSLLDVF
TTEVGLRLFTAVTKHIKRQRISTSGALPLMADLGAYANYIAT-LK--NNDLTSYFVALRE
VAQIFLIGGDSERDVNEMATIISDSERYRGIFTVDEVVEFAERRADWLLV----------
------------------------------RGRVEK------------------------
------------------------------------------------------------
---KVSGE----------------------------------------------------
------------------------------------------------------------
------------------------------------------------------------
------------------------------------------------------QCLVM-
------------------------------------------------------------
------------------------------------------------------------
------------------------------------------------------------
------------------------------------------------------------
------------------------------------------------------------
------------------------------------------------------------
------------------------------------------------------------
------------------------------------------------------------
-------------------------------------------------
>XP_013267318_Rhinocladiella_mackenziei
-----------------------------MTKPKKASAVDKA--PRRDPLAS---LKMAD
M------------------------------------VISK----------PALPAEVLA
AVVDYLDVPDLLRFARTSRRMHEMV----YDDARWIQRLRKMGC-WNDTEARRRAETLET
PT-TPG-RRQSTIDRNMINGKGRPDV--LFDVDSSPIA--QRHQSNLLSPRRPRPVGTDG
F------------DMVELSGPQPVG--------SPG-LPVDR-EAPLLAFQRVKS-IREQ
ARQEYGKIYKLLAPYYRDLLSVSNPMEGRIFKHFAAPDKQAQLLVNVRIF-SAS-D---F
SPGSGARERRLMETVERFDTEALLEFRKGYEYKDIQGRMRQYARVMHTL-----NGGKSG
VELYLH-----------------DNKLITGKATLGSVSDCID------------------
------------------------------------------------------------
-------------------------------YSSGYGQLSLERVRGY------------F
ERL-----GNAFNQENAII-------QAVFPNAEEVTMLLLEKVAK---EILSPFL----
----------------------------SSLFEDAWTRGTS--------IYLRIISGTFV
GTRQ--FIENFAISKDVD---------EN-TLSRCNALISEIFSPHIET-YLAEELAFFR
QKAESEVEQWDRALSEQAASTESFLMSNV-------------------------------
---------------NRQADKKDFLSSFKKVVMMPVNI--LPSFSGSSSNKTAAKSLPNG
E-AT-SSRPSTPNP-FA--PRGVTQ-SLPV-----EA-PTSELAAKAALMNAKFENIRSL
FSIEVALNLVHAAKSSLERAAQFVAL------------------GGEAGESARNQCSAIF
LLLLQSVGVRHIKAGFDKAIDHLS---LYNPRD-----SDINNVD-RTSTTAVQVAPLVT
FLELVNVGDLIQQMLDVFYESELVRLRIS--NRDD---------FLDINVKEKKKFEAML
DERVAAGLGKGIDVLIDEVEFI-----CATTQLPTDFYPELALTSE-----------GTV
PGLKPGA-------------MVMDFSDQPTATASRVISLVSHHTSMLTG-ATEKTLLDVF
TGEVGLRLFTTLTKHIKRQRISTTGALPLLSDLSAYANFVAG-FK--NNDLTSYFVALRE
VAQIYLIGGESERDVAEMAMIISDAERYKGVFTTEEVVEFAERRSDWLVV----------
------------------------------RARVER------------------------
------------------------------------------------------------
---RVQGD----------------------------------------------------
------------------------------------------------------------
------------------------------------------------------------
------------------------------------------------------NCLVM-
------------------------------------------------------------
------------------------------------------------------------
------------------------------------------------------------
------------------------------------------------------------
------------------------------------------------------------
------------------------------------------------------------
------------------------------------------------------------
------------------------------------------------------------
-------------------------------------------------
>XP_018005580_Phialophora_attinorum
-----------------------------MSRARQSKGAGGATTARRNPLAS---LRMAD
M------------------------------------VISK----------PYLPLEIIA
MIVDHLSGPDMIRFARVSRRMLEMI----YDDTRWIARLRSMDC-WNELAARQKTGDSVR
GIQTPQPRRTSTIDQTLVNGKGRPRI----DI------------------------TGDG
F------------DEVEVASPIPQT--------PGAVLELDP-RTALAVFDRVRS-VRGR
ARHEYGKIYRALGRFYIDALKVERPMNASIFKTYTLPEEQATILSHIRRF-ANS-D---F
SPGGAQRDDKILEIVKVFDTAALLEFRQGYEYRDIQGQMRQYAHVIHIL-----NGGSSA
IDLFLD-----------------DNRMIQKRSELGSASDCID------------------
------------------------------------------------------------
-------------------------------YSQGWGQLSLERVNAY------------F
ERL-----AAAFAEEAAVV-------RTVFPNPERVLLHLLDRTGQ---QILSPFL----
----------------------------SDLFEDARGRSTA--------VYLRTISGTFA
ATRQ--LIAECGVSSDSS---------DE-AQIRANAVIAQIYGPHLES-YLEEELQAFR
KKADQEVETWSRALRDQAESTESFLMSNV-------------------------------
---------------NRQADKKDFMTSFKKVVMMPVAL--LPSFSTATEKKTAAKTLVNG
DL---PSRTSTPNPLSQ--HRSATP-SLPA-----EA-PTTELAAKAALMNSRLDNIKSL
FSIEVALNLVHAAKSSLERIAQFIAL------------------GDIHGDRSRTTCSAIF
RSLLHAIGDQHVKPGFDTAIDHLS---HFQSRNPATTASSPNGTNNTPTSTSQQVAPLTT
FLELVNVGDLIQQMISVFFESELVRLRVV--KRDD---------YLDANVKSKKQFEAML
DERVASGLGKGIDVLIEEVEYI-----CATTQSPTDFNP---------------------
-----------------PDNICIDVG--PTTTATRVIEIVGGHTAMLHG-ATEKTLLDVF
VGEVGLRLFAALCKHIKRQRISTSGAIPLISDMSLYAKYIAT-FR--NPDLNNYFIALRE
VAQIYLIGGEKERDIKEMAGVISDSERFRGIFGVEEVVEFVERRADWLLLASTNKHDSEP
DDTYEALVEDVRSDYDELMLQHERDANKQKRHKLEDLHAQVASLTLERNEALRQSHQLED
LAAQVSSLAQERDEILRRQRRDQFALVLIDGDDVLFNDSYISDGMTGGARAAKDLYAAIV
RHLKPRGDYEHDYKIQLRIFLNLAGLAGTYTNAQIIPDSSVFGKFVQGFNRKELFEVVDA
GNVKEAADIKVRETFNLFRRNVHCTEIILGFSGDNSYANFLHNILPTDPNGFHLSLLRGR
EFAKALRPLSEQVDVIAFPEIFRVTALDVRKSRSRRGQTPQTSETKRMVPEPQPETIPMQ
DPHDTDALFDAVIKVAIGAEAAAVKETEPEPMREASPEPKPNVSFPYLSSLFAPGCEVVV
APKAPAPGLQAHAATPKTWASMLGGSGPAVSVLPVQAAAPSRPRSQEPIPPIRSPARRSI
TPSKNEAVYYVNARGQRLDIDIEDVEDDLLELMGNREGMRAVLGTPSYERKSTRSSADTG
RLPTKPATDGLSVLATYQPSKTLGPDPVFYINAFDQRIDVDIEDVDDELLETTSQLGLCL
RHYLEWCYEPLREGSCSIGWHGDSELFATGNGKGALRSLARLTPCPFGTACRKEDCIWGH
ECRGDPCKKQHCAFGKKMHNVSRQGLRAARLQNGPGIGFDVIPATQNFEGRQLSGISQVS
VEARNLHKERHMQQAGSDSVKSKPKKEKKNSEWIKALNESRRMATG--------------
------------------------------------------------------------
------------------------------------------------------------
-------------------------------------------------
>NP_588383_Schizosaccharomyces_pombe
-----------------------------MKPSE----------AREHAIRK---IK---
-E-----------------------------------YLERRHKQQFKALFGCLTINIYL
KIFTLISTPDLCNCRLVCRKFQQLC----DYNSIYVKKLLLMNA-WDVTLSRKLYYESQD
GM----------------------------------------SQANMSSNT------SKG
FHLQSSDKKYADSDRPKLSSSSLLSLPDQKIPFPVDYSTVQGKQVVLTVLDCVSQ-RVEF
ARLDYIKVWRALAPIYRNLAYASNTIDPIAFSAFRTPEEQSKVLKYLIRF-GNSYP---Y
GTYRQAMQNAILDMASLFEQACLDEFELGLHSRNLD-LLRKFSHVLHDF-----SGPNAY
VSMYL-----------------------AKQTDFVRSFFHFD------------------
------------------------------------------------------------
-------------------------------PYSLFISNNLEEIHIN------------W
NIL-----ESVVNDTIKLLESESKFSEATLPEPELVQVPYAKDILG---NSLKDYV----
----------------------------ISICEHIGEEETE--------LFLVFISGFYG
LCKK--FF----------------------SIPNGPALVDTIFQPQIDI-FISQELHYFK
TVGWSLVDQWDQKLEEKEDATECFFYKNV-------------------------------
---------------SQNTAKNNFLETFKNVMLLPVSLFTIPSENNSASNLAEKAIEQKE
EEDPELSKLDA--------ARFVPA-NIYVSKDRLKHLPTTELAAQAAVLDSKLEGISTM
FSLELALKIVHLCKVSLARAKVFMGT------------------SVPQDDDIKGLSKDLF
VQLLRELGQGHLKHGFDRAIEHLS---SFDPRR---------------DFSSNTVEPVVK
FLELINVGDMIQQMMDSFFNEEM--SPIC--VKDD---------MFDPAIAEKKKFEQLL
DERAAFGLHKGINVLIEHADFL-----LET-KTPMNLFSDQTIG----------------
-----------------SITNTIE----PTAAAKNVVQFLGFHMRILVG-RADHEILDVF
YKEVGMRLFDSLTRYIKSHKFSVDGGLKLLSDCNLYYEFIHS-LH--QSSLLPYFKTLKE
IAHLFII---DGKNAEEIGKLATDTSRFSSAFHTEEVYEILHSRIDWLNI----------
------------------------------KYEVDK------------------------
------------------------------------------------------------
---VIHGL----------------------------------------------------
------------------------------------------------------------
------------------------------------------------------------
------------------------------------------------------ACCIM-
------------------------------------------------------------
------------------------------------------------------------
------------------------------------------------------------
------------------------------------------------------------
------------------------------------------------------------
------------------------------------------------------------
------------------------------------------------------------
------------------------------------------------------------
-------------------------------------------------
```
