## Supplementary material for "Coding Sequence Insertions in Fungal Genomes are Intrinsically Disordered and can Impart Functionally-Important Properties on the Host Protein": MAFFT_MSAs: XP_714622.1_blasthits_MAFFT.txt

```
>XP_714622_Candida_albicans
-------------MA---FS------NQTPTIVVLKEGTDSSQGRGQILTNINACLAIQD
TLKPTLGPFGSDILIVDSNGKPTISNDGATILKLLDIVHPAAQMLVDISRSQDCEVGDGT
TSVTIIAGELLKEAKNFIEDGINPHLIIKGYRKACQLSIEKIESLSIDVLE----NNTDS
GNFRDLLEKCATTAMSSKLIKTNSKFFTK--------------------------MVVDA
VLTLDRNDLNENLIGIKKVPGGSLEDSLFIDGVAFKKTFSYAGFEQQPKSFSNPKILCLN
VELELKAEKDNAEIRIDQVNQYQQIVDAEWKIIFDKLESIYQTGAQIVLSKLPIGDLATQ
YFADRNIFCAGRVSDDDMNRVIQAVGGDIQSSCSNLLKDGKLGQCESFEEIQIGNERFNI
FKGCPQTKTCTLILRGGAEQVIAEVERSLHDAIMIVKRSITHKKIVAGGGAIEMELSKYL
RDYS-RQIHGKQQLIIAAFAKALEVIPRQLCENAGFDSIELLNRLRSY-HAKGETWYGID
FQLENIGDNFKSFIWEPALVKINALSSATEAATLLLSVDETIRNDE---QEQAQPQGA--
-P------GRGRGAY----
>XP_002420467_Candida_dubliniensis
-------------MA---FS------NQTPTIVVLKEGTDSSQGRGQILTNINACLAIQD
TLKPTLGPFGSDILIVDGNGRATISNDGATILKLLDIVHPAAQMLVDISRSQDCEVGDGT
TTVTILAGELLKEAKNFIEDGMNPHLIIKGYRKACQLCIEKIESLSIDILTKDNGNDNDN
LEFRDLLEKCATTAMSSKLIKANSKFFTK--------------------------MVVDA
VLTLDQNDLNENLIGIKKIPGGSLEDSLFIDGVAFKKTFSYAGFEQQPKSFKNPKILCLN
IELELKAEKDNAEIRIDQVNQYQEIVDAEWKIIFDKLQSIYKTGAQIVLSKLPIGDLATQ
FFADRNIFCAGRVNDDDMNRVIQAVGGDIQSSCSNLLKDGKLGQCESFEEIQIGNERFNI
FKGCPKTKTCTLILRGGAEQVIAEVERSLHDAIMIVKRSITHKKIVAGGGAIEMELSKYL
RDYS-KQIHGKQQLIIAGFAKALEIIPKQLCENAGFDSIELLNRLRSY-HAKGETWYGID
FQLENIGDNFKNFIWEPSLVKINALSSATEAATLLLSVDETIRNDEQDQQQQGQPQMA--
-P------GRGRGAF----
>XP_002550995_Candida_tropicalis
-------------MA---FS------TQTPTIVVLKEGTDTSQGKGQILTNINACLAIQD
TLKPTLGPFGSDILIVGSNGKTTISNDGATILKLLDIVHPAAQMLVDISRSQDAEVGDGT
TSVTLLAGELLREARSFIEDGINSHLIIKGYRKACELCIEKIDQLAIDI------NKENP
EEFRSLLEKCATTAMSSKLISNNSKFFTK--------------------------MVVDA
VMSLDSEDLDENLIGIKKVPGGSMEDSLFVNGVAFKKTFSYAGFEQQPKYFKDPKIVCLN
VELELKAEKDNAEVRIDQVKDYQAIVDAEWQIIFNKLEAIHKTGANIVLSKLPIGDLATQ
YFADRNIFCAGRVSSDDMDRVIQAVGGSIQSTCSNITP-SDLGTCEVFEEVQIGNERYNL
FKGCPQAKTCTLILRGGAEQVIAEVERSLHDAIMIVKRAVVNHTIVAGGGAIEMELSKYL
RDYS-RTIAGKQQLIIAAFAKALEVIPRQLCENAGLDAIELLNKLRSA-HAKGETWYGID
FQMENIGNNYKNFIWEPALVKINALSSACEAATTLLSVDETIRNDE--QEQAQGGAPP--
-Q------ARGRGAF----
>XP_003870294_Candida_orthopsilosis
-------------MA---FS------NQTPTIVVLKEGTDTSQGKGQIITNINACLAIQD
TLRPTLGPFGSDILIVSSNGKTTISNDGATILKLLDIVHPAAQMLVDISRSQDAEVGDGT
TSVTILAGELLKEAKGFIEDGLSSYLITKAYRKACELCVEKIKEIAVDV------KNENE
QEFRESLEKCATTAMSSKLISSNSEFFTK--------------------------MVVDA
VLSLDQNDLDEKLIGIKKVPGGALEESMFIDGVAFKKTFSYAGFEQQPKSFVNPKIVALN
VELELKAEKDNAEVRIDQVKDYQAIVDAEWQIILNKLEAIVASGANIVLSKLPIGDLATQ
YFADRDIFCAGRVSSEDMDRVIQAVGGHVQSTCSKIEP-SDLGTCEKFEEVQIGGERYNI
FKGCPQAKTCTLILRGGAEQVIAEVERSLHDAIMIVKRAISHHQIVAGGGAIEMELSKYL
RDYS-RTIAGKQQLIIGAFAKALEVIPRQLCENAGLDAIELLNKLRSA-HAKGDVWYGID
FQLENIGNNLKSFIWEPALVKINAIESATEAATLLLSIDETITNDQ--QGEQ--GGAP--
-Q------GRGRGAF----
>XP_001524716_Lodderomyces_elongisporus
-------------MS---FS------NQTPTIVVLKEGTDASQGRGQIITNINACLAIQD
TLKPTLGPFGSDILIVSSNGKTTISNDGATILKLLDIVHPAAQMLVDISRSQDAEVGDGT
TSVTILAGELLKEAKGFIEDGISSYLITKGYRKACELCMEKIQEIAVDI------KTGDK
QEFRQLLEKCATTAMSSKLISQNSSFFTK--------------------------MVVDA
VLSLDPNDLDEKLIGVKKVPGGGLEESMFVDGVAFKKTFSYAGFEQQPKSFDDPKILALN
VELELKAEKDNAEVRVEQVKDYQAIVDAEWQIILNKLEAIYASGANIVLSKLPIGDLATQ
YFADRNIFCAGRVASEDMERVLQAVGGRLQSTCSNIQA-ADLGTCKKFEEVQIGSERYNV
FTGCPEAKTSTLILRGGAEQVIAEVERSLHDAIMIVKRAVSHHQVVAGGGAIEMELSKYL
RAYA-KTIAGKQQLIISGFAKALEVIPRQLCENAGLDAIELLNKLRSA-HARGETWYGID
FQLENVGDNMKSFIWEPALVKVNAIASATEAATLLLSVDETIKNDQ--QDQQQGGGGM--
-P------GRGRGAY----
>XP_007375276_Spathaspora_passalidarum
-------------MA---FS------NQTPTIVVLKEGTDASQGRGQILTNINACLAIQE
TLKPTLGPFGSDILIVNSQGKTTISNDGATILKLLDIVHPAAQMLVDISRSQDAEVGDGT
TTVTVLAGELLKEAKTFIEDGVSSHLITRGFRKACELCMHKIEELAVDV------RKEDA
DEFRQLLERCARTAMSSKLISNNSDFFTK--------------------------MVVDA
VLSLDQEELDEKLIGIKKVAGGSIEDSLFIDGVAFKKTFSYAGFEQQPKYFTNPKIVCLN
VELELKAEKDNAEVRVEQVKDYQSIVDAEWKIIFNKLEEITSTGANIVLSKLPIGDLATQ
YFADRNIFCAGRISHEDMDRITKAIGGNVQSTCSDITP-ADLGTCATFEEVQIGGDRYNL
FKGCPEAKTCTLILRGGAEQVIAEVERSLHDAIMIVKRAISNHTVVAGGGAIEMELSKYL
RDYS-RTIAGKQQLIISAFAKALEVIPRQLCENAGLDAIELLNILRSS-HAKGETWYGID
FQKESVGNNMKNFIWEPALVKINAISSATEAATLLLSVDETIRNDE--QEQA---GPP--
-Q------GRGRGAF----
>XP_043051691_Scheffersomyces_spartinae
-------------MS---FG------TQTPTIVVLKEGTDSSQGKGQIISNINACLAIQD
TVKPTLGPFGSDILVVNSRGETTISNDGATIMKLLDIVHPAAKMLVDISRAQDAEVGDGT
TTVTVLAGEFLKESKGFIEDGISSHLIVKGLRMACDLAVSRIKELAVNI------PKENA
TEFRDLLSRCATTAMSSKLISKNSEFFTN--------------------------MVVDA
VMSLDANDLDENMIGIKKVAGGGMEDSMFVNGVAFKKTFSYAGFEQQPKKFANPKILCLN
VELELKAEKDNAEVRVEKVQQYQEIVDAEWQIIFDKLDAIAASGANIVLSKLPIGDLATQ
YFADRDIFCAGRVSAEDMERVIKAVGGSMQSTCGSIDPVKDLGTCDSFEEVQIGGERYNL
FTGCPEAKTCTLILRGGAEQVIAEVERSLHDAIMIVKRAVNHNEVVAGGGAIEMELSKYL
RDYS-RTIAGKQQMIIGAFAKALEVIPRQLCENAGLDGIDLLNKLRSL-HAKGETWFGID
FQRENVGNNMTNFIWEPSLVKINAIQSAVEAAILLLSIDETILNDD--LNEA-----A--
-G------GRGRGAN----
>XP_001386325_Scheffersomyces_stipitis
-------------MS---FT------SQTPTIVVLKEGTDTSQGKGAIISNINACLAIQD
TLRPTLGPFGSDILIVSSNGKTTISNDGATILKLLDIVHPAAKMLVDISRAQDAEVGDGT
TSVTILAGELLKEAKSFIEDGVSSHLITKGLRKACELAVEKINELAVDV------KREND
EQFRQLLEKCATTAMSSKLISNNSTFFTK--------------------------MVVDA
VLSLDQEDLDEKLIGIKKVPGGSMEDSLFVDGVAFKKTFSYAGFEQQPKKFSNPKIVNLN
VELELKAEKDNAEVRVQEVKDYQAIVDAEWQIIFNKLEAIAATGANIVLSKLPIGDLATQ
FFADRNIFCAGRVSSEDMGRVIKAVGGNIQSTCSNILP-EDLGTCERFEEVQIGSERFNI
FQGCPQTKTCTLVLRGGAEQVIAEVERSLHDAIMIVKRAVSHSSVVAGGGAIEMELSKYL
RDYA-KTVPGKQQLIIAAFAKALEIIPRQLCENAGLDGIELLNKLRSA-HAKGEIWYGID
FQKESVGNNMKSFIWEPALVKLNAIQSATEAATLLLSVDETISNNS--DEGA-----A--
-G------GRGRGAY----
>XP_020066767_Suhomyces_tanzawaensis
-------------MA---FS------SQTPTIVVLKEGTDASQGKGQILNNINACLAIQD
TLKPTLGPFGSDILIVSSNGKTTISNDGATILKLLDIVHPAAKMLVDISRAQDAEVGDGT
TSVTILAGELLKEAKTFIEDGISSHFITRGLRKANELAVAKIKELAVEV------KKDDP
AEFRQLLERCATTAMSSKLISKNSEFFTQ--------------------------MVVNA
VLSLDQNDLDENLIGIKKVPGGAMEDSIFVDGVAFEKTFSYAGFEQQPKRFTDPKIVSLN
VELELKAERDNAEVRVEQVQDYQDVVDAEWKIIFNKLEAIAATGANIVLSKLPIGDLATQ
FFADRNIFCAGRVASEDMDRVLKAVGGRILSTCSGITS-DDLGTCANFEEVQIGSQRYNF
FKGCPEAKTCTLVLRGGAEQVIAEVERSLHDAIMIVKRAVSHNSVVAGGGAIEMELSKYL
RDYA-RTVAGKQQLIINGYAKALEVIPRQLCENAGLDGIELLNKLRSA-HAKGEIWYGID
FQRENVGNNMASFIWEPALVKINALESATEAANLLLSVDETIKNED--SQEG--------
--------GRGRGAY----
>XP_020074348_Hyphopichia_burtonii
-------------MS---FS------TQTPTIVVLKEGTDSSQGKGQIINNINACVAIQE
TLKPTLGPFGSDILIVSSNSKTTISNDGATILKLLDIVHPAAKMLVDISRAQDAEVGDGT
TSVTILAGEFLKESKSFIEDGISSHLITKGLRKASELAVKRIDELAIEI------KKGDN
AEFRQLLEKCAKTAMSSKLISKNSDFFTK--------------------------MVVDA
VLSLDSEELDEKLIGVKKVPGGSMEDSLFIDGVAFKKTFSYAGFEQQPKKFTNAKILNLN
VELELKAEKDNAEVRVEQVQDYQDIVDAEWQIIFNKLESIEKTGANIVLSKLPIGDLATQ
YFADRNIFCAGRVTNEDMDRVIKAVGGSIQSTTTNITS-EDLGECEIFEEVQIGSERYNI
FKGCPQTKTCTLILRGGAEQVIAEVERSLHDAIMIVKRAVKHNKIVAGGGAIEMELSKYL
RDYA-KTIAGKQQLIIAAFAKALEIIPRQLCENAGFDGVELLNILRST-HAKGETWYGID
FQKESVGNNMKNFIWEPALVKTNAIQSATEAATLLLSVDETIKNED--DQQQ-----G--
-G------GRGRGAY----
>XP_015469238_Debaryomyces_fabryi
-------------MS---FS------TQTPTIVVLKEGTDLSQGKGQIINNINACLAIQE
TLKPTLGPFGSDILIVSSNGKTTISNDGATILKLLDIVHPAAKMLVDISRAQDAEVGDGT
TSVTILAGELLKESKTFIEDGISSHLITKGLRKASELAVAKVKEVALEI------KKDDE
VEFRHLLERCATTAMSSKLISKNSEFFTK--------------------------MVVDS
VLSLDPNDLDEKLIGIKKVPGGGMEDSLFIDGVAFKKTFSYAGFEQQPKKFSNPKILNLN
VELELKAEKDNAEVRVEQVQDYQDIVDAEWKIIFSKLEAIKDTGANIVLSKLPIGDLATQ
FFADRNIFCAGRVAAEDMDRVIKAVGGRIQSTCSNIDE-QDLGTCEDFEEVQIGSDRYNV
FKGCPQTKTCTLILRGGAEQVIAEVERSLHDAIMIVKRAVTHNSVVAGGGAIEMEVSKHL
RDYA-KTVAGKQQLIIAAFAKALEVIPRQLCENAGLDGIELLNKLRSA-HAKGENSYGID
FQKESVGNNMKSFIWEPSLVKINSIQSATEAAILLLSVDETIQNEE--ANQE--------
--------SRGRGAY----
>XP_460127_Debaryomyces_hansenii
-------------MS---FS------TQTPTIVVLKEGTDSSQGKGQIINNINACLAIQD
TLKPTLGPFGSDILIVSSNGKTTISNDGATILKLLDIVHPAAKMLVDISRAQDAEVGDGT
TSVTILAGELMKESKTFIEDGISSHLITKGLRKASELAVAKVKEVALEI------KKDDE
VEFRHLLERCAKTAMSSKLISKNSDFFTK--------------------------MVVDS
VLSLDQDDLDENLIGIKKVPGGGMEDSLFIDGVAFKKTFSYAGFEQQPKQFTTPKILNLN
IELELKAEKDNAEVRVQQVQDYQDIVDAEWKIIFSKLEAIKDTGANIVLSKLPIGDLATQ
FFADRNIFCAGRVSAEDMDRVIKAVGGRIQSTCSNIDE-KDLGTCEDFEEVQIGSDRYNV
FKGCPQTKTCTLILRGGAEQVIAEVERSLHDAIMIVKRAVTHNSVVAGGGAIEMEVSKHL
RDYA-KTVAGKQQLIIAAFAKALEVIPRQLCENAGLDGIELLNKLRSA-HAKGENSYGID
FQKESVGNNMKNFIWEPSLVKINSIQSATEAATLLLSVDETIQNED--ANQE--------
--------SRGRGAY----
>XP_006687415_Yamadazyma_tenuis
-------------MA---FS------TQTPTIVVLKEGTDTSQGKGQIINNINACLAIQD
TLKPTLGPFGSDILIVSSNGKTTISNDGATILKLLDIVHPAAKMLVDISRAQDAEVGDGT
TSVTILAGELLKESKSFIEDGISSHLIARGLRKACDLAVERIHDIAIEV------KKDDP
KEFRQLLERCATTAMSSKLISQNSTFFTK--------------------------MVVDA
VLSLDQDSLDEKLIGIKKVPGGSMEESLFVDGVAFKKTFSYAGFEQQPKKFSNPKVLNLN
VELELKAEKDNAEVRVEQVKDYQDIVDAEWKIIFSKLEAIHNSGANIVLSKLPIGDLATQ
FFADRDIFCAGRVATEDMDRVIQAVGGTIQSTCSNIVD-KDLGTCEVFEEVQIGSERYNL
FKGCPQARTCTLVLRGGAEQVIAEVERSLHDAIMIVKRAVSHNSVVAGGGAIEMELSKYL
REFA-RSVAGKQQLVISAFAKALEVIPRQLCENAGLDGIELLNKLRSA-HARGEKSMGID
FHKESIGDNMESFIWEPALVKINALESATEAAIVVLSVDETIKSED--PSQE--------
--------GRGRGAF----
>XP_001484028_Meyerozyma_guilliermondii
-------------MS---FS------TQTPTIVVLKEGTDASQGRGQIINNINACLAIQD
TLKPTLGPFGSDILIVGSNGKATISNDGATILKLLDIVHPAAKMLVDISRAQDAEVGDGT
TSVTILAGELLKESKTFIEDGISSNLIIRGLRRACDLAVSKVKEIAVEV------KRDDA
DEFRQLLERCAKTAMSSKLIAKNSDFFTK--------------------------MVVDA
VLCLDQNDLDENMIGVKKVPGGGMEDSMYINGVAFKKTFSYAGFEQQPKKFKNPKILNLN
VELELKSEKDNAEVRVEQVKDYQDIVDAEWKIILNKLEAIEASGANIVLSKLPIGDLATQ
YFADRDIFCAGRVANEDMERVIKAVGGSIQLTCSNISE-KDLGTCELFEEVQVGSERYNV
FKGCPEARTCTLILRGGAEQVIAEVERSLHDAIMIVKRAVSHNSVVAGGGAIEMELSKYL
RDYA-RTIAGKQQLIVAAFAKALEVIPRQLCENAGFDGIELLNKLRSA-HAKGEMWHGVD
FQRETVGNNMNNFIWEPALVKINALESATEAASLLLSVDETIKNEE--PEQQ-----P--
-Q------GRGRGAF----
>XP_018712679_Metschnikowia_bicuspidata
-------------MS---FA------NQTPTIVVLKEGTDASQGKGQILNNINACLAIQE
TLKPTLGPFGSDILIKSANGRTTISNDGATILKLLDIVHPAAKMLVDISRSQDAEVGDGT
TSVTILAGEFLKESKTFIEDGISPHLIIKGLRTACDLAVDKIKEIQVEI------QKDDA
TNFRDLLERCATTAMSSKLISRNSKFFTK--------------------------MVVDA
VMSLD-ESLDESLIGIKKVPGGAMEDSLFVDGVAFKKTFSYAGFEQQPKKFTNPKILCLN
VELELKAERDNAEVRVEQVKDYQDIVDAEWKIIFNKLDAISNAGADIVLSKLPIGDLATQ
YFADRNIFCAGRVAAEDMDRVIKAVGGSVQSTVTKIDA-DNLGTCKEFEEVQIGGDRYNL
FRGCSEAKTCTLVLRGGAEQVIAEVERSLHDAIMIVKRAVKHRSVVAGGGAIEMEISKYL
REYS-KTVAGKQQLIIGAFARALEVIPRQLCENAGLDGIELLNVLRSS-HAKGETWYGVD
FQKESVGNNMESFIWEPSLVKTNALQSATEAATLLLSVDETIKN-Q--DDQA-----N--
-G------GRGQGAF----
>XP_002614900_Clavispora_lusitaniae
-------------MA---FS------NQTPTIVVLKEGTDASQGKGQILNNINACLAIQE
TLKPTLGPFGSDILIKSASGKTTISNDGATILKLLDIVHPAAKMLVDISRAQDAEVGDGT
TSVTILAGEFLKESKTFIEDGISSHLIIKGLRKACELAVAKIDEIKVHI------RREDE
KEFRELLERCATTAMSSKLISKNSPFFTK--------------------------MVVDA
VLSLD-DELDENMIGIKKVPGGAMEDSLFVDGVAFKKTFSYAGFEQQPKLLHDPKILCLN
VELELKAEKDNAEVRVEQVKDYQDIVDAEWKIIFNKLEAIKDSGARIVLSKLPIGDLATQ
YFADRDIFCAGRVASEDMDRVIKAVGGSIQSTVSSLAP-ENLGTCALFEEVQIGGDRYNM
FKGCPEAKTCTLVLRGGAEQVIAEVERSLHDAIMIVKRAIKHSSVVAGGGAIEMELSRYL
REYS-KSVAGKQQLVIGAFARALEVIPRQLCENAGLDGIELLNILRST-HAKGEMWNGID
FHKEAVGNNMESFIWEPALVKINALSSATEAATLLLSVDETIKN-Q--DDQ---------
-G------GRGQGAY----
>XP_025344309_Candida_haemuloni
-------------MS---FS------NQTPTIVVLKEGTDASQGKGQILNNINACLAIQE
TLKPTLGPFGSDILIKSSNGKTTISNDGATILKLLDIVHPAAKMLVDISRAQDAEVGDGT
TSVTVLAGEFLKETKTFIEDGISSHLITKGLRKACELAVKKIEEIQVEI------KKEDT
TQFRELLERCAKTAMSSKLISKNSDFFTK--------------------------MVVDA
VLTLD-DNLDEKMIGIKKVPGGGMEDSLFVDGVAFKKTFSYAGFEQQPKRFTNPKILNLN
VELELKAEKDNAEVRVGQVKDYQAIVDAEWQIIFDKLEAIKDSGANIVLSKLPIGDLATQ
YFADRDIFCAGRVSSEDMDRVIKAVGGSVQSTVSGINE-KAVGTCAEFEEVQIGGDRYNL
FRGCPEARTCTLVLRGGAEQVIAEVERSLHDAIMIVKRAVKHRTVVAGGGAIEMEISKYL
REHS-KTVAGKQQLIIGAFARALEVIPRQLCENAGLDAIELLNVLRSS-HAKGEKWYGID
FHKESVGNNMESFIWEPSLVKINALQSATEAATLLLSVDETIKNSE--SEQA-----A--
-A------GRGRGAY----
>XP_024711618_Candida_pseudohaemulonis
-------------MA---FS------NQTPTIVVLKEGTDALQGRGQILNNINACLAIQE
TLKPTLGPFGSDILIKSSNGKTTISNDGATILKLLDIVHPAAKMLVDISRAQDAEVGDGT
TSVTILAGEFLKETKTFIEDGISLHLITKGLRKACELAVKKIEEIQVEI------KKEDT
TQFRELLERCAKTAMSSKLISKNSDFFTK--------------------------MVVDA
VLTLE-DDLDEKLIGIKKVPGGAMEESLFVDGVAFKKTFSYAGFEQQPKRFTNPKILNLN
VELELKAEKDNAEVRVDQVKDYQAIVDAEWQIIFDKLEAIKDSGANIVLSKLPIGDLATQ
YFADRDIFCAGRVSSEDMDRVIKAVGGSIQSTVSGISE-KAVGTCAEFEEVQIGGDRYNL
FRGCPEARTCTLVLRGGAEQVIAEVERSLHDAIMIVKRAVKHRTVVAGGGAIEMEISKYL
REHS-KTVAGKQQLIIGAFARALEIIPRQLCENAGLDAIELLNVLRSS-HAKGEKWYGID
FHKESVGNNMESFIWEPSLVKINALQSATEAATLLLSVDETIKNLE--SEQA-----A--
-A------GRGRGAF----
>XP_025336639_Candida_duobushaemulonis
-------------MA---FS------NQTPTIVVLKEGTDASQGRGQILNNINACLAIQE
TLKPTLGPFGSDILIKSSNGKTTISNDGATILKLLDIVHPAAKMLVDISRAQDAEVGDGT
SSVTILAGEFLKETKTFIEDGISSHLITKGLRKACELAVKKIEEIQVEI------KKEDT
TQFRELLERCAKTAMSSKLISKNSDFFTK--------------------------MVVDA
VLTLD-DDLDEKLIGIKKVPGGAMEESLFVDGVAFKKTFSYAGFEQQPKRFTNPKILNLN
VELELKAEKDNAEVRVDQVKDYQAIVDAEWQIIFDKLEAIKDSGANIVLSKLPIGDLATQ
YFADRDIFCAGRVSSEDMDRVIKAVGGSIQSTVSGISE-KAVGTCAEFEEVQIGGDRYNL
FRGCPEARTCTLVLRGGAEQVIAEVERSLHDAIMIVKRAVKHRTVVAGGGAIEMEISKYL
REHS-KTVAGKQQLIIGAFARALEIIPRQLCENAGLDAIELLNVLRSS-HAKGEKWYGID
FHKESVGNNMESFIWEPSLVKINALQSATEAATLLLSVDETIKNSE--SEQA-----A--
-A------GRGRGAF----
>XP_028891787_Candida_auris
-------------MA---FS------NQTPTIVVLKEGTDASQGKGQILNNINACLAIQE
TLKPTLGPFGSDILIKSSNGKTTISNDGATILKLLDIVHPAAKMLVDISRAQDAEVGDGT
TSVTVLAGEFLKETKSFIEDGISSHLITKGLRKACELAVKKIEEIQVEI------KKEDT
SNFRDLLERCAKTAMSSKLISKNSDFFTK--------------------------MVVDA
VLTLD-DDLDEKLIGVKKVPGGGMEDSLFVDGVAFKKTFSYAGFEQQPKKFTNPKILNLN
VELELKAEKDNAEVRVGQVKDYQAIVDAEWQIIFDKLEAIKNSGANIVLSKLPIGDLATQ
YFADRDIFCAGRVSSEDMDRVIKAVGGSIQSTVSGISE-KDIGTCAEFEERQIGGDRYNL
FRGCPEAKTCTLVLRGGAEQVIAEVERSLHDAIMIVKRAVKHRTIVAGGGAIEMEVSRYL
REYS-KTVAGKQQLIIGAFARALEIIPRQLCENAGLDAIELLNVLRSA-HAKGEKWYGID
FHKESVGNNMESFIWEPSLVKINALQSATEAATLLLSVDETIKNSE--SEQA-----A--
-A------GRGRGAY----
>NP_012424_Saccharomyces_cerevisiae
-------------MN---FG------SQTPTIVVLKEGTDASQGKGQIISNINACVAVQE
ALKPTLGPLGSDILIVTSNQKTTISNDGATILKLLDVVHPAAKTLVDISRAQDAEVGDGT
TSVTILAGELMKEAKPFLEEGISSHLIMKGYRKAVSLAVEKINELAVDI------TSEKS
-SGRELLERCARTAMSSKLIHNNADFFVK--------------------------MCVDA
VLSLDRNDLDDKLIGIKKIPGGAMEESLFINGVAFKKTFSYAGFEQQPKKFNNPKILSLN
VELELKAEKDNAEVRVEHVEDYQAIVDAEWQLIFEKLRQVEETGANIVLSKLPIGDLATQ
FFADRNIFCAGRVSADDMNRVIQAVGGSIQSTTSDIKP-EHLGTCALFEEMQIGSERYNL
FQGCPQAKTCTLLLRGGAEQVIAEVERSLHDAIMIVKRALQNKLIVAGGGATEMEVSKCL
RDYS-KTIAGKQQMIINAFAKALEVIPRQLCENAGFDAIEILNKLRLA-HSKGEKWYGVV
FETENIGDNFAKFVWEPALVKINALNSATEATNLILSVDETITNKGSESANAGMMPPQ-G
AG-------RGRGMPM---
>XP_018221218_Saccharomyces_eubayanus
-------------MN---FG------NQTPTIVVLKEGTDASQGRGQIISNINACIAVQE
ALKPTLGPLGSDILIVTSNQRTTISNDGATILKLLDVVHPAAKTLVDISRAQDAEVGDGT
TSVTILAGELMKEAKPFLEEGISSHLIMKGYRKAVSLAVEKINELAVDI------TKEKS
-TGRELLERCARTAMSSKLIYKNADFFVK--------------------------MCVDA
VLSLDRNELDDKLIGIKKIPGGAMEESLFINGVAFKKTFSYAGFEQQPKKFTNPKILSLN
VELELKAEKDNAEVRVEHVEDYQAIVDAEWQLIFEKLRQVEETGVNIVLSKLPIGDLATQ
FFADRNIFCAGRVSADDMNRVIQAVGGSIQSTTSDIKP-EHLGTCELFEEMQIGSERYNL
FQGCPQAKTCTLLLRGGAEQVIAEVERSLHDAIMIVKRALQNKLVVAGGGALEMEVSKYL
RDYS-KTIAGKQQMIINAFAKALEVIPRQLCENAGFDAIEILNKLRLA-HSKGEKWYGVD
FESENIGDNFAKFVWEPALVKINALNSATEATNLILSVDETITNKGSESANAGMMPPQ-G
AG-------RGRGMPMQ--
>XP_033767176_Saccharomyces_paradoxus
-------------MN---FG------SQTPTIVVLKEGTDASQGRGQIISNINACVAVQE
ALKPTLGPLGSDILIVTSNQKTTISNDGATILKLLDVVHPAAKTLVDISRAQDAEVGDGT
TSVTILAGELMKEAKPFLEEGISSHLIMKGYRKAVSLAVEKINELAVDI------TSEKS
-SGRELLERCARTAMSSKLIHKNADFFVK--------------------------MCVDA
VLSLDRNDLDDKLIGIKKIPGGAMEESLFINGVAFKKTFSYAGFEQQPKKFTNPKILSLN
VELELKAEKDNAEVRVEHVEDYQAIVDAEWQLIFEKLRQVEKTGANIVLSKLPIGDLATQ
FFADRDIFCAGRVSADDMNRVIQAVGGSIQSTTSDIKP-EHLGTCALFEEMQIGSERYNL
FQGCPQAKTCTLLLRGGAEQVIAEVERSLHDAIMIVKRALQNKLIVAGGGATEMEVSKCL
RDYS-KTIAGKQQLIINAFAKALEVIPRQLCENAGFDAIEILNKLRLA-HSKGEKWYGVD
FESENIGDNFAKFVWEPALVKINALNSATEATNLILSVDETITNKGSESANAGMMPPQ-G
AG-------RGRGMPM---
>XP_003675238_Naumovozyma_castellii
-------------MN---FG------NRTPTIVVLKEGTDSSQGKGQIISNINACLAIQE
TLKPTLGPLGSDILIVSSNQKTTISNDGATILKLLDVVHPAAKTLVDISRAQDAEVGDGT
TSVTILAGELMKEAKPFLEEGISSHLIMKGYRRAVSLAVAKIEELATDV------SAEHQ
-DSRELLERCARTAMSSKLIYANADFFVK--------------------------MCVDA
VLSLDRNELDDKLIGIKKIPGGAMEESIFVNGVAFKKTFSYAGFEQQPKRFTNPKVLSLN
VELELKAEKDNAEVRVEHVSDYQAIVDAEWQLILDKLEQIQATGANIVLSKLPIGDLATQ
FFADRNIFCAGRVSSDDMNRVIQAVGGSIQSTTSDIKP-EHLGTCEVFEEMQIGAERYNL
FKGCPQAKTCTLLLRGGAEQVIAEVERSLHDAIMIVKRALQNKLVVAGGGAIEMEVSKYL
RNYS-KTIAGKQQLIINAFAKALEVIPRQLCENAGFDAVEILNKLRLA-HSKGEKWYGVD
FETENIGDNFSKFVWEPALVKINALQSATEAANLILSVDETITNKESGAPNAGMMPPQ-A
GG-------RGRGLPMQ--
>XP_003668794_Naumovozyma_dairenensis
-------------MN---FG------NRTPTIVVLKEGTDASQGKGQIISNINACIAIQE
TLKPTLGPLGSDILIVTSNQKTTISNDGATILRLLDVVHPAARTLVDISRAQDAEVGDGT
TSVTILAGELMKEAKPFLEEGISSHIIMKGYRTAVRLAVEKIKELATDV------SVEHE
-GSRELLERCARTAMSSKLIYKNADFFVK--------------------------MCVDA
VLSLDKDDLDDKLIGIKKIPGGAMEESMFIDGVAFKKTFSYAGFEQQPKNFKNPKILSLN
VELELKAEKDNAEVRVEQVSDYQAIVDAEWQIILDKLEQIKDTGANIVLSKLPIGDLATQ
YFADRNIFCAGRVSSDDMNRVIQAVGGSIQSTTSDIKP-DYLGTCETFEEIQIGAERYNL
FKGCPQAKTCTLLLRGGAEQVIAEVERSLHDAIMIVKRALQNKLVVAGGGAIEMEISKYL
RDYS-KTIAGKQQLIINAFAKALEVIPRQLCENAGFDAVELLNKLRLA-HSKGEKWFGVD
FETENIGDNFSKFVWEPALVKINALQSATEATNLILSVDETITNQEHQSANAGMMPPAPG
GG-------RGRGVPMQ--
>XP_003954909_Kazachstania_africana
-------------MN---FG------NRTPTIVVLKEGTDASQGRGQIISNINACIAIQE
TLKPTLGPLGSDILIVSSNQKTTISNDGATILKLLDVVHPAAKTLVDISRAQDAEVGDGT
TSVTILAGELMKEAKPFLEEGISSHVIMKGYRRAVNLAVEKIKELATDV------SVEDS
-NTRELLERCAKTAMSSKLIYKNADFFVK--------------------------MCVDA
VLSLDRNDLDDKLIGIKKIPGGAMEESIFVDGVAFKKTFSYAGFEQQPKQFTNPKILSLN
VELELKAEKDNAEVRVEHVEDYQAIVDAEWQIILDKLKQIEETGANIVLSKLPIGDLATQ
YFADRNIFCAGRVSSDDMDRVIKAVGGSVQSTTTDIKT-EHLGTCAEFEEMQIGSERYNL
FKGCPEARTCTLLLRGGAEQVIAEVERSLHDAIMIVKRALQNKLVVAGGGAIEMEISKYL
RDYS-KTIAGKQQLIIGAFARALEVIPRQLCENAGFDAIEILNKLRLA-HSKGEKWFGVD
FETENIGDTFNKFVWEPALIKINALNSATEATNLILSVDETIKNTESSSSNAGMAPPP--
-G-------RGRGMPMPMQ
>XP_022463501_Kazachstania_naganishii
-------------MN---FG------NRTPTIVVLKEGTDASQGRGQIISNINACIAIQE
TLKPTLGPLGSDILIVTSNQKTTISNDGATILKLLDVVHPAAKTLVDISRAQDAEVGDGT
TSVTILAGELMKEAKPFLEEGISPHLIQKGYRTAVRLAVDKVNELAVNV------SSGTQ
ESTREMLERCAKTAMSSKLIYNNSVFFVK--------------------------MVVDA
VLSLDRNDLDDKLIGIKKVAGGSMEDSMFVDGVAFKKTFSYAGFEQQPKKFTNPKILSLN
VELELKAEKDNAEVRVENVADYQAIVDAEWQIILNKLNQVEETGANIVLSKLPIGDLATQ
YFADRNIFCAGRVAAGDMDRVIKAVGGAIQSTTTDIKA-EYLGSCDLFEEMQIGSERYNT
FRGCPQTKTCTLLLRGGAEQVIAEVERSLHDAIMIVKRALQNKIVVAGGGAIEMEISKYL
RDYS-KTIAGKQQLIINAFAKALEVIPRQLCENAGFDAIEILNKLRLA-HSKGEKWFGVD
FETESIADNFAKFVWEPALVKINELTSATEATNLILSVDETITNKESAGPAAGMMPPQ--
-G------GRGRGMPMQ--
>XP_446549_Candida_glabrata
-------------MN---FG------NQTPTIVVLKEGTDASQGRGQIISNINACIAVQE
ALKPTLGPLGSDILIVSSNQKTTISNDGATILKLLDVVHPAAKTLVDISRAQDAEVGDGT
TSVTILAGELMKEAKPFLEEGISTHLIMKGYRTAVKLATDKIKELAVDI------GSDGE
-VNRELLERCAKTAMTSKLIYKNADFFVK--------------------------MCVDA
VLSLDRDELNDKLIGIKKIAGGAMEDSIFVDGVAFKKTFSYAGFEQQPKKFNNPKILSLN
VELELKAEKDNAEVRVEHVEDYQSIVDAEWQLILDKLKQIEDTGANIVLSKLPIGDLATQ
YFADRNIFCAGRVGADDMNRVIQAVGGAIQSTTNDIHD-EHLGTCEVFEEIQIGSERYNL
FKGCPNAKTSTLLLRGGAEQVIAEVERSLHDAIMIVKRALQNKMVVAGGGAIEMEISKYL
RDYS-KTIAGKQQLIIHAFAKALEVIPRQLCENAGFDAVELLNKLRLA-HSKGEKWFGID
FENENVGDNFAKFVWEPALVKINALSSATEATNLILSVDETIKNKESQGANAGMPAPA--
-G-------RGRGMPMGM-
>XP_004180565_Tetrapisispora_blattae
-------------MN---FG------NQTPTIVVLKEGTDASQGRGQIISNINACMAVQE
TLKPTLGPLGSDILIVSSNQKTTISNDGATILKLLDVVHPAAKTLVDISRAQDAEVGDGT
TSVTILAGEFMKEAKPFLEEGISPHIIIKGYRKAVQLAVSKIKELAVDI------TNNKE
QNNRQLLERCAKTAMSSKLIHNNSDFFVK--------------------------MVVDS
VLSLDQDELDEKLIGIKKIPGGAMEESMFIDGVAFEKTFSYAGFEQQPKNFKNPKIVSLN
IELELKAEKDNAEVRVEHVEDYQAIVDAEWQIILTKLEEIEKTGANIVLSKLPIGDLATQ
YFADRNIFCAGRVSSDDMNRVIQAVGGSVQSTTSDIQP-EHLGTCETFEEIQIGSHRYNL
FKGCPEAKTCTLLLRGGAEQVIAEVERSLHDAIMIVKRALQNKIVVAGGGAIEMEISKYL
RDYS-KTIAGKQQLIINAFAKALEIIPRQLCENAGFDGVELLNRLRMA-HFQGEKWYGID
FETESIGDNYNKFVWEPALVKINALSSATEATNLILSIDETIKNKEGESPNAGMAPPP--
-G-------RGRGLPM---
>XP_003684219_Tetrapisispora_phaffii
-------------MN---FG------NRTPTIVVLKEGTDSSQGRGQIISNINACIAIQE
TLKPTLGPLGSDILIVSSNQKTTISNDGATILKLLDVVHPAAKTLVDISRAQDAEVGDGT
TSVTILAGELMKEAKPFLEEGISSHIIMKGYRKAVQLATAKINELAVDI------TSNNT
-DSRELLERCARTAMTSKLIYSNADFFVK--------------------------MVVDA
VLSLNRDELDEKLIGIKKIAGGAMEESMFIDGVAFQKTFSYAGFEQQPKRFTDPKVVCLN
VELELKAEKDNAEVRVEHVEDYQSIVDAEWQIILDKLKQIEDTGASIVLSKLPIGDLATQ
YFADRNIFCAGRVSTDDMIRVIKAVGGSIQSTTTEIQP-EHLGTCKLFEEIQIGSERYNL
FKGCPKAKTCTLLLRGGAEQVIAEVERSLHDAIMIVKRALQNKFVVAGGGAIEMELSKHL
RDYS-KTIAGKQQLMINAFAKALEVIPRQLCENAGFDAIDILNRLRMA-HSNGEKWCGIN
FETEDIDDNFAKFVWEPALVKINALGSATEATNLILSIDETIKNQESQSANAGMMPPQ-G
AG-------RGRGMPMQ--
>XP_001645989_Vanderwaltozyma_polyspora
-------------MN---FG------NRAPTIVVLKEGTDASQGRGQIISNINACIAVQE
TLKPTLGPLGSDILIVSSNKKTTISNDGATILKLLDVVHPAAKTLVDISRAQDAEVGDGT
TSVTILAGELMKEAKPFLEEGISSHIIMKGYRKAVQLAIEKINELSVDI------TENKE
-DNRELLERCAKTAMTSKLIYNNADFFVK--------------------------MCVDA
VLSLDKDDLDEKLIGIKKIAGGAMEDSMFINGVAFEKTFSYAGFEQQPKKFENPKILSLN
VELELKAEKDNAEVRVEHVEDYQAIVDAEWQIILTKLKEIEDTGASIVLSKLPIGDLATQ
YFADRNIFCAGRVATDDMNRVIQAVGGSIQSTTTDIKP-EHLGTCELFEEIQIGSSRYNL
FQGCPKAKTCTLLLRGGAEQVIAEVERSIHDAIMIVKRALQNKFVVAGGGAIEMEVSKYL
RDYS-KSIAGKQQLIINAFAKALEVIPRQLCENAGFDAVEMLNRLRMA-HSKGERWYGID
FETESIGDNFSKFVWEPALVKINALSSATEATNLILSVDETIKNKESGSANAGMMPPP-G
AG-------RGRGMPMQ--
>XP_003680925_Torulaspora_delbrueckii
-------------MN---FG------NQTPTIVVLKEGTDASQGRGQIISNINACVAIQE
ALKPTLGPLGSDILIVTSNRKTTISNDGATILKLLDVVHPAAKTLVDISRAQDAEVGDGT
TSVTIIAGELMKEAKPFLDEGISSHVIMKGYRRAVDLATAKIQEICVDI------SNNEN
-DSRQLLERCAKTAMTSKLIYKNADFFVK--------------------------MCVDA
VLSLDREDLDDKLIGIKKIPGGSMEESLFINGVAFKKTFSYAGFEQQPKKFTNPKILSLN
VELELKAEKDNAEVRVEHVDDYQAIVDAEWQLILDKLTQIEVSGANIVLSKLPIGDLATQ
FFADRNIFCAGRVSSDDMDRVILAVGGSIQSTTTDIRE-EHLGTCEVFEEMQIGSERYNM
FQGCPKAKTCTLLLRGGAEQVIAEVERSLHDAIMIVKRALQNKLIVAGGGAVEMEISRYL
RNYS-KTIAGKQQLVINAFAKALEVIPRQLCENAGFDAVEILNRLRMA-HSKGEKWYGVD
FESESVGDNFAKFVWEPALVKINALNSATEAANLILSVDETITNKESQPANAGMAPPP--
-G-------RGRGLPMQ--
>XP_037146482_Zygotorulaspora_mrakii
-------------MN---FG------NQTPTIVVLKEGTDSSQGRGQIISNINACIAIQE
ALKPTLGPLGSDILIVNSSKKTTISNDGATILKLLDVVHPAAKTLVDISRAQDAEVGDGT
TSVTIIAGELMKEAKPFLEEGISPHIIMKGYKKAVTLATAKIQEICVDI------SDKES
-ESRELLERCAKTAMTSKLIYKNADFFVK--------------------------MCVDA
VLSLDRDDLDDKLIGIKKIPGGSMEESMFINGVAFKKTFSYAGFEQQPKKFQHPKILCLN
MELELKAEKDNAEVRVEHVEDYQAIVDAEWQLILNKLKQIEETGSNIVLSKLPIGDLATQ
YFADRNIFCAGRVGAADLDCVILAVGGSIQSTTTDIRP-EYLGTCDIFEEIQIGSERYNI
FHGCPKAKTCTLLLRGGADQVIAEVERSLHDAIMIVKRALQNKLIVAGGGAVEMELSRYL
RDYS-KTIAGKQQLVINAFAKALEVIPRQLCENAGFDAIEILNRLRMA-HSKGEKWYGVD
FETENVGDNFVKFVWEPALVKINALNSATEAVNLILSVDETITNQESQPANAGMAPPP-G
AG-------RGRGLPMH--
>XP_002496600_Zygosaccharomyces_rouxii
-------------MN---FG------NQTPTIVVLKEGTDTSQGRGQIISNINACVAVQE
ALKPTLGPLGSDILIVSGSGKTTISNDGATILKLLDVVHPAAKTLVDISRAQDAEVGDGT
TSVTILAGELMKEAKPFLEEGISSHIIMKGYRKAVSLATAKIQELAVDI------SHKGG
-ENRELLERCAKTAMTSKLIYKNADFFVK--------------------------MCVDA
VLSLDRNDLDDKLIGIKKIPGGAMEESMFINGVAFKKTFSYAGFEQQPKRFKNPKILSLN
LELELKAEKDNAEVRVEHVDDYQAIVDAEWQLILNKLKQIEDTGANIVLSKLPIGDLATQ
YFADRNIFCAGRVNGDDLNRVILAVGGSIQSTTTDIRP-EYLGTCEKFEEIQIGSERYNL
FEGCTKAKTCTLLLRGGAEQVIAEVERSLHDAIMIVKRAIQNKLIVAGGGATEMEISRHL
REYS-KTIAGKQQLIINAFAKALEVIPRQLCENAGFDAIEILNRLRMA-HSKGEKWYGVD
FEIENIGDNFAKFVWEPALVKINELNSAAEATNLILSVDETITNKES-SANGG-APPQ--
-G-------RGRGMPMQ--
>XP_003647560_Eremothecium_cymbalariae
-------------MN---FG------NQTPTIVVLKEGTDASQGRGQIISNINACLTIQD
TLKPTLGPLGSDILIVSSNGKTTISNDGATILKLLDVVHPAAKTLVDISRAQDAEVGDGT
TSVTVLAGELLKEAKPFLEEGISSHVIIKGYRQAVQSALQKIQDLAVDI------SGKN-
-INRDLLERCARTAMSSKLINHNAEFFVQ--------------------------MCVDA
VLSLDQEDLDEKLIGIKKIPGGAMEDSLFVNGVAFQKTFSYAGFEQQPKRFENPKILSLN
IELELKAEKDNAEVRVEHVEDYQSVVDAEWRIIMDKLKQIEDTGANIVLSKLPIGDLATQ
YFADRDIFCAGRVTAEDMNRVIQAVGGAVQSTTTDIRQ-EHLGTCAEFEEVQIGSERYNL
FQGCPQAKTCTLLLRGGAEQVIAEVERSLHDAIMIVKRALENRLVVAGGGAIEMEISKFL
RDYS-KTIAGKQQLIINAFAKALEVIPRQLCENAGFDAIEILNKLRLA-HSKGEKWFGVD
FETETIGDNFAKFVWEPALVKTNALSSATEAANLILSIDETIKNKESDGANAGMAPPP--
-G------ARGRGVPLH--
>NP_985614_Eremothecium_gossypii
-------------MN---FG------NQAPTIVVLKEGTDASQGRGQIISNINACLAIQD
TLKPTLGPLGSDILIVSSDGRTTISNDGATILKLLDVVHPAAKTLVDISRAQDAEVGDGT
TSVTIIAGELMKEAKPFLEEGISSHTIMKGYRKAVQLAVKRIKELAVDI------SGDK-
-VSRDLLERCARTAMSSKLIHQNADFFVK--------------------------MCVDA
VLSLDQEDLDEKLIGIKKIPGGAMDDSVFVNGVAFQKTFSYAGFEQQPKRFQDPKILCLN
IELELKAEKDNAEVRVEHVDDYQSVVDAEWQIILDKLKQIEDTGANIVLSRLPIGDLATQ
YFADRDIFCAGRVSTEDLNRVIQATGGAIQSTTSDIRV-EHLGTCATFEEMQIGSERYNL
FQGCPEAKTCTLLLRGGAEQVIAEVERSLHDAIMIVKRALQNKLVVAGGGAIEMEISKYL
RDYS-KTIAGKQQLIINAFAKALEVIPRQLCENAGFDAIEILNRLRLA-HSKDEKWYGVD
FETENIGDNFAKFVWEPALVKINALSSAAEAANLILSVDETIKNKESEGANAGMT-GP--
-G------ARGRGIPMH--
>XP_456038_Kluyveromyces_lactis
-------------MN---FG------NQTPTIVVLKEGTDSSQGRGQIISNINACLAIQD
TLKPTLGPLGSDILIVTSNGKTTISNDGATILKLLDVVHPAAKTLVDISRAQDAEVGDGT
TSVTILAGELMKEAKPFLEEGISSHIIMKGYRKAVELAVAKINEIAVDI------SNE-N
-NSRDLLERCARTAMSSKLINNNADFFVK--------------------------MCVDA
VLTLDQEDLDDKLIGIKKISGGAMEDSLFVDGVAFQKTFSYAGFEQQPKTFKNPKILSLN
VELELKAEKDNAEVRVEHVEDYQAIVDAEWQIILDKLQQIEDTGANIILSKLPIGDLATQ
YFADRNIFCAGRVATEDMNRVIQAVGGSVQSTTSDIKP-EHLGTCELFEEVQIGSERYNL
FKGCPQAKTCTLLLRGGAEQVIAEVERSLHDAIMIVKRALQNKLVVGGGGAIEMEISKYL
RDYS-KTIAGKQQLIINAFAKALEVIPRQLSENAGFDSVEILNRLRMA-HSKGEKWYGVD
FDNETIGDNFNKFVWEPALVKINALSSATEATNLILSVDETIKNKESDSAGASMAPPQ--
-G------ARGRGMPMPMQ
>XP_022676081_Kluyveromyces_marxianus
-------------MN---FG------NQTPTIVVLKEGTDSSQGRGQIISNINACLAIQE
TLKPTLGPLGSDILIVSSNGKTTISNDGATILKLLDVVHPAAKTLVDISRAQDAEVGDGT
TSVTILAGELMKEAKPFLEEGISSHIIMKGYRKAVDLAVSKIQEIAVDI------SNE-N
-NSRTLLERCARTAMSSKLINNNADFFVN--------------------------MCVDA
VLCLDQNDLDDKMIGIKKISGGAMEDSLFVDGVAFQKTFSYAGFEQQPKTFKNPKILSLN
VELELKAEKDNAEVRVEHVEDYQAIVDAEWQIILDKLKQIEDTGANIVLSKLPIGDLATQ
YFADRNIFCAGRVASEDMNRVIQAVGGAVQSTTSDIKP-EHLGTCELFEEVQIGSERYNL
FKGCPEAKTCTLLLRGGAEQVIAEVERSLHDAIMIVKRALQNKLVVGGGGAIEMEISKYL
RDYS-KTIAGKQQLIINAFAKALEVIPRQLSENAGFDSVEILNRLRMA-HSKGEKWFGVD
FDNETIGDNFSKFVWEPALVKINALNSATEATNLILSVDETIKNKESDSAGASMAPPQ--
-G-------RGRGMPMPMQ
>XP_022626292_Lachancea_lanzarotensis
-------------MN---FG------SQTPTIVVLKEGTDASQGRGQIISNINACLAIQD
SLRPTLGPLGSDILIVSSNGKTTISNDGATILKLLDVVHPAAKTLVDISRAQDAEVGDGT
TSVTILAGELMKEAKPFLEEGISSHVIVKGYRNAANMAIKKIKELASSV------SSDNG
-ANRELLERCARTAMSSKLISSNSDFFVK--------------------------MCVDA
VLSLDQEELDDKLIGIKKIPGGAMEDSIFVNGVAFQKTFSYAGFEQQPKVFENPKILSLN
VELELKAEKDNAEVRVEHVEDYNAVVDAEWKIITDKLEQIEQSGANIVLSKLPIGDLATQ
FFADRNIFCAGRVAAEDMNRVILAVGGAIQSTTSDIKP-EHLGTCELFEETQVGSERYNI
FKGCPQAKTCTLLLRGGAEQVIAEVERSLHDAIMVVKRAIKSKLVVAGGGAIEMEISKYL
RDES-KKIAGKQQLIINAFAKALEVIPRQLCENAGLDATDILNRLRMA-HSKGEQWFGVD
FDAESIGDNFAKFVWEPALVKINALSSATEATNLILSVDETIKNKESQPANAGMMPPQ--
GG------ARGRGMPMR--
>XP_002554156_Lachancea_thermotolerans
-------------MN---FG------NQTPTIVVLKEGTDASQGRGQIISNINACLAIQD
TLRPTLGPLGSDILIVSSSGKTTISNDGATILKLLDVVHPAAKTLVDISRAQDAEVGDGT
TSVTILAGELMKEAKPFLEEGISSHVIVKGYRKASQLAVAKIQELAQTV-------TNNG
-NDRDLLERCARTAMSSKLISSNADFFVK--------------------------MCVDA
VLSLDQEELDDKLIGIKKVPGGAMEDSLFVNGVAFQKTFSYAGFEQQPKKFKSPKILSLN
VELELKAEKDNAEVRVEHVEDYHAVVDAEWQIIMDKLKQIEDSGANIVLSKLPIGDLATQ
YFADRNIFCAGRVAAEDMNRVILAVGGAVQSTTSDIRA-EHLGTCEMFEEVQVGSERYNI
FKGCPQARTCTLLLRGGAEQVIAEVERSLHDAIMVVKRAIKSKSVVPGGGAIEMEVSKYL
RDWS-KTIAGKQQLIMHAYAKALEVIPRQLCENAGLDATEILNKLRMA-HSRGEQGYGVD
FDAETVGDNFAKFVWEPALVKINALNSATEATNLILSVDETIKNKESQPANAGM--PA--
PG------ARGMGMPMR--
>XP_020056851_Aspergillus_aculeatus
-------------MA---FA------GQTPTIIVLKEGTDTSQGKGQIISNINACVAVQS
TIKSTLGPYGGDLLLVDGNGKQTITNDGATVMKLLDIVHPAARILTDIARSQDAEVGDGT
TSVVVLAGEILKEVRELVEQGVSSQTIVKGLRRASSMAVNKIKEIAIDMIE----AAGSE
EKKVETLRRLAATAMNSKLIKRNSDFFTK--------------------------MVVDA
VLSLDQDDLNEKLIGIKRVTGGGLQDSLFVNGVAFKKTFSYAGFEQQPKYFKDPKIVCLN
VELELKSEKDNAEVRVEHVSEYQAIVDAEWQIIYNKLEAIYKTGAKVVLSKLPIGDLATQ
YFADRDIFCAGRVAADDMDRVCQATGAATQSTCSDIQD-RHLGTCGVFEERQIGGERYNL
FSECPAAKTCTLVLRGGAEQFIAEVERSLHDAIMIVKRALRHTTIVAGGGATEMELSSFM
HGFADRNVPHKQQAVVKAFAKALEVIPRQLCDNAGFDATDILNRLRVE-HRKGNVWAGVD
FDNEGVRDNMVAFVWEPSLVKVNAIQAAVEAACLILSVDETIKNEESAQAQAPARGLPPG
AAQRAL-GGRGRGMPRRGR
>XP_001269486_Aspergillus_clavatus
-------------MA---FA------GQAPTIIVLKEGTDTSQGKGQILSNINACVAVQS
TIKSTLGPYGGDLLLVDSNGKQTITNDGATVMKLLDIVHPAARILTDIARSQDAEVGDGT
TSVVVLAGEILKEVRDLVEQGVSAQTIIKGLRKSSAVAVNKVKEIAVDVID----SAGSE
EKKIEMLRRLAATAMNSKLIKRNSDFFTK--------------------------MVVDA
VLSLDQDDLNERLIGIKKVTGGGLQDSLFVNGVAFKKTFSYAGFEQQPKSFKDPKIVCLN
VELELKSEKDNAEVRVEQVSEYQAIVDAEWQIIYNKLEAIYKTGAKVVLSKLPIGDLATQ
YFADRDIFCAGRVASDDMDRVCQATGAATQSTCSDIQD-RHLGTCGSFEERQIGGERYNI
FSECPAAKTCTLVLRGGAEQFIAEVERSLHDAIMIVKRALRHTTIVAGGGACEMAVSGYL
HDFA-QNDRSKQQAVIRAFAKALEVIPRQLCDNAGFDSIDILNRLRVE-HRKHKIWTGVD
FDNEGVRDNMAAFVWEPSLVKVNAMQAAVEAACLILSVDETIKNEESAQAQAPARGLPPG
AAQRALGAGRGRGMPRRGR
>XP_001264993_Aspergillus_fischeri
-------------MA---FA------GQAPTIIVLKEGTDTSQGKGQILSNINACVAVQS
TIKSTLGPYGGDLLLVDSNGKQTITNDGATVMKLLDIVHPAARILTDIARSQDAEVGDGT
TSVVVLAGEILKEVRDLVEQGVSSQTIIKGLRKASAVAVNKVKEIAVDILD----AAGSE
EKKYETLRRLAGTAMNSKLIKRNSEFFTK--------------------------MVVDA
VLSLDQDDLNEKLIGVKKVTGGGLQDSLFVNGVAFKKTFSYAGFEQQPKSFKNPKIVCLN
VELELKSEKDNAEVRVEQVSEYQAIVDAEWQIIYNKLEAIYKTGAKVVLSKLPIGDLATQ
YFADRDIFCAGRVSADDMDRVCQATGAATQSTCSDIHD-RHLGTCGSFEERQIGGERYNI
FSECPGAKTCTLVLRGGAEQFIAEVERSLHDAIMIVKRALRHTTIVAGGGACEMAVSHYL
HDFA-QNDPSKQQAVIRAFAKALEVIPRQLCDNAGFDATDILNRLRVE-HRKENTWAGVD
FDNEGVRDNMAAFVWEPSLVKVNAIQAAVEAACLILSVDETIKNEESQQPQAPARGLPPG
AAQRALGAGRGRGMPRRGR
>XP_041142269_Aspergillus_flavus
-------------MA---FA------GQAPTIIVLKEGTDASQGKGQIISNINACVAVQS
TIKSTLGPYGGDLLLVDGNGKQTITNDGATVMKLLDIVHPAARILTDIARSQDAEVGDGT
TSVVVLAGEILKEVRELVEQGVSAQTIIKGLRRGSAMAVNKVKEIAVDMIE----AAGSE
EKKVETLRRLAATAMNSKLIKRNSDFFTK--------------------------MVVDA
VLSLDQDDLNEKLIGVKRVTGGGLQDSLFVDGVAFKKTFSYAGFEQQPKYFKDPKIVCLN
VELELKSEKDNAEVRVEQVSEYQAIVDAEWQIIYNKLEAIYKTGAKVVLSKLPIGDLATQ
YFADRDIFCAGRVASDDMDRVCQATGAATQSTCSDIQE-RHLGTCGIFEERQIGGERYNL
FSECPAAKTCTLVLRGGAEQFIAEVERSLHDAIMIVKRALRNTTIVAGGGATEMELSSYM
HGFADRNVPHKQQAVVKAFAKALEVIPRQLCDNAGFDATDILNRLRVE-HRKGNVWAGVD
FDNEGVRDNMVAFVWEPSLVKVNAIQAAVEAACLILSVDETIKNEESAQPQAPGRGLPPG
AAQRALGGGRGRGMPRRGR
>XP_750420_Aspergillus_fumigatus
-------------MA---FA------GQAPTIIVLKEGTDTSQGKGQILSNINACVAVQS
TIKSTLGPYGGDLLLVDSNGKQTITNDGATVMKLLDIVHPAARILTDIARSQDAEVGDGT
TSVVVLAGEILKEVRDLVEQGVSSQTIIKGLRKAGAVAVNKVKEIAVDILD----AAGSE
EKKYETLRRLAGTAMNSKLIKRNSEFFTK--------------------------MVVDA
VLSLDQDDLNEKLIGIKKVTGGGLQESLFVNGVAFKKTFSYAGFEQQPKSFKNPKIVCLN
VELELKSEKDNAEVRVEQVSEYQAIVDAEWQIIYNKLEAIYKTGAKVVLSKLPIGDLATQ
YFADRDIFCAGRVSADDMDRVCQATGAATQSTCSDIHD-RHLGTCGSFEERQIGGERYNI
FSDCPGAKTCTLVLRGGAEQFIAEVERSLHDAIMIVKRALRHTTIVAGGGACEMAVSHYL
HDFA-QHDPSKQQAVIRAFAKALEVIPRQLCDNAGFDATDILNRLRVE-HRKENTWAGVD
FDNEGVRDNMAAFVWEPSLVKVNAIQAAVEAACLILSVDETIKNEESQQPQAPARGLPPG
AAQRALGAGRGRGMPRRGR
>XP_663317_Aspergillus_nidulans
-------------MA---FA------GQTPTIVVLREGTDASQGKGQILSNINACVAVQS
TVKSTLGPYGGDLLLVDSNGKQTITNDGATVMKLLDIVHPAARILTDIARSQDAEVGDGT
TSVVVLAGEILKEVRELVEQGVSAQTIVKGLRTSSAMAVNKVKEIAVDMID----AAGSE
EKKIETLRRLAATAMNSKLIKRNSDFFTK--------------------------MVVDA
VLSLDQDDLNEKLIGVKKVTGGGLQDSLFVNGVAFKKTFSYAGFEQQPKSFKNPKIVCLN
VELELKSEKDNAEVRVEQVSEYQAIVDAEWQIIYNKLEAIYKSGAKVVLSKLPIGDLATQ
YFADRDVFCAGRVASDDMDRVCQATGAAVQSTCSDIQD-RHLGTCGSFEERQIGGERYNL
FSECPKAKTCTLVLRGGAEQFIAEVERSLHDAIMIVKRALRNTTIVAGGGATELELSGYL
HRYADRNVPYKQQAVVKAFAKALEVIPRQLCDNAGFDATDILNRLRVE-HHKGNTWAGVD
FDHEGVRDNMAAFVWEPSLVKVNAIQAAVEAACLILSVDETIKNQESAAPQAPSRGLPPG
AAQRALGGGRGRGMPRR--
>XP_001399028_Aspergillus_niger
-------------MA---FA------GQAPTIIVLKEGTDTSQGKGQIISNINACVAVQS
TIKSTLGPYGGDLLMVDGNGRQTITNDGATVMKLLDIVHPAARILTDIARSQDAEVGDGT
TSVVVLAGEILKEVRELVEQGVSSQTIVKGLRRGSAMAVNKIKEIAVDVIE----SAGSE
EKKVETLRRLAGTAMNSKLIKRNSDFFTK--------------------------MVVDA
VLSLDQDDLNEKLIGVKRVTGGGLQESLFVNGVAFKKTFSYAGFEQQPKYFKDPKIVCLN
VELELKSEKDNAEVRVEHVSEYQAIVDAEWQIIYNKLEAIYKTGAKVVLSKLPIGDLATQ
YFADRDIFCAGRVAADDMDRVCQATGAATQSTCSDIQE-RHLGTCGVFEERQIGGERYNL
FSECPKAKTCTLVLRGGAEQFIAEVERSLHDAIMIVKRALRHTTIVAGGGATEMELSSFM
HGFADRNVPHKQQAVVKAFAKALEVIPRQLCDNAGFDATDILNRLRVE-HRKGNVWAGVD
FDHEGVRDNMAAFVWEPSLVKVNAIQAAVEAACLILSVDETIKNEESAQAQAPTRGLPPG
AAQRALGGGRGRGMPRRGR
>XP_015405320_Aspergillus_nomiae
-------------MA---FA------GQAPTIIVLKEGTDASQGKGQIISNINACVAVQS
TIKSTLGPYGGDLLLVDGNGKQTITNDGATVMKLLDIVHPAARILTDIARSQDAEVGDGT
TSVVVLAGEILKEVRELVEQGVSAQTIIKGLRRGSAMAVNKVKEIAVDMID----AAGSE
EKKVETLRRLAGTAMNSKLIKRNSDFFTK--------------------------MVVNA
VLSLDQDDLNEKLIGIKRVTGGGLQDSLFVDGVAFKKTFSYAGFEQQPKYFKDPKIVCLN
VELELKSEKDNAEVRVEQVSEYQAIVDAEWQIIYNKLEAIYKTGAKVVLSKLPIGDLATQ
YFADRDIFCAGRVASDDMDRVCQATGAATQSTCSDIQE-RHLGTCGIFEERQIGGERYNL
FSECPAAKTCTLVLRGGAEQFIAEVERSLHDAIMIVKRALRNTTIVAGGGATEMELSSYM
HGFADRNVPHKQQAVVKAFAKALEVIPRQLCDNAGFDATDILNRLRVE-HRKGNVWAGVD
FDNEGVRDNMVAFVWEPSLVKVNAIQAAVEAACLILSVDETIKNEESAQPQAPGRGLPPG
AAQRALGGGRGRGMPRRGR
>XP_001818987_Aspergillus_oryzae
-------------MA---FA------GQAPTIIVLKEGTDASQGKGQIISNINACVAVQS
TIKSTLGPYGGDLLLVDGNGKQTITNDGATVMKLLDIVHPAARILTDIARSQDAEVGDGT
TSVVVLAGEILKEVRELVEQGVSAQTIIKGLRRGSAMAVNKVKEIAVDMIE----AAGSE
EKKVETLRRLAATAMNSKLIKRNSDFFTK--------------------------MVVDA
VLSLDQDDLNEKLIGVKRVTGGGLQDSLFVDGVAFKKTFSYAGFEQQPKYFKDPKIVCLN
VELELKSEKDNAEVRVEQVSEYQAIVDAEWQIIYNKLEAIYKTGAKVVLSKLPIGDLATQ
YFADRDIFCAGRVASDDMDRVCQATGAATQSTCSDIQE-RHLGTCGIFEERQIGGERYNL
FSECPAAKTCTLVLRGGAEQFIAEVERSLHDAIMIVKRALRNTTIVAGGGATEMELSSYM
HGFADRNVPHKQQAVVKAFAKALEVIPRQLCDNAGFDATDILNRLRVE-HRKGNVWAGVD
FDNEGVRDNMVAFVWEPSLVKVNAIQAAVEAACLILSVDETIKNEESAQPQAPGRGLPPG
AAQRALGGGRGRGMPRRGR
>XP_040643118_Aspergillus_ruber
-------------MA---FA------GQTPTIVVLKEGTDTSQGKGQIVSNINACVAVQS
TIKSTLGPYGGDLLLVDNNGRQTITNDGATVMKLLDIVHPAARILTDIARSQDAEVGDGT
TSVVVLAGEILKEVRELVEQGVSPQTIVKGLRRGSAMAVNKVKEIAVDMVN----AAGGE
EKKVQTLRRLAATAMNSKLIKRNTEFFTK--------------------------MVVDS
VLTLDQDDLNEKLIGVKKVTGGGLQESLFVNGVAFKKTFSYAGFEQQPKSFRDPKIVCLN
VELELKSEKDNAEVRVEQVSEYQAIVDAEWQIIYNKLEAIYKTGAKVVLSKLPIGDLATQ
YFADRDIFCAGRVSSDDMDRVCQATGAATQSTCTDIQD-RHLGSCGSFEESQIGSERFNF
FSECPGAKTCTLVLRGGAEQFIAEVERSLHDAIMIVKRALRNTTIVAGGGATEMELSGYM
HGFADRNVPHKQQAVVKAFAKALEVIPRQLCDNAGFDATDILNRLRVE-HRKGNVWAGVD
FDHEGVRDNMDAFVWEPSLVKVNAIQAAVEAACLILSVDETIKNEESAAPQAPGRGLPPG
AAQRAL-GGRGRGMPRRR-
>XP_040703182_Aspergillus_sydowii
-------------MA---FA------GQTPTIVVLREGTDASQGKGQVLSNINACVAVQS
TVKSTLGPYGGDLLLVDTNGKQTITNDGATVMKLLDIVHPAARILTDIARSQDAEVGDGT
TSVVVLAGEILREVRELVEQGVSAQTIVKGLRTASAMAVNKVKEIAVDMID----SAGSE
EKKVETLRRLAATAMNSKLIKRNSDFFTK--------------------------MVVDA
VLSLDQDDLNEKLIGVKKVTGGGLQDSLFVNGVAFKKTFSYAGFEQQPKSFRDPKIVCLN
VELELKSEKDNAEVRVEQVSEYQAIVDAEWQIIYNKLEAIYKSGAKVVLSKLPIGDLATQ
YFADRDVFCAGRVASDDMDRVCQATGAAVQSTCSDIQD-RHLGTCGSFEERQIGGERYNL
FSECPKAKTCTLVLRGGAEQFIAEVERSLHDAIMIVKRALRNTTIVAGGGACELELSGYL
HRYADRNVPYKQQAVVKAFAKALEVIPRQLCDNAGFDATDILNRLRVE-HYKGNTWAGVD
FDHEGVRDNMVAFVWEPSLVKVNAIQAAVEAACLILSVDETIKNEESAQPQGPSRGLPPG
AAQRALGGGRGRGMPRR--
>XP_001212128_Aspergillus_terreus
-------------MA---FA------GQTPTIIVLKEGTDASQGKGQIISNINACVAVQS
TIKSTLGPYGGDLLLVDSNGRQTITNDGATVMKLLDIVHPAARILTDIARSQDAEVGDGT
TSVVVLAGEILKEVRELVEQGVSSQTIIKGLRRAGSMAVNKVKEIAVEMIE----SAGSE
EKKVETLRRLAGTAMNSKLIKRNSDFFTK--------------------------MVVDA
VLSLDQDDLNEKLIGVKKVTGGGLQDSLFVNGVAFKKTFSYAGFEQQPKSFKDPKIVCLN
VELELKSEKDNAEVRVEQVSEYQAIVDAEWQIIYNKLEAIYKTGAKVVLSKLPIGDLATQ
YFADRDIFCAGRVAAEDMERVCQATGAATQSTCSDIQE-RHLGTCGSFEERQIGGERFNL
FSECPAAKTCTLVLRGGAEQFIAEVERSLHDAIMIVKRALRNTTIVAGGGATEMELSGYL
HKYADRNVPHKQQAVVKAFAKALEVIPRQLCDNAGFDATDILNRLRVD-HRKGAVWAGVD
FDHEGVRDNMEAFVWEPSLVKVNAIQAAVEAACLILSVDETIKNEESAQPQAPTRGLPPG
AAQRALGGGRGRGMPRRGR
>XP_022493910_Penicillium_arizonense
-------------MA---FA------GQTPTIVVLKEGTDASQGKGQIISNINACVAVQA
TVKSTLGPYGGDLLLVDANGRQTITNDGATVMKLLDIVHPAARILTDIARSQDAEVGDGT
TSVVVLAGEILKEVRDLVEQGVSSQTIIKGLRRASAMAVNKVKEIAVDMMD----SSVTQ
EKKVETLRRLAATAMNSKLIKRNSDFFTK--------------------------MVVDA
VLSLDQDDLNEKLIGVKKITGGGLQDSLFVDGVAFKKTFSYAGFEQQPKHFKNPGIVCLN
VELELKSEKDNAEVRVEQVSEYQAIVDAEWQIIFNKLEAIHNTGAKVVLSKLPIGDLATQ
YFADRDIFCAGRVASDDMDRVCQATGAATQSTCSDIHE-RHLGTCGAFEERQIGGERFNL
FSDCPLAKTCTLVLRGGAEQFIAEVERSLHDAIMIVKRALRNTTIVAGGGATEMELSSYM
HGFADRNVPHKQQAVVKAFAKALEVIPRQLCDNAGFDATDILNRLRVE-HRKGNVWAGVD
FDNEGVRDNMTAFVWEPSLVKVNAIQAAVEASCLILSVDETIKNEESAQP-GQQRGMPPG
AAQRAL-RGRGRGMPRRG-
>XP_014531154_Penicillium_digitatum
-------------MA---FN------GQTPTIVVLKEGTDASQGKGQIISNINACVAVQG
TVKSTLGPYGGDLLLVDANGKQTITNDGATVMKLLDIVHPAARILTDIARSQDAEVGDGT
TSVVVLAGEILKEVRDLVEQGVSSQTIIKGLRRASAMAVNKVKEIAVDMMD----ASDSQ
EKKVETLRRLAATAMNSKLIKRNSDFFTK--------------------------MVVDA
VLSLDQDDLNERLIGVKKVTGGGLQDSLFVDGVAFKKTFSYAGFEQQPKHFENPSIVCLN
VELELKSEKDNAEVRVEQVSEYQAIVDAEWQIIFNKLEAVYKTGAKVVLSKLPIGDLATQ
YFADRDIFCAGRVASDDMDRVCQATGAATQSTCTDIQE-RHLGTCGAFEERQIGGERFNL
FSDCPRAKTCTLVLRGGAEQFIAEVERSLHDAIMIVKRALRNTTIVAGGGATEMELSSYM
HGFADRNVPHKQQAVVKAFAKALEVIPRQLCDNAGFDATDILNRLRVE-HRKGNTWAGVD
FDNEGVRDNMVAFVWEPSLVKVNAIQAAVEASCLILSVDETIKNEESAQP-GQQRGMPPG
AAQRAL-RGRGRGMPRRG-
>XP_016593388_Penicillium_expansum
-------------MA---FN------GQTPTIVVLKEGTDASQGKGQIISNINACVAVQG
TVKSTLGPYGGDLLLVDANGRQTITNDGATVMKLLDIVHPAARILTDIARSQDAEVGDGT
TSVVVLAGEILKEVRDLVEQGVSSQTIIKGLRRASAMAVNKVKEIAVDTMD----ASVTH
EKKVETLRRLAATAMNSKLIKRNSDFFTK--------------------------MVVDA
VLSLDQDDLNERLIGVKKVTGGGLQDSLFVDGVAFKKTFSYAGFEQQPKHFENPNIVCLN
VELELKSEKDNAEVRVEQVSEYQAIVDAEWQIIFNKLEAVYKTGAKVVLSKLPIGDLATQ
YFADRDIFCAGRVASDDMDRVCQATGAATQSTCTDIQE-RHLGTCGAFEERQIGGERFNL
FSDCPRAKTCTLVLRGGAEQFIAEVERSLHDAIMIVKRALRNTTIVAGGGATEMELSSYM
HGFADRNVPHKQQAVVKAFAKALEVIPRQLCDNAGFDATDILNRLRVE-HRKGNTWAGVD
FDNEGVRDNMLAFVWEPSLVKVNAIQAAVEASCLILSVDETIKNEESAQP-GQQRGMPPG
AAQRAL-RGRGRGMPRRG-
>XP_040643745_Penicillium_griseofulvum
-------------MA---FN------GQTPTIVVLKEGTDASQGKGQIISNINACVAVQG
TVKSTLGPYGGDLLLVDANGKQTITNDGATVMKLLDIVHPAARILTDIARSQDAEVGDGT
TSVVVLAGEILKEVRGLVEQGVSSQTIIKGLRRASAMAVNKVKEIAVDMMD----ASESQ
EKKVQTLRRLAGTAMNSKLIKRNSDFFTK--------------------------MVVDA
VLSLDQNDLNERLIGVKKVTGGGLQDSLFVDGVAFKKTFSYAGFEQQPKHFKNPSIVCLN
VELELKSEKDNAEVRVEQVSEYQAIVDAEWQIIFNKLEAIYKTGAKVVLSKLPIGDLATQ
YFADRDIFCAGRVASDDMDRVCQATGAATQSTCTDIQE-RHLGTCGAFEERQIGGERFNL
FSDCPRAKTCTLVLRGGAEQFIAEVERSLHDAIMIVKRALRNTTIVAGGGATEMELSSYM
HGFADRNVPHKQQAVVKAFAKALEVIPRQLCDNAGFDATDILNRLRVE-HRKGNTWAGVD
FDNEGVRDNMLAFVWEPSLVKVNAIQAAVEASCLILSVDETIKNEESAQP-GQQRGMPPG
AAQRAL-RGRGR-EPV---
>XP_038930955_Penicillium_roqueforti
-------------MA---FN------GQTPTIVVLKEGTDASQGKGQIISNINACVAVQG
TVKSTLGPYGGDLLLVDANGKQTITNDGATVMKLLDIVHPAARILTDIARSQDAEVGDGT
TSVVVLAGEILKEVRDLVEQGVSSQTIIKGLRRSSAMAVNKIKEIAVDMMD----ASESH
EKKVETLRRLAATAMNSKLIKRNSEFFTK--------------------------MVVDA
VLSLDQDDLNERLIGVKKVTGGGLQDSLFVDGVAFKKTFSYAGFEQQPKHFENPGIVCLN
VELELKSEKDNAEVRVEQVSEYQAIVDAEWQIIFNKLEAIYKTGAKVVLSKLPIGDLATQ
YFADRDIFCAGRVASDDLDRVCQATGAATQSTCTDIQE-RHLGTCGAFEERQIGGERFNL
FSDCPRAKTCTLVLRGGAEQFIAEVERSLHDAIMIVKRALRNTTIVAGGGATEMELSSYM
HGFADRNVPHKQQAVVKAFAKALEVIPRQLCDNAGFDATDILNRLRVE-HRKGNTWAGVD
FDNEGVRDNMLAFVWEPSLVKVNAIQAAVEASCLILSVDETIKNEESAQP-GQQRGMPPG
AAQRAL-RGRGRGMPRRG-
>XP_002558604_Penicillium_rubens
-------------MA---FN------GQTPTIVVLKEGTDASQGKGQIISNINACVAVQG
TVKSTLGPYGGDLLLVDANGRQTITNDGATVMKLLDIVHPAARILTDIARSQDAEVGDGT
TSVVVLAGEILKEVRDLVEQGVSSQTIIKGLRRASAMAVNKVKEIAVDMMD----ASVSQ
EKKVETLRRLAATAMNSKLIKRNSDFFTK--------------------------MVVDA
VLSLDQDDLNERLIGVKKVTGGGLQDSLFVDGVAFKKTFSYAGFEQQPKHFENPSIVCLN
VELELKSEKDNAEVRVEQVSEYQAIVDAEWQIIFNKLEAIYKTGAKVVLSKLPIGDLATQ
YFADRDIFCAGRVASDDMDRVCQATGAATQSTCTDIQA-RHLGTCGAFEERQIGGERFNL
FSDCPRAKTCTLVLRGGAEQFIAEVERSLHDAIMIVKRALRNTTIVAGGGATEMELSSYM
HGFADRNVPHKQQAVVKAFAKALEVIPRQLCDNAGFDATDILNRLRVE-HRKGNTWAGVD
FDKEGVRDNMVAFVWEPSLVKVNAIQAAVEASCLILSVDETIKNEESAQP-GQQRGMPPG
AAQRAL-RGRGRGMPRRG-
>XP_040809631_Penicillium_solitum
-------------MA---FN------GQTPTIVVLKEGTDASQGKGQIISNINACVAVQG
TVKSTLGPYGGDLLLVDANGRQTITNDGATVMKLLDIVHPAARILTDIARSQDAEVGDGT
TSVVVLAGEILKEVRDLVEQGVSSQTIIKGLRRASAMAVNKVKEIAVDMMD----ASDSQ
EKKVETLRRLAATAMNSKLIKRNSDFFTK--------------------------MVVDA
VLSLDQDDLNERLIGVKKVTGGGLQDSLFVDGVAFKKTFSYAGFEQQPKHFENPGIVCLN
VELELKSEKDNAEVRVEQVSEYQAIVDAEWQIIFNKLEAIHKTGAKVVLSKLPIGDLATQ
YFADRDIFCAGRVASDDMDRVCQATGAATQSTCTDIQE-RHLGTCGAFEERQIGGERFNL
FSDCPLAKTCTLVLRGGAEQFIAEVERSLHDAIMIVKRALRNTTIVAGGGATEMELSSYM
HGFADRNVPHKQQAVVKAFAKALEVIPRQLCDNAGFDATDILNRLRVE-HRKGNTWAGVD
FDNEGVRDNMVAFVWEPSLVKVNAIQAAVEASCLILSVDETIKNEESAQP-GQQRGMPPG
AAQRAL-RGRGRGMPRRG-
>XP_022582021_Penicilliopsis_zonata
-------------MA---FA------GQTPTIVVLKEGTDTSQGKGQIISNINACVAVQA
TIKSTLGPYGGDLLLVDGNGKQTITNDGATVMKLLDIVHPAARILTDIARSQDAEVGDGT
TSVVVLAGEILKEVRDLVEQGVSSQTIVKGLRRASAMAVNKIKEIAVDMID----SADSE
EKKIETLRRLAGTAMNSKLIKRNADFFTK--------------------------MVVDA
VLSLDQDDLNEKLIGMKKVTGGALQDTLFVNGVAFKKTFSYAGFEQQPKSFKDPKVVCLN
VELELKSEKDNAEVRVEQVSEYQAIVDAEWQIIYNKLEAIYKTGAKVVLSKLPIGDLATQ
YFADRDIFCAGRVSTDDMDRVCQATGASTQSTCSDIQE-RHLGTCGSFEERQIGGERFNL
FSECPEAKTCTLVLRGGAEQFIAEVERSLHDAIMIVKRALRNTTIVAGGGATEMELSSYL
HSFADRNVPHKQQAVVKAFAKALEVIPRQLCDNAGFDATDILNRLRVE-HRKNNTWAGVD
FDHEGVRDNMAAFVWEPSLVKVNAIQAAVEAACLILSVDETIKNEESAQPQAPTRGLPPG
AAQQAL-RGRGRGMPRR--
>XP_016616138_Cladophialophora_bantiana
-------------MAA--FG------GQTPTIIVLKEGTDTSQGKPQVISNINACLAVQN
TIKSTLGPYGGDLLLVDSSGKQTITNDGATVMRLLDIVHPAARILTDIARSQDAEVGDGT
TSVVVLAGEILKEVKELVEQGVSTQTIVKGLRRASAMAINKIKEIAVSVDD----GA---
-NKRETLRKLAATAMSSKLIHRNADFFTKSKFYPRSLALQSGNKSGSADEEEKYLVVVDA
VLSLDQDDLNEKLIGIKKITGGALEDSLFVDGVAFKKTFSYAGFEQQPKSFKNPKIVCLN
VELELKAEKDNAEVRIDQVSEYQAIVDAEWQIIYDKMEALYKTGAKVVLSKLPIGDLATQ
YFADRDIFCAGRVASDDLERVCQATGAVTQSTCSDILP-SHLGTCGLFEERQIGGERYNL
FSHCPEAKTCTLVLRGGAEQFIAEVERSLHDAIMIVKRALKNHTIVAGGGATEMEISGYL
HRFADKNVPHKQQAVVKAFAKALECIPRQLCDNAGFDATDILNRLRVE-HRKGNTWAGVD
FDHEGVRNNMDAFVWEPALVKFNAVSAAVEAACLILSVDETIKNEESQGPQAPARGLPPG
AAQRAL-RGRGRGMPRR--
>XP_008726947_Cladophialophora_carrionii
-------------MAA--FG------GQTPTIIVLKEGTDASQGKGQILSNISACLAVQS
TIKSTLGPYGGDLLLVDQNGKQTITNDGATVMRLLDIVHPAARILTDIARSQDAEVGDGT
TSVVVLAGEILKEVKELVEQGVSSQTIVKGLRRSSQMAINKIKEIAVSVDD----TK---
-DKRETLRKLAATAMSSKLIHRNAGFFTK--------------------------MVVDA
VLSLDQEDLNEKLIGIKKITGGALEDSLFVDGVAFKKTFSYAGFEQQPKSFKNPKIVCLN
VELELKAEKDNAEVRIDQVSEYQAIVDAEWQIIYDKMEALYKTGAKVVLSKLPIGDLATQ
YFADRDIFCAGRVSSDDLERVCQATGAVTQSTCSDILP-QHLGTCGLFEERQIGGERYNL
FSQCPEAKTCTLVLRGGAEQFIAEVERSLHDAIMIVKRALTNHTIVAGGGAIEMEVSGYL
HRFADKNVPHKQQAVVKAFAKALEVIPRQLCDNAGFDATDILNRLRVE-HRKGHVWAGVD
FDHEGVRNNMDAFVWEPALVKVNAISAAVEAACLILSVDETIKNEESQGPQAPARGLPPG
AAQRAL-RGRGRGMPRR--
>XP_016248113_Cladophialophora_immunda
-------------MAA--FG------GQTPTIIVLKEGTDASQGKPQVISNINACLAVQN
TIKSTLGPYGGDLLLVDANGKQTITNDGATVMRLLDIVHPAARILTDIARSQDAEVGDGT
TSVVVLAGEILKEVKELVEQGVSTQTIVKGLRRASAMAINKIKEIAVSVDD----GA---
-NKRETLRKLAATAMSSKLIHRNSGFFTK--------------------------MVVDA
VLSLDQEDLNEKLIGIKKITGGALEDSLFVDGVAFKKTFSYAGFEQQPKSFKNPKIVCLN
VELELKAEKDNAEVRIDQVSEYQAIVDAEWQIIYDKMEALYKTGAKVVLSKLPIGDLATQ
YFADRDIFCAGRVASDDLERVCQATGAVTQSTCSDILP-AHLGTCGLFEERQIGGERYNL
FSHCPEAKTCTLILRGGAEQFIAEVERSLHDAIMIVKRALKNHTIVAGGGATEMEISGYL
HRFADKNVPHKQQAVVKAFAKALECIPRQLCDNAGFDATDILNRLRVE-HRKGNTWAGVD
FDHEGVRNNMDAFVWEPALVKVNAVSAAVEAACLILSVDETIKNEESQGPQAPARGLPPG
AAQRAL-RGRGRGMPRR--
>XP_007742302_Cladophialophora_psammophila
-------------MAA--FG------GQTPTIIVLKEGTDTSQGKPQVISNINACLAVQN
TIKSTLGPYGGDLLLVDSSGKQTITNDGATVMRLLDIVHPAARILTDIARSQDAEVGDGT
TSVVVLAGEILKEVKELVEQGVSTQTIVKGLRRASAMAINKIKEIAVSVDD----GA---
-NKRETLRKLAATAMSSKLIHRNADFFTK--------------------------MVVDA
VLSLDQDDLNEKLIGIKKITGGALEDSLFVDGVAFKKTFSYAGFEQQPKSFKNPKIVCLN
VELELKAEKDNAEVRIDQVSEYQAIVDAEWQIIYDKMEALYKTGAKVVLSKLPIGDLATQ
YFADRDIFCAGRVASDDLERVCQATGAVTQSTCSDILP-SHLGTCGLFEERQIGGERYNL
FSHCPEAKTCTLVLRGGAEQFIAEVERSLHDAIMIVKRALKNHTIVAGGGATEMEISGYL
HRFADKNVPHKQQAVVKAFAKALECIPRQLCDNAGFDATDILNRLRVE-HRKGNTWAGVD
FDHEGVRNNMDAFVWEPALVKFNAVSAAVEAACLILSVDETIKNEESQGPQAPARGLPPG
AAQRAL-RGRGRGMPRR--
>XP_018698848_Fonsecaea_erecta
-------------MAA--FG------GQTPTIIVLKEGTDASQGKPQVISNINACLAVQS
TIKSTLGPYGGDLLLVDANGKQTITNDGATVMRLLDIVHPAARILTDIARSQDAEVGDGT
TSVVVLAGEILKEVKELVEQGVSTQTIVKGLRRASAMAINKIKEIAVNVDD----GT---
-NKRETLRKLAATAMSSKLIHRNSGFFTK--------------------------MVVDA
VLSLDQEDLNEKLIGIKKITGGALEDSLFVDGVAFKKTFSYAGFEQQPKSFKNPKIVCLN
VELELKAEKDNAEVRIDQVSEYQAIVDAEWQIIYDKMEALYKTGAKVVLSKLPIGDLATQ
YFADRDIFCAGRVSSDDLERVCQATGAVTQSTCSDILP-AHLGTCGLFEERQIGGERYNL
FSHCPEAKTCTLILRGGAEQFIAEVERSLHDAIMIVKRALKNHTIVAGGGATEMEISGYL
HRFADKNVPHKQQAVVKAFAKALECIPRQLCDNAGFDATDILNRLRVE-HRKGNTWAGVD
FDHEGVRDNMEAFVWEPALVKVNAVSAAVEAACLILSVDETIKNEESQGPQAPARGLPPG
AAQRAL-RGRGRGMPRR--
>XP_022510738_Fonsecaea_monophora
------------MAAA--FG------GQTPTIIVLKEGTDASQGKPQVISNINACLAVQN
TIKSTLGPYGGDLLLVDANGKQTITNDGATVMRLLDIVHPAARILTDIARSQDAEVGDGT
TSVVVLAGEILKEVKELVEQGVSTQTIVKGLRRASAMAINKIKEIAVSVDD----GA---
-NRRETLRKLAATAMSSKLIHRNSGFFTK--------------------------MVVDA
VLSLDQDDLNEKLIGIKKITGGALEDSLFVDGVAFKKTFSYAGFEQQPKSFKNPKIVCLN
VELELKAEKDNAEVRIDQVSEYQAIVDAEWQIIYDKMEALYKTGAKVVLSKLPIGDLATQ
YFADRDIFCAGRVAADDLERVCQATGAVTQSTCSDILP-AHLGTCGLFEERQIGGERYNL
FSRCPEAKTCTLILRGGAEQFIAEVERSLHDAIMIVKRALKNHTIVAGGGATEMEISGYL
HRFADKNVPHKQQAVVKAFAKALECIPRQLCDNAGFDATDILNRLRVE-HRKGNTWAGVD
FDHEGVRNNMDAFVWEPALVKVNAVSAAVEAACLILSVDETIKNEESQGPQAPARGLPPG
AAQRAL-RGRGRGMPRR--
>XP_016637350_Fonsecaea_multimorphosa
-------------MAA--FG------GQTPTIIVLKEGTDASQGKPQVISNINACLAVQN
TIKSTLGPYGGDLLLVDANGKQTITNDGATVMRLLDIVHPAARILTDIARSQDAEVGDGT
TSVVVLAGEILKEVKELVEQGVSTQTIVKGLRRASAMAINKIKEIAVSVDD----GA---
-NKRETLRKLAATAMSSKLIHRNSGFFTK--------------------------MVVDA
VLSLDQEDLNEKLIGIKKITGGALEDSLFVNGVAFKKTFSYAGFEQQPKSFKNPKIVCLN
VELELKAEKDNAEVRIDQVSEYQAIVDAEWQIIYDKMEALYKTGAKVVLSKLPIGDLATQ
YFADRDIFCAGRVASDDLERVCQATGAVTQSTCSDILP-AHLGTCGLFEERQIGGERYNL
FSHCPEAKTCTLILRGGAEQFIAEVERSLHDAIMIVKRALKNHTIVAGGGATEMEISGYL
HRFADKNVPHKQQAVVKAFAKALECIPRQLCDNAGFDATDILNRLRVE-HRKGNTWAGVD
FDHEGVRDNMDAFVWEPALVKLNAVSAAVEAACLILSVDETIKNEESQGPQAPARGLPPG
AAQRAL-RGRGRGMPRR--
>XP_022504736_Fonsecaea_nubica
------------MAAA--FG------GQTPTIIVLKEGTDASQGKPQVISNINACLAVQN
TIKSTLGPYGGDLLLVDANGKQTITNDGATVMRLLDIVHPAARILTDIARSQDAEVGDGT
TSVVVLAGEILKEVKELVEQGVSTQTIVKGLRRASAMAINKIKEIAVSVDD----GA---
-NRRETLRKLAATAMSSKLIHRNSGFFTK--------------------------MVVDA
VLSLDQDDLNEKLIGIKKITGGALEDSLFVDGVAFKKTFSYAGFEQQPKSFKNPKIVCLN
VELELKAEKDNAEVRIDQVSEYQAIVDAEWQIIYDKMEALYKTGAKVVLSKLPIGDLATQ
YFADRDIFCAGRVAPDDLERVCQATGAVTQSTCSDILP-AHLGTCGLFEERQIGGERYNL
FSRCPEAKTCTLILRGGAEQFIAEVERSLHDAIMIVKRALKNHTIVAGGGATEMEISGYL
HRFADKNVPHKQQAVVKAFAKALECIPRQLCDNAGFDATDILNRLRVE-HRKGNTWAGVD
FDHEGVRNNMDAFVWEPALVKVNAVSAAVEAACLILSVDETIKNEESQAPQAPARGLPPG
AAQRAL-RGRGRGMPRR--
>XP_013280314_Fonsecaea_pedrosoi
------------MAAA--FG------GQTPTIIVLKEGTDASQGKPQVISNINACLAVQN
TIKSTLGPYGGDLLLVDANGKQTITNDGATVMRLLDIVHPAARILTDIARSQDAEVGDGT
TSVVVLAGEILKEVKELVEQGVSTQTIVKGLRRASAMAINKIKEIAVSVDD----GA---
-NRRETLRKLAATAMSSKLIHRNSGFFTK--------------------------MVVDA
VLSLDQDDLNEKLIGIKKITGGALEDSLFVDGVAFKKTFSYAGFEQQPKSFKNPKIVCLN
VELELKAEKDNAEVRIDQVSEYQAIVDAEWQIIYDKMEALYKTGAKVVLSKLPIGDLATQ
YFADRDIFCAGRVAADDLERVCQATGAVTQSTCSDILP-AHLGTCGLFEERQIGGERYNL
FSRCPEAKTCTLILRGGAEQFIAEVERSLHDAIMIVKRALKNHTIVAGGGATEMEISGYL
HRFADKNVPHKQQAVVKAFAKALECIPRQLCDNAGFDATDILNRLRVE-HRKGNTWAGVD
FDHEGVRNNMDAFVWEPALVKVNAVSAAVEAACLILSVDETIKNEESQGPQAPARGLPPG
AAQRAL-RGRGRGMPRR--
>XP_007756516_Cladophialophora_yegresii
-------------MAA--FG------GQTPTIIVLKEGTDASQGKGQILSNISACLAVQS
TIKSTLGPYGGDLLLVDQGGKQTITNDGATVMRLLDIVHPAARILTDIARSQDAEVGDGT
TSVVVLAGEILKEVKELVEQGVSTQTIVKGLRRSSQMAINKIKEIAVNVDD----TK---
-DKRETLRKLAATAMSSKLIHRNAGFFTK--------------------------MVVDA
VLSLDQEDLNEKLIGIKKITGGALEDSLFVDGVAFKKTFSYAGFEQQPKSFKNPKIVCLN
VELELKAEKDNAEVRIDQVSEYQAIVDAEWQIIYDKMEALYKTGAKVVLSKLPIGDLATQ
YFADRDIFCAGRVSSDDLERVCQATGAVTQSTCSDILP-QHLGTCGLFEERQIGGERYNL
FSQCPEAKTCTLVLRGGAEQFIAEVERSLHDAIMIVKRALTNHTIVAGGGAIEMEVSGYL
HRYADKNVPHKQQAVVKAFAKALEVIPRQLCDNAGFDATDILNRLRVE-HRKGHIWAGVD
FDHEGVRNNMDAFVWEPALVKVNAISAAVEAACLILSVDETIKNEESQGPQAPPRGLPPG
AAQRAL-RGRGRGMPRR--
>XP_016231185_Exophiala_spinifera
-------------MAA--FG------GQTPTIIVLKEGTDQSQGKGQVISNINACLAVQA
TVKSTLGPYGGDLLLVDGNGRQTITNDGATVMKLLDIVHPAARILTDIARSQDAEVGDGT
TSVVVLAGEILKEVKELVEQGVSTQTIIKGLRRASVMAINKVKEIAVGTTE----G----
-NKRETLRKLAATAMSSKLIHRNADFFTK--------------------------MVVDA
VLSLDQEDLNEKLIGIKKITGGALEDSLFVDGVAFKKTFSYAGFEQQPKSFANPKIVCLN
VELELKAEKDNAEVRVDQVSEYQAIVDAEWQIIYNKMEALYKTGAKVVLSRLPIGDLATQ
YFADRDIFCAGRVAADDLERVCQATGATVQSTCSDILP-SHLGTCGKFEERQIGGERYNL
FSECPEAKTCTLVLRGGAEQFIAEVERSLHDAIMIVKRAIKNHTIVAGGGATEMEVSGYL
HRYADKNVPHKQQAVVKAFAKALEIIPRQLCDNAGFDATDILNRLRVE-HRKGNTWAGVD
FDHEGVRNNMDAFVWEPALVKVNALSAAVEAACLILSVDETIKNEESQQPQAPARGLPPG
AAQRAL-RGRGRGMPRR--
>XP_016263448_Exophiala_oligosperma
-------------MAA--FG------GQTPTIIVLKEGTDQSQGKGQIISNINACLAVQS
TVKSTLGPYGGDLLLVDGNGRQTITNDGATVMKLLDIVHPAARILTDIARSQDAEVGDGT
TSVVVLAGEILKEVKELVEQGVSTQTIIKGLRRASVMAINKVKEIAVGTTE----G----
-NKRETLRKLAATAMSSKLIHRNADFFTK--------------------------MVVDA
VLSLDQEDLNEKLIGIKKITGGALEDSLFVDGVAFKKTFSYAGFEQQPKSFTSPKIVCLN
VELELKAEKDNAEVRVDQVSEYQAIVDAEWQIIYNKMEALYKTGAKVVLSRLPIGDLATQ
YFADRDIFCAGRVAADDLERVCQATGATVQSTCSDILP-SHLGTCGKFEERQIGGERYNL
FSECPEAKTCTLVLRGGAEQFIAEVERSLHDAIMIVKRAIKNHTIVAGGGATEMEVSGYL
HRFADKNVPHKQQAVVKAFAKALEIIPRQLCDNAGFDATDILNRLRVE-HRKGNTWAGVD
FDHEGVRNNMDAFVWEPALVKVNALSAAVEAACLILSVDETIKNEESQQPQAPARGLPPG
AAQRAL-RGRGRGMPRR--
>XP_013322166_Exophiala_xenobiotica
-------------MAA--FG------GQTPTIIVLKEGTDQSQGKGQVISNINACLAVQN
TVKTTLGPYGGDLLLVDGNGRQTITNDGATVMKLLDIVHPAARILTDIARSQDAEVGDGT
TSVVVIAGEILKEVKELVEQGVSTQTIIKGLRRASAMAINKIKEIAVSTTE----G----
-NKRETLRKLAATAMSSKLIHRNADFFTK--------------------------MVVDA
VLSLDQEDLNEKLIGIKKITGGALEDSLFVDGVAFKKTFSYAGFEQQPKSFKNPKIVCLN
VELELKAERDNAEVRVDQVSEYQAIVDAEWQIIYNKMEALYKTGAKVVLSRLPIGDLATQ
YFADRDIFCAGRVAADDLERVCQATGAAVQSTCSDILP-SHLGTCGKFEERQIGGERYNM
FSECPEAKTCTLVLRGGAEQFIAEVERSLHDAIMIVKRAIKNQTIVAGGGATEMEISGYL
HRYADKNVPHKQQAVVKAFAKALEIIPRQLCDNAGFDATDILNRLRVD-HRKGNTWAGVD
FDHEGVRNNMDAFVWEPALVKVNAISAAVEAACLILSVDETIKNEESQQPQGPQRGLPPG
AAQRAL-RGRGRGMPRR--
>XP_007722253_Capronia_coronata
-------------MAA--FG------GQTPTIIVLKEGTDQSQGKGQVLSNINACLAVQD
TIKATLGPYGGDLLLVDAGGRQTITNDGATVMKLLDIVHPAARILVDIARSQDAEVGDGT
TSVVVIAGEILKEVKELVEQGVSTQTIIKGLRRASEMAINKVKEIAVSTQE----G----
-NKSETLRKLAATAMSSKLIHRNADFFTK--------------------------MVVDA
VLSLDQADLNEKLIGIKKITGGALEDSLFVDGVAFKKTFSYAGFEQQPKSFKDPKIVCLN
VELELKAEKDNAEVRVEQVSEYQAIVDAEWQIIYDKMEALYKTGAKVVLSRLPIGDLATQ
YFADRDIFCAGRVAAEDLERVCQATGATVQSTCTDIQP-SHLGTCGLFEERQIGGERYNL
FSDCPQAKTCTLVLRGGAEQFIAEVERSLHDAIMIVKRALRNNTIVAGGGATEMEVSGYL
HRYADKNVPHKQQAVVKAFAKALEIIPRQLCDNAGFDATDILNRLRVE-HRKGQVWAGVD
FDHEGVRNNMDAFVWEPALVKVNAIAAAVEAACLILSVDETIKNEESQAPQAPQRGLPPG
AAQRAL-RGRGRGMPRR--
>XP_007730265_Capronia_epimyces
-------------MAA--FG------GQTPTIIVLKEGTDQSQGKGQVISNINACLAVQD
TIKTTLGPYGGDLLLVDASGRQTITNDGATVMKLLDVVHPAARILVDIARSQDAEVGDGT
TSVVVLAGEVLKEVKELVEQGVSTQTIIKGLRRASEMAINKIKEIAVSTQE----G----
-NKRETLRKLAATAMSSKLIHRNADFFTK--------------------------MVVDA
VLSLDQDDLNEKLIGIKKITGGALEDSLFVDGVAFKKTFSYAGFEQQPKSFKNPKIVCLN
VELELKAEKDNAEVRVEQVSEYQAIVDAEWQIIYDKMEALYKTGAKVVLSRLPIGDLATQ
YFADRDIFCAGRVAAEDLERVCQATGATVQSTCTDIQS-SHLGTCGLFEERQIGGERYNL
FSDCPQAKTCTLILRGGAEQFIAEVERSLHDAIMIVKRALRNHTIVAGGGAIEMELSGYL
HRYADKNVPHKQQAVVKAFAKALETIPRQLCDNAGFDATDILNRLRVE-HRKGHVWAGVD
FDHEGVRNNMDAFVWEPALVKVNAISAAVEAACLILSVDETIKNEESQAPQAPQRGLPPG
AAQRAL-RGRGRGMPRR--
>XP_009159198_Exophiala_dermatitidis
-------------MAA--FG------GQTPTIIVLKEGTDQSQGKGQVISNINACLAVQD
TIKATLGPYGGDLLLVDAGGKQTITNDGATVMKLLDVVHPAARILVDIARSQDAEVGDGT
TSVVVLAGEILKEVKELVEQGVSTQTIIKGLRRASEMAINKIKEIAVSTHE----A----
-NKRETLRKLAATAMSSKLIHRNADFFTK--------------------------MVVDA
VLSLDQDDLNENLIGIKKITGGALEDSLFVDGVAFKKTFSYAGFEQQPKSFKNPKIVCLN
VELELKAEKDNAEVRVEQVSEYQAIVDAEWQIIYDKMEALYKTGAKVVLSRLPIGDLATQ
YFADRDIFCAGRVAAGDMERVCKATGATIQSTCTDIQP-SHLGTCGLFEERQIGGERYNL
FSNCPEAKTCTLILRGGAEQFIAEVERSLHDAIMIVKRALRNHTIVAGGGATEMEVSGYL
HRYADKNVPHKQQAVVKAFAKALEIIPRQLCDNAGFDATDILNRLRVE-HRKGHVWAGVD
FDHEGVRNNMDAFVWEPALVKVNAISAAVEAACLILSVDETIKNEESAPPQAPQRGLPPG
AAQRAL-RGRGRGMPRR--
>XP_013265399_Exophiala_aquamarina
-------------MAA--FG------GQTPTIIVLKEGTDASQGKGQVISNINACLAVQT
TIKTTLGPYGGDLLLVDANGKQTITNDGATVMRLLDIVHPAARILTDIARSQDAEVGDGT
TSVVVLAGEILKEIKEQVEQGVSTQTIIKGLRRASQMAINKVKEISVSTNE----G----
-NKRETLRKLAATAMSSKLIHRNAGFFTK--------------------------MVVDA
VLSLDQDDLNEKLIGIKKITGGALEDSLFIDGVAFKKTFSYAGFEQQPKSFKNPKIVALN
VELELKAEKDNAEVRVEQVSEYQAIVDAEWQIIYNKMEALYQTGAKVVLSRLPIGDLATQ
YFADRDIFCAGRVAAEDLERVCQATGATTQSTCSDILP-SHLGTCGVFEERQIGGERYNL
FSDCPEAKTCTLILRGGAEQFIAEVERSLHDAIMIVKRALRNNTIVAGGGATEMEISGYL
HQFADKNVPHKQQAVVKAFAKALEIIPRQLCDNAGFDATDILNRLRVE-HRKGNTWAGVD
FDNEGVRNNMEAFVWEPALVKVNAISAAVEAACLILSVDETIKNEESQGPQAPARGLPPG
AAQRAL-RGRGRGMPRR--
>XP_016227960_Exophiala_mesophila
-------------MAA--FG------GQTPTIIVLKEGTDASQGKGQVLSNINACLAVQN
TIKSTLGPYGGDLLLVDANGRQTITNDGATVMKLLDIVHPAARILTDIARSQDAEVGDGT
TSVVVLAGEILKEIKEFVEQGVSTQTIIKGLRRASQMAINKVKEISINTHE----G----
-NKYDTLRKLAATAMSSKLIHRNADFFTK--------------------------MVVDA
VLSLDQEDLNEKLIGIKKITGGALEDSLFVDGVAFKKTFSYAGFEQQPKSFKNPKIVALN
VELELKAEKDNAEVRVEQVSEYQAIVDAEWQIIYNKMEALYKTGAKVVLSKLPIGDLATQ
YFADRDIFCAGRVASEDLERVCQATGAVIQSTCSDIQP-SHLGTCGQFDERQIGGERYNL
FSDCPEAKTCTLILRGGAEQFIAEVERSLHDAIMIVKRALKNNTIVAGGGATEMEVSGYI
HQYADKNVPHKQQAVVKAFAKALEIIPRQLCDNAGFDATDILNRLRVD-HRKGNVWAGVD
FDHEGVRNNMEAFVWEPALVKVNAIAAAVEAACLILSVDETIKNEESQQPQAPQRGLPPG
AAQRAL-RGRGRGMPRR--
>XP_013267863_Rhinocladiella_mackenziei
-------------MAA--FG------GQTPTIIVLKEGTDTSQGKGQIISNINACLAVQN
TIKSTLGPYGGDLLLVDSNGKQTITNDGATVMKLLDIVHPAAKILTDIARSQDAEVGDGT
TSVVVLAGEILKEIKDQVEQGVSTQTIIKGLRRASAMAINKIKEIAVSTND----G----
-NKRETLRKLAATAMSSKLIHRNADFFTK--------------------------MVVDA
VLSLDQDDLNENLIGIKKITGGALEDSLFVDGVAFKKTFSYAGFEQQPKSFKNPQIVCLN
VELELKAEKDNAEVRVDQVSEYQAIVDAEWQIIYNKMEALYKTGAKVVLSRLPIGDLATQ
YFADRDIFCAGRVAAEDLERVCQATGATTQSTCSDILP-SHLGTCGSFEERQIGGERYNL
FSDCPEAKTCTLILRGGAEQFIAEAERSLHDAIMIVKRTLRNHTIVAGGGATEMEVSGYL
HQFADKNVPHKQQAVVKAFAKALEIIPRQLCDNAGFDATDILNRLRVE-HRKGNTWAGVD
FDHEGVRNNLDAFVWEPALVKVNAISAAVEAACLILSVDETIKNEESQAPQAPARGLPPG
AAQRAL-RGRGRGMPRR--
>XP_017994876_Phialophora_attinorum
MNIDPTILAQIQQMAQDDFDNQHHDYGQAAGLADYVDGTDASQGKGQVLSNINACLAVQN
TVKSTLGPYGGDLLLVDGNGKQTITNDGATVMRLLDIVHPAARILTDIARSQDAEVGDGT
TSVVVLAGEILKEMKEFVEQGVSTQTIVKGLRRASAMAINKIKEISVSTTE----G----
-NKYDTLRKLAATAMSSKLIHRNADFFTK--------------------------MVVDA
VLSLDQDDLNEKLIGIKKITGGALQDSLFVDGVAFKKTFSYAGFEQQPKTFKNPKIVALN
VELELKAEKDNAEVRVDQVQEYQAIVDAEWQIIYNKMEALYKTGAKVVLSKLPIGDLATQ
YFADRDIFCAGRVTADDLERVCQATGAVIQSTCSDIQD-SHLGTCGLFEEKQIGGERFNL
FSDCPEAKTCTLILRGGAEQFIAEAERSLHDAIMIVKRALRNRNIVAGGGATEMEVSVYL
HKHADRNVPNKQQAIVKAFAKALEIVPRQLCDNAGFDATDILNRLRVEHHHNGNVWAGVD
FDHEGVRNNMEAFVWEPELVKVNAISAAVEAACLILSVDETIKNEESQQPQAPARGLPPG
AAQRAL-RGRGRGMPRR--
>NP_596355_Schizosaccharomyces_pombe
-------------MS---LG------GPQIPVIVLKEGTDDSQGRGQLLSNINACVAVQD
TIRTTLGPLGADKLMVDDRGEVVISNDGATIMKLLDIVHPAAKTLVDIARAQDAEVGDGT
TSVVVFAGELLREARTFVEDGVSSHLIIRGYRKAAQLAVNKIKEIAIHL------DLSDE
GKLRDLLTKCASTAMNSKLIRSNSTFFTK--------------------------MVVDA
VLTLDQEDLNENMIGIKKVPGGAMEDSLLVKGVAFKKTFSYAGFEQQPKFFKNPKILCLD
VELELKAEKDNAEVRVDKVQEYQNIVDAEWRIIFSKLEAIVATGAKVVLSKLPIGDLATQ
YFADRDIFCAGRVAADDLNRVVQAVGGSIQSTCSNIEE-KHLGTCDTFEERQIGGDRFNL
FEGCPKAKTCTLILRGGADQFIAEVERSLHDAIMIVKHALKNNLVVAGGGACEMELSKYL
RDYS-LTISGKQQNFIAAFARSLEVIPRQLCDNAGFDSTNILNKLRMQ-HAKGEMWAGVD
MDSEGVANNFEKFVWEPSTVKSNAILSATEAATLILSVDETIKNEPSQQPQAPQGALPPG
AANRIM-RGRGRGMPR---
```
