## Supplementary material for "Coding Sequence Insertions in Fungal Genomes are Intrinsically Disordered and can Impart Functionally-Important Properties on the Host Protein": MAFFT_MSAs: XP_714679.1_blasthits_MAFFT.txt

```
>XP_714679_Candida_albicans
------------------------------------------------------------
------------------------------------------------------------
------------------------------------------------------------
----------------------------MAKYNN--NSNASKATNLKQQVVLPTYTLDS-
-NLVLLPGIMYNVTFS-RFKAAALLYRYKNFISQVSIINNLLNEYDFNSGNTNEEERFEA
EQKLE-----QPETYH---EINPSVISPEAVEGIKEFFQYETGMKTG------RG--VEK
GVKSTQND----------AI-KEFDWLTLAIIPNLEKIKNPETNSSAGDGSSS-S-KVVT
VARIVGIVDDT-TNIKLTLQAITRG------------VQIKDDGKNNHHKRGLKTNEQVI
GIDWN---HNVSD--LKGKFTTLQKNYQQLFQSIDKFLIDYREALDYNKNNSNNNNNNNN
NRNGNLSLIKGNSTTYSNNKNYDDKPNQDIKSQNLLT------LNPLANALYMQLVGS-K
DFNKAFHRLQKLFSQV---IQGDE-YKI-DNETYLRLVDLTCGILPFPNFQKLALLNEYK
LDDRSILINEMMS-QLIQIFGNLQTNTS-FVNSWFHSEATNIQKATVVANQLKSIRNL--
LEGMTKNRPIKP-----NKRNSGPASSA-PSFSNGKTPP----ARPKVNHHQDGSHGHDS
DYDNND-DDDD--GDEDLKAIFNFIKHKLPTISSLSADSKRLILKDFKRVKASANSPGGG
G--NSDFHVLRNYLEIVMDIPW-DNYVTKFKSNKDIDLKLAKKQLDDDHYGLEHVKKRLI
QYLVVLKL-LGINAEKDQALQSKDEENSKNPAHSDSNSNSNCNSNSRSLTKSPTSSLASK
TPSSIVIANNDETY---LAKQQAKT-RNQKSITEAK--TNVSTKMVPSNESIQVSKN--N
KSPIIMLAGPPGTGKTSLAKSIASALGRNFQRISLGGIKDESEIRGHRRTYVGAMPGLLI
QALRKSRCMNPVILLDEIDKVIGG--NSG--GVNKFNGDPSAALLEVLDPEQNNTFIDHY
LGFPVDLSQVIFICTANDPWNMTRPLLDRLEMIEIGAYDYNEKLIIGKKYLLPRQIKRNG
FPVTKVGKNNT-----GNQDEFIKINDDTMKKVILDYTRGEAGVRNFERRLGTLCRFKAV
EYCEWLNK-DIK------------------------------------------------
-----------------N-------------YNPIIDENDLPIYLGVPYSSGDV-----T
TEGT-VGVGVVHGL-SYNSDGSGSVLVFESIGFDRRIS-----NGNKEHNGGDGSGGNGA
TLNMTGRLGEVLMESGKIGLVFIKSMIY-----KNILKFDNNNNNNTNR-HLLLD--KYN
NLDIHMHVPMGSVSKDGPSAGVTMALSFLSVLLDKPVPSDIAMTGEITLRGIVLPIGGVK
EKLMGAHLN-ANIKRMIVPRENRKDLIKEYSR---------------------------S
IEE-----------AGEVLDHH---LINDLIKDNEDNE-FKLTQVEDYYQNKYGISLFYA
KEFYDIIK------------IVWNEDEVLLKEN-N-SRLLEYHI----------------
-------------
>XP_002419441_Candida_dubliniensis
------------------------------------------------------------
------------------------------------------------------------
------------------------------------------------------------
----------------------------MAKYNN--NNYANKATNLKQQVVLPTYTLDS-
-NLVLLPGIMYNVTFS-RFKAAALLYRYKNFISQVSIINNLLSEYDFNSGNSNEEERSET
EQKIEQSSLGQPETYH---EINPSVISTEAVEGIKEFFQYETNMKTG------RGGKGEK
EAKST-ND----------GI-KEFDWLTLAIIPNLDKIKDPETNYSIGDAAKL-T-NVVT
VARIIGIVDDS-TNIKLTLQAITRG------------VQITDDSKMNQHKNGLKTNEQVI
GIDWN---HNVSD--LKGKFNALQKNYQQLFQSIDKFLIDYREALDYNKNNS-------N
NKNGNLSLIKGNATI-NNNKNSDDKSNQDIKSQNLLT------LNPLANALYMQLVGS-K
DFNKAFHRLEKLFSQV---SKNDE-YKI-DNETYLRLVDLTCGILPFPNFQKLALLNKYK
LDDRSVLINEMIL-QLIQIFENLQTNNS-FVNNWFHSEATNIQKANVVANQLKSIRNL--
LEGMTKNRPIKS-----NKRNPGPASSSGPSFSNGKSSPGRANARPKSN-HQDGFNGNDG
DYNDVD-DDDD--GDEDLKAIFNFIKHKLPTISTLSADSKRLILKDFKRVKASANSPGGG
G--NSDFHVLRNYLEIVMDIPW-DNYVTKFKSNKDIDLKLAKKQLDDDHYGLEHVKKRLI
QYLVVLKL-LGINAEKDQSDKSQPIKD---------NSKDSPNSSSKALTKSPTSSLSRK
TISSIVIANKDETY---LAKQQAKT-TNQKSITEAK--TNPSTTMITSNESIHVSKN--N
KSPIIMLAGPPGTGKTSLAKSIASALGRNFQRISLGGIKDESEIRGHRRTYVGAMPGLLI
QALRKSRCMNPVILLDEIDKVIGG-NNSG--GVNKFNGDPSAALLEVLDPEQNNTFIDHY
LGFPIDLSQVIFICTANDPWNMTRPLLDRLETIEIGAYDYNEKLIIGKKYLLPRQIKRNG
FPVVDTKKMTTVVAGSSNQDEFIRINDATMKKVILDYTRGEAGVRNFERRLGTLCRFKAV
EYCEWLNK-DIK------------------------------------------------
-----------------N-------------YNPIIDENDLPIYLGVPYSSGDV-----T
TEGT-VGVGVVHGL-SYNSDGSGSVLVFESIGFDRRIS-------NKEHN-----GGNGA
TLNMTGRLGEVLMESGKIGLVFIKSMIY-----KNILKFDNNNN---NK-HLLLD--KYN
NLDIHMHVPMGSVSKDGPSAGVTMALSFLSVLLDKPVPSDIAMTGEITLRGIILPIGGVK
EKLMGAHLN-SNIKRMIVPRENRKDLIKEYSR---------------------------S
IEE-----------AGEVLDHH---LINDLIKDNEDKE-FKLTQVEEYYQNKYGISLFYA
KEFYDIIK------------IVWNEDEVLLKQD-N-SRLLEYHI----------------
-------------
>XP_002548323_Candida_tropicalis
------------------------------------------------------------
------------------------------------------------------------
------------------------------------------------------------
----------------------------MGKNHSLLSGDTGRSGHLVQEIVLPTYTLDS-
-NLILLPGIIYNVTFS-RYKAAALLYRYKNLVSQVSIINNLLHEYDFD----------EN
EKDLD--------SVHGNGDVNPSVISRDAVQGITQLFKYESRAKSSSSSSSNSGDSGEK
SKQPT-----------------EFEWLALGIIPNQTKI---------GDVTESDS-KVVT
VSRIIGIADDT-TNIKLTIQAITRG------------V-LLDSNQSGELQSVSKMSENQV
RIDWN---HKVHD--LGNKFKDLKVNYSQLHSSIERFLSDYRRALSVYSSQS--------
NGKGNLSLVRKGSNTPNSGKT--DSTNDKDSRQDLLT------LNPLANSLYLQLVGS-K
DFNKAFTSLQSLFSQF---S-SDK-YEI-DGRTYLRLIDLTCGILPFPNQQKLALLKSHG
IEERSTLMNEMIM-QLNQIFESLHVNNT-FVNNWFQNEATNIQKANVVANQLKSIRYL--
LEDMTKNRQ-QS-----NSRN---AASS------------KNNNKPRN--HGPQSYKRD-
DPHDED-DDDN--DDDELRAIANFIKNKLPVISSLSSDSKRLITKDFKRIKASANSPGGG
G--NSDFHVLRNYLEIVMDIPW-DVHVSKFKSNKEIDLKVAKKQLDDDHYGLEHVKRRLI
QYLVVLKL-LGINSENQQIEKS--------------AKKSIQASNSK----------SGD
SESGIVIANGDDTY---AAKQQAKN-KNKQSILEVK--RDP----INSSEALEISKQ--N
RSPIIMLAGPPGTGKTSLAKSIATSLGRNFQRISLGGIKDESEIRGHRRTYVGAMPGIII
QALRKARCMNPVILLDEIDKVVGG-NY----GASRFNGDPSAALLEVLDPEQNNTFMDHY
LGFPVDLSQVIFICTANDPWNMTRPLLDRLEMIEIGAYDYNEKLVIGKKYLLPRQIKRNG
FPDV--------------SDAYVKIGDEALKKIIVEYTRGEAGVRNFERKLGTLCRFKAV
EYCEWLNK-DRG------------------------------------------------
-----------------S-------------YNPIIEENDLPIYLGVPYSPGDVVSSDGT
TIGN-SRVGVVNGL-SYNSEGSGSVLVFESIGFDRRNA-----NDNDS-------SGSGP
TLNMTGKLGDVLMESGKIGLIFIKSILY-----KKLLKTDDD----VEA-QRLLD--RFN
NLDIHMHVPMGSVSKDGPSAGITMALSFLSVLLDKPVPTDIAMTGEITLRGLVLPIGGVK
EKLMGAHLS-RKIRRMIVPRENRKDLIEEYTR---------------------------S
IEE-----------AGEVLDHN---LINELLKDNEEPS-FKMHQVEEYYRNKYGISIYYA
KEFYDVIR------------IVWNEDDMLIDDN-NKSRLLEYHI----------------
-------------
>XP_003867500_Candida_orthopsilosis
------------------------------------------------------------
------------------------------------------------------------
------------------------------------------------------------
----------------------------MARYSK-----SSKSKGLSQSVVLPTYQLDS-
-NLVLLPGIIYNVTFS-RFKAAALLYRFKNVVSRVSIINNLLAEYNFDVNSTNNTTSTAE
GDST-----------------NPSVISQDAVDGISQFYKLET-------------VVNED
KEDETLSG----------PI-NDFDWLTFAISPNLDKILESRN----KDATDF-A-NVVT
IVRVVGIVDDS-TNIKLTFQALTRG------------VKVSDSRAT------PRPNEAKV
VVDWN---TEVPD--IKNRFKILRSNYKKLFNSIEKFLIMYREALKNNAA----------
MGSNNLSLTKDNLNDDK------KQTDQDPVKQDLLT------LNPLANALYMQLAGS-K
DFSKAFMSLQRLYSQIRTTSSSSEDAKV-DAKTYLRLVDLTTAILPFPNYEKLRMLNKYK
IDDRSDAINEMML-LLNDVFGALKQNNS-FANNWFHNEASNVQRATVVSNQLKSIRVL--
LEGMSKRNRA--------------AQKQPQSNQQAKPSNGANSKQSRANSPSEGSGEFE-
-------EGDD--DEDELRVIADFIKNKLPTITSLSPDSKRLILKDFKRIKSAANSPGGG
G--NADFHVIRNYLEIVMDIPW-DKYVSKFKTNREIDLKAARSQLDKDHYGLEHVKRRLI
QYLVVLKL-LGINAAKTIDEDK--------------SKCPEKNANQKDATAGEQNG----
----ILIANGDETY---RAKQRAQD-QVDKSMEDSR--FEE-----GALEAIRVTKS--N
KSPIIALAGPPGIGKTSIAKSIATSLGRNFQRLSLGGIKDESEIRGHRRTYVGAMPGLII
QALRKAGCMNPVILLDEIDKVVGG-NS----GATKYNGDPSAALLEVLDPEQNSTFIDHY
LGFPVDLSQVIFICTANDPYNMTRPLLDRLELIEMGAYDYNEKLIIGQRYLLPRQVKRNG
FPVS----------NEHKIEEFVNISKAALKKIIIDYTR-EAGVRNFERKLGTLCRFKAV
EYCEQLND-SSK------------------------------------------------
-----------------N-------------YNPHIDENDLSIYLGVPFASGDFTANEST
SIGN-SRIGVVNGL-SYNSEGSGSVLVFESIGFDRRTG-----NDNSS-------SGTGA
NLHMTGRLGEVLMESGKIGLTFIKSMIY-----KDLLKYEDEQGKQ-NT-SALLN--KFN
NLDIHMHVPMGGIPKDGPSAGVTMALSFLSVLLDKPVPTDIAMTGEITLRGLVLPIGGVK
EKLLGAHLS-HGIKRMIVPRENRKDLIEEYSK---------------------------S
IMEEKHEGKNNVKQEGSHDDLN---FLNQLLKDNEEVE-FKMDNVEQFYLKKYGIQLNYA
REFYDVIK------------IVWNEEEVLLKEESNQKRLLEYRI----------------
-------------
>XP_001523608_Lodderomyces_elongisporus
------------------------------------------------------------
------------------------------------------------------------
------------------------------------------------------------
----------------------------MGKYSK-----ARLPQFTSQEAVLPSYKLDS-
-NLVLLPGVIYNVTFS-RFKAAALLYRFSDHVSNINVINNLLNEYDFKKDEATNEKKNGV
AANEQNEYGLS-----------PTLISKDAEDGIWRFHNMEKNVQDAFADTSSNKEESNA
NARQETGARTRTTEGANVPTLDRFDWLTLAISPNLDRIKDRDSNYLSS------MGRVVT
VVKIVKVTDNT-STIRLTFKAVTRG------------LKVKPREDREK----LRANEAKI
LIDWN---HDVYD--LKEKLNTLQSNFFALNEAIENFLVAYHRASENNPSTIQGSNLSLV
KEEESSSSKDESANKKDGK----ISTESQPPEQDLLT------LNPLANALFLQLASN-T
DIGKAYNSLIQLYSHFDAKIQHQRLEGFKDEKIYLKLVDLTAAILPFPNYEKLRLLNCFH
IEDRSTTVNDMLS-LLTKIFKNLEQNNL-FANNWFFNEATNVQKANVVAKQLKSIRGL--
LEGMNTRNKIRQRNVERLLQSLQSKQRKGTNSPTSTRGSPSSSSSSSSSSSSSSSSSSSR
GENNDDFDDSND-DGDELKAISNFIKNTLPTISSLSSDSKRLILKDFKRIKSSANSPGGM
G---ADYHVLRNYLEIVMDIPW-DCFVTKFESNKDIDLQAAKAQLDLDHYGLEHVKRRLI
QYLVVLKL-LGINASY--------------------LANKERQELEKHSR------RNSD
DGDSLVGSSEHEST---LDEQPNQKGTISTGVELQNGYLEQ----------VAVSKN--N
KSPIIALTGPPGIGKTSIAKSIATSLGRNFQRLSLGGIKDESEIRGHRRTYVGAMPGLII
QALRKARCMNPVILLDEIDKVVGG-NS----GSSKFNGDPSAALLEVLDPEQNNTFIDHY
LGFPVDLSQVIFICTANEPQNMTRPLLDRLELIQMGAYDYNEKLVIGRKYLLPRQIRRNG
FPIT---------EAQNDYDEYIQLDENSMKKIIVDYTR-EAGVRDFERKLGALCRYKAV
EYCESLNDGNRK------------------------------------------------
-----------------P-------------YNPTIGENDLVVYLGVPFASFDCVSENAT
SFGN-SKVGVVNGL-SYNSEGLGSVLVFESIGFDRRFGKVIGEDSKLMDGNPGTASGSGA
ALHMTGRLGEVLMESGKIGLTLIKLMIY-----KDLLRVDGGQ-------SQVLD--KFN
NLDIHMHVPMGSVPKDGPSAGVTMALLFLSVLLDRAVPSDIAMTGEITLRGLVLPIGGVK
EKMLGAHLS-PGIKRMIVPRENRKDLIEEYAKCLVEEKATTATTTTTTAAAAAAANTTSA
TKSSTSNGDSAVTIANSREDMN---LINELLRDNELPE-FNMSQVEDYFAKKYSLQLYYA
REFKDIVE------------IVWDEDLLVNGAG---QKLIEYRI----------------
-------------
>XP_007376266_Spathaspora_passalidarum
------------------------------------------------------------
------------------------------------------------------------
------------------------------------------------------------
----------------------------MSYRK-----------STKKQLVLPTYKLDS-
-NLVLLPGIMYNVTFS-RFKAAALLYRFKDLVSKVSIINNLLNEYDFD---TAEGES---
----------------------PTMISRDAIEGITDFFKGEH---------------KQE
DVD-------------------EFEWLTLAIIPNTDKIKSPT--K--ID-----N-NVYT
VVRIVGIVDDT-TNIKLTLQALARG------------VVVP--KD-------TKTNESLV
EVDWN---TSVYD--LSKLVKSLKGNASVLFKSIDKFLSEYRQALNNGTT----------
TQKLSLTKSDKDKNSP-----ITDKQN------DLLT------LNPLANALYLQLAGS-K
DFSKAFISLQKLYG-----------TEI-DSKTYLRLIDLTCAILPFPNYERLNLLNKHK
LGERAIEINNMIA-RLTKVFDELRANNS-FVNHWFHNEATNIQKANVVSNELKSIRIL--
LEGMTKSNKE---------------------NGRKANSPAVPKRHP--------------
---DEDFDEEE--DDDELKAITNFIKNKLPHITTIAPDSKRLLVKDFKRIKAGNT-P--G
G--NSDFHVIRNYLEIVMDIPW-DKYVSKFKSNRDIDIKAAKKQLDDDHYGLEHVKKRLI
QYLVVLKL-LGMNTKQSPAAPP--------------ATPALP-PTSSNSNESMLQG----
---NIVIANNDETY---HVRQQAKS-QVKQSMTESR--LD--------QESLEVSKH--N
KSPIIMLAGPPGTGKTSLAKSIATSLGRNFQRISLGGIKDESEIRGHRRTYVGAMPGLII
QALRKARSMNPVILLDEIDKVIGG-NS----GLNRFNGDPSAALLEVLDPEQNNTFIDHY
LGFPVDLSQVIFICTANEPHNMTKPLLDRLEMIEIGAYDYNEKYIIGKKYLLPRQVKRNG
FPVK------------ESMEEFVNISETTMKKIIIDYTR-ESGVRNFERKLGTICRFKAV
EYCECLNS-DT-------------------------------------------------
-----------------T-------------YNPVVDEQDLAIYLGVPYNMPNYSSAEGT
TIGN-SRVGVVNGL-SYNSDGSGSVLVFESIGFDRRVG-----GGSSS-------SGSGA
TLNMTGRLGEVLLESGKIGLVFIKSMIY-----KNLLKGQ-------DQ-KTLLD--KFN
NLDIHIHVPMGSISKDGPSAGITMALSFLSVLLNKPVPSEFAMTGEITLRGLVLPIGGVK
EKLMGAHLN-PSVTKMIVPRANRKDLIEEYSR---------------------------S
IEE-----------VGEVIDQN---LINDLLKDNEEHE-FKMNQVEKFYLNKYGIQLFYA
HEFYDVMK------------IVWNDSDLLKQ---A-TRVVEYHI----------------
-------------
>XP_043050624_Scheffersomyces_spartinae
------------------------------------------------------------
------------------------------------------------------------
------------------------------------------------------------
----------------------------MARYPK----------MVADKSVLPTYKLDS-
-NLVLLPGIVYNLTFT-RFKAAALLSRFKDQVTNVPIITDLLKEYDFINEDDDAGLSKSE
GDGSSVGS--------------PVAISEEAIEGIRRFVEVEKTAIKR-----DGDVVASS
DAIVVSSP----------ANSQQLEQLVLAVVPNLSKINDPKGPQPDQD-------KVVT
VCRIVGIVDDT-TSIKLSLQSLVRG------------FKVDNFKP-------RNTNERLI
EYEWN---YKVSQ--VDKKYLVLDSRIQTLFKAVDKFVIGYQNAVTTAKDNKN-------
-----------------------GVNGKRSGPNDLLM------LHPLANALYLQLAGS-S
EFNKAYGALRKLLDSY-----NNGLTKI-NPRSYTRLIDLIAAVVPFPNYSKLSVLKKVN
PEDRSEEVIRLIE-DITSVFGMIKDNNQ-RLNHWFFNEASNMQMANIVATQLKSIRLV--
LEGMTNSRND-------LRLANQHKSNITSKGGTRDPKSGSGTGNTSPDSAN--------
-------KDDLDEVDDDLQPITEFITKRLPQISSITSDSKRLLVKDYKRIKNSP--P---
G--NSDYHVLRNYLEVVVDMPW-DKFITKFKLNKDIDIHLAQKQLDEDHYGLTQVKRRLI
QYLVVLKL-LGINADKEI------------------AEKAEAKRKSITSTSTSSSSSATS
DNPIILGSSGKEVN------------PLNSSASSSPDCTED------ESAATVVSKH--N
KSPIIMLAGPPGTGKTSLAKSIAKSLGRSFQRISLGGINNESEIRGHRRTYIGAMPGMII
QALRKARSMNPVILLDEVDKIIGG-SP----QLGRLNGDPAAALLEVLDPEQNTLFTDHY
LGFPVDLSQVMFICTANEPYNLSAPLLDRLEMIEVDAYDLEAKVIIGENYLLPRQIGRNG
FPYK----------------ELVTIDKATMKVIIDKYTR-EAGVRNLERRLGTICRFKAV
EYAQLIGETGNV------------------------------------------------
-----------------SRNLHTPSKALVVKYDPVVHVMHLTKYLGSPHPEDTSTIMAEV
DLDR-S-YGVVNGL-SYNSDGTGSVLVFESLGIE-----------------------GNS
SLHMTGRLGEVLMESAQIGLTYVKSLIYGLRADSRETSIDKDKEEQEQEVHPDIE--RMK
NLEIHLHVPLGAISKDGPSAGIAMALLFLSLILKKPVPMDIAMTGEISLRGMVLPIGGVK
EKLMGCCMSKGMIKRVILPRSNRRDVILEYIR----------------------------
------------QKRGEDDDDDGDAELGELLDDDSRYR-YERDEPERFFQQKHGLSVGYA
REFKDVVG------------IVWGTEALVGAEP-HHQKLLEYHL----------------
-------------
>XP_001384609_Scheffersomyces_stipitis
------------------------------------------------------------
------------------------------------------------------------
------------------------------------------------------------
----------------------------MARYKN-----PKSPAKLKQQIVLPTCKLDS-
-NLVLLPGIIYNVTFS-RFKAAALLYRYKDLVSQVSIINNLLNEYEFN--PSKDSDSVEE
DDMVT----------------SPITISKVAVEGIEQFFKYEAAFKNS------QGLVSEK
DIAEV--A----------PS-NEFDWLTLAIKPNLEKIKEPSNAQ--IDPTEH-N-SVVT
IARIVGIVDDT-TNIKLTLQAITRG------------LKIAPKKK-------TRPNEQLL
EVDWS---SDIPE--LRRHFKSLKDSSLDLFKVIDKFIVDYRQALSINSA----------
NGNKSNLQITKPGSRYKGANGSSQKPG------DLLT------LNPLANALYLQLAGS-K
DFSKAFLSLQKLYGQF---ASDEN-LKV-DTKSYLRLLDLTCGILPFPNHEKLKLLHKIS
IDDRGNELINMIN-QLIKIFDTLDGNNS-FVNHWFYNEATNIQKANVVANQLKSIRLL--
LEGMTNKTRPIS-----NRGNIKSFNNSENGNNNKTNGSGITSRRPKSNEDGG-------
EVYDEE-DDDE--EDDELRAITNFIKYKLPNITTLSPDSKRLIIKDFKRIRASSQSPGGG
G--NSDFHVIRNYLEIVMDIPW-DKYVTKFKSNKDIDLNFAKKQLDDDHYGLEHVKKRLI
QYLVVLKL-LGINAEKQISDFR--------------KENQVPSPSSSGSNLATQNSLV--
PASSIVIANNDETS---FAHKQAQN-KVKTSIKESN--IEN-----QTNQSIQVTKY--N
KSPIIMLAGPPGTGKTSLAKSIASSLGRNFQRISLGGVKDESEIRGHRRTYVGAMPGLII
QALRKSRSMNPVILLDEIDKVIGG-SS----GVNKFNGDPSAALLEVLDPEQNTSFIDHY
LGFPVDLSQVIFICTANEPHNLTRPLLDRLEMIEVSAYDYNEKLIIGRKYLLPRQVKRNG
FPAS------------DRIEEFVNIDDASMKKIIVDYTR-EAGVRNLERKLGTICRFKAV
EYCEGLSG-KS-------------------------------------------------
-----------------F-------------YNPNVEEADLPKYLGIPYSSGDFSSIETT
ISNN-SRVGIVNGL-SYNSDGSGSVLVFETIGFDKRV------GNPNS-------SNTGC
SLVMTGRLGEVLMESGKIGLTFIKSLIY-----KNLIQAKEQ----PDD-KYLIE--KFN
NLELNLHVPMGSISKDGPSAGITMATSFLSVILDKPVPADVAMTGEITLRGLVLPIGGVK
EKMMGAHLN-GNIRRMIVPRENRKDLIEEFSR---------------------------S
VEE-----------AGDVVDSN---LMNELLKDNEEAD-FKMDKVEKFYLKRYGIQIFYA
REFYDVMK------------ILWGEDDLLTKPK-S-NRILEYHL----------------
-------------
>XP_020063581_Suhomyces_tanzawaensis
------------------------------------------------------------
------------------------------------------------------------
------------------------------------------------------------
----------------------------MARSR-----------KKTQQLVLPTYKLDS-
-NLVLLPGIIYNVTFL-RFKAAALMYRFKDQVSSVSVIKNLLAEYDFD---NHEARSDDD
DERLI----------------NPTVISPQAASGIEHFFQAETSFRSG------SSISSKN
D-DPT--A----------PQ-SSFDWLTLAIKPNLGKIKDPSNPA--IDPKTA-N-NVDT
VVRVVGITDDV-TNIKLTLQGITRA------------VKV---KD-------IKANESLF
DIDWN---SDVED--LKSQFSTLRKNSYNLFKAIDDFIVDYRQALSLNS-----------
----SNTANNKKGSAPKLGK---KEGG------DLLT------LNPLANALYLQLVGS-K
DFTKAFISLQKLYGQF---SSDDTKFKI-DNKSYLRLIDLTCGILPFPNHEKLKLLNKIG
VPERSKQINHMTN-QLMTILENLKYNNS-FINHWFYNEATNIQKANVVANQLKSIRLV--
LEGMT--TKP----------GTKSMSRVKGGNAP----TKAITRRGEDDE----------
---DQD-DDDD--DDDELKAITNFIKNKLPSISTLSSDSKRLITKDYKRIKSSSQ-PGGG
G--NSDFHVIRNYLEIVMDIPW-DKYVTKFKSNKEIDLKVAKKQLDDDHYGLEHVKRRLI
QYLVVLKL-LGINAEKDINKFK--------------RDNNIPKIKEIDATEEPDKGL---
EGSSIVIANNDETS---LSHRQAQT-KIKTSIDESR--LEN-----ETNESIQISKN--N
KSPIIMLTGPPGTGKTSLAKSIAKSLGRNFQRISLGGIKDESEIRGHRRTYIGAMPGLII
QSLRKARSMNPVILLDEIDKVIGG-NS----GVNKFNGDPSAALLEVLDPEQNNTFIDHY
LGFPVDLSQVIFICTSNEPHLMSRPLLDRLELIEVGAYDYNEKLIIGKKYLLPRQVKRNG
FPDS------------ANIEDHVSISQATLKKVIVDYTR-ESGVRNLERRLATICRFKAV
EYCESLGT-DI-------------------------------------------------
-----------------T-------------YDPRVDENDLPKYLGIPYSSGDITANEIT
ITSN-SRVGIVNGL-SYNSDGSGSVLVFESIGFDKRV------GNPSN-------TNSGC
SLNMTGRLGEVLMESAKIGLTFIKLLIY-----RNILDTKEK-----DE-KYLID--KFN
NLEINLHVPMGSISKDGPSAGITMALLFLSLLLDKPVPADIAMTGEITLRGLVLPIGGVK
EKMMGAHLS-GHIKRMIVPRENRKDLIEEYGR---------------------------R
IEE-----------EGG-FDSG---LVNELLKDNESSE-FKMNQVEEFFSNKYGIQLFYA
REFYDVMK------------IIWGEDGMLVNLD-C-QRMIEYHL----------------
-------------
>XP_020078265_Hyphopichia_burtonii
------------------------------------------------------------
------------------------------------------------------------
------------------------------------------------------------
----------------------------MGKFKN-------SPSSYKQQIALPNYRLDS-
-NLVLLPGIIYNVTFS-RFKTAALLSRFKKQVGHVPLIENLLNEYDFAGEESSSESSLSD
EL--------------------PGVLSDESIKGIKQFYEYEQSYKSN------------Q
SPRKLNDE----------PQ-SEFDWLVLAISPNLNKIKDPNG----FDLSEEYN-DIVT
VVRIVGIVDDT-TNIKITLQALTRG------------RKITKTSQK------IKPNEVSL
DIDWN---GTIEN--ISTKYTELTNNIKQLFKSIDSFIVDYRKALNIASNN---------
-----------------------NAKNPKAKEKDLLT------LNPLANALYLQLAGS-K
DFTKAYISLQKLIGNFSIGAKND--ISL-DNKNFARIIDLISAIIPFPNHEKLKVLNQTE
INDRVNHVNTMMG-KLVAVFDSLKDNTD-VINHWFYNEATNIQRANVVANQLKSIRLV--
LEGITNQSKTNSTSFNNNSSNNNNKKLIRRKNNNASAKDANNEDDNNDNF----------
-------DDDDESGDDELKLITNFIKHKLPHIATLDEDSKRLIIKDYKRVKNSP--P---
G--NSDFHVLRNYLEIVSDLPW-DKFIGKFDSNKDIDIKFAKEQLDKDHYGLEHVKSRLI
QYLVVLKL-LGINADIEYENQQKSIK----------SSNDKKQQLEKEEIERKKFMNEKY
SNESIIIPNNDETS---VAHRQANN-ENKRLKDLTNEVIKRKQEKQENMKRQIISKL--N
RSPIIMLAGPPGVGKTSLAKSIANVLGRQFQRVSLGGIKDELEIRGHRRTYVGAMPGVIV
QSLRKSRSMNPVILLDEIDKVVGG-GPGA--GGSKVNGDPAAALLEVLDPEQNGNFTDHY
LGFPVDLSQVMFICTANEPHNLSRPLLDRLEMIELGAYDYSEKLMIGSRYLLPRQMKRNG
LINE---------------ASRIEIPNKVMKQIILEYTR-EAGVRNFERNLGTICRHKAV
EYAESLTN-DH-------------------------------------------------
-----------------E-------------YNGLIDEYDLSKYLGIPYPKMS-EIYE-A
PVGT-YKYGVVNGL-SYNSDGSGSVLLFESIGINKN-------------------NTEGP
WLNMTGRLGEVLMESGKIGLTFIKLIIY-----KNLLNLTND----EHELEDIIN--RMQ
SLDIHMHVPSGSIEKDGPSAGITMALLFLSLILEKPVESNFAMTGEITLRGLVLPIGGLK
EKMLGASLS-G-IKKMIVPRENRKDIIKEYIK---------------------------S
IN-----------------QPE---KLNELLKDDYKDG--RLSEVEEYVMNKYGIEVVYA
KDFWDVIK------------GVWGDLLLVKVDQ---RKMTEYHL----------------
-------------
>XP_015465698_Debaryomyces_fabryi
------------------------------------------------------------
------------------------------------------------------------
------------------------------------------------------------
----------------------------MARYKS----NEQNNTDFKQQVVLPTYKLDS-
-NLVLLPGIIYNVTFS-RFKAATLLSRFKSQVSNVSLITNLLNEYDFD---GKQDEKDET
ESRYM-----------------PTPISEDAVAGIKKFYQYEQKFKGK-----------SD
D-SRGELD----------LQ-NEFDWLVLAINPNLEKIREPQGSSDDEYE------NIVT
IARVIGMVDDT-SNIKLTLQALTRG------------IKHSKVKP-------SQTNEALV
DIDWN---ANIDD--VASQYDVLNTKALRLFKSIDEFIVDYRQALSIAASLAKKG-----
-----------------------KQSKDLRQNGDLLT------LNPLANSLYLHLAGS-K
DFTKAYISLQKLFGTFN---SSSN-TKI-DNKTFLRLIDLTCAIIPFPNHEKLKLLKDFN
ATDRVNEANLMLE-SMIQVFSNLKENNK-FINHWFYNEATNIQRANVVASQLKSIRLI--
LEGMTNKPGKDI-----KTNQNPSRQLVRRGNNSNKSAKLPMNHDGNESN----------
DEYDD--EDDD--DEDELRAITSFIKGKLPNITTLSSDTKRLIVKDYKRIKSSP--P---
G--NSDFHVIRNYLEIVADIPW-DRYVTRFKSNKDIDLDFAKKQLDNDHYGLQHVKTRLI
QYLVVLKL-LGINAEKEFEKIESEN-KKS-------NKNESPSNN--KSDKEKGEKNFTR
ADDSIVIANNDETS---VAHETARN-KNKKSKSLTT--IEK----NLLNKSLMVSKN--N
KSPIIMLVGPPGTGKTSLAKSIAKALGRNFQRVSLGGIKDESEIRGHRRTYVGAMPGVII
QSLRKSRSMNPVILLDEIDKIIGG-NN----GVNKFNGDPSAALLEVLDPEQNTSFIDHY
LGFPVDLSQVMFICTANEAYNLSRPLLDRLEMIEVGAYDYDEKLVIGEKYLLPRQIKRNG
IPQA----------------DLIDLEKSVMRKVILDYTR-EAGVRNFERSLGRICRFKAV
EYSQSLDK-LS-------------------------------------------------
-----------------E-------------YQPKVEIEDLPKYLGLPFANLSTELFE-S
PIES-AKCGVVNGL-SYNTDGSGSVLVFESIGF-----------NHEG-------KSGTS
SLNMTGRLGDVLMESAKIGLTFIKLIIY-----KNLLNLIDR-----NLNESLID--KVN
NMEIHLHVPLGSIQKDGPSAGITMALLFLSLILEKPVPLDTAMTGEITLRGLVLPIGGIK
EKILGAHLN-G-IKRVIVPRENRKDLIEEYCR---------------------------S
TN-----------------DFN---QLNDLLLDNENKYDFKRSEPEKFWFDKYGITIHYA
REFWDVIK------------AVWGDALLVKVDQ---ARMVEYHL----------------
-------------
>XP_461623_Debaryomyces_hansenii
------------------------------------------------------------
------------------------------------------------------------
------------------------------------------------------------
----------------------------MARYKP----NQQNHTDPKQQVVLPTYKLDS-
-NLVLLPGIIYNVTFS-RFKAATLLSRFKSQVSNVSLITNLLNEYDFD---SKQEEKDDV
ESKYM-----------------PPPISSDAVTGIKQFYQYEQQFKGK-----------ND
DSSKVEAE----------PQ-SEFDWLVLAINPNLEKIKEPQTSSDDEYE------NIVT
IARVIGMVDDT-SNIKLTLQALTRG------------IKHNKVKP-------TQTNEVLI
DIDWN---SNIDD--VASKYDVLNSKVLKLFRSIDGFIVDYRQALTVAASLAKKG-----
-----------------------KQSKDLKQKGDLLT------LNPLANSLYLHLAAS-K
DFTKAYISLQKLFGTFN---SSSN-TKI-DNKTFLRLIDLTCAIIPFPNHEKLKLLNKFN
SIDRINEVNRMLE-SMIQVFYNLKKNNK-IINHWFYNEATNIQRANVVASQLKSIRLI--
LEGMTNKPDKDI-----KTNQSPPRQLVRRGNN-NKPAKSPMSDDGNESN----------
DEYDDDEDDDD--DEDELKAITSFIKGKLPNISTLSSDTKRLIVKDFKRIKSSP--P---
G--NSDFHVIRNYLEIVADIPW-DRYVTRFKSNKDIDLEFAKKQLDSDHYGLQHVKTRLI
QYLVVLKL-LGINAEKEFEKIESENSKKS-------KKNESSSGSMGKNDKQRSEKTFTR
SDDSIVIANNDETS---IAHETARN-KNKKSKSLTT--IEK----SSLNKSLMVSKN--N
KSPIIMLVGPPGTGKTSLAKSIAKSLGRNFQRVSLGGIKDESEIRGHRRTYVGAMPGVII
QSLRKSRSMNPVILLDEIDKIIGG-NN----GVNKFNGDPSAALLEVLDPEQNTSFIDHY
LGFPVDLSQVMFICTANEASNLSRPLLDRLEMIEVGAYDYDEKLVIGERYLLPRQIKRNG
IPNA----------------DLIDVDKSVMQKVILDYTR-EAGVRNFERSLGRICRFKAV
EYSQSLEK-LS-------------------------------------------------
-----------------E-------------YQPKVEIEDLPKYLGLPFANLSTELFE-S
PIES-AKCGVVNGL-SYNSDGSGSVLVFESIGF-----------NHEG-------KSGSS
SLNMTGRLGDVLMESAKIGLTFIKSIIY-----KNLLNLSDR-----NLSENLID--KIN
NMEIHLHVPSGSIQKDGPSAGITVALSFLSLILEKPVPLDVAMTGEITLRGLVLPIGGIK
EKILGAHLN-G-IKRVIVPRENRKDLIEEYCR---------------------------S
TN-----------------DFN---QLNDLLLDNENKYNFKRCEPEKFWFDKYGITIHYA
REFWDVIK------------AVWGDALLVKVEQ---ARMVEYHL----------------
-------------
>XP_006690544_Yamadazyma_tenuis
------------------------------------------------------------
------------------------------------------------------------
------------------------------------------------------------
-----------------------------------------------MNLTLPTYRLDS-
-NLVLLPGIIYNVTFS-RFKAAALLSRYKDKIADISLIKNLLNEYEFD--------KDDY
LSQ---------------------------------------------------------
-----EAE----------IK-SD----------------------------------VVT
VAKVIGITDDA-SNVRLTLQALSRG----------SVVKNAFV---------AKKNESVV
KVDSN---LHVDN--VFKNHKKLNRNVQELFSNIDKFLIEYRQALLKSKTDATR------
---------------------------------DLLA------LNPLANALYLQLSGS-K
DFNKAYQSLQKLFQSFEANMSSDP-TKF-DHTTFLRLIDLTCAIIPFPNHHKLMLLNKFK
VNDRISEINNMVS-SLNEVFNNLFSNSS-FVNHWFFNEASNIQRATVVANQLKSIRMV--
LESMSKNSAKDK-----K-------QLVHE------------------------------
-------EDDD--D---LGAITTFIKNKLPQISSLSSDTKRLIVKDFKRIKSSS--P---
G--NADYHVIRNYLDIVTDLPW-DKFVSKFQSNQDIDINAAKAQLDKDHYGLENVKRRLI
QYLVVLKL-LGSNAAKEFEVVAQKQQDTA-------KSN---------------------
---------------------------------------------------IIVSKN--N
KSPIIMLAGPPGIGKTSLAKSIASSLGRNFQRVSLGGIKDESEIRGHRRTYVGAMPGVIV
QSLRKARSMNPVILLDEIDKVIGGSSN----AANKFNGDPSAALLEVLDPEQNTSFTDHY
LGFPIDLSQVIFICTANEPHNLSRPLLDRLEMIELTAYDYFEKLVIGQKYLLPRQITRNG
LPTQ----------------DLIDISDDVLTKIINGYTR-EAGVRNLERKLGTICRYKAV
EYSKSLTE--G-------------------------------------------------
-----------------M-------------YNAKIDEYDLPKYLGVPYPNMSMEIYS-T
P----NQIGIVNGL-SYNGEGSGSVLTFESIGF-----------SNPE-------KGG--
SLNMTGRLGEVLMESAKIGLTFIKSIIY-----NNALSLPTE-----EM-DSLIT--KFK
NLEIHLHVPMGSIQKDGPSAGITMALSFLSLILERPVPQDLAMTGEITLRGMVLPIGGLK
EKILGANLS-G-IKRVIAPRENRKDIIEEYVK---------------------------A
IN-----------------DDS---KLNALLADNDKKY-YQNVEPETYFFDKYGIQLFYA
REFWDVVS------------VVWGEDVI--KEP---TRLVEYHI----------------
-------------
>XP_001487305_Meyerozyma_guilliermondii
------------------------------------------------------------
------------------------------------------------------------
------------------------------------------------------------
----------------------------------------MSKPSESPVVVLPTYRLDS-
-NLVLLPGIIYNVTFS-RFKAAALLSRFRHYVGEVSMIRSLISEYDFD---NDQDTH---
----------------------VPVISEKAAEGISEFHQ------AQ-----------AN
ASSTEVAA----------PE-TGFDWLVLAITPNTQKITNPPSSTAYDPPVSPPNCEVVT
IVRVVGITDDS-NNIKLTLQALTRG------------LKKYEKEK-------SHPNEAKV
KVDLN---ANHGL--ASSNFPSLNKKAASLFDVIDKFLSDYQQAL---KSSNMKI-----
-----------------------LKANDGKNSGNILC------LNPLANALYLQLNGS-R
EVTKAYISLKKLFSTYT-----SG-NKI-DSRSFLRLVDLSCAIVPFPNHQKLNLLNKFK
AEDRVKEVNKMMD-DLIDVFKNLEANNN-YVNHWFFDEASYIQKANVVASQLKSIRLI--
LEGMSS-SKNDK-----NTQVKANNQLVRRKNNTKSVGSAVGPKETGDAD----------
EE-----DDDD--DDDDLRAITSFIKSKMPSIQGMSNDTKRLLTKDFKRIKSSP--P---
G--NSDFHVIRNYLEIVADIPW-DKYITKFKSNQDIDIDFARKQLDEDHYGLEHVKRRLI
QYLVVLKL-LGITSEAESEKIANEKKNAL-------GSGGSKDDDLNNSD---------R
KSDSIVIDNSDLTY---KARQEAKD-KNKKSRSLTS--IEL----SA-QKDLMVSKK--N
KSPIMMLAGPPGTGKTSLAKSIANSLGRSFQRVSLGGIKDESEIRGHRRTYVGAMPGVII
QSLRKARCMNPVILLDEIDKVIGG-NS----NANKFNGDPSAALLEVLDPEQNNSFMDHY
LGFPVDLSQVIFICTANEPYNLSKPLLDRLEMIEVSAYDYNEKQIIGEKYLLPRQIKRNG
FPLL----------------DLVYIDKSVMKKIILDYTR-EAGVRNFERKLGTICRYKAV
EYASSLDS-SE-------------------------------------------------
-----------------T-------------YDPTVEEHDLPKYLGVPFPKLSSEISE-P
VTLA-AKYGVVNGL-SYNSDGSGSVLIFESIGIISGDK-----DSNES-------RT---
SLHMTGRLGEVLMESAKIGLTFIKSMLH-----GHLLNVNNS-----DA--EILK--RMN
QLEIHMHVPLGSILKDGPSAGITMALLFLSLILEKPVPSNIAMTGEITLRGLVLPIGGVK
EKILGAHLA-G-VDKVIVPRENRKDLIEEYCR---------------------------Q
IN-----------------DDT---QLNGLLKDNERRYNYTRNDPEQYIKQKYNMEVCYA
REFWDVVK------------HVWGDELLMKIDQ---SKLLEYHL----------------
-------------
>XP_018711828_Metschnikowia_bicuspidata
------------------------------------------------------------
------------------------------------------------------------
------------------------------------------------------------
----------------------------------------MPANPDLQPVCLPLYTLDS-
-PLVLLPGILYNVSFP-RLKAAAFLARYRTHAARVPVVQAVLAEYDFDAAAAG-------
----------------------IPVLSPAAAAGIAAFREAEASVHLL-----------SG
EPR--DAD----------PA-AGLDWLVVAVFPNLARISSAA---------PAQTAATAT
VCRVVGIADDA-NTVRLTLQAIVRAVDAERRPEAGAPKRRGGSVA-------STPNERVF
AVSWQ---HESAA--VAQHSAVFQASATALFALLNKFVEAYRAAL---------------
--------------------------AGAESSPDMLT------LNPLANALFMQVAGL-K
DFDKAYATLQRICGS---AAADLA-------AQLLRLVDLTGAIVPFPSTEKLRILQCAT
LDERTRLAAEIAD-KMASVFETVAENSA-RATRWYHGEASNTQKANLVANQLKSIRVV--
LEGLSSKKT---------PGSALQKQLTRRRNGAGIPLSNGSKGPPGRRGTGPGDG----
-------DDDDDDDDDDLHLIADFIKNRLPRITSISSDSKRLLVKDFRRIKNAQ--P---
G--NADFHVIRNYLEIVADMPW-DKHVARFQSNQEIDIADARHRLDADHHGLQHVKTRLL
QYLVVLKL-LAANAAQEYRDSG--------------MQEAEEAHRKQQQMDALKFTREST
NGESIIVPSQAESKAIQEAKEAAETEEAQGETTQSS--TEN----DQSVKSLLVAKI--N
RSPIILLAGPPGVGKTSLAKSIATTLGRNFQRISLGGVRDESEIRGHRRTYIGAMAGSIV
QALRKSRSMNPVILLDEIDKVVGG-HN----SGNKANGDPAAALLEVLDPEQNSQFVDHF
LGFPIDLSQVIFICTANEPHALSRPLLDRLEMIEVGAYDYTEKLVIGSTYLLPRQMKRNG
LPDQ----------------DKVLISGNVMKKIILEYTR-EAGVRNLERTLGTICRYKAV
EYSESLAD-PLK------------------------------------------------
-----------------V-------------FQPEVEEFDLPRYIGLPLPSLSNRVVE-L
PIMS-SRYGVVNGL-SYNTDGSGSVLIFESIGFEG---------------------KGQT
SLNMTGRLGEVLMESAKIGLTFIKNALY-----KRLLNLEDQ--------EVLVK--HLN
SLEIHMHVPSGAVQKDGPSAGITMALLFLSLILQKPVPSNIAMTGEITLRGLVLPIGGLQ
EKVLGAHLT-GQIDKVIVPRENRRDVLEQYVQ---------------------------K
IN-----------------DPS---RLNGLLKDDAAAA-FKDLSPEDYFAEKYGVRIVYA
REFWDVIK------------HVWGEELLANVEH---SRLDEYHL----------------
-------------
>XP_002617207_Clavispora_lusitaniae
------------------------------------------------------------
------------------------------------------------------------
------------------------------------------------------------
-------------------------------MPKFQSSTVIKDDSVTQQVVLPMYTLDS-
-PLVLLPGLVYSVTFS-RFKAAALLSRFRRQVETIPVAKALLAEFDFDSAVGD-------
----------------------ATGVSEEALDGIKQFRGVENKVK-S------------G
SPSLSQKS----------ESLSGFDSLVVCISPNLDKISNPQ-----KSLDALQSG-IFT
VSRVIGIVDDT-TTVKVTFQALRRA------------SKVTGAET-------VRANEVAV
SVVWN---EALVE--ASKHYEEIWSVSKSLFSSIDRFVDEYRQVL---------------
--------------------------NSQDKKQDLLT------LNPLANALFLQLAGS-K
DFAKAYSSLKKIVRSMTLADVRDP-------QTFSRVVDLLVAIVPFPNHEKLKVLSALG
LEKRVEIVKSMLR-KMNEVFQTIRENNS-MVNHWFYEEASNIQRANVVANQLKSIRVV--
LEGLS-------------KNSYEKQALVKPKNG----LTGSRRRGNDGKGV---NG----
-------EDDE--DDDDMRAISEFIKQRLPEITSISDDSKRLIVKDYKRIKSST--P---
G--NADFHVIRNYLEIVSDLPW-DKFVSKFQSNKEIDVSVAKQQLDEDHYGLENVKTRLL
QYLVVLKL-LASNAEDEYKQSK--------------IEEAEKEKKMQEEKERLKFTRESS
SGETFIIPN-DEAR---NSKE-ANS-TKEASASQT--------------KSLLASKN--N
KSPIIMLAGPPGVGKTSLAKSVARVLGRKFQRISLGGVKDESEIRGHRRTYVGAMPGTIV
QALRKASCMNPVILLDEIDKVVGG-GS----NMTKFNGDPAAALLEVLDPEQNTQFIDHY
LGFPIDLSQVIFICTANEPYNLSRPLLDRLEMIEIGAYDYGEKLIIGSKYLLPRQIKRNG
FPDG----------------ATVSIDENVMKQVIIDYTR-EAGVRNFERKLGTICRFKAV
EYSESLAN-SDV------------------------------------------------
-----------------H-------------YDPKVEIYDLAKYLGVPHSNSNSAIID-V
PILS-SKYGVVNGL-SYNADGSGSVLIFECVGIAG--------------------EKNGP
TLKMTGRLGDVLMESAKIGLTFIKSLLY-----RRLFNTADV--------ESLID--RLG
HLEIHLHVPSGAIQKDGPSAGITMALAFLSLLMEKAVPSDIAMTGEITLRGSVLPIGGLK
EKFLGAHLT-GHVNRIIVPRDNRRDVLEEYVQ---------------------------K
IN-----------------DTS---KLNALLKDDSQAN-FKNTAPEDYFAEKYGVQILYA
KEFWDVVK------------HVWGEDLLMKTEE---TRLSEYHL----------------
-------------
>XP_025341150_Candida_haemuloni
------------------------------------------------------------
------------------------------------------------------------
------------------------------------------------------------
-------------------------------MSKYKNSTTVKDGSVKQQVILTNYTLDS-
-SLVLLPGIIYNVSFS-RFKAAALLSRFKEKVDSVQLVKSLLSEYDFDSASSE-------
----------------------SSAISEDAADGIQHFYNMEQQTK-L-----------KG
VPEVNNVQ----------PS-SEFDWLVLAVSPNLSKIPSPKS----LPESAVDSAEMAT
IVRVVGIVDDT-TNVKLTLQALQRA------------TKVPGYKP-------KKPTESLL
KVHWN---DKLDD--PASHLQTLKSSTSILFNAIDRFVTEYRQAMQN-------------
-----------------------AGKN-DEKKSDLLT------LNPLANALFLQLAGS-K
DFSKAYLSLQKIVSSLTSSEKSNP-------RNLSRIVDLTAAIIPFPNHEKLKMLGTTE
LKDRVVEINVMIS-KMTEVFGNLKENNK-MVNHWFYNEASNIQRANMVANQLKSIRVV--
LEGLTQKGKENN------NSNSNQKALVRRKGGAG-PISSSRGGPNDPESV----G----
-------DDDDG-DDDDIRAIANFIKNRLPEIVSLSEDSKRLITKDFKRIKSSP--P---
G--NADFHVIRNYLEIVMDMPW-DKFVSKFKSNKDINIAEAKRQLDEDHYGLDHVKKRLT
QYLVVLKL-LGINADKEYERLG--------------IKEAQREKELQAQRENRKFTRESN
NGEAIIIPNNDETR---RAKEQADN-RIKKSRDMTS--ANK----ERDAKNLLASKN--N
RSPIIMLAGPPGVGKTSLAKSIAGTLGRKFQRVSLGGVRDESEIRGHRRTYVGAMPGTIV
QALRKARSMNPVILLDEIDKVVGG-AS----GGAKFSGDPAAALLEVLDPEQNNQFMDHY
LGFPIDLSQVIFICTANEPYNLSRPLLDRLEMIDIGAYDYSEKLVIGQRYLLPRQTKRNG
FPDD----------------NLVSIDDEVMKKIVLDYTR-EAGVRNLERKLGTVCRFKAV
EFADSLND-SAV------------------------------------------------
-----------------Q-------------YNPRVEEYDLAKYLGLPMPNLNNEIVE-V
PLQS-AKYGVVNGL-SYNTDGSGSVLIFESIGFHN--------------------EKGGT
SLNMTGRLGEVLMESAKIGMTFIKNTMH-----KGLWNVDNA--------KKVLE--KLN
NLEIHMHVPSGAVQKDGPSAGITMALSFLSLLLEKPVPSNIAMTGEITLRGLVLPIGGLK
EKMLGAHLT-GQIQKIIVPRENRRDVIEEFVQ---------------------------K
IN-----------------EPQ---RMNELLRDNQDVN-FKNTSPEDYFYDKYGVRVVYA
KEFWDVIK------------HVWGDELLVKVEQ---ARMDEYHL----------------
-------------
>XP_024715930_Candida_pseudohaemulonis
------------------------------------------------------------
------------------------------------------------------------
------------------------------------------------------------
-------------------------------MTKFKNSTTVKDGLVLQQVVLTNYTLDS-
-SLVLLPGIIYNVSFS-RFKAAALLSRFRDKVDSVPLVKSLLSEYDFDSAASE-------
----------------------SSAITQDAFDGIQHFYNMEQQTK-T-----------KG
VPEVHNIQ----------PS-SEFDWLVLAVSPNLSKIPSPQS----RSELAADSSETAT
IVRIVGIVDDT-TNVKLTLQALQRA------------TKVPGFKP-------KKPTEALL
KVHWN---DKLDN--PASHLQTLKSSTHILFNAIDRFVTEYRQAMQN-------------
-----------------------AGKN-QDKKSDLLT------LNPLANALFLQLAGS-K
DFSKAYQSLQKIVNSLTTAEKSNP-------RNLLRIVDLTAAIIPFPNHEKLKMLGTTE
LKDRVVEINVMIS-KMSEVFGALKENNK-MVNHWFYNEASNIQRANMVANQLKSIRVV--
LEGLTQKGNNNN-----ANNNANQRALV-RKNGAG-PI-SSRGSASNPESV----G----
-------DDDEGDDDDDIRAIANFIKNRLPEITSLSEDSKRLITKDFKRIKSSP--P---
G--NADFHVIRNYLEIVMDMPW-DKFVSKFKSNKDINIVEAKRQLDEDHYGLDHVKKRLT
QYLVVLKL-LGINADKEYERLG--------------IKEAQREKELQAQRENRKFTRESN
NGEAIIIPNSDETR---RSKEQADS-RIKKSKDMTS--AKK----ERDAKELLASKN--N
RSPIIMLAGPPGVGKTSLAKLIAGTLGRKFQRVSLGGVRDESEIRGHRRTYVGAMPGTIV
QALRKAKSMNPVILLDEIDKVVGG-AS----GGAKFSGDPAAALLEVLDPEQNNNFMDHY
LGFPIDLSQVIFICTANEPYNLSRPLLDRLEMIDIGAYDYSEKLVIGQKYLLSRQTKRNG
FPDE----------------NLVSIDDDVMKKIILDYTR-EAGVRNLERQLGTVCRYKAV
EFADSLND-SKL------------------------------------------------
-----------------Q-------------YNPRVEEYDLSKYLGMPIPNLNNEIVE-V
PLQL-AKYGVVNGL-SYNTDGSGSVLIFESIGFNN--------------------EKGGT
SLNMTGRLGEVLMESAKIGMTFIKNTLY-----KGLWNIDNA--------KEVLE--KLN
NLEIHMHVPSGAVQKDGPSAGITMALSFLSLLLEKPVPLNIAMTGEITLRGLVLPIGGLK
EKMLGAHLT-GQIQKIIVPRENRRDILEEYVQ---------------------------K
IN-----------------DPL---KMNELLRDNQEVN-FKNSTPEDYFYDKYGVRVVYA
KEFWDVIK------------HVWGEELLVKVEE---ARMAEYHL----------------
-------------
>XP_025338489_Candida_duobushaemulonis
------------------------------------------------------------
------------------------------------------------------------
------------------------------------------------------------
-------------------------------MTKFKNSTTVKDGLVSQQVVLTNYTLDS-
-SLVLLPGIIYNVSFS-RFKAAALLSRFRDKVDSVPLVKSLLSEYDFDSAASE-------
----------------------SSAITQDAFDGIQHFYNMEQQTK-T-----------KG
VPEVHNIQ----------PS-SEFDWLVLAVSPNLSKIPNPKS----RSGSAADSSETAT
IVRIVGIVDDT-TNVKLTLQALQRA------------TKVPGFKP-------KKPTEALL
KVHWN---DKLDN--PASHLQTLKSSTHILFNAIDRFVTEYRQAMQN-------------
-----------------------AGKN-QDKKSDLLT------LNPLANALFLQLAGS-K
DFSKAYQSLQKIVNSLTTAEKSNP-------RNLSRIVDLTAAIIPFPNHEKLKMLGTTE
LKDRVVEINVMIS-KMSEVFGALKENNK-MVNHWFYNEASNIQRANMVANQLKSIRVV--
LEGLTQKGNSNN-----ANNNANQRALV-RKNGAG-PI-SSRGSASNPESV----G----
-------DDDEGDDDDDIRAIANFIKNRLPEITSLSEDSKRLITKDFKRIKSSP--P---
G--NADFHVIRNYLEIVMDMPW-DKFVSKFKSNKDINIVEAKRQLDEDHYGLDHVKKRLT
QYLVVLKL-LGINADKEYERLG--------------IKEAQREKELQAQRENRKFTRESN
NGEAIIIPNSDETR---RSKEQADS-RIKKSKDMTS--AKK----EREAKELLASKN--N
RSPIIMLAGPPGVGKTSLAKSIAGTLGRKFQRVSLGGVRDESEIRGHRRTYVGAMPGTIV
QALRKAKSMNPVILLDEIDKVVGG-AS----GGAKFSGDPAAALLEVLDPEQNNNFMDHY
LGFPIDLSQVIFICTANEPYNLSRPLLDRLEMIDIGAYDYSEKLVIGQKYLLSRQTKRNG
FPDE----------------NLVSIDDDVMKKIILDYTR-EAGVRNLERQLGTVCRYKAV
EFADSLND-SKL------------------------------------------------
-----------------Q-------------YNPRVEEYDLSKYLGMPIPNLNNEIVE-V
PIQS-AKYGVVNGL-SYNTDGSGSVLIFESIGFNN--------------------EKGGT
SLNMTGRLGEVLMESAKIGMTFIKNTLY-----KGLWNIDNA--------KEMLE--KLN
NLEIHMHVPSGAVQKDGPSAGITMALSFLSLLLEKPVPSNIAMTGEITLRGLVLPIGGLK
EKMLGAHLT-GQIQKIIVPRENRRDIIEEYVQ---------------------------K
IN-----------------DSS---KMNELLRDNQEVN-FKNSTPEDYFYDKYGVRVVYA
KEFWDVIK------------HVWGEELLVKVEE---ARMAEYHL----------------
-------------
>XP_028889931_Candida_auris
------------------------------------------------------------
------------------------------------------------------------
------------------------------------------------------------
--------------------------------MKFKNSTTVKNGEVRQQVVLTNYVLDS-
-SLVLLPGIIYNVSFS-RFKAAALLSRFRDKVDSVPLVKSLLGEYDFDSAASE-------
----------------------SSGISNDASEGIQHFYNMEQQMK-N-----------KG
VPEVHNVQ----------PA-SEFDWLVLAISPNLSKIPSPKS----KAESAVESSEVAT
IVRVVGIVDDT-TNVKLTLQALQRA------------SKVPGYRP-------NKPTETLL
KVHWN---ENIDN--PAAHLSKLKSSTSVLFNAIDRFVTEYRQALQN-------------
-----------------------NGKNLEDNKNDLLT------LNPLANALFLQLAGS-K
DFAKAYQSLQKIVGGLSSSEKSNP-------RNLSRVVDLTAAIIPFPNHEKLKMLGTAA
LKDRVAEINVMIT-KMSEVFGALKENNK-MVNHWFYNEASNIQRANLVANQLKSIRVV--
LEGLTSKGNGNE------NGANNQRALVRRKNGAA-PITTRSGGPNDPEPV---------
-------DDEEG-DDDDIRAIANFIKKRLPEIQSLSEDSKRLIAKDFKRIKSSP--P---
G--NADFHVIRNYLEIVMDMPW-DKFVSKFKSNKDIDIAEAKRQLDEDHYGLDHVKQRLT
QYLVVLKL-LGINADKEYEKLG--------------IKEAQKEKELRKQRENRKFTRESN
NGEAIIIPNSDETR---RAKEQADS-RIKKSKDMTS--LEK----KRDAKSLLASKN--N
RSPIIMLAGPPGVGKTSLAKSIATTLGRKFQRVSLGGVRDESEIRGHRRTYVGAMPGTIV
QALRKARSMNPVILLDEIDKVVGG-AS----GGAKFSGDPAAALLEVLDPEQNNQFMDHY
LGFPIDLSQVIFICTANEPYNLSRPLLDRLEMIDIGAYDYNEKLVIGQKYLLPRQTKRNG
FPDD----------------TLVSIDDEVMKKVILDYTR-EAGVRNLERKLGTVCRFKAV
EFANSLSD-SSV------------------------------------------------
-----------------Q-------------YNPRVEEYDLAKYLGLPMPNLNNEIVE-L
PLQS-AKYGVVNGL-SYNTDGSGSVLIFESIGFHN--------------------DKGGT
SLNMTGRLGEVLMESAKIGMTFIKNTLY-----KGLWNIDNT--------KEVLD--KLN
NLEIHMHVPSGAVQKDGPSAGITMALSFLSLIFERPVPSNVAMTGEITLRGLVLPIGGLK
EKMLGAHLT-GQIQKIIVPRENRRDVIEEYVK---------------------------K
IN-----------------EPK---RMNELLQDNQETN-FKNSAPEDYFYNKYGVRIVYA
KEFWDVIR------------HVWGEELLVKVEQ---ARMDEYHL----------------
-------------
>NP_009531_Saccharomyces_cerevisiae
MLRTRTTKTLST---VARTTRAIQYYR----------SIAKTAAVSQRRFASTLTVRDVE
NIKPSHIIKSPTWQE---FQHQLKDPR--YMEHFAQLDAQFARHFMATNSGKSILAK---
----DDSTSQKKDEDVKIVPDEKDTDNDVEPTRDDE-IVNKDQEGEASKNSRSSASGGGQ
SSSSRSDSG-------DGSSKQKPPK-D-------------VPEVYPQMLALPIARRP--
----LFPGFYKAVVISDERVMKAIKEMLDRQQPYIGAFMLKNSEEDTDVITDKNDVYDVG
VLAQITSAFPSKDEKTGTE-TMTALLYPHRRIKIDELFPPNEEKEKSKEQAKDTDTETTV
VEDANNPE-------------DQESTSPA--TPKLEDIVVERIPDSE-------------
------------------L---QHH---------------------------KRVEATEE
ESEEL---DDIQEGEDINPTEFLKNYNVSLVNVLN-------------------------
-----------------------------------LEDEPFDRKSPVINALTSEILKVFK
EISQLNTMFREQIATFSASIQSATTNIFEEP---ARLADFAAAVSAGEEDELQDILSSLN
IEHRLEKSLLVLKKELMNAELQNKISKD------VETKIQKRQREYYLMEQLKGIKRELG
I-----------------------------------------------------------
-------------D-DGRDKLIDTYKERIKS-LKLPDSVQKIFDDEITKLSTLE--T---
S--MSEFGVIRNYLDWLTSIPW-GK-----HSKEQYSIPRAKKILDEDHYGMVDVKDRIL
EFIAVGKLLGKVDGK---------------------------------------------
------------------------------------------------------------
---IICFVGPPGVGKTSIGKSIARALNRKFFRFSVGGMTDVAEIKGHRRTYIGALPGRVV
QALKKCQTQNPLILIDEIDKI----------GHGGIHGDPSAALLEVLDPEQNNSFLDNY
LDIPIDLSKVLFVCTANSLETIPRPLLDRMEVIELTGYVAEDKVKIAEQYLVPSAKKSAG
LENS-----------------HVDMTEDAITALMKYYCR-ESGVRNLKKHIEKIYRKAAL
QVVKKLSIEDSP------------------TSS----ADSKPKESVSSEEKAENNAKSSS
EKT-----KDNNS---EKTSDDIEALKTSEKINVSISQKNLKDYVGPPVYTTDRLYET--
-----TPPGVVMGL-AWTNMG-GCSLYVESVLEQPLH------------------NCKHP
TFERTGQLGDVMKESSRLAYSFAKMYLA-----QKFPEN---------------R--FFE
KASIHLHCPEGATPKDGPSAGVTMATSFLSLALNKSIDPTVAMTGELTLTGKVLRIGGLR
EKAVAAKRS-G-AKTIIFPKDNLNDW----------------------------------
-------------------------------EELPDNV-------------KEGLEPLAA
DWYNDIFQKLFKDVNTKEGNSVWKAEFEILDAK---KEKD--------------------
-------------
>XP_018223540_Saccharomyces_eubayanus
MLRARTAKTLGT---VARTTRAIQYYR----------SVVKAAALPQKRFASTLNVHDVA
NVKPNHIIKTPAWQE---FQHQLKTSR--YTEQLTQLEDQFARDTLAAYSYRSILAK---
----DDSA--KKDEDDKIVPEEKDKDNEVEPTRDDETTTNKSPESEVSKNSKSSASGSGQ
SSSSRSDTG-------DGNPKQKPPKPE-------------VPEVYPQMLALPIARRP--
----LFPGFYKAVVISDERVMKAIKEMLDRQQPYIGAFMLKNSEEDTDVITSKDEVYDVG
VLAQITSAFPSKDEKTGTE-TMTALLYPHRRIKIDELFPPNEEKEKLKEQAKEKDVETVV
TEAAEIKE-------------DQAENANAGGAPKLEDIVVEKIPDSE-------------
------------------LQQQQQH---------------------------KKIEASEE
EPDEL---DDAQEGDDVNPTEFLKDYNVSLVNVLN-------------------------
-----------------------------------LEDEPFDRKSPVINALTSEILKVFK
EISQLNTMFREQIATFSASIQSATTNIFEEP---ARLADFAAAVSAGEEDELQDILSSLN
IEHRLEKSLLVLKKELMNAELQNKISKD------VETKIQKRQREYYLMEQLKGIKRELG
I-----------------------------------------------------------
-------------D-DGRDKLIDTYKERVKS-LKLPESVQKIFDDEITKLSTLE--T---
S--MSEFGVIRNYLDWLTSIPW-GK-----HSQEQYSIPRAKKILDEDHYGMIDVKDRIL
EFIAVGKLLGKVDGK---------------------------------------------
------------------------------------------------------------
---IICFVGPPGVGKTSIGKSIARALNRKFFRFSVGGMTDVAEIKGHRRTYIGALPGRVV
QALKKCQTQNPLILIDEIDKI----------GHGGIHGDPSAALLEVLDPEQNNSFLDNY
LDIPIDLSKVLFVCTANSLETIPRPLLDRMEVIELTGYVAEDKVKIAEQYLVPSAKKSAG
LENS-----------------HVDMTEDAITALMKYYCR-ESGVRNLKKHIEKIYRKAAL
QVVKKLSIEDSP------------------TSSDTQKDTAKSKETASSEDKTSKNVESSS
KMS-----KDIDS---KKTSDDIEALKTSDKINVSISQDNLKDYVGPPVYTTDRLYET--
-----TPPGVVMGL-AWTNMG-GCSLYVESVLEQPLH------------------NCKHP
TFERTGQLGDVMKESSRLAYSFSKMYLA-----QKFPEN---------------R--FFE
KASIHLHCPEGATPKDGPSAGVTMASSFLSLALNKSIEPTVAMTGELTLTGKVLRIGGLR
EKAVAAKRS-G-AKTIIFPKDNLNDW----------------------------------
-------------------------------EELPDNV-------------KEGLEPLAA
DWYNDIFQKLFKDVDTKQGNSVWKAEFEILDAK---KDKD--------------------
-------------
>XP_033764577_Saccharomyces_paradoxus
MLRTRTAKTLGT---VARTTRAIQYYR----------SIAKTAALPQKRLASTLNVHDVE
NIKPNYITKTPTWQE---FQHQLKNPR--YMEQLTQLDEQFAWHFQATNHNKSILAK---
----DDSTSQKKDEDVKIVPEEKDNDKDIEPTRDDE-TINKNQESEVSKNSKSSASGGGQ
SSSSRSDSG-------DGSSKQKPPK-D-------------VPEVYPQMLALPIARRP--
----LFPGFYKAVVISDERVMKAIKEMLDRQQPYIGAFMLKNSEEDTDVITDKNDVYDVG
VLAQITSAFPSKDEKTGTE-TMTALLYPHRRIKIDELFPPNEEKEKSKDQVKETDIETTV
VENAEITE-------------DQESASST--TPKLEDIVVERIPNSE-------------
------------------L---QQH---------------------------KRVEPTEE
EPDEL---DDVQEGEDVNPTEFLKNYNVSLVNVLN-------------------------
-----------------------------------LEDEPFDRKSPVINALTSEILKVFK
EISQLNTMFREQIATFSASIQSATTNIFEEP---ARLADFAAAVSAGEEDELQDILSSLN
IEHRLEKSLLVLKKELMNAELQNKISKD------VETKIQKRQREYYLMEQLKGIKRELG
I-----------------------------------------------------------
-------------D-DGRDKLIDTYKERVKL-LKLPDSVQKIFDDEITKLSTLE--T---
S--MSEFGVIRNYLDWLTSIPW-GK-----HSKEQYSIPRAKKILDEDHYGMVDVKDRIL
EFIAVGKLLGKVDGK---------------------------------------------
------------------------------------------------------------
---IICFVGPPGVGKTSIGKSIARALNRKFFRFSVGGMTDVAEIKGHRRTYIGALPGRVV
QALKKCQTQNPLILIDEIDKI----------GHGGIHGDPSAALLEVLDPEQNNSFLDNY
LDIPIDLSKVLFVCTANSLETIPRPLLDRMEVIELTGYVAEDKVKIAEQYLVPSAKKSAG
LENS-----------------HVDMTEDAITALMKYYCR-ESGVRNLKKHIEKIYRKAAL
KVVKELSIEDSP------------------TSS----ADSKSKESVSSEEKVDSNAKSSS
EKS-----KNNDL---EKTSDDIEALKTSEKINVSISQKNLKDYVGPPVYTTDRLYET--
-----TPPGVVMGL-AWTNMG-GCSLYVESVLEQPLH------------------NCKHP
TFERTGQLGDVMKESSRLAYSFAKMYLA-----QKFPEN---------------R--FFE
KASIHLHCPEGATPKDGPSAGVTMATSFLSLALNKSIDPTVAMTGELTLTGKVLRIGGLR
EKAVAAKRS-G-AKTIIFPKDNLNDW----------------------------------
-------------------------------EELPDNV-------------KEGLEPLAA
DWYNDIFQKLFKDVNTKQGNSVWKAEFEILDAK---KEKD--------------------
-------------
>XP_003675018_Naumovozyma_castellii
MLRRSTSSAL-L---LKRTLR--------------RPSTSTLRSVQRLRYASTI------
---PHHLKLNAKSPD---FIHDYAHTS--LQTTLPNILSLRSKNNNVPPASTPVDPK---
----NDKKPPSTEKKDK---NDKKTPEEESPSTELPKHEKKDTGLKEKNNGSATAKSSTS
ATGGSTPPG-----NDDGDSPSVPPPPASSTPNST------LPDVYPEMLALPISRRP--
----LFPGFYKAVVISDTRVMNAIKEMLERQQPYLGAFMLKDSDSDLDVITDKNQVYNVG
VLAQITSAFPSKDEKTGKE-TMTALLYPHKRIQLDDLLPPPPIPEGTEETEPAKKEEEGK
T------------------------------TTDLENIVVEKI-----------------
---STPVKSSSSDSTTTLVQ-----------------------------------ESDDI
SEEEL---KKMEE-EDGNPTEFLKQYHVSLVNVSN-------------------------
-----------------------------------LEDEPFDRKSPVINALTSEILKVFK
EISQLNTMFREQIATFSASIQSATTNIFEEP---ARLADFAAAVSAGEEDELQDILASLN
IEHRLEKSLLVLKKELMNAELQNKISKD------VETKIQKRQREYYLMEQLKGIKRELG
I-----------------------------------------------------------
-------------D-DGRDKLIETYKKRVEK-LQLPENVQKIFDEEINKLATLE--T---
S--MSEFGVIRNYLDWITSLPW-GI-----TSKEQYSIPRARKILDEDHYGMKDVKDRIL
EFIAVGKLLGKVDGK---------------------------------------------
------------------------------------------------------------
---IICFVGPPGVGKTSIGKSIARALNRQFFRFSVGGMTDVAEIKGHRRTYIGALPGRII
QALKKCQTQNPLILIDEIDKI----------GHGSIHGDPSSALLEVLDPEQNNSFLDNY
LDITMDLSKVLFVCTANSLDTIPRPLLDRMEIIELTGYVAEEKVKIAEQYLAPSAKKSAG
LENA-----------------NVDLSEDSVIALMKYYCR-ESGVRNLKKHIEKIYRKAAL
NVVKQLSIDDTP------------------------------KDAASSTETVEKTTKDSA
TASTVANNEEIEV---EKTKDDVEAMKVSDDVKIVITPENLKDYVGPPVYTTDRLYET--
-----TPPGVVMGL-AWTNMG-GCSLYVESVLEQPLH------------------NCRHP
TLERTGQLGDVMKESSRLAYSFSKMFLA-----KHFPEN---------------R--FFE
KASIHLHCPEGATPKDGPSAGVTMATSFLSLALNESVDPTVAMTGELTLTGKVLRIGGLR
EKAVAAKRS-G-AKTIIFPKDNMSDW----------------------------------
-------------------------------AELPDNV-------------KEGLEPLAA
DWYGDVFDRLFKNVSVDTGNKVWDSEFAILDAK---NEKEKHGKDE--------------
-------------
>XP_003668574_Naumovozyma_dairenensis
MLRNKGSAQI-T---LRRLFKGTKCYTHGSNHALVSPLLSNVSTINRPRWASTVSS----
--ESHRFPLNEFYNH---LSTNYKGNSAFLLDQTSKFTSILAKDDSSKDISKIPSDK---
----NDKKPENRIEQPE---NEKDQEEDNIPSKKQDNGDAKDS-----IDSSESITRNSK
SGSASSPPG-----NNNNTPDDPPPPPHSSSSSDSYSTAPGIPDVYPEMLALPISRRP--
----LFPGFYKAVVISDPNVMKAIKEMLERQQPYLGAFMLKDSESDIDIIENRDQVHPVG
VLAQITSAFPSKDEKTGKE-TMTALLYPHKRIKLDDLVIPEKHPSPSVPITP--------
---------------------------------KLEDIVVEKIVDNEIAEQPKITGDVVD
NADGSQIEKQNKEKQESVVQKEEGE---------------------------EEFESDDI
SEEEL---QKLQE-EDLNPTEFLKAYNVSLVNVSN-------------------------
-----------------------------------LEDEPFDRKSPVINALTSEILKVFK
EISQLNTMFREQIATFSASIQSATTNIFEEP---ARLADFAAAVSAGEEDELQDILSSLN
IEQRLEKSLLVLKKELMNAELQNKISKD------VETKIQKRQREYYLMEQLKGIKRELG
I-----------------------------------------------------------
-------------D-DGRDKLIETYKKRVEK-LQLPDNVQKIFDEEVTKLATLE--T---
S--MSEFGVIRNYLDWITSLPW-GI-----TSKEQYSIPRARKILDEDHYGMKDVKDRIL
EFIAVGKLLGKVDGK---------------------------------------------
------------------------------------------------------------
---IICFVGPPGVGKTSIGKSIARALNRQFFRFSVGGMTDVAEIKGHRRTYIGALPGRVI
QAMKKCQTQNPLILIDEIDKI----------GHGGVHGDPSAALLEVLDPEQNNSFLDNY
LDIPMDLSKVLFVCTANSLDTIPRPLLDRMEVIELTGYVAEEKVKIAEQYLSPSAKKTAG
LQNA-----------------NVTLSENAVVALMKYYCR-ESGVRNLKKYIEKIYRKAAL
NIVKQISVDEKE----------------------------------SSDTTGDK------
KETVVSQDQKIEV---EKTKEDTESMQVSDDIKIDITPDNLKDYVGPPIYTTDRLYET--
-----TPPGVVMGL-AWTSMG-GCSLYVESVLEQPLH------------------NCKHP
TLERTGQLGDVMKESSRLAYSFAKMFLA-----KRYPEN---------------R--FFE
QASIHLHCPEGATPKDGPSAGVTMATSFLSLALNRSVEPTVAMTGELTLTGKVLRIGGLR
EKAVAAKRS-G-AKTIIFPKDNMSDW----------------------------------
-------------------------------EELPENV-------------KEGLEPLAA
DWYDDIFQKLFVSVSTKKGNKVWDSEFAILDAK---KKLRKRMNRNLITSKSICKYST--
-------------
>XP_003957858_Kazachstania_africana
------------------------------------------------------------
------------------------------------------------------------
------------------------------------------------------------
-----------------------------------MLFKKPNMCTEF-V--IPCFTLNSV
PSVVVLPGVLCDITLT-KSLSDSLLTYLNMH-----------------KE----------
------------------------------------------------------------
-----DATIDAHIVSKISDQCKVIQPG-KGAQKV--PD-NKDRFYICLLPANNSKADIGC
ICAIEQVSYLDGSTTKVSFMALQRA---------------RVKEPLLNSGDNFWLSPVSL
YDEFSILTKTVNTKDVLNMAMEIIKTIDMLEVTLTKFNNKYKTAA---------------
-----------------------NSGNSQE---HYLL------LSPLSNALFFQLNSE--
QFNRSWSHIRVEAEALKSSLVLDAPTE--SNLTNFGLIDILTTVLPISKTFRLDILNCLE
IRERFTTFEKIVK-YFFMIFANLYDSTE-YIRNFY-SNANTLEKANLIANQLKSLKIF--
IEDVKANNTAVASNSGNKMGRLLAPTSKNQQIRTERTKNYAE------EEEDYE------
--------EEEDDDFDELKSVKRFIKK-LPK-LNIHPDGKKLLVKDYKRLMKMS--F---
QKTNSEYQQLRNYFDIIMDIPF-DK----FSKEEKIDISNCKSKLDVEHFGLLSVKKRLL
EYLSVLKLN---------------------------------------------------
--------------------------------------------------QLIPKNQNKC
RPPILLLVGPPGVGKTSIVRSIASVLNRKYQRISLGGVYNEADIRGHRRTYVGAMCGSII
NALRKASTMNPLILLDEIDKI-----GTS-PAGRTNTGDPSSALLETLDFEQNFSFMDHY
VGLPIDLSQVLFICTANDLSTISRPLLDRMEVIKIPGYTLEEKIEIGSKFLLPKQIKQNG
LNQI-------------NG--AFNLDQEAWESLVSGYTR-EPGVRNLERQIAKIVRGKVV
EYIEDPRRKES-------------------------------------------------
---------------------------------KTVDKQELHKYLGFPLHPITKELLSDI
PWA--SKEGIVNGL-SYNSDGTGSVLIFEIVRTGPCK------GS----------H-SGP
VIKSTGNLGNVLQESIDIGCSLVKTIIR-----RGLLGDVHKSN---------VE--TFF
TSEYHLHAPMGSIQKDGPSAGMAITMALLSLATGRPIDPTLCMTGEITLRGKVLPIGGLK
QKLLGAKMY-G-MKRVLVPYGNKQDVIESI-TDDI-------------------------
-------------------------------DLF---MKSSNQNEIHLVHDKMGLSLAYV
NNIYEAIA------------AIWPDLSLEGLTTVH---KVFENNFKSKF-----------
-------------
>XP_022464094_Kazachstania_naganishii
------------------------------------------------------------
------------------------------------------------------------
------------------------------------------------------------
-----------------------------------MLFYKTHQDKTFHESGFPCLTLSSI
PALVVLPRARYEITFN-KYIALKILQFYKKP-----------------SKFRFNSIVV--
------------------------------------------------------------
S----------------------------DGIDAEEAS-SDQDKYICLVPARSPDCGNGC
IAKIMDV-VESSFSTTFWFKGIRRA---------------SIKTPLYNSGNKIWVSDIEV
LDEYGSF-KALFSDSMKNNDIAIIKQVESVNKCITKFNDKYRDTL---------------
-----------------------K-SNSTE---HLLL------LTPLSNTLFFQLNKE--
QFKEQWVKLIADFEKLKQSSKSTWDAE--HSYKLIIFLDYVATLLPTTTIKKIQFLSCIT
LSSRIAKFKEILS-SFEGVFDQLYSSID-YVRSFY-DNASTLEKASLVGSQLRSLKFF--
IEDVKHSTRASIEEGVSG----------------PTNEHEKD------SDLDNENSS---
--------PAPRYANDGIDQIKRFIRR-LPK-LKVQEESIKMLTKDFKRLQQMT--P---
N--SPEYQLLRNYFDILIDIPF-NK----FSKYKEIEIPVCKKMLDGDHFALYNVKKRLI
EYLCVLKLGH--------------------------------------------------
--------------------------------------------------QLKT----RD
RAPILLLVGPPGVGKTSIAKSVAAVLNRKYERLSLGGVYNESELRGHRRTYVGSMCGTVI
NALRKSGTMNPLILLDELDKIAS--SFAD-GNVQNGNGDPSAALLEILDPEQNFSFVDHY
VGFPVDLSQVLFMCTANDINGIPKPLLDRMEVIRIAGYTLEEKIEIGKNFLLPKQIRLNG
LDKC-------------GG--DFTLSSKAWQVLVSEYTM-EAGVRNLERRLAALVRSKVV
EYI------EHDNTFHD-------------------------------------------
-------------------------------SSIIMDEKQLRKVLGPSLQKIQKNLLSPT
KFS--HSYGVVNGL-SYNSNGTGGVLVFEVIKLGNCR------DQ----------N--GP
HVKATGNLGAVLQESVDIGVSVVKSIIS-----RRLLNSGGISD---------VR--EFL
RSEYHIHVPMGAISKDGSSAGVAITLGLLSAAIHAPIDPHSCMTGEITLRGKVLPIGGLK
EKLLGARLF-E-MRKVLVPLANRCEVLDLV----E-------------------------
-------------------------------RSGEMHGDKPGCDKIAVVQNKLHLSIIYV
DDVYDVIE------------AVWPGLLQPAGSTVN-----ANHTSPSPSPSFNGSSSGPP
TVAPRNELQKGKL
>XP_447898_Candida_glabrata
MLGTRVTRAVYTRAPLKLQLRALGLHR---------------------RYV---------
------------------------------------------------------------
----------------------------------------------------HNGSKNDE
GSSTSTTTN-----KEENDKK--------------------LPDVYPQMLALPISRRP--
----LFPGFYKAVVISEPRVMKAITDMVERQQPYIGAFMLKDSNNDTDIIHDISEVHELG
VLAQVTSAFPSKDEKTGKE-TMTALLYPHKRIKIDQLIPPKDV-----------------
---------------------------------KIEDIVVEKVVDNEVASEETKDEETVD
KTESATDK----------VSEEITE---------------------------EIAKAPST
EVTED---PDNYE----NPTDFLKDYNVTLVNVSN-------------------------
-----------------------------------LEDEPFDIKSPIINALTSEILKVFK
EISQLNSMFREQIATFSASIQSATTNIFEEP---AKLADFAAAVSAGEEEELQEVLESLN
IEQRLEKSLLVLKKELMNAELQNKISKD------VETKIQKRQKEYYLMEQLKGIKRELG
I-----------------------------------------------------------
-------------D-DGRDKLVDTYKKRVEK-LNLPENVQKTFDEEITKLATLE--T---
S--MSEFGVIRNYLDWLTSLPW-GI-----NSKEQYSIPRARKILDEDHYGMKDVKDRIL
EFIAVGKLLGKVDGK---------------------------------------------
------------------------------------------------------------
---IICFVGPPGVGKTSIGKSISRALNRQFFRFSVGGMTDVAEIKGHRRTYIGALPGRII
QALKKCQTQNPLILIDEIDKI----------GHGGIHGDPSAALLEVLDPEQNNSFLDNY
LDIPIDLSKVLFVCTANSLDTIPRPLLDRMEVIELTGYVAEDKIKIAEQYLVPSAKKTAG
LQNA-----------------TVSMDEEAINALMKYYCR-ESGVRNLKKHIEKIYRKAAL
EVVKKMSIEDTEPLVSTSEEPQLSQTNQNISSSSAEDSTTDLEDSVNPDTAKEASKPNNS
QEGASVEETKKAV---KTEEEEDTSMIVPEDIKVEITPEDLKKYVGPPIYTTDRLYET--
-----TPPGVIMGL-AWTNMG-GCSLYVESVLEQPLH------------------NCKHA
NLERTGQLGDVMKESSRLAYSFSKMYLS-----KKFPEN---------------R--FFE
KAAIHLHCPEGATPKDGPSAGVTMATSFLSLALNKPVDPTVAMTGELTLTGKVLRIGGLR
EKVVAAKRS-G-AKTVIFPKDNLNDW----------------------------------
-------------------------------EELPENV-------------KEGMEPLAA
DWYDDIYKRLFSGVKKSEGNNVWKSEFELIDKK---KKEND-------------------
-------------
>XP_004178184_Tetrapisispora_blattae
MFKTSNLQKLQRYKSLIKYSRTTRPAVSYVPLCSLNPSIPL--HIGKIRSASTAATSCNY
QTLKEEYPIYNNYQDDKHWFSYQRQQNDSDLQNKLKHLEKLWLNNLINTSKNTAKLGIND
RNILTEQKYDNSKDNQNKENIEKNSDEDKNNEIEKNINDNVPEKNKTNNNNESTSEGNSK
SSSNSGNHN-----NGSSSDNGSPYDNNSNSPVFNN-----NPKLYPQMLALPISRRP--
----LFPGFYKAVVITDERVMNVIKEMLKRQQPYIGAFMLKDSELDVDVIKNIEDVYETG
VFAQVTSAFPSKDEKTGKE-TLTALLYPHRRIKISELIPPKEEPEKSTEVVSTTSNDP--
-------------------------------LADLLPIEMQPLNNSLHNISTAANLNKDT
NKTNMNNDLEVATKQDFLHFVEQQE---------------------------LVDEDNEN
VSQQK---DGASTSSQEGPTDFLNNYNVSIVNVVN-------------------------
-----------------------------------LEDEPFDRKSPVINALTSEILKVFK
EISQLNTMFREQIATFSASIQSATTNIFEEP---ARLADFAAAVSAGEEIELQEVLESLN
IEQRLERSLLVLKRELMNAELQNKISKD------VETKIQKRQREYYLMEQLKGIKRELG
I-----------------------------------------------------------
-------------D-DGRDKLIDSFKKRVEK-LVLPEQVQKIFDEELTKLSTLE--T---
S--MSEFGVIRNYLDWITSLPW-GI-----NSVEQYSISKARKILDEDHYGLKDVKDRIL
EFIAVGKLLGKVDGK---------------------------------------------
------------------------------------------------------------
---ILCFVGPPGVGKTSIGKSIARSLSREFYRFSVGGLTDVAEIKGHRRTYIGALPGRII
QAMKKCQTQNPLILIDEIDKI----------GHAGIHGDPSAALLEVLDPEQNNSFLDNY
LDIPMDLSKVLFVCTANTLDTIPRPLLDRMEVIELTGYVAEEKVKIVQQYLSPNSKKSAG
LEKS-----------------NVNITEDAIISLLKHYCR-ESGVRNLKKHIDKIYRKASL
NVVKQLSIED--------------------------------EDSLKSEENKDKEVSTKL
EEKELNENKTGELKREKSKAKEVQPMKIPDTIKLEINSENLKDYVGPVVYTTDRLYET--
-----TPPGVVMGL-AWTNMG-GCSLYVESVLEQPLK------------------TSHSP
HLQRTGNLGDVMKESSTLAYSFAKMYVA-----KKFPEN---------------R--FFE
KAAIHLHCPEGAIPKDGPSAGVTMASSFLSLALDYSISPTVAMTGELTLTGKVLRIGGLR
EKTVAAKRS-G-AKTIIFPKDNLSDW----------------------------------
-------------------------------SELPDNV-------------REGLEPVPA
DWYDDIFDKIFENISIEQGNTTWKKDFEEIEKE---KLIENSKEKSN-------------
-------------
>XP_003686663_Tetrapisispora_phaffii
MLNARGTRMLSASKWNSKVLARAAFQG----------------SRTTTRYASTTITNGVG
TTLNDRNIINNEQSD---WEQFQKQSKDYRLQNELKTLETQWLNGLIEKAAKNPPTK---
----NEPLP-NEDSTETVEKNEEDIDSD-KPVENDSTPVSEPLKNGNATDGKASISSTGG
SSSVPPSNN-----GNDSNGDGDVPNNSATKMNG-------IPKLYPQMLALPISKRP--
----LFPGFYKAVVISDERVMKVIKEMLERQQPYIGAFMLKDSKLDTDVIDNLDDVYKVG
VFAQITSTFPSKDEQTGAE-TMTALIYPHRRIVIDELIPPNKNVSENTQISKVTDANANT
LKKIDTGV-------------DHSTEIHSEMVSDIQSGSVDKKPLDE-------------
---------------------------------------------------------SEL
VPDED---NDDLDEEVTNPTDFLKNYNVSLVNVSN-------------------------
-----------------------------------IEDEVFDRKSPVINALTSEILKVFK
EISQLNTMFREQIATFSASIQSATTNIFEEP---ARLADFAAAVSAGEEKELQLILESSN
IEHRLEKSLLILKKELMNAELQNKISKD------VETKIQKRQREYYLMEQLKGIKRELG
I-----------------------------------------------------------
-------------D-NGRDKLIDSFKEKVEK-LTLPDAVQKIFDDEITKLSTLE--T---
S--MSEFGVIRNYLDWIVSLPW-GI-----NSKDQYSISSARTILDEDHYGMKDVKDRIL
EFIAVGKLLGKVNGK---------------------------------------------
------------------------------------------------------------
---IICFVGPPGVGKTSIGKSIARSLNRQFFRFSVGGMTDVAEIKGHRRTYIGALPGRII
QALKKTETQNPLILIDEIDKI----------GHGGIHGDPSSALLEVLDPEQNSSFLDNY
LDIPIDLSKVLFVCTANTLDTIPRPLLDRMEVIELSGYVAEEKIKIVEQYLAPAAKKSAG
LEFT-----------------DITLTKDAISSLMKHYCR-ESGVRNLKKHIEKIYRKAAL
NVVKSLGSAETP----------------------------------SATGNQSAETDNSN
KESQVSE-KKVNKGKNSQAALEEKPLDVPKEIKIVVDEDNLKDYVGAPVFTTDRIYEQ--
-----PSPGVIMGL-AWTSMG-GCSLYVESVLEQPLE------------------RCKQS
SLERTGQLGDVMKESSRLAYSFAKMHLA-----QKFPEN---------------R--FFE
KASIHLHCPEGATPKDGPSAGVTMASSFLSLALNKPVEPTIAMTGELTLTGKILRIGGLR
EKTVAAKRS-G-AKTVIFPKDNMNDW----------------------------------
-------------------------------EELPDYV-------------KDGLTPVAA
DWYEDVFEVLFPSVTEKEGNEVWKSQFEKIDAK---KEKE--------------------
-------------
>XP_001642880_Vanderwaltozyma_polyspora
------------------------------------------------------------
------------------------------------------------------------
------------------------------------------------------------
------------------------------------------------------------
------------------------------------------------------------
------------------------------------------------------------
------------------------------------------------------------
------------------------------------------------------------
------------------------------------------------------------
------------------------------------------------------------
------------------------------------------------------------
-EHRLEKSLLVLKKELMNAELQNKISKD------VEFKIQKRQREYYLMEQLKGIKRELG
I-----------------------------------------------------------
-------------D-DGRDKLIESFKKRAEK-LTLPEGVQKIFDDEITKLSTLE--T---
S--MSEFGVIRNYLDWIVSLPW-GI-----TSKEQYSIARARKILDEDHYGMKDVKDRIL
EFIAVGKLLGKVNGK---------------------------------------------
------------------------------------------------------------
---IICFVGPPGVGKTSIGKSIARSLNRQFTRFSVGGLTDVAEIKGHRRTYIGALPGRII
QSLKKCQTQNPLILIDEIDKI----------GHGGIHGDPSAALLEVLDPEQNNSFLDNY
LDIPIDLSKVLFVCTANTLDTIPRPLLDRMEVIELTGYVADEKVKIVEQYLAPSAKKEAG
LENV-----------------NVDLTPEAITALMKYYCR-ESGVRNLKKHIEKIYRKAAF
NVVKDMNLDETE------------------LEV--------NKEQTANEDTKSKNLLTKG
KVTELAKEKSGNVASSKKSSESPEPLKVSDEVKVLVNADNLKDYVGPPVYTTDRIFET--
-----TPPGVVMGL-AWTSMG-GCSLYVESVLEQPLH------------------DCRSP
HLERTGQLGDVMKESSRLAYSFSKMYLS-----KKFPEN---------------R--FFE
KASIHLHCPEGATPKDGPSAGVTMATSFLSLALNRSIEPTVAMTGELTLTGKVLRIGGLR
EKAVAAKRS-G-AKTIIFPKDNLSDW----------------------------------
-------------------------------DELPDNV-------------KENLTPLAA
DWYEDIFERLFSDISVTEGNEIWKDEFEKIDSK---KEKD--------------------
-------------
>XP_003682005_Torulaspora_delbrueckii
------------------------------------------------------------
------------------------------------------------------------
------------------------------------------------------------
-----------------------------------MLFSKTAGADKLPE--FPCLVLHKT
PLVVPLPGVIYKIAFE-RALGDEILGYFKKN-----------------EQYKSHFLLT--
------------------------------------------------------------
DVKRYNKTTPGISVK-SIDSLDRFGQK-FD------ED-DKKSLYICLIPEQSKDLSVGC
IAKISGV-LMEEETVTISFKASTRA---------------TVKAPLLNSGTLIWTSQVLV
CNDLSVV-ENLKDEQRQQIASDFLLLFEYVSDTINSFKKMYKSAA---------------
-----------------------K-KRSSQ---HLLL------LSPLSNTLFFQLEKA--
QFNKAWSTISNQVDKLRIKSEKQRSSE--TVGEIACLMDLIVAVLPTSTAQKVDFLASLQ
VSIRNKNFKGILE-SFGQIFSTIYSSTE-YVQRYF-SEASNLEKSKLIANQLKSLRLY--
IEDVKAQNGQYSAHAQGRN--VNSLVP-------SPSAGQKD------NDEGDDDGW---
--------DEGDDDDDEMEKLKIFIKG-LSG-LGVHEDGIKMLKKDYKRFMTTN--P---
Q--SAEYQVLRSYFDVVCDVPF-GK----YSNRDDIDLDKARRKLDKDHYGLQMVKKRLM
EYLCVLKLNA--------------------------------------------------
--------------------------------------------------NLQHANDEKR
KAPILLLVGPPGVGKTSIAKSVAEMLNLKFQRVSLGGVHNEAEIRGHRRTYVGAMCGLII
NALRKSGRMNPLILLDEVDKVLSTVGSGS-GHGNKINGDPGAALLEVLDPEQNSTFTDHY
LGFPVDLSQVLFFCTGNDLAGISRPLLDRMEVIEIPGYTAEEKIQIGSRFLLPKQIRVNG
LKAC-------------NQ--NFTLTNLAWSSMVQEYTR-ESGVRNLERQLATIVRGKIV
EYV-----QDE--YSAG-------------------------------------------
-------------------------------HDEVLTRKELYKYLGFPLHPIATELLASV
RIA--DKEGVVNGL-SYNSDGTGSVLVFETIKTGSLG------RP----------N--GP
KIKATGNLGNVLQESIDIGCSVVKSIIR-----RNLIDGADKSS---------FE--DFL
SSEYHLHVPMGAVSKDGPSAGTAITLALMSLALKRPVDSLLCMTGEISLRGKILPVGGLK
EKLLGAKMY-G-MKRVLVPIANRSDVVQAV-TDDI-------------------------
-------------------------------VPFA--EDKSIHAELELAKKKMGLSVTYV
NDIYDVIQ------------YSWSDLSLRNLPPTS-----DHTSYISKI-----------
-------------
>XP_037142801_Zygotorulaspora_mrakii
------------------------------------------------------------
------------------------------------------------------------
------------------------------------------------------------
-----------------------------------MLFSRCGDECVLRS--FPCLSLEQS
PSVVPLPGILYKITFG-RSDAENILGYFKSS-----------------KHYQKHFLLA--
------------------------------------------------------------
DVKAWNKQNFDTANKETIESLETFGRT-FDP-----PN-DDKGLYICLIPAKSKDNHIGC
ISKVVGV-LTEEKVVTISFKTFCRA---------------IVKTPSSKPKCQVWSSELSL
DSVQRMV-KSCGNEQMKRLIAEFIEVLGTTDNFINSFKKKYEILL---------------
-----------------------D-KTSGD---HLLL------LSPLSNTLYFQLNKA--
QFNKAWSTLLGLITELTESMDEAPINA--NLMQILKLMDLTVTVLPTSTTQKLDFLSSFS
LIERCEIFKTIMD-DFKQVFKHLYSSTE-YVQAHF-SQASNLEKSRLIANQLKSLRFF--
IEDVKAQNRSRIPMAASK---VKSMISIDGKERKSPPAQGDE------SDPEDDLSG---
--------DE----NDEMTTLRDFIKN-LNK-LGVHRDGIKLLRKDFKIFLSTN--P---
Q--NAEYQVLRNYFDVVNDIPF-GK----YTNRASINLEEARQKLDNDHFGLNSVKNRLI
EYLCTLKLSE--------------------------------------------------
--------------------------------------------------QLKK-RGESR
KSPILLLVGPPGVGKTSIAKSVADMLNLKFQRISLGGVHNEAEIRGHRRTYVGAMCGIII
NALKKSGCMNPLILLDEVDKLLSTTGSGS-GYGFKLNGDPGAALLEVLDPEQNNTFMDHY
VGFPVDLSQVLFLCTANDLAGISGPLLDRLEVIEIPGYTPEEKVKIGSKFLLPKQIRING
LDKC-------------ER--CFTLSNQAWYSLVTEYVR-ESGVRNLERKLATIVRGKVV
EYV-----KEEDHQRTN-------------------------------------------
-------------------------------DQQIVTKNEMFKYLGFPLHPIATELLRNV
KMA--EKEGIVNGL-SYSSDGTGNVLVFEIIKTGSVD------KS----------Q--GP
VTTATGNLGTVLQESIDIGCSLVKSILR-----RGLIVGEDCQI---------TN--EFF
SSKYHLHVPMGAISKDGPSAGTAITLALMSLALRRPVDPLLCMTGEITLRGKILPIGGVK
EKLLGAQMY-G-MKRVLLPIANKQDVIQAV-ADSV-------------------------
-------------------------------APFI--EDKTSQDEISLVQEKMNLSVAYV
SDIYDVLR------------YAWPDITFHAEVPVE-----QNHQCLSKM-----------
-------------
>XP_002499248_Zygosaccharomyces_rouxii
------------------------------------------------------------
------------------------------------------------------------
------------------------------------------------------------
-----------------------------------MFFGKNDNVTDIQD--FPCLTLNNA
PRVVPIPGILYRLTYE-LEVGQNILGNFKNL-----------------KSYENHLLLT--
------------------------------------------------------------
GVKGRDKDQPSDSK--IANSLTKFRTN-HDS-----PN-EEKSLYLTLIPSEYGDPCVGC
VAKVVGV-LTEQKTMTISFKTQKRA---------------IVKAPLVNSGNQVFNSTIKV
VDDFPGI-SKLTREQLKRGPQEFKELFNSIDETIRSFKSQYKQPA---------------
-----------------------KNKKSSQ---HLLF------LSPLSNTLFFQLNKT--
GFNKAWSIILGLVVDLENNVKKRSDPE--IYLEVLKLVDLITAVLPISVHQKWTILTTTN
FTERFQNFGNVLQ-NFQNVFETLYASTG-YVQQYF-TQASNLDKSRLIANQLKSLKFF--
IDDVKAQN-TFPADVEKRHNKPKTLVPRNFHFDKGSNSKEGK------VDEDEED-----
--------------EEDIDLLKKFIDN-IRQ-YEIHPDGIKMLKKDFKRFAKMS--P---
Q--NTEYQVLKNYFDIITDIPF-GR----YGEREPIDVNKSRNTLDKDHYGLQMVKKRLL
EYLCILKLQE--------------------------------------------------
--------------------------------------------------KL---GNIKK
RAPILLLVGPPGVGKTSIAKSVAQVLNRQFQRVSLGGIHNEADIRGHRRTYVGSMCGLII
NALRKSDCMNPLILLDEVDKVLSTTGSSA-GYSSKINGDPGAALLEVLDPEQNNTFMDHY
LGFPVDLSQVLFFCTANDLSGISRPLLDRMEVIEIPGYTPEEKIQIGTNFLLPKQISLNG
LDSC-------------NC--EFQISDKAWKSLVLEYTR-EPGVRSLERQLAAIVRGKVS
EVVETGKYEEKNSTSRS-------------------------------------------
-------------------------------ENEVLQPKELLKYLGFPLHPITRELLQQI
KHA--EKEGVVNGL-SYNSDGTGSVLVFEVIKTGGSDGQDISNTK----------N--GP
TIISTGNLGNVLQESINIAKSVVKVMLR-----KKQLVFPPQVV---------INLQEFL
SSEYHLHVPAGAISKDGPSAGAAIALALLSVALKKPVEPTICMTGELTLRGKILPIGGIK
EKLLGARIY-G-MHKVLVPLANRSDLVEAL-TDDV-------------------------
-------------------------------APFANGQDRS---ELDLVKQKMHLQVCYV
DTIHDVVR------------HAWPDFSDASSPSSNTWTLPDNNSHRAKL-----------
-------------
>XP_003644742_Eremothecium_cymbalariae
------------------------------------------------------------
------------------------------------------------------------
------------------------------------------------------------
-----------------------------------MVSSMIDKKGQLKLDKVPCFSLYDM
QNLVPLPGIFYSVKLT-KQNGTKLL----------------QGLKAE-PGFENHDLLK--
------------------------------------------------------------
NINIDDITRTRELDDSVMMSMRVFQDNSYMV-----KDKKSPSIYICLI--PAADHSIGC
ISVISEV-QFEGLSCTITFRLLARA---------------VIDQPVLNMKNELWYSPVTV
LDDLKLI-SSWNQKQLDISKYGVFDSFNKLDASIEDFKERYKTSI---------------
-------------------------KQPITESGRALL------ISPLANFLYVYLKKS--
QFSRLWETLKIMCAGISA---KKPGKQ--TVLDFMALMDLVIAVLPTTVPQKLQFLGATD
PSLRITKFVEELV-NFNEIFVALHRSSE-YLGRHY-ACATDLEKAKFLANHFKSLNLY--
IDDMKNNNSDRAMMRGSK----------------SPEKSSRQGVLGTPPDKSAQGSF---
--------GNGDGDGDDLVELGKFINS-LES-KNVHPDGIKILKKAFKRISKMQ--T---
Q--YSEYQVLRNYFDIIMEIPF-GI----YTENKSIDLATAKEKLDSDHYGLVQVKRRLL
EYLSVLKLREMLHQTGLKEKANT--DTISATT----------------------------
---------------------------------------------PVVNASINKSYRKTP
KPPFLLLVGPPGVGKSSIANSVANVLGRKFQRISLGGVHNEADIRGHRRTYVGSMTGQII
NALCKAGCMNPVILLDEIDKVLDMNSGTG-RHGSRINGDPGAALLEVLDPEQNDSFMDHY
VGFPVDLSRVLFLCTANDLSGLSAPLRDRMELITIEGYTSQEKIAIGRDFLLPKQISLNS
LDLI-------------GT--HLELAHDAWESIVTEYTR-EPGIRNLNRRIAAVVRGKVI
EHV-------ENNMQSE-------------------------------------------
-------------------------------SHHTISKDQLPKYLGLPLHPIVHELTYQT
SFA--LKYGSVNGL-SYNSDGSGSVLVFEVIRNGTTK-------------------EAGP
IVHTTGNLGSILEESIRISTSLVKSLLI-----RQIVHDENPNS------TKPIK--EFL
STECHLHVPMGAISKDGPSAGAAISLALLSLAFKRPVDTRLCITGEITLRGKILPVGGIK
EKLLGAQLY-G-MSHALIPKGNRNDVIQTV-YPYT-------------------------
-------------------------------DQQQAALDDLSMPELKEIRSKIGIKVSYC
NDLHDLVS------------NVWPH------NSSVLWSDQLNPTPRPYAL----------
-------------
>NP_985429_Eremothecium_gossypii
------------------------------------------------------------
------------------------------------------------------------
------------------------------------------------------------
-------------------------------------MGLFGKDRGERIAEFPCYLLETG
THLVPLPGILYNLVIE-RTYGERILGQFRGIGEAVDGALTGAGEAAEVPG----------
------------------------------------------------------------
--------RVAEV-------MKAFQER-YDS-----GD-KTQAVYICLVTEAAAGRHIGC
IARLTGA-RAEGGELSVLLRGLVRA---------------VVGQPVPSRRNEMWNGSVTV
LDDAQRV-ATWGARQLDFARQGVFGAFEELDAGIGTFTARFKSSQ---------------
-------------------------KRGADGAAHLLT------LSPLANTLFFHFSRS--
SFERSWKILRTMMHGFRD---AKKDIR--TAMDMLSVADLTVGLLPTTTAQRLEFLQAED
PAARIKTFVRHMQ-QLLEVFGSLYRATE-YVHDRF-ETHGPIAKSQLIANQLRSLRFY--
IDDIKRNKPE-------S----------------GPGGRSRR-LLPRPASGNSAAAG---
--------EEDDSEDSELVAIKRYVDE-IEV-KGVHADGVKMLKKDYRSLSKMH--V---
Q--STEYQMLRNYFDFIMGIPF-GI----YVSTPEIDLVASSRKLDNDHYGLVQVKKRLL
EYLCVLKLSA--NSPGVTADAGAIEDGSATKR----------------------------
---------------------------------------------AVVYENKAQEQRKT-
KVPFLLLVGPPGVGKTSVAKSVADVLGRRFQRISLGGIHNEAEIRGHRRTYVGAMAGMIV
NALCKAGCMNPLILLDEIDKVLSVPAGAG---ASRLNGDPGAALLEVLDPEQNHTFTDHY
VGFPVDLSQVLFFCTANDLSGMSEPLVDRMEVIHIEGYTYEEKIAIGRHFLLPKQIRLNS
FDMT-------------GI--NLSLTDDAWRTVVVDYTR-EAGVRNLDRQLGAIVRGKIV
EYV-------ENNMSGS-------------------------------------------
-------------------------------GDDVVTQKNLPKFLGLPPHSLREEVTQTT
SFA--EKYGVVHGL-SYNSDGTGGVLVFEVIRSGDSR-------------------DKRL
TVQTTGNLGTVLSESVSIATSLVKSLLA-----RHVVHSSADDT------S--VA--EFF
RSECHLHVPFGAVPKDGPSAGAAISLALLSLALKRPVDPALCVTGEITLRGKILPVGGVK
EKLLAAQLQ-G-MGLALVPRGNRNDLVELA-EDNA-------------------------
-------------------------------ETQQRLLADPALPELATLQHKLGMAVHYC
SDFRDLVL------------HAWP-------TADNLWHACEDSSVRPQL-----------
-------------
>XP_451615_Kluyveromyces_lactis
------------------------------------------------------------
------------------------------------------------------------
------------------------------------------------------------
---------------------------------MGLFFDSPGSNLYL-----PCFTLVDA
PKLVPLPGVSYKVSFE-RDSIIHVLSEFKRN-----------------NSFKNNHLLD--
------------------------------------------------------------
KINTAIAQNEIVVDNSVVNSCKQFHKK-YGS-DNSNND-AEVQMYIVLLPFEAVNNSVGA
ASRITAI-QVEDDTITITFKSVARV---------------ENKQPLLNMQHSLWKSSILE
IDDRSEL-RTWDHKSINKSILSFVKIFYDTDKIIKDFKSKYSLAS---------------
-------------------------KRSGDIDSRVLY------LSPLANTLFMQLNGS--
HFNKSWKLLKAYLEQLTV---LERNYD--TCFELVSMMDLVMSILPMSLKQRLDFLTAKK
LKSRAILFSTCVQ-DFQQIFKKLDDSVD-YVNNHF-SNSSNNDKSKLIANQLRALRFY--
IDDIKRNNSSVILK---------------------ANSEKER------TDVTSPNKFLKT
SSS----HDEDSDSNDEMEQIKSFIDS-LEE-KNVHPDGIKLLQKDFKRFMKMT--P---
Q--NADYQVLRNYFDIVMDIPF-GK----TVNISTIDLAKSRAKLNEDHYGLQSVKRRLV
EYLSVLKISEISTN-----------DPNLNTD----------------------------
---------------------------------------------LHPK---KD-RASIN
KPPILLLVGPPGVGKTSIAKSVADVLGRKFQRISLGGIHNEAEIRGHRRTYVGSMCGLII
GALRKAGTMNPLILLDEVDKVLS--GGVG-GFGNRVNGDPGAALLEVLDPEQNSTFSDHY
VGFPVDLSQVLFFCTANDLEGISEPLLNRMELIELPGYTPDEKIMIGSKFLLPKQIKANG
LDAI-------------KELPKIYLTDEAWNCVVLEYTR-EPGVRGLERRIGAIVRGKVV
EYVENKMIQGE-------------------------------------------------
-----------------------------------VDKEHLYKYLGLAHHPISEEILAPT
EHS--EKFGVVNGL-SYNSDGSGSVLLFEVIKIHTDE----SGAT----------N--GP
YIKTTGNLGNILEESIKIATSFVKHILF-----RGLIPGVNEKD---------IN--EFL
TSEYHLHVPMGAVSKDGPSAGAAISLAILSCALKRPVSPKLCMTGEITLRGKILPIGGIK
EKLLGAQFY-H-MNHVLVPSANLSDVVQAVSTDNQ-------------------------
-------------------------------EQYEIYMDRSRQPELQKLKDKTQLQLHYC
SDFFDVVK------------YTWPELLNKE---VS----------HSRPSL---------
-------------
>XP_022676408_Kluyveromyces_marxianus
------------------------------------------------------------
------------------------------------------------------------
------------------------------------------------------------
---------------------------------MGLFFDSSKPTLYL-----PCFTLVDA
PKLVPLPGISYKVSFE-KVSITPVLSEYKRN-----------------DAFRRNPCLR--
------------------------------------------------------------
EIKPNIAQNEVVVDSSVVKSCIEFHRK-YGSRKGKDSD-DDVPMYIVLLPCEATNISVGV
ACKIVSV-EVEDDVVTITFKSVVRV---------------ENTQPILNMKQKLWKSIVVE
LDDRVEL-LSWDQKETDGFISTFLKLFDDTNRILKEFKIKYSLAS---------------
-------------------------KKSSDERSRMLY------LSPLANTLYLQLNRS--
HFNRSWNLLKIYLAEVKT---EENIHD--TCFELSSMMDLMMSILPMTLKQRLDFLATKK
LKERSALFFNSIQ-ELQQLFQKLDDGIE-YINQHF-SDSPNIEKSILISSQLRALRFY--
IDDIKRSNSSPTLKPTPKNGIPTGRKA-------SSNSPESK-----------PDDF---
--------DSGSDAKDEIEQIKGFINS-LDK-KGVHPDGIKLLRKDFMRFSKMT--A---
Q--NADYQVLRNYFDIVMDIPF-GK----TLSRETIDLMQSKAKLNSDHYGLQSVKYRLI
EYLSVLKLSEL-------------------TE----------------------------
---------------------------------------------AVSKEQLQN-SRKLR
KSPILLLVGPPGVGKTSIAKSVADVLGRKFQRISLGGIHNEAEIRGHRRTYVGSMCGLIV
NALRKAGTMNPLILLDEIDKVTS--GGVG-GYGNRINGDPGSALLEVLDPEQNSSFTDHY
VGFPIDLSQILFFCTANELEGISEPLLNRMEVIEIPGYTPEEKIMIGSKFLLPKQIKANG
LDAV-------------KGIPKLCLSSDAWNSVVLEYTR-EPGVRGLERKLSAIVRGKVM
EYFTNKEIKGE-------------------------------------------------
-----------------------------------VKKEDLYRYLGLARHPISEDILAPT
EHS--ESFGIVNGL-SYNSDGTGSVLVFEVIKTNSDD---IANGS----------NASGP
HINTTGNLGSILEESIRLATSFVRHILL-----RGLIPILDQKQ---------IQ--EFL
SSEYHLHVPMGAVSKDGPSAGVAITLAILSCALQRPVSPKICMTGEMTLRGKVLPIGGVK
EKLLGAQLY-N-MQHVLIPAGNRSDIVQALATENE-------------------------
-------------------------------QQYKLYMD-TTYPELRILHEKTNLQVHYC
SDFFDVIK------------HTWPDIFKRSSLNVS----------SARM-----------
-------------
>XP_022628707_Lachancea_lanzarotensis
------------------------------------------------------------
------------------------------------------------------------
------------------------------------------------------------
-----------------------------------MPFST----------SFPCLRPSAD
IDVVPLPGVSYQFNIS-RPDGDAVLQALNKP-----------------VAIN--------
------------------------------------------------------------
EVADSRKKNR-ANEIDISASFSTFETELSAAG-------GRKNTYTCLVPTSSPEYSYGC
VAVLQSF-TVGEEDVSFTFKGLIRA---------------SILNPELNLHDQLWISTIVI
QNEAELL-QALHKEDLTKHLKDVLQSFKNLTKAFKVFTSFYKEAI---------------
-----------------------RDRDGGSG--HLLL------LSPLTNMIFLRLSRG--
SFIKSWD---SLNRSLELVRPKSTEQK--DLGLLLQILDMSVAILPLAHPEKLQFLSLEK
PQERLPAFVNAEL-KLTALFDEIYESVK-SCQGQW-RELTASEKANFVALHLNALRNF--
LDTTRKSRARLRGSEISS----------------PPP--RAT------TQSVT-------
--------DSQGVEGDDASAMEKFLES-LEE-KDIHQDGRKMLLKDLRRLKQMQ--P---
Q--NSEYQVLKNYFDVIMDIPFKTR----NSKNLPVDLQQSKEKLDAEHFGLHDVKKRLI
EYLSVMKLNEIVTD----------------------------------------------
-------------------------------------------------------ASLQA
RPPILLLSGPPGVGKTSIAKSIADVLGRKFHRISLGGIYNEAEIRGHRRTYVGAMCGLII
NALRKSGSMKPLILLDEIDKVLSLTGAGKGGRGASINGDPGAALLEVLDPEQNSTFTDHY
VGFPVDLSNVLFFCTANDSTEISAPLLNRMEVIEIPGYTLEEKIEIGATFLLPKQVRLNG
LHGV-------------GA--TVELTNDAWNELVAEYTR-EPGVRGLERNLASLVRGKVV
EYV--------NKARVD-------------------------------------------
-------------------------------QHKVVESTDLVKYLGFPPHPVSKDLVKDV
RLA--EKSGVVNGL-AYNSIGSGGVLVFEIVRTGTLD-------E----------GHSGP
KVHTTGNLGALLNESIEVAIALVKSLRE-----RNVVQGLIEDP---------FE--EFK
RSELHLHVPMGAVSKDGPSAGLAITLALLSIAFDMPAPKDLCMTGEITSRGKVLPIGGVK
EKLLGARLF-G-MNKVMVPLSNRSDVIESV--MES-------------------------
-------------------------------ESFQECSKSPEFPELSAVRKKWHLELHYV
NDLSDAMK------------VCWPHKFQIRGTKVY--MLSTMGSTRPLL-----------
-------------
>XP_002556035_Lachancea_thermotolerans
------------------------------------------------------------
------------------------------------------------------------
------------------------------------------------------------
-----------------------------------MQFLSKRKEQTANYLELPCLLPQVT
PSVVPLPGVRYRISIP-KDKAAAMLQDLQEF-----------------VDISSYELSK--
----------------------------------------------------------GK
ELLRGPKKNKQTSKSEVRSSFQCIDEKLKVS--------NRSQIYICLLPTVQTNYTRGC
VSILEEI-LAEGELVTFCLKGVRRA---------------IIKDPEINLQNRLWISKLLV
LDDGPYL-TSLSPESCGKLVKQLQNNFTNITSAFDSFRATYRNAV---------------
-----------------------RLQSGNSE--RFFL------LSPLSNTLFILLSKG--
SFSKSWKLLFELYQSLEVHKPGN--QK--D--AIFSLIDMTVAVLPVTNKQRLRCLELED
PLERAKELDATIH-DLVALLASLRDGFK-FFEAKV-QDFSPGDKAAFVALQLSALRGF--
IEEPKKGSRFIRNPK-SG----------------PPSGARVG------ADKVE-------
--------KENGDEDEDLKTIGAFIDN-LEI-SEVHPDGLKMLKKDFRRLERLT--P---
Q--SSEYNVLRGYFDTIMDIPFKAK----DVSKSNIDLEECKKKLDNDHYGLLDVKKRLI
EYLSVLKLNVDFKN----------------------------------------------
-------------------------------------------------------EGSKA
KPPIMLLVGPPGVGKTSIAKSIAGVLNRRFHRISLGGIHNEAEIRGHRRTYVGSMCGLII
NALRKSGSMAPFILLDEIDKVLSVQAGGN--RGAGLNGDPGAALLEVLDPEQNSTFTDHY
VGFPVDLSNVLFFCTANNLTGISAPLLNRMEVIEIPGYTPKEKLNIGLKFLLPKQIQLNG
LDKA-------------SI--KVELTKEAWDDLVLEYTR-EPGVRGLERQIASIVRGKVV
EYV---------QSHES-------------------------------------------
-------------------------------EHKIVTSQELLKYIGFPLHPISRELVKKI
KFA--DKCGVVNGL-AYGSDGTGNVLVFEMVKMGKLQ-------G----------NSSGP
RIRTTGNLGKVLNESIEIATTLVKSLSE-----RKIIHGLPSQA---------FN--DFL
NSEWHIHVPMGAVSKDGPSAGVAIALALISAALNKPVSPKLCLTGEITLRGKVLPIGGVR
EKLLGAQLF-G-MERVLLPLSNRPDVIEAV--MKP-------------------------
-------------------------------EEYESCLASSSMPELRRVQQKWQLEAFYI
DDFYDVMT------------KCWPREIQLTDARIL--ISPSDNSIRALL-----------
-------------
>XP_020055114_Aspergillus_aculeatus
------------------------------------------------------------
------------------------------------------------------------
------------------------------------------------------------
--------------------------------------MGSHGGRTT---KLALVPLPK-
-GSVLLPGVTLRIPVSNRPDIANLLTTVLDRSPAAKRDGSIVT-----------------
---------------FGCIPLSSPYLSKDGQRVI------------------------DD
GTLEEDKR-------------EEYE----MIDAGQARKEDLF--------------RYGT
VGKVIGIQRRAYAEPSLLVQGIQRF----------TLKRVLKERP-------FFEAETII
HDDK-----VINDTETVDLFQQLRQLSKELLTLL--------------------------
------------------------------RLSSLLP-SAGTRLSPIIARKFEIFITK-S
DISHA-----------------------------GRLADFMADVADSGFEEKLRILASFD
VRARLAGAIEILSRQVQNIKSNVKVTTI-TTNTFPG-SSFDISQIDPRERELLAKRAMAG
LTGLT-------------------------------PPGMAS-GR-NNDG----------
-------DEKEANEVDEL-------QQRLND-AELSPEARKVADKELRRLRKMN--P---
A--NAEYGVCRSYLENIADIPW-TK-VTEDQLGPET-LKRARQQLDDDHYGLEKIKKRLL
EYLAVLRLKQTSNKDVQRQ-----------------IESLTQELD-ASDAGD-------I
EKDVPTLSEADRVA-------------------------------LETKLHLLESKRIGD
KSPILLLAGPPGVGKTSLARSVAASLGRKFHRISLGGVRDEAEIRGHRRTYVAAMPGLIV
NGLKKVGVANPVFLLDEIDKV----------GGANFQGDPSAAMLEVLDPEQNHTFTDHY
IGIPIDLSKILFIATANSLETIPAPLLDRMETIQLSGYTNIEKRHISKRHLIPKQVRANG
LSEG-----------------QVILSDEVLDKVITSYTM-ESGVRNLEREIGSICRSKAV
QYADAGDAGRL-------------------------------------------------
------------------------EA-----YNPVVSLEDLEDILGIE------RFYEEL
AEKH-GRPGVVTGLVAFSTGGQGSILFIEVAD-----------------------MPGNG
NIQLTGNLGGVLRESVEVALTWVKAHAY-----ELGLSADPNE-----------D--IMK
NRSLHVHCPSGAVPKDGPSAGLAHTIGLISLFSGKPVPPSLAMTGEISLRGKVMPVGGIK
EKLIGALRA-G-VKTVLLPQHNRKDV----------------------------------
-------------------------------KDVPQEV-------------NEGLEIIYV
KHIWEAIR------------QVWPDAHWPGQHQ---ANFIESRL----------------
-------------
>XP_001274470_Aspergillus_clavatus
------------------------------------------------------------
------------------------------------------------------------
------------------------------------------------------------
--------------------------------------MGSNNGRTM---KLPLVPLPK-
-GSVLLPGITFRIPVSNRPDLANLLSTLLDRTNLGKRDGSSIT-----------------
---------------FGCVPLSSPLLSTDGQHLV------------------------DD
GNLDRQKK-------------EDYD----MIDAGQARKEDLF--------------RYGT
LGKVIGVQRRAYAEPFLVVQGVQRF----------TIKRVLKERP-------FFEAEVLL
HNERD---TVTNDTETAELFQQFRQLSRELITLL--------------------------
------------------------------RISSLLP-STGSRLSPIVARKFEIFIAK-T
DLWQA-----------------------------GNLADFMADVAESTFEEKLRVLSSFD
LRTRIERVVELLGRQVQGIKNSVRVTTI-SGTSFPQDSTFDISQIDPRDRELLARRAMAG
LTGLT-------------------------------PPGAAS-GR-GNE-----------
-------DEKETNEVDEL-------QRRLQE-AELSPEARKVADKELRRLRKMN--P---
A--NAEYGVCRTYLENIADIPW-TK-VTEDRLGPET-LKGARKQLDDDHYGLETIKKRLL
EYLAVLRLKQSTNQEVEKQ-----------------IAALTKELD-AANETD-------V
EKDIPAISESDRLS-------------------------------IEAKLHALQSRRVAD
KSPILLLAGPPGTGKTSLARSVAASLGRKFHRISLGGVRDEAEIRGHRRTYVAAMPGLIV
NGLKKVGVANPVFLLDEIDKV----------GGANFQGDPSAAMLEVLDPEQNHTFLDHY
INIPIDLSKVLFIATANSLDTIPAPLLDRMETISLSGYTTVEKRHISKRHLIPKQIRANG
LSEG-----------------QVALSDEVIDKVITSYTR-ESGVRNLEREIGSVCRHKAV
QYADAVDTAKL-------------------------------------------------
------------------------DA-----YNPVVSLDDLEEILGIE------RFDEEI
AEKH-GRPGVVTGLVAYSTGGQGSILFIEVAD-----------------------MPGNG
RVQLTGTLGDVLKESVEVALTWVKAHSF-----ELGLTHDPNE-----------D--IMK
NRSLHVHCPAGAIPKDGPSAGLAHTIGLISLFTGKAVPPQIAMTGEVSLRGRVMPVGGIK
EKLIGALRA-G-VKSVLLPEQNRKDV----------------------------------
-------------------------------KDVPQEV-------------KDGLQIIHV
RHIWEAIR------------QVWPDAHWPGQHH---MNFVESRL----------------
-------------
>XP_001259520_Aspergillus_fischeri
------------------------------------------------------------
------------------------------------------------------------
------------------------------------------------------------
--------------------------------------MGSNNGRAT---KLALVPLPK-
-GSVLLPGVTLRIPVSNRPDLANLLSALLDQTNLEKRDGNTIT-----------------
---------------FGCVPLSSPLLSNDGQQLI------------------------DD
GSLGGAKK-------------EEFD----AIDAGQARKEDLF--------------RYGT
VGKVIGVQRRAYAEPFLVVQGVQRF----------TIKHILRERP-------FFEAEVVL
HNERD---AISNDAETAELFQQLRQLSRELITLL--------------------------
------------------------------RLSSLLP-STGTRLSPLVARKFEVYIAK-T
DLSQA-----------------------------GNLADFMADVADPTFEEKLRVLASFA
LRTRLERVVELLGRQVQGIKNSVKVTAI-STSSFPPNSPFDISQIDPRDRELLARRAMAG
LTGLT-------------------------------PPGAAG-GR-NNE-----------
-------DEKEINEVDEL-------QKRLQE-AELSPEARKVADKELRRLRKMN--P---
A--NAEYGVCRTYLENIADIPW-TK-VTEDKLGPET-LKRARKQLDEDHYGLETIKKRLL
EYLAVLRLKQSTNQDVERQ-----------------IAALTKELD-AANEAP-------V
EKDVPALSESDRVS-------------------------------LEAKLNLLQSRRMAD
KSPILLLVGPPGTGKTSLARSVATSLGRKFHRISLGGVRDEAEIRGHRRTYVAAMPGLIV
NGLKKVGVANPVFLLDEIDKV----------GGANFQGDPSAAMLEVLDPEQNYTFVDHY
INIPIDLSKVLFIATANSLDTIPAPLLDRMETITLSGYTTVEKRHIAKRHLIPKQIRANG
LSEG-----------------QVVLSDEVVDKVITSYTR-ESGVRNLERELGSICRHKAV
QYADAVDNGRL-------------------------------------------------
------------------------DT-----YNPVVALSDLEEILGIE------RFDEEI
AEKH-GRPGVVTGLVAYSTGGQGSILFIEVAD-----------------------MPGNG
RVQLTGKLGDVLKESVEVALTWVKAHSF-----ELGLTHDPNE-----------D--IMK
NRSLHVHCPAGAIPKDGPSAGLAHTIGLISLFTGKAVPPQIAMTGEVSLRGRVMPVGGIK
EKLIGALRA-G-VKTVLLPEQNRKDV----------------------------------
-------------------------------KDVPQEV-------------HDGLQIVYV
RHIWEAIR------------QVWPDAHWPGQHH---MNFVESRL----------------
-------------
>XP_041148136_Aspergillus_flavus
------------------------------------------------------------
------------------------------------------------------------
------------------------------------------------------------
--------------------------------------MGSNNGRTT---KLALVPLPK-
-GSVLLPGATLRIPVANRPDLSNLLSSLVDRSSAVKREGNVIT-----------------
---------------FGCVPLNSPFLSKDGQRLI------------------------DN
GALDEDRR-------------EEYD----AIDAGQARKDDLF--------------RYGT
IGKVVGVQRRAYSEASLVVQGIQRF----------TVKRILKERP-------YFEAEAIL
HDEKD---YVSNDSETVELFQQLRRLSRELLTLL--------------------------
------------------------------RLSSLLP-SSSTRLSPLIARKFELFISK-T
DLTQA-----------------------------GRLADFMADIAESGIEDKLRVLAALD
HKARLEKVVEMLHRQVQSIKSNVKVTTI-TTNSFPP-SGFDINQIDPRDRELLARRAMAG
LTGLT-------------------------------PPGVAG-GR-NNDG----------
-------DDKEANEVDEL-------QQKLQE-AQLSPEARKVADKELRRLRKMN--P---
A--NAEYGVCRTYLENILEIPW-TK-VTEDQLGPDT-LKRARQQLDDDHYGLEKIKKRLL
EYLAVLRLKQSTNQNVEQQ-----------------IAALSKDLDSSSDAGD-------I
EKDLPGLSEADRVA-------------------------------VESKLHLLKSKRMTD
KSPILLLAGPPGTGKTSLARSVATSLGRKFHRISLGGVRDEAEIRGHRRTYVAAMPGLIV
NGLKKVGVANPVFLLDEIDKV----------GGANFQGDPSAAMLEVLDPEQNHTFTDHY
INIPIDLSKVLFIATANSLDTIPPPLLDRMETISLSGYTTVEKRHIAKRHLIPKQIEVNG
LSEG-----------------QVILSDEVIDKTITSYTR-ESGVRNLERELGSICRHKAV
QYADAGDAGHP-------------------------------------------------
------------------------ET-----YNPVVTMDDLEEILGIE------RFEEEI
TEKH-GRPGVVTGLVAYSTGGQGSILFIEVAD-----------------------MPGNG
RVQLTGKLGDVLKESVEVALTWVKAHSY-----ELGLTPDLSE-----------D--IMK
SRSLHVHCPSGAIPKDGPSAGLAHTIGLISLFSNKAVPPKLAMTGEVSLRGRVMPVGGIK
EKLIGALRA-G-VKTVLLPYQNRKDV----------------------------------
-------------------------------KDVPQEV-------------SDGLEIIYV
SHIWEAIR------------QVWPDAHWPGQHH---ENFVESRL----------------
-------------
>XP_753475_Aspergillus_fumigatus
------------------------------------------------------------
------------------------------------------------------------
------------------------------------------------------------
--------------------------------------MGSNNGRAM---KLALVPLPK-
-GSVLLPGVTLRIPVSNRPDLANLLSALLDQTNLGKRDGNTIT-----------------
---------------FGCVPLRSPLLSNDGQQLI------------------------DD
GSVDGAKK-------------EEFD----AIDAGQARKEDLF--------------RYGT
VGKVIGVQRRAYAEPFLVVQGVQRF----------TIKHILRERP-------FFEGEVVL
HNERD---AISSDAETVELFQQLRQLSRELITLL--------------------------
------------------------------RLSSLLP-STGTRLSPLVARKFEVYIAK-T
DLSQA-----------------------------GNLADFMADVADPTFEEKLRVLASFA
LRTRLERVVELLARQVQGIKNSVKVTTI-STSSFPSNSPFDISQIDPRDRELLARRVMAG
LTGLT-------------------------------PPGAAG-GR-NNE-----------
-------DEKETNEVDEL-------QKRLQE-AELSPEARKVADKELRRLRKMN--P---
A--NAEYGVCRTYLENIADIPW-TK-VTEDKLGPET-LKRARNQLDEDHYGLETIKKRLL
EYLAVLRLKQSTNQDVERQ-----------------IAALTKELD-AANEVL-------A
EKDVPALSESDRVS-------------------------------LEAKLNLLQSRRLAD
KSPILLLVGPPGTGKTSLARSVATSLGRKFHRISLGGVRDEAEIRGHRRTYVAAMPGLIV
NGLKKVGVANPVFLLDEIDKV----------GGANFQGDPSAAMLEVLDPEQNSTFVDHY
INIPIDLSKVLFIATANSLDTIPAPLLDRMETITLSGYTTVEKRHIAKRHLIPKQIRANG
LAEG-----------------QVVLSDEVVDKVITSYTR-ESGVRNLERELGSICRHKAV
QYADAVDNGRL-------------------------------------------------
------------------------DT-----YNPVVALGDLEDILGIE------RFDEEI
AEKH-GRPGVVTGLVAYSTGGQGSILFIEVAD-----------------------MPGNG
RVQLTGKLGDVLKESVEVALTWVKAHSF-----ELGLTHDPNE-----------D--IMK
NRSLHVHCPAGAIPKDGPSAGLAHTIGLISLFTGKAVPPQIAMTGEVSLRGRVMPVGGIK
EKLIGAHRA-G-VKTVLLPEQNRKDV----------------------------------
-------------------------------KDVPQEV-------------HDGLQIVYV
RHIWEAIR------------QVWPGAHWPGQHH---INFVESRL----------------
-------------
>XP_657726_Aspergillus_nidulans
------------------------------------------------------------
------------------------------------------------------------
------------------------------------------------------------
--------------------------------------MGTNGGRPT---KLSLVPLPK-
-GSVLLPGATLRIPVSNRPDLANLLSSLLDRTNAIRRDANSIT-----------------
---------------FGCVPLCSPYLSKDGQHVI------------------------DN
GTVDEDKK-------------EEFE----SLEAGQARKEDLY--------------RYGT
LGKVIGVQRRAYSEPHLLVQGVQRL----------TVRRVLRERP-------FFEAECIL
HDEKE---TPLNDRETAELFQQLRQLSRELLTLL--------------------------
------------------------------RYTSLIPNTGGPRLSPLIARKFELIITK-S
DLAQA-----------------------------GRLADVMADIAESGLEDKLRVLAAFD
VKTRLERVVDILNKQNQIIRGSVKFTTI-STDNIPPASVLDISQIDPRIRDLLSRRGIPG
ASGTP-------------------------------PPG-LG-GR-NNEA----------
-------DEKESNELDEL-------QQRLKD-AQLSPEAQKVADKEMRRLRKMM--P---
V--NQEYGVIRTYLENLADIPW-TK-VTEDKLGPET-LKAARKQLDDDHYGLEKIKKRLL
EYLAVLRLKQSTNQGLEQQ-----------------ISILTKELD--NSGGD-------I
EKDIPSLPESDRAA-------------------------------IESKLNALTSKRTVD
KSPILLLVGPPGTGKTSLARSVATALGRKFHRISLGGVRDEAEIRGHRRTYVAAMPGVIV
NGLKKVGVANPVFLLDEIDKI----------GGPNFQGDPSAAMLEVLDPEQNHTFVDHY
INIPIDLSKVLFIATANSLDTIPAPLLDRMETIQLSGYTTVEKRHIAKRHLLPKQIRANG
LSDG-----------------QVVLSDDVIDKTTTSYTR-ESGVRNLERELGSICRYKAV
QFADATDSAKL-------------------------------------------------
------------------------ES-----YNPVVTVDDLEEILGIE------RFDEEI
AEKH-GRPGVVTGLVAYSTGGQGSILFIEVAD-----------------------MPGSG
RVQLTGKLGDVLKESVEVALTWVKAHSF-----ELGLTSDPNE-----------D--IMK
NRSLHVHCPSGAIPKDGPSAGLAHTIGLISLFSGKAVPPKLAMTGEVSLRGRVMPVGGIK
EKLIGALRA-G-VTTVLLPHQNRKDV----------------------------------
-------------------------------KDVPEEV-------------SNGLEIIYV
KHIWEAIR------------HIWPDAHWPGQHH---MDFVESRL----------------
-------------
>XP_001398758_Aspergillus_niger
------------------------------------------------------------
------------------------------------------------------------
------------------------------------------------------------
--------------------------------------MGSNSGRTT---KLPLVPLPK-
-GSVLLPGITLRIPVSNRPDLANLLSTIVDRSAVAKRDGTAIT-----------------
---------------FGCVPLSSPYLSKDGQRLI------------------------DD
GSLDEDRR-------------EEFD----MIDAGQSRKEDLF--------------RHGT
IGKVIGIQRRAYSEPALVVQGVQRF----------TIRRVLKERP-------FFEAEAVV
HDEKE---TVSGDAETVELFQQLRQLSRELLTLL--------------------------
------------------------------RLSSLLP-SPGSRLSPLIARKFELFITK-S
DVSHA-----------------------------SRLADFMADVADSGFEEKLRILASLD
VKIRLERVVEILTRQLQSIKSNVKVTTI-TTNSFPS-SGFDINQIDPRDREILARKAMAG
LSGLT-------------------------------PPGLSA-GR-NNDN----------
-------DDKESNEVDEL-------QQRLQE-AQLSPEARKVADKELRRLRKMN--P---
A--NAEYGVCRTYLENIADIPW-TK-MTEDQLGPET-LKRARKQLDDDHYGLEKIKKRLL
EYLAVLRLKQSTNRDVERQ-----------------IESLSKELE-ASDGGD-------L
EKEVPVLSETDRVA-------------------------------VETKLHMLKTRRMGD
KSPILLLVGPPGVGKTSLARSVASSLGRKFHRISLGGVRDEAEIRGHRRTYVAAMPGLIV
SGLKKVGVANPVFLLDEIDKV----------GGANFQGDPSAAMLEVLDPEQNHTFSDHY
INIPIDLSKVLFIATANSLDTIPAPLLDRMETISLSGYTTVEKRHIAKRHLIPKQIRANG
LSDG-----------------QVVLSDEVIDKIITSYTR-ESGVRNLERELGSVCRFKAV
QFADAGDAGRL-------------------------------------------------
------------------------DA-----YNPVVSMDELEEILGIE------RFEEEI
AEKH-GRPGVVTGLVAYSTGGQGSILFIEVAD-----------------------MPGNG
RVQLTGKLGDVLKESVEVALTWVKAHAF-----ELGLTADPTE-----------D--IMK
NRSLHVHCPSGAIPKDGPSAGLAHTMGLISLFTGKAVPPSVAMTGEVSLRGKVMPVGGIK
EKLIGALRA-G-VKTVLLPHHNRKDV----------------------------------
-------------------------------KDVPQEV-------------SEGLEIVYV
THIWEAIR------------QVWPDAHWPGQH----THFIESRL----------------
-------------
>XP_015406264_Aspergillus_nomiae
------------------------------------------------------------
------------------------------------------------------------
------------------------------------------------------------
--------------------------------------MGSNNGRTT---KLALVPLPK-
-GSVLLPGVTLRIPVANRPDLSNLLSSLVDRSSAVKREGNVIT-----------------
---------------FGCVPLNSPFLSKDGQHLI------------------------DN
GTLDESRR-------------EEFD----AIDAGQARKEDLF--------------RYGT
IGKVIGVQRRAYSEASLVVQGIQRF----------TVKRILKERP-------YFEAEAIL
HDEKD---YVSNDPETVELFQQLRRLSRELLTLL--------------------------
------------------------------RLSSLLP-SSSTRLSPLIARKFELFISK-T
DLTQA-----------------------------GRLADFMADIAESGIEDKLRVLASLD
HKSRLERVVEMLNRQVQSIKSNVKVTTI-TTNSFP---SFDVNQIDPRDRELLARRAMAG
LTGLT-------------------------------PPGVAG-GR-NNDG----------
-------DDKEANEVDEL-------QQKLQE-AQLSPEARKVADKELRRLRKMN--P---
A--NAEYGVCRTYLENILEIPW-TK-VTEDQLGPDT-LKRARQQLDDDHYGLEKIKKRLL
EYLAVLRLKQSTNQNVEHQ-----------------IAALSKDLDSSSDAGD-------I
EKDLPGLSEADRVA-------------------------------VESKLHLLKSKRMTD
KSPILLLAGPPGTGKTSLARSVATSLGRKFHRISLGGVRDEAEIRGHRRTYVAAMPGLIV
NGLKKVGVANPVFLLDEIDKV----------GGANFQGDPSAAMLEVLDPEQNHTFTDHY
INIPIDLSKVLFIATANSLDTIPPPLLDRMETISLSGYTTVEKRHIAKRHLIPKQIETNG
LSEG-----------------QVILSDEVIDKTITSYTR-ESGVRNLERELGSICRYKAV
QYADAGDAGHP-------------------------------------------------
------------------------ET-----YNPIVTMDDLEEILGIE------RFEEEI
AEKH-GRPGVVTGLVAYSTGGQGSILFIEVAD-----------------------MPGNG
RVQLTGKLGDVLKESVEVALTWVKAHSY-----ELGLTPDPSE-----------D--IMK
SRSLHVHCPSGAIPKDGPSAGLAHTIGLISLFSNKAVPPKLAMTGEVSLRGRVMPVGGIK
EKLIGALRA-G-VKTVLLPYQNRKDV----------------------------------
-------------------------------KDVPQEV-------------SDGLEIIYV
SHIWEAIR------------QVWPDAHWPGQHH---ENFVESRL----------------
-------------
>XP_001824021_Aspergillus_oryzae
------------------------------------------------------------
------------------------------------------------------------
------------------------------------------------------------
--------------------------------------MGSNNGRTT---KLALVPLPK-
-GSVLLPGATLRIPVANRPDLSNLLSSLVDRSSVVKREGNVIT-----------------
---------------FGCVPLNSPFLSKDGQKLI------------------------DN
GALDEDRR-------------EEYD----AIDAGQARKDDLF--------------RYGT
IGKVVGVQRRAYSEASLVVQGIQRF----------TVKRILKERP-------YFEAEAIL
HDEKD---YVSNNSETVELFQQLRRLSRELLTLL--------------------------
------------------------------RLSSLLP-SSSTRLSPLIARKFELFISK-T
DLTQA-----------------------------GRLADFMADIAESGIEDKLRVLAALD
HKARLEKVVEMLHRQVQSIKSNVKVTTI-TTNSFPP-SGFDINQIDPRDRELLARRAMAG
LTGLT-------------------------------PPGVAG-GR-NNDG----------
-------DDKEANEVDEL-------QQKLQE-AQLSPEARKVADKELRRLRKMN--P---
A--NAEYGVCRTYLENILEIPW-TK-VTEDQLGPDT-LKRARQQLDDDHYGLEKIKKRLL
EYLAVLRLKQSTNQNVEQQ-----------------IAALSKDLDSSSDAGD-------I
EKDLPGLSEADRVA-------------------------------VESKLHLLKSKRMTD
KSPILLLAGPPGTGKTSLARSVATSLGRKFHRISLGGVRDEAEIRGHRRTYVAAMPGLIV
NGLKKVGVANPVFLLDEIDKV----------GGANFQGDPSAAMLEVLDPEQNHTFTDHY
INIPIDLSKVLFIATANSLDTIPPPLLDRMETISLSGYTTVEKRHIAKRHLIPKQIEVNG
LSEG-----------------QVILSDEVIDKTITSYTR-ESGVRNLERELGSICRHKAV
QYADAGDAGHP-------------------------------------------------
------------------------ET-----YNPVVTMDDLEEILGIE------RFEEEI
TEKH-GRPGVVTGLVAYSTGGQGSILFIEVAD-----------------------MPGNG
RVQLTGKLGDVLKESVEVALTWVKAHSY-----ELGLTPDLSE-----------D--IMK
SRSLHVHCPSGAIPKDGPSAGLAHTIGLISLFSNKAVPPKLAMTGEVSLRGRVMPVGGIK
EKLIGALRA-G-VKTVLLPYQNRKDV----------------------------------
-------------------------------KDVPQEV-------------SDGLEIIYV
SHIWEAIR------------QVWPDAHWPGQHH---ENFVESRL----------------
-------------
>XP_040637708_Aspergillus_ruber
------------------------------------------------------------
------------------------------------------------------------
------------------------------------------------------------
--------------------------------------MGSSKNDKTEAVKLAIVPLPK-
-GTVLLPGVTARLPVPNRPDLSNLLSSLLDQASKGQRHENSIS-----------------
---------------FGCVPLGSPYLSKDSQNFI------------------------DD
ENLDEDKK-------------EEYE----AVDAGQARKEDLF--------------HYGT
VGKVVGLQRRVYGEPSLLIQGVQRF----------SIERWLKERP-------FFEAEVIL
HEEKD---PGISDSDTVESFQQLKRLSRELLTLL--------------------------
------------------------------RFSSLIP-SQSPRLSPIVARKFEFLISK-S
DLPHA-----------------------------SRLADFLTDVSDSSVEEKLRILASLD
LPTRLGRVVEILDRQVQNIRNNVKTTHL-TSSSLTPSPAIDISQIDPRDRELLARRAMAG
LTGLS-------------------------------PPGPLS-RRNNNDD----------
-------DDKELNEVDEL-------QQKLDE-AQLSAEAKKVADKEIKRLRKMN--P---
A--NAEYGVCRSYLENLAEIPW-SK-FTEDRLGPDT-LTKARKQLDDDHYGLEKIKKRLL
EYLAVLRLKQTTNQDVEQQ-----------------ISTLTKDLD--SSDED-------I
EKDVPLLSEADRVS-------------------------------IESKLELLQSRRMTD
KSPILLLVGPPGTGKTSLARSVAASLNRKFHRISLGGVRDEAEIRGHRRTYVAAMPGLVV
NGLKKAGVNNPVFLLDEIDKV----------GGANFQGDPSAAMLEVLDPEQNHTFSDHY
ISIPIDLSKVLFIATANSLDTIPAPLLDRMETIALSGYTTVEKRHIARRHLLPKQIRANG
LSDG-----------------QVELSDDVLDKTITSYTR-ESGVRNLERELGAICRHKAV
QFADAGDTGKP-------------------------------------------------
------------------------ET-----YNPVVTVDDLEEILGVE------RFEEEI
TEKH-GRPGVVTGLVAYSTGGQGSILFIEVAD-----------------------MPGNG
RVQLTGKLGDVLKESVEVALTWVKAHSF-----ELGLTHDPNE-----------D--IMK
SRSIHVHCPSGAIPKDGPSAGLAHTIGLISLFAGKAVPPQLAMTGEVSLRGRVMPVGGIK
EKLIGALRA-G-VKTVLLPHHNRKDV----------------------------------
-------------------------------KDVPQEV-------------IDGIQIIYV
KHIWEAIR------------QVWPDSHW-GQQQ---VNFVESRL----------------
-------------
>XP_040705804_Aspergillus_sydowii
------------------------------------------------------------
------------------------------------------------------------
------------------------------------------------------------
--------------------------------------MGSNGGKPT---KLSLVPLPK-
-GSVLLPGATLRIPVSNRPDLANLLSSLLDRTHANRRHANSIT-----------------
---------------FGCVPLCSPYLTKDGQHVI------------------------DN
GAVNEDAK-------------EEFE----SIDAGQARKEDLY--------------RYGT
LGKVIGVQRRAYSEPHLLVQGVQRL----------TVKRVLKERP-------FFEAECIF
HDEKE---PTQNDADIVGLFEQLRHLSRELLTLL--------------------------
------------------------------RYTSLIPNSGGPRLSPIIARKFELIITK-S
DLGQA-----------------------------GRLADVMADIAETNLEEKLRVLAALD
VKTRLERVVDILSKQNQNIRGNVKFTTV-STDSVPQGSMVDLGQLDPRIRELLSKRGISG
GSGNP-------------------------------PSG-LG-GR-SNDS----------
-------DEKESNEVDEL-------QQKLKD-AQLSPEAQKIADKELRRLRKMM--P---
V--NQEYGVIRTYLENLADIPW-TK-VTEDKLGAET-LKLARKQLDDDHYGLDRIKKRLL
EYLAVLRLKQTTNQDIERQ-----------------IAALTSELD--NSGGD-------I
EKDIPSLPESDRAA-------------------------------IESKLHMLTSRRMTD
KSPILLLVGPPGTGKTSLARSVAAALGRKFHRISLGGVRDEAEIRGHRRTYVAAMPGLIV
NGLKKVGVANPVFLLDEIDKV----------GGANFQGDPSAAMLEVLDPEQNHTFVDHY
INIPIDLSKVLFLATANSLDTIPAPLLDRMETIQLSGYTTVEKRHIAKRHLIPKQIRANG
LTDG-----------------QVVLSDDVIDKTTTSYTR-ESGVRNLERELGSICRYKAV
QYADAADTAKV-------------------------------------------------
------------------------ET-----YNPVVTVDDLEEILGIE------RFDEEI
AEKH-SRPGVVTGLVAYSSGGQGSILFIEVAD-----------------------MPGSG
RVQLTGKLGDVLKESVEVALTWVKAHSF-----ELGLTSDPNE-----------D--IMK
SRSLHVHCPSGAIPKDGPSAGLAHTIGLISLFSGKAVPPKLAMTGEVSLRGRVMPVGGIK
EKLIGALRA-G-VTTVLLPHQNRKDV----------------------------------
-------------------------------KDIPEEV-------------SNGLEIIYV
KHIWEAIR------------HVWPDAHWPGQHH---MNFVESRL----------------
-------------
>XP_001211273_Aspergillus_terreus
------------------------------------------------------------
------------------------------------------------------------
------------------------------------------------------------
--------------------------------------MGVNNGRTT---KLALVPLPK-
-GSVLLPGVTLRIPVNNRPDLSNLLSSLLDRTSAARRDGTSIT-----------------
---------------FGCVPLSSPFLSTDGQRLI------------------------DN
GSLDDEKK-------------EEYE----VLDAGQARKEDLF--------------RYGT
VGKVIGIQRRSYSEASLVVQGVQRF----------TIKRVLKERP-------FFEAEAIL
HDDKD---LATVDSETVELFQQLRRLSKELLTLL--------------------------
------------------------------RLSSLLP-SPSNRLSPLLARKFELFISK-T
DLAQA-----------------------------GRLADFMADVTDASFEEKLRVLASLD
SKTRLEKVVELLSRQVQNIKNSVKVTTI-STNSFNP-SGFDISQIDPRDRELLARRAMAG
LSGLT-------------------------------PPG-AA-GR-SNDG----------
-------DEKEVNEVDEL-------QQKLQE-AQLSPEARKVADKELRRLRKMN--P---
A--NAEYGVCRTYLENLADIPW-TK-VTEDQLGPET-LKRARKQLDDDHYGLEKIKKRLL
EYLAVLRLKQSTNQDVERQ-----------------IASLSKDLE-EADSGD-------L
EKEVPHLSEADRVA-------------------------------VETKLHRLKSRKMTD
KSPILLLVGPPGTGKTSLARSVAASLGRKFHRISLGGVRDEAEIRGHRRTYVAAMPGLVV
NGLKKVGVANPVFLLDEIDKV----------GGANFQGDPSAAMLEVLDPEQNHTFSDHY
INIPIDLSKVLFIATANSLDTIPAPLLDRMETITLSGYTTVEKRHIAKRHLIPKQIRSNG
LSDG-----------------QVILSDEVIDKTITAYTR-ESGVRNLEREIGSICRYKAV
QYADAADTGRL-------------------------------------------------
------------------------EA-----YNPVVTLDDLEEILGIE------RFDEEI
AEKH-GRPGVVTGLVAYSTGGQGSILFIEVAD-----------------------MPGNG
RVQLTGKLGDVLKESVEVALTWVKAHSY-----ELGLTPDPNE-----------D--IMK
NRSLHVHCPSGAIPKDGPSAGLAHTIGLISLFTGKAVPPKLAMTGEVSLRGRVMPVGGIK
EKLIGAHRA-G-VKTVLIPYQNRKDV----------------------------------
-------------------------------KDVPKEV-------------SDELDIIYV
QHIWEGIR------------HVWPDAHWPGQHH---MNFVESRL----------------
-------------
>XP_022493304_Penicillium_arizonense
------------------------------------------------------------
------------------------------------------------------------
------------------------------------------------------------
--------------------------------------MGSD-SRTI---KIPLVPLAK-
-GSVLLPGVTLRIPVSNRPDLANLLSSLVDKPS--KRDANSIT-----------------
---------------FGCVPLSSPFLSRDGQQLL------------------------EG
GDSDSERK-------------DEYD----SIDAGQARKEDLF--------------RYGV
VGKVIGVQRRAYSEPFLLVQGSQRF----------SIKRVIRDRP-------YFEADVLL
HDESN---SGQGDAEVADLFQQLRQLSRELLTLL--------------------------
------------------------------RLSSLLS-AASSRLSPLVARKFELYISK-T
ELTQA-----------------------------GKLADFMADVSDASFEEKLRILSSLD
VKERLERVVVILTRQAQHIKSSVRVTSV-SSTSFPS-SGMDISQIDPRERELLAKRAMSG
LSGLT-------------------------------PPGPAS-AR-GND-----------
-------EDKEPNEVDEL-------QQKLND-AELSPEARKVADKELKRLRKMN--P---
A--NAEYGVCRTYLENLSEIPW-TK-VTEDQLGPDT-LKRARKQLDEDHYGLERIKKRLL
EYLAVLRLKQSTNQDVERQ-----------------ISGLSRDLD-VSAVGD-------V
EKDIPLLSESDRVA-------------------------------LETRLQILKSKRMTD
KSPILLLVGPPGTGKTSLARSVAASLGRKFHRISLGGVRDEAEIRGHRRTYVAAMPGLIV
NGLKKVGVANPVILLDEIDKV----------GGANFQGDPSAAMLEVLDPEQNHTFTDHY
INIPIDLSKVLFLATANSLDTIPAPLLDRMETISLSGYTTVEKRHIAKQHLIPKQIRTNG
LTEG-----------------QVNMSDEVIDKTIMAYTR-ESGVRNLERELGSICRHKAV
QYADANDSDRV-------------------------------------------------
------------------------DD-----YNPVVSVEDLEDILGIE------RFEEEI
AEKH-GRPGVVTGLVAYSTGGQGSILFIEVAD-----------------------MPGNG
RVQLTGKLGDVLKESVEVALTWVKAHSF-----ELGLTHDPNE-----------D--IMK
SRSLHVHCPSGAIPKDGPSAGLAHTVALISLFTNKPVPPQIAMTGEVSLRGRVMPVGGIK
EKLIGAHRA-G-VKTVLLPDHNRKDV----------------------------------
-------------------------------KDVPQEV-------------TKGLEIIYV
RHIWEGLR------------TIWPDAQWPGQHH---MNLLESRL----------------
-------------
>XP_014533234_Penicillium_digitatum
------------------------------------------------------------
------------------------------------------------------------
------------------------------------------------------------
--------------------------------------MGSN-GRNT---KIPLVPLPK-
-GSVLLPGVTLRIPVSNRPDLANLLSSLADKPL--KRDTNAVT-----------------
---------------FGCVPLKSPSLSQDGKQLL------------------------EG
DNMDSEQK-------------EEYD----LIDAGQARKEDLF--------------HCGT
IGKVIGVQRRIYSEPFLLVQGSQRF----------SVKKVLRDRP-------YFEAEVFI
NDESN---SGQGDAEFAELFQQLRQLSRELLTLL--------------------------
------------------------------RFSSLLS-AASSRLSPLVARKFELYISR-T
ELTQA-----------------------------GKLADFMADVSDASFEEKLRILNSLD
VRERLERVVEILTRQIQHIKSSVRVTSL-GSTSFPS-SVMEISQIDPREREILAKRAISG
LSGMT-------------------------------PPG----GR-GNE-----------
-------EEKEPNEVEEL-------HQKLND-AQLSPEARKVADKELKRLQKMN--P---
A--NAEYGVCRTYLENLSEIPW-TK-VTEDQLGPDT-LKKARKQLDEDHYGLERIKKRLL
EYLAVLRLKQSANSGVERQ-----------------ISGISRELD-ASAVGD-------V
ETEVPLLSEPEQAA-------------------------------LENRLEILKSKRMTD
KSPILLLVGPPGTGKTSLARSVAASLGRKFHRISLGGVRDEAEIRGHRRTYVAAMPGLIV
NGLKKVGVANPVILLDEIDKV----------GGANFQGDPAAAMLEVLDPEQNHTFTDHY
INIPIDLSKVLFLATANSLDTIPAPLLDRMETISLSGYTTVEKRHIAKQHLIPKQIRSNG
LNDG-----------------QVNLSDEVIDKTITSYTR-ESGVRNLERELGSICRHKAV
QYADAGDAGRL-------------------------------------------------
------------------------DK-----YNPVVSLDDLEEILGIE------RFEEEI
AEKH-GRPGVVTGLVAYSTGGQGSILFIEVAD-----------------------MPGNG
RVQLTGKLGDVLKESVEVALTWVRAHSF-----ELGLTHDPSE-----------D--IMK
SRSLHVHCPSGAIPKDGPSAGLAHTVALISLFSNKPVPPHIAMTGEVSLRGRVMPVGGIR
EKLIGALCA-G-VKTVLLPDHNRKDV----------------------------------
-------------------------------KDVPQEV-------------KDGLEIIYV
KHISEGLR------------QIWPDTQWPGQHQ---MNFVESRL----------------
-------------
>XP_016601611_Penicillium_expansum
------------------------------------------------------------
------------------------------------------------------------
------------------------------------------------------------
--------------------------------------MGSN-GRTT---KIPLVPLPK-
-GSVLLPGVTLRIPVSNRPDLANLLSSLVDKPS--KRDANTIT-----------------
---------------FGCVPLNSPFLSRDGQQLL------------------------EG
DDSDSERK-------------EEYD----SIDAGQARKEDLF--------------RYGT
IGKVIGVQRRAYSEPFLLVQGSQRF----------TIKKVLRDRP-------YFEADVFI
HDESN---SGQGDAEVAELFQQLRQLSRELLTLL--------------------------
------------------------------RLSSLLS-AASSRLSPLVARKFELYISK-T
ELTQA-----------------------------GKLADFMADVSDASFEEKLRILGSLD
VKERLERVVEILTRQAQHIKSSVRVTSV-GSTSFPS-SGMDISQIDPRERELLAKRAISG
LSGMT-------------------------------PPG----GR-GND-----------
-------EEKEPNEVDEL-------QQKLND-AKLSPEARKVADKELKRLRKMN--P---
A--NAEYGVCRTYLENLSEIPW-AK-VTEDQLGPDT-LKNARKQLDEDHYGLERIKKRLL
EYLAVLRLKQSTNLDVERQ-----------------ISGLSRDLD-ASAVGD-------V
EKDVPLLSESDRVA-------------------------------LETRLEILKSKRMTD
KSPILLLVGPPGTGKTSLARSVAASLGRKFHRISLGGVRDEAEIRGHRRTYVAAMPGLVV
NALKKVGVANPVILLDEIDKV----------GGANFQGDPSAAMLEVLDPEQNHTFTDHY
INIPIDLSKVLFLATANSLDTIPAPLLDRMETIALSGYTTVEKRHIAKQHLIPKQIRSNG
LNEG-----------------QVNLSDEVIDKTITSYTR-ESGVRNLERELGSICRHKAV
QYADAGDANRL-------------------------------------------------
------------------------DD-----YNPVVSVDDLEDILGIE------RFEEEI
AEKH-GRPGVVTGLVAYSTGGQGSILFIEVAD-----------------------MPGNG
RVQLTGKLGDVLKESVEVALTWVKAHSF-----ELGLTHDPGE-----------D--IMK
SRSLHVHCPSGAIPKDGPSAGLAHTVALISLFSNKPVPPQIAMTGEVSLRGRVMPVGGIK
EKLIGALRA-G-VKTVLLPDHNRKDV----------------------------------
-------------------------------KEVPQEV-------------KDGLEIIYV
KNIWEGLH------------RVWPDAQWPGHQQ---MNFVESRL----------------
-------------
>XP_040645975_Penicillium_griseofulvum
------------------------------------------------------------
------------------------------------------------------------
------------------------------------------------------------
--------------------------------------MGSN-GRTT---KIPLVPLAK-
-GSVLLPGVTLRIPVANRPDLANLLSSLVDRPS--KRDANTIT-----------------
---------------FGCVPLDSPFLSRDGNKLL------------------------DG
EDSDSERK-------------EEYD----SIDAGQARKEDLF--------------RYGT
IGKVIGVQRRAYAEPFLLVQGSQRF----------SIKKVLRERP-------YFEAEIFI
HDESN---SGQGDAEVAELFQQLRQLSRELLTLL--------------------------
------------------------------RLSSLLS-AASSRLSPLVARKFELYISK-T
ELTQA-----------------------------GKLADFMADVSDASFEEKLRILGSLD
VKERLERVVEILTRQAQHIKSSVRVTSV-TATSFPS-SGMDISKIDPRERELLAKRAISG
LSGMA-------------------------------PPG----GR-GNE-----------
-------EEKEPNEIDEL-------QQKLND-AQLSPEARKVADKELKRLRKMN--P---
A--NAEYGVCRTYLENLAEIPW-TK-VTEDQLGPDT-LKNARKQLDEDHYGLDRIKKRLL
EYLAVLRLKQSTNSDVERQ-----------------ISGLSRDLD-ASAVGD-------V
EKDIPLLSEADRVA-------------------------------LETRLEILKSKRMTD
KSPILLLVGPPGTGKTSLARSVAASLGRKFHRISLGGVRDEAEIRGHRRTYVAAMPGLIV
NGLKKVGVANPVILLDEIDKV----------GGANFQGDPSAAMLEVLDPEQNHTFTDHY
INIPIDLSKVLFLATANSLETIPAPLLDRMETISLSGYTTVEKRHIAKQHLIPKQIRSNG
LTEG-----------------QVNMSDEVIDKTITGYTR-ESGVRNLERELGSICRHKAV
QYADAGDADRL-------------------------------------------------
------------------------SD-----YNPVVTADDLEDILGTE------RFEEEI
AEQH-SRPGVVTGLVAYSTGGQGSILFIEVAD-----------------------MPGNG
RVQLTGKLGDVLKESVEVALTWVKAHSF-----ELGLTHDPNE-----------D--IMK
SRSLHVHCPSGAIPKDGPSAGLAHTVALISLFSNKPVPPQIAMTGEVSLRGRVMPVGGIK
EKLIGALRA-G-VKTVLLPDHNRKDV----------------------------------
-------------------------------KDVPQEV-------------KDGLEIIYV
KHIWEGLR------------QIWPDAQWPSHHA---MSFVESRL----------------
-------------
>XP_038933077_Penicillium_roqueforti
------------------------------------------------------------
------------------------------------------------------------
------------------------------------------------------------
--------------------------------------MGSN-GRTT---KIPLVPLPK-
-GSVLLPGVTLRIPVSNRPDLANLLSSLVDKPS--KRDANTIT-----------------
---------------FGCVPLNSPFLSRDGQQLL------------------------EG
DDSDSERK-------------EQYD----SIDAGQARKEDLF--------------RCGT
VGKVIGVQRRAYSEPFLLVQGWQRF----------SIKKVLRDRP-------YFEAEVFI
HDESN---SGQGDAEVAVLFQQLRQLSRELLTLL--------------------------
------------------------------RLSSLLS-AASSRLSPLVARKFELYISK-T
ELTQA-----------------------------GKLADFMADVSDASFEEKLRILGSLN
VKERLERVVEILTRQAQHIKSSVRVTSI-GSTSFPS-SAMDISHIDPRDRELLAKRAISG
LSGMT-------------------------------PPG----GR-GND-----------
-------EEKEPNEVDEL-------QQKLND-AQLSPEAQKVADKELKRLRKMN--P---
A--NAEYGVCRTYLENLSEIPW-TK-ATEDQLGPDT-LKNARKQLDEDHYGLERIKKRLL
EYLAVLRLKQSTNSDVERQ-----------------ISGLSRDLD-ASAAGD-------V
DHDVPLLSESDRIA-------------------------------LETRLEILKSKRMTD
KSPILLLVGPPGTGKTSLAKSVAASLGRKFHRISLGGVRDEAEIRGHRRTYVAAMPGLIV
NGLKKVGVSNPVILLDEIDKV----------GGANFQGDPAAAMLEVLDPEQNHTFTDHY
INIPIDLSKVLFLATANSLDTIPAPLLDRMETISLSGYTTVEKRHIAKQHLIPKQIRSNG
LNED-----------------QVNLSDEVIDKTITSYTR-ESGVRNLERELGSICRHKAV
QFADAGDADRL-------------------------------------------------
------------------------AD-----YNPVVSVDDLEDILGIE------RFEEEI
TEKH-GRPGVVTGLVAYSTGGQGSILFIEVAD-----------------------MPGNG
RVQLTGKLGDVLKESVEVALTWVKAHSF-----ELGLTHDPRE-----------D--IMK
SRSLHVHCPSGAIPKDGPSAGLAHTVALVSLFSNKPVPPQIAMTGEVSLRGRVMPVGGIK
EKLIGALRA-G-VKTVLLPDHNRKDV----------------------------------
-------------------------------KDVPQEV-------------KDGLEIIYV
KHIWEGLR------------HVWPDAQWPGQHQ---MNFVESRL----------------
-------------
>XP_002567728_Penicillium_rubens
------------------------------------------------------------
------------------------------------------------------------
------------------------------------------------------------
--------------------------------------MGTN-GRST---KLPLVPLPK-
-GSVLLPGVTLRIPVSNRPDLANLLSSLVDKPS--KRDASTIT-----------------
---------------FGCVPLNSPFLSRDGQQLL------------------------EG
DDSDSERK-------------EEYD----SIDAGQARKEDLF--------------RYGT
IGKVIGVQRRAYSEPFLLVQGSQRF----------TIKKVLRDRP-------YFEAEVFI
HDESN---SGQGDADVAALFQQLRQLSRELLTLL--------------------------
------------------------------RLSSLLS-AASSRLSPLVARKFELYISK-T
ELTQA-----------------------------GKLADFMADVSDASFEEKLRILGSLD
VKERLERVVEILTRQAQHIKSSVRVTTV-GSTSFPS-SGMDISQIDPRERELLAKRAISG
LSGMT-------------------------------PPS----GR-GND-----------
-------EEKEPNEVDEL-------QQKLND-AQLSPEARKVADKELKRLRKMN--P---
A--NAEYGVCRTYLENLSEIPW-TK-VTEDQLGPDT-LKNARKQLDEDHYGLERIKKRLL
EYLAVLRLKQSTNSDVERQ-----------------ISGLSKDLD-ASAVGD-------V
EKDVPLLSETDRVA-------------------------------LETRLEILKSKRMTD
KSPILLLVGPPGTGKTSLARSVAASLGRKFHRISLGGVRDEAEIRGHRRTYVAAMPGLIV
NGLKKVGVANPVILLDEIDKV----------GGANFQGDPSAAMLEVLDPEQNHTFTDHY
INIPIDLSKVLFLATANSLETIPAPLLDRMETISLSGYTTVEKRHIAKQHLIPKQIRSNG
LTEG-----------------QVNLSDEVIDKTITSYTR-ESGVRNLEREIGSICRHKAV
QYADAGDADRL-------------------------------------------------
------------------------VD-----YNPVVSIDDLEDILGIE------RFEEEI
AEKH-GRPGVVTGLVAYSTGGQGSILFIEVAD-----------------------MPGNG
RVQLTGKLGDVLKESVEVALTWVKAHSF-----ELGLTHDPSE-----------D--IMK
SRSLHVHCPSGAIPKDGPSAGLAHAVALISLFSNKPVPPQIAMTGEVSLRGRVMPVGGIK
EKLIGALRA-G-VKTVLLPDHNRKDV----------------------------------
-------------------------------KDVPQEV-------------KDGLEIVYV
KHIWEGLR------------QVWPDAQWPGQHQ---MNFVESRL----------------
-------------
>XP_040813309_Penicillium_solitum
------------------------------------------------------------
------------------------------------------------------------
------------------------------------------------------------
--------------------------------------MGSN-GRTT---KIPLVPLPK-
-GSVLLPGVTLRIPVSNRPDLANLLSSLVDKPS--KRDANTIT-----------------
---------------FGCVPLNSPFLSRDGQQLL------------------------EG
DDSDSERK-------------EEYD----SIDAGQARKEDLF--------------RCGT
IGKVIGVQRRAYSEPFLLVQGSQRF----------SIKKVLRDRP-------YFEAEVFI
HDESN---SGQGDAEVAELFQQLRQLSRELLTLL--------------------------
------------------------------RLSSLLS-AASSRLSPLVARKFELYISK-T
ELTQA-----------------------------GKLADFMADVSDASFEEKLRILGSLD
VKERLERVVEILTRQAQHIKSSVRVTSV-GSTSFPS-SGMDISQIDPRERELLAKRAISG
LSGMT-------------------------------PPG----GR-GND-----------
-------EEKEPNEVDEL-------QQKLND-AQLSPEARKVADKELKRLRKMN--P---
A--NAEYGVCRTYLENLSEIPW-TK-VTEDQLGPDT-LKNARKQLDEDHYGLERIKKRLL
EYLAVLRLKQSTNSDVERQ-----------------ISGLTRDLE-ASAIGD-------V
EKDVPLLSESDRVA-------------------------------LETRLQILKSKRMTD
KSPILLLVGPPGTGKTSLARSVAASLGRKFHRISLGGVRDEAEIRGHRRTYVAAMPGLVV
NGLKKVGVANPVILLDEIDKV----------GGANFQGDPSAAMLEVLDPEQNHTFTDHY
INIPIDLSKVLFLATANSLDTIPAPLLDRMETISLSGYTTVEKRHIAKQHLIPKQIRSNG
LNEG-----------------QVNLSDEVIDKTITSYTR-ESGVRNLERELGSICRHKAV
QYADAGDADRL-------------------------------------------------
------------------------SD-----YNPVVSVDDLEDILGIE------RFEEEI
AEKH-GRPGVVTGLVAYSTGGQGSILFIEVAD-----------------------MPGNG
RVQLTGKLGDVLKESVEVALTWVKAHSF-----ELGLTHDPGE-----------D--IMK
SRSLHVHCPSGAIPKDGPSAGLAHTIALISLFSNKPVPPQIAMTGEVSLRGRVMPVGGIK
EKLIGALRA-G-VKTVLLPDHNRKDV----------------------------------
-------------------------------KDVPQEV-------------KDGLEIIYV
KHIWEGLR------------QVWPDAQWPGQHQ---MNFVESRL----------------
-------------
>XP_022585434_Penicilliopsis_zonata
------------------------------------------------------------
------------------------------------------------------------
------------------------------------------------------------
--------------------------------------MAPNSSKTS---KLALIPLPK-
-GTVLLPGVLLRLPVANRSDLASLLSSLLNQSAGLKNDGTPIT-----------------
---------------FGCVPLGSPLLSNDGQQLL------------------------ED
GTVDAEKR-------------GEYD----SLDAGEARKEDLF--------------RFGT
LGKVTGVQRRAFAEPLLLIQGMERF----------TVDRIVQEEP-------FFEAEVTF
HDDIE---SSEQDSEINELFQQLRQLSRELLTLL--------------------------
------------------------------RLSSLLP-NASSRLSPLVARRFELYISR-T
DPSQA-----------------------------GKLVNFMADISDSSFEEKLMILASPD
LKSRLEKAVEVLGRQVQGIKSNIKITSFTTTTSFPPTSGLDISQMDP--RELLARRAMSS
LAGLT-------------------------------PPGASS-GQ--NE-----------
-------DEKEPDEVDEL-------QQKLQE-AELSPEARKVADKELRRLRKMN--P---
A--NAEYGVCRTYLENLAEIPW-TK-VTEDQLGAET-LKQARKQLDDDHYGLERIKKRLL
EYLAVLRLKQSINQGVEKQ-----------------IAELSQTLD-TMTEDN-------K
EKE--TLPESDRLA-------------------------------AEAKLQLLKNRQMGD
KSPILLLAGPPGTGKTSLARSIATSLGRKFHRISLGGVRDEAEIRGHRRTYVAAMPGLIV
SGLKKVGVANPVFLLDEIDKI----------GGANFQGDPSAAMLEVLDPEQNHSFMDHY
INVPIDLSKVLFIATANSLETIPAPLLDRMETITLSGYTTVEKRHIAKRHLIPKQIRANG
LADG-----------------QVNLSDDVIDKTITSYTR-ESGVRNLEREISSICRYKAV
QYADATDTGAL-------------------------------------------------
------------------------AS-----YDPIVAVDNLEDILGIE------RFDEEI
AEKH-GRPGVVTGLVAYSTGGQGSILFIEVAD-----------------------MPGNG
RVQLTGKLGDVLKESVEVALTWVKAHSF-----ELGLTHDPNE-----------D--IMK
SRSLHVHCPSGAIPKDGPSAGLAHTLALISLFTGKAVPPQIAMTGEISLRGRVMPVGGIK
EKLIGALRA-G-VKTVLLPDHNRKEV----------------------------------
-------------------------------KDVPQEV-------------KDGLEIIHV
RHIWEAIR------------HVWPDAHFPGEQH---ANIFESRL----------------
-------------
>XP_016614627_Cladophialophora_bantiana
------------------------------------------------------------
------------------------------------------------------------
------------------------------------------------------------
--------------------------------------MGYT-AKAT----IPLIPLAK-
-DSVLLPGVTLRISVSNRADIPLLLSSAFQRATKSRSASAQLP-----------------
---------------VGCVPVNSPFLSPDGKELL------------------------DS
AARESSRD-------------YDYA----DIDPGKARKKDLY--------------GYGT
LAKIISVQGSPNADPYLLVEGIQRF----------KIDKIKHERP-------YFEAEVTF
YEDEV---PDLNDGDLRASFTRLKQRSRELLTLL--------------------------
------------------------------RLSSLFR-PASMALSPLIVRRFELFIAK-K
DLSQA-----------------------------GQLADFMTDIVEASFEEKLRILSTLD
LHERLERVLALLNKQISGINGNIKVTTI-TSTTLPSNIGVDISDLNQKQREALARRAMSG
LNGMT-------------------------------PPGMPGVNRGGDDD----------
-------EDNEVNEVEEL-------KKKVAE-AGLSPEAQKVADRELRRLKKMN--P---
A--NAEYGVIRTYVENLVEIPW-TK-VTDDQLGSDT-LKRARKQLDDDHYGLEKIKKRLL
EYLAVLKLKQSVNADVDQQ-----------------IARLTKQLTPRQDGEERE-----V
E----QIPDNERDA-------------------------------ATAKLHVLKSKRMVD
KSPILLLVGPPGTGKTSLAKSIALSLGRKFHRISLGGVRDEAEIRGHRRTYVAAMPGLIV
SGLKKVGVANPVFLLDEIDKV----------STNNFHGDPSAAMLEVLDPEQNHSFNDHY
VNIPIDLSKVLFIATANSLDTIPPPLLDRMETIRLAGYTTIEKRHIAKQHLIPKQIRTNG
LSEG-----------------QVVIPDDVVDTIITAYTR-ESGVRNLEREIGSVCRYKAV
QYADARDANDT-------------------------------------------------
------------------------SK-----YNPVVRVEELEEILGIE------RFEEEI
AEKQ-SRPGVVTGLVAYSSGGQGSILFIEVAD-----------------------MPGKG
RVQLTGKLGDVLKESVEVALSWVKAHSY-----DLGLTHDRDE-----------D--IME
KRAIHVHCPAGAVPKDGPSAGLAHTVALISLFSGKTVPPTIAMTGEVSLRGRVMPVGGIK
EKLIGAHRA-G-VKTVLLPNGNKKDV----------------------------------
-------------------------------KDVPEEV-------------KRDLRIVHV
K-----------------------------------------------------------
-------------
>XP_008730442_Cladophialophora_carrionii
------------------------------------------------------------
------------------------------------------------------------
------------------------------------------------------------
--------------------------------------MGYT-AKAT----IPLIPLAK-
-DAVLLPGVTLRIPVSSRADIPLLLSSAFQRATKSRTGSAQLP-----------------
---------------IGCVPLNSPFLSPDGKELL------------------------DS
SAKESSRD-------------YDTA----GIDPGKARKQDLY--------------GYGT
LAKIIGVQGNSNADPYLLVEGIQRF----------RIDKVRHERP-------HFEAEVTF
YEDEV---PDLNDGDLRASFTRLKQRSRELLTLL--------------------------
------------------------------RLSSLFR-PASMVLSPLIVRRFELFIAK-K
DLSQA-----------------------------GQLADFMTDIVEASFEEKLRILSTLN
LHERLERVLALLNKQISGINGNIKITSV-TSTTIPGNLPIDINDLNQQQREALARRAMSG
LNGMS-------------------------------PPGVPGMTR-GDGD----------
-------EDNEVNEVDEL-------RKKVNE-AGLSPEAHKVAERELRRLKKMN--P---
A--NAEYGVIRTYVENLAEIPW-TK-VTDDHLGVET-LQRARKQLDDDHYGLEKIKKRLL
EYLAVLKLKQSVNADVDQQ-----------------IARLTKQLTPNNTEDSKE-----I
E----QIPDEERDA-------------------------------ATAKLHVLKSKRMVD
KSPILLLVGPPGTGKTSLAKSIALSLGRKFHRISLGGVRDEAEIRGHRRTYVAAMPGLIV
SGLKKVGVANPVFLLDEIDKI----------SSNNFHGDPSAAMLEVLDPEQNHSFNDHY
VNIPIDLSKVLFIATANSLDTIPAPLLDRMETIRLAGYTTVEKRHIAKQHLIPKQIRTNG
LGEG-----------------QVILPDDVVDAIITQYTR-ESGVRNLEREIGSVCRFKAV
QYADLQDANDT-------------------------------------------------
------------------------SK-----YNPVVKVEELEEILGIE------RFEEEI
AEKV-SRPGVVTGLVAYSSGGQGSILFIEVAD-----------------------MPGKG
RVQLTGKLGDVLKESVEVALSWVKAHSY-----ELGLTHDRDE-----------D--IME
KRAIHVHCPAGAVPKDGPSAGLAHTVALISLFSGKTVPPTIAMTGEVSLRGRVMPVGGIK
EKLIGAHRA-G-VKTVLLPVGNKKDV----------------------------------
-------------------------------KDVPDEV-------------KRELRIVHV
K-----------------------------------------------------------
-------------
>XP_016253523_Cladophialophora_immunda
------------------------------------------------------------
------------------------------------------------------------
------------------------------------------------------------
--------------------------------------MGYT-AKAT----IPLIPLAK-
-DSVLLPGVTLRISVSNRADIPLLLSSAFQRATKSRTGSAQLP-----------------
---------------VGCVPLNSPFLSPDGKELL------------------------DS
AAKESSRD-------------YDYA----DIDPGKARKKDLY--------------GYGT
LAKIVSVQGSPNADPYLLVEGIQRF----------KIDKIRHERP-------YFEAEVTF
YEDEV---PDLNDGDLRASFTRLKQRSRELLTLL--------------------------
------------------------------RLSSLFR-PASMALSPLIVRRFELFIAK-K
DLSQA-----------------------------GQLADFMTDIVEASFEEKLRILSTLD
LHERLERVLALLNKQISGINGNIKVTTI-TSTTLPSNIGVDISDLNQKQREALARRAMSG
LNGMT-------------------------------PPGMPGVNRGGDDD----------
-------EDNEVNEVEEL-------KKKVAE-AGLSPEAQKVAERELRRLKKMN--P---
A--NAEYGVIRTYVENLVEIPW-TK-VTDDQLGADT-LKRARKQLDDDHYGLEKIKKRLL
EYLAVLKLKQSVNADVDQQ-----------------IARLTKQLTPAQDGEERE-----I
E----QIPDNERDA-------------------------------ATAKLHVLKSKRMVD
KSPILLLVGPPGTGKTSLAKSIALSLGRKFHRISLGGVRDEAEIRGHRRTYVAAMPGLIV
SGLKKVGVANPVFLLDEIDKV----------STNNFHGDPSAAMLEVLDPEQNHSFNDHY
VNIPIDLSKVLFIATANSLDTIPAPLLDRMETIRLAGYTTVEKRHIAKQHLIPKQIRTNG
LSEG-----------------QVVIPDDVVDTIITSYTR-ESGVRNLEREIGSVCRYKAV
QYADARDANDT-------------------------------------------------
------------------------SK-----YNPVVRIEELEDILGIE------RFEEEI
AEKK-SRPGVVTGLVAYSSGGQGSILFIEVAD-----------------------MPGKG
RVQLTGKLGDVLKESVEVALSWVKAHSY-----DLGLTHDRDE-----------D--IME
KRAIHVHCPAGAVPKDGPSAGLAHTVALISLFSGKTVPPTIAMTGEVSLRGRVMPVGGIK
EKLIGAHRA-G-VKTVLLPAGNKKDV----------------------------------
-------------------------------KDVPEEV-------------KRDLEIVHV
KHVYEALR------------HIWPDSHWASDRH---FAEIESRL----------------
-------------
>XP_007750315_Cladophialophora_psammophila
------------------------------------------------------------
------------------------------------------------------------
------------------------------------------------------------
--------------------------------------MGYT-AKAT----IPLIPLAK-
-DSVLLPGVTLRISVSNRADIPLLLSSAFQRATKSRSASAQLP-----------------
---------------VGCVPVNSPFLSPDGKELL------------------------DS
AAKESSRD-------------YDYA----DIDPGKARKKDLY--------------GYGT
LAKIISVQGSPNADPYLLVEGIQRF----------KIDKIKHERP-------YFEAEVTF
YEDEV---PDLNDGDLRASFTRLKQRSRELLTLL--------------------------
------------------------------RLSSLFR-PASMALSPLIVRRFELFIAK-K
DLSQA-----------------------------GQLADFMTDIVEASFEEKLRILSTLD
LHERLERVLALLNKQISGINGNIKVTTI-TSTTLPSNIGVDISDLNQKQREALARRAMSG
LNGMT-------------------------------PPGMPGVNRGGDDD----------
-------EDNEVNEVEEL-------KKKVAE-AGLSPEAQRVADRELRRLKKMN--P---
A--NAEYGVIRTYVENLVEIPW-TK-VTDDQLGADT-LKRARKQLDDDHYGLEKIKKRLL
EYLAVLKLKQSVNADVDQQ-----------------IARLTKQLTPRQDGEERE-----V
E----QIPDNERDA-------------------------------ATAKLHVLKSKRMVD
KSPILLLVGPPGTGKTSLAKSIALSLGRKFHRISLGGVRDEAEIRGHRRTYVAAMPGLIV
SGLKKVGVANPVFLLDEIDKV----------STNNFHGDPSAAMLEVLDPEQNHSFNDHY
VNIPIDLSKVLFIATANSLDTIPPPLLDRMETIRLAGYTTVEKRHIAKQHLIPKQIRTNG
LSEG-----------------QVVIPDDVVDTIITAYTR-ESGVRNLEREIGSVCRYKAV
QYADARDANDT-------------------------------------------------
------------------------SK-----YNPVVRVEELEEILGIE------RFEEEI
AEKK-SRPGVVTGLVAYSSGGQGSILFIEVAD-----------------------MPGKG
RVQLTGKLGDVLKESVEVALSWVKAHSY-----DLGLTHDRDE-----------D--IME
KRAIHVHCPAGAVPKDGPSAGLAHTVALISLFSGKTVPPTIAMTGEVSLRGRVLPVGGIK
EKLIGAHRA-G-VKTVLLPNGNKKDV----------------------------------
-------------------------------KDVPEEV-------------KRDLKIVHV
K-----------------------------------------------------------
-------------
>XP_018696049_Fonsecaea_erecta
------------------------------------------------------------
------------------------------------------------------------
------------------------------------------------------------
--------------------------------------MGYT-AKAT----IPLIPLAK-
-DSVLLPGVTLRISVSNRADIPLLLSSAFQRATKSRSGSAQLP-----------------
---------------VGCVPVNSPFLSPDGKELL------------------------DS
AAKESSRD-------------YDYA----DIDPGKARKKDLY--------------GYGT
LAKIVSVQGSPNADPYLLVEGIQRF----------KIDKIKHERP-------YFEADVTF
YEDEV---PDLNDGDLRASFTRLKQRSRELLTLL--------------------------
------------------------------RLSSLFR-PASMALSPLIVRRFELFIAK-K
DLSQA-----------------------------GQLADFMTDIVEASFEEKLRILSTLD
LHERLERVLALLNKQISGINGNIKVTTI-TSTTLPSNIGVDISDLNQKQREALARRAMSG
LNGMT-------------------------------PPGMPGVNRGGDDD----------
-------EDNEVNEVEEL-------KKKVAE-AGLSPEAQRVAERELRRLKKMN--P---
A--NAEYGVIRTYVENLVEIPW-TK-VTDDQLGADT-LKRARKQLDDDHYGLEKIKKRLL
EYLAVLKLKQSVNADVDQQ-----------------IARLTKQLTPTQDGEERE-----V
E----QIPDNERDA-------------------------------ATAKLHVLKSKRMVD
KSPILLLVGPPGTGKTSLAKSIALSLGRKFHRISLGGVRDEAEIRGHRRTYVAAMPGLIV
SGLKKVGVANPVFLLDEIDKV----------STNNFHGDPSAAMLEVLDPEQNHSFNDHY
VNIPIDLSKVLFIATANSLDTIPAPLLDRMETIRLAGYTTVEKRHIAKQHLIPKQIRTNG
LSEG-----------------QVVIPDDVVDTIITSYTR-ESGVRNLEREIGSVCRYKAV
QYADARDANDM-------------------------------------------------
------------------------SK-----YNPVVRVEELEDILGIE------RFEEEI
AEKQ-SRPGVVTGLVAYSSGGQGSILFIEVAD-----------------------MPGKG
RVQLTGKLGDVLKESVEVALSWVKAHSY-----DLGLTHDRDE-----------D--IME
KRAIHVHCPAGAVPKDGPSAGLAHTVALISLFSGKAVPPTIAMTGEVSLRGRVMPVGGIK
EKLIGAHRA-G-VKTVLLPSGNKKDV----------------------------------
-------------------------------KDVPDEV-------------KKDLEIVHV
KHVYEALR------------HIWPESHWASDRH---FAEIESRL----------------
-------------
>XP_022514899_Fonsecaea_monophora
------------------------------------------------------------
------------------------------------------------------------
------------------------------------------------------------
--------------------------------------MGYT-AKAT----IPLIPLAK-
-DSVLLPGVTLRISVSNRADIPLLLSSAFQRATKSRSGSAQLP-----------------
---------------VGCVPVNSPFLSPDGKELL------------------------DS
AAKESSRD-------------HDYA----DIDPGKARKKDLY--------------GYGT
LAKIVSVQGSPNADPYLLVEGIQRF----------KIDKIKHERP-------YFEADVTF
YEDEV---PDLNDGDLRASFTRLKQRSRELLTLL--------------------------
------------------------------RLSSLFR-PASMALSPLIVRRFELFIAK-K
DLTQA-----------------------------GQLADFMTDIVEASFEEKLRILSTLD
LHERLERVLALLNKQISGINGNIKVTTI-TSTTLPPNIGVDISDLNQKQREALARRAMSG
LNGMT-------------------------------PPGMPGVSRGGDDD----------
-------EDNEVNEVEEL-------KKKVAE-AGLSPEAQKVAERELRRLKKMN--P---
A--NAEYGVIRTYVENLVEIPW-TK-VTDDQLGADT-LKRARKQLDDDHYGLEKIKKRLL
EYLAVLKLKQSVNADVDQQ-----------------IARLTKQLAPSQEGEGRE-----V
E----QIPDNERDA-------------------------------ATAKLHVLKSKRMVD
KSPILLLVGPPGTGKTSLAKSIALSLGRKFHRISLGGVRDEAEIRGHRRTYVAAMPGLIV
SGLKKVGVANPVFLLDEIDKV----------SSNNFHGDPSAAMLEVLDPEQNHSFNDHY
INIPIDLSKVLFIATANSLDTIPPPLLDRMETIRLAGYTTVEKRHIAKQHLIPKQIRTNG
LAEG-----------------QVIIPDDVVDTIITAYTR-ESGVRNLEREIGSVCRYKAV
QYADARDANDT-------------------------------------------------
------------------------SK-----YNPVVRVEELEDILGIE------RFEEEI
AEKQ-SRPGVVTGLVAYSSGGQGSILFIEVAD-----------------------MPGKG
RVQLTGKLGDVLKESVEVALSWVKAHSY-----DLGLTHDRDE-----------D--IME
KRAIHVHCPAGAVPKDGPSAGLAHTVALISLFSGKTVPPTIAMTGEVSLRGRVMPVGGIK
EKLIGAHRA-G-VKTVLLPNGNKKDV----------------------------------
-------------------------------KDVPEEV-------------KKDLKIIHV
KHVYEALR------------YIWPDSHWASDRY---FAEVESRL----------------
-------------
>XP_016638290_Fonsecaea_multimorphosa
------------------------------------------------------------
------------------------------------------------------------
------------------------------------------------------------
--------------------------------------MGYT-AKAT----IPLIPLAK-
-DSVLLPGVTLRISVSNRADIPLLLSSAFQRATKSRSGSAQLP-----------------
---------------VGCVPVNSPFLSPDGKELL------------------------DS
AAKESSRD-------------YDYA----DIDPGKARKKDLY--------------GYGT
LAKIVSVQGSPNADPYLLVEGIQRF----------KIDKIKHERP-------YFEAEVTF
YEDEV---PDLNDGDLRASFTRLKQRSRELLTLL--------------------------
------------------------------RLSSLFR-PASMALSPLIVRRFELFIAK-K
DLSQA-----------------------------GQLADFMTDIVEASFEEKLRILSTLD
LHERLERVLALLNKQISGINGNIKVTTI-TSTTLPSNMGVDISDLNQKQREALARRAMSS
LNGMT-------------------------------PPGMPGANRGGDDD----------
-------EDNEVNEVDEL-------KKKVAE-AGLSPEAQKVAERELRRLKKMN--P---
A--NAEYGVIRTYVENLAEIPW-TK-VTDDQLGADT-LKRARKQLDDDHYGLEKIKKRLL
EYLAVLKLKQSVNADVDQQ-----------------IARLTKQLTPTQDGEDRE-----V
E----QIPDNEKDA-------------------------------ATAKLHVLKSKRMVD
KSPILLLVGPPGTGKTSLAKSVALSLGRKFHRISLGGVRDEAEIRGHRRTYVAAMPGLIV
SGLKKVGVANPVFLLDEIDKV----------STNNFHGDPSAAMLEVLDPEQNHSFNDHY
VNIPIDLSKVLFIATANSLDTIPPPLLDRMETIRLAGYTTVEKRHIAKQHLIPKQIRTNG
LSEG-----------------QVVIPDDVVDTIITSYTR-ESGVRNLEREIGSVCRYKAV
QYADARDANDT-------------------------------------------------
------------------------SK-----YDPVVRVEELEEILGIE------RFEEEI
AEKQ-SRPGVVTGLVAYSSGGQGSILFIEVAD-----------------------MPGKG
RVQLTGKLGDVLKESVEVALSWVKAHSY-----DLGLTHDRDE-----------D--IMQ
KRSIHVHCPAGAVPKDGPSAGLAHTVALISLFSGKTVPPTIAMTGEVSLRGRVMPVGGIK
EKLIGAHRA-G-VKTVLLPNGNKKDV----------------------------------
-------------------------------KDVPDEV-------------KKDLEIVHV
KHVYEALR------------YIWPDSQWASDRH---FAEVESRL----------------
-------------
>XP_022502682_Fonsecaea_nubica
------------------------------------------------------------
------------------------------------------------------------
------------------------------------------------------------
--------------------------------------MGYT-AKAT----IPLIPLAK-
-DSVLLPGVTLRISVSNRADIPLLLSSAFQRATKSRSGSAQLP-----------------
---------------VGCVPVNSPFLSPDGKELL------------------------DS
AAKESSRD-------------HDYA----DIDPGKARKKDLY--------------GYGT
LAKIVSVQGSPNADPYLLVEGIQRF----------KIDKIKHERP-------YFEADVTF
YEDEV---PDLNDGDLRASFTRLKQRSRELLTLL--------------------------
------------------------------RLSSLFR-PASMALSPLIVRRFELFIAK-K
DLTQA-----------------------------GQLADFMTDIVEASFEEKLRILSTLD
LHERLERVLALLNKQISGINGNIKVTTI-TSTTLPPNIGVDISDLNQKQREALARRAMSG
LNGMT-------------------------------PPGMPGVNRGGDDD----------
-------EDNEVNEVEEL-------KKKVAE-AGLSPEAQKVAERELRRLKKMN--P---
A--NAEYGVIRTYVENLVEIPW-TK-VTDDQLGADT-LKRARKQLDDDHYGLEKIKKRLL
EYLAVLKLKQSVNADVDQQ-----------------IARLTKQLAPSQEGEGKE-----V
E----QITDNERDA-------------------------------ATAKLHVLKSKRMVD
KSPILLLVGPPGTGKTSLAKSIALSLGRKFHRISLGGVRDEAEIRGHRRTYVAAMPGLIV
SGLKKVGVANPVFLLDEIDKV----------SSNNFHGDPSAAMLEVLDPEQNHSFNDHY
INIPIDLSKVLFIATANSLDTIPPPLLDRMETIRLAGYTTVEKRHIAKQHLIPKQIRTNG
LAEG-----------------QVIIPDDVVDTIITAYTR-ESGVRNLEREIGSVCRYKAV
QYADARDANDT-------------------------------------------------
------------------------SK-----YNPVVRVEELEDILGIE------RFEEEI
AEKQ-SRPGVVTGLVAYSSGGQGSILFIEVAD-----------------------MPGKG
RVQLTGKLGDVLKESVEVALSWVKAHSY-----DLGLTHDRDE-----------D--IME
KRAIHVHCPAGAVPKDGPSAGLAHTVALISLFSGKTVPPTIAMTGEVSLRGRVMPVGGIK
EKLIGAHRA-G-VKTVLLPNGNKKDV----------------------------------
-------------------------------KDVPEEV-------------KKDLKIIHV
KHVYEALR------------YIWPDSHWASDRY---FAEVESRL----------------
-------------
>XP_013290216_Fonsecaea_pedrosoi
------------------------------------------------------------
------------------------------------------------------------
------------------------------------------------------------
--------------------------------------MGYT-AKAT----IPLIPLAK-
-DSVLLPGVTLRISVSNRADIPLLLSSAFQRATKSRSGSAQLP-----------------
---------------VGCVPVNSPLLSPDGKELL------------------------DS
AAKESSRD-------------HDYA----DIDPGKARKKDLY--------------GYGT
LAKIVSVQGSPNADPYLLVEGIQRF----------KIDKIKHERP-------YFEADVTF
YEDEV---PDLNDGDLRASFTRLKQRSRELLTLL--------------------------
------------------------------RLSSLFR-PASMALSPLIVRRFELFIAK-K
DLTQA-----------------------------GQLADFMTDIVEASFEEKLRILSTLD
LHERLERVLALLNKQISGINGNIKVTTI-TSTTLPPNIGVDISDLNQKQREALARRAMSG
LNGMT-------------------------------PPGMPGVNRGGDDD----------
-------EDNEVNEVEEL-------KKKVAE-AGLSPEAQKVAERELRRLKKMN--P---
A--NAEYGVIRTYVENLVEIPW-TK-VTDDQLGADT-LKRARKQLDDDHYGLEKIKKRLL
EYLAVLKLKQSVNADVDQQ-----------------IARLTKQLAPSQEGEGRE-----V
E----QIPDNERDA-------------------------------ATAKLHVLKSKRMVD
KSPILLLVGPPGTGKTSLAKSIALSLGRKFHRISLGGVRDEAEIRGHRRTYVAAMPGLIV
SGLKKVGVANPVFLLDEIDKV----------SSNNFHGDPSAAMLEVLDPEQNHSFNDHY
INIPIDLSKVLFIATANSLDTIPPPLLDRMETIRLAGYTTVEKRHIAKQHLIPKQIRTNG
LAEG-----------------QVIIPDDVVDTIITAYTR-ESGVRNLEREIGSVCRYKAV
QYADARDANDT-------------------------------------------------
------------------------SK-----YNPVVRVEELEDILGIE------RFEEEI
AEKQ-SRPGVVTGLVAYSSGGQGSILFIEVAD-----------------------MPGKG
RVQLTGKLGDVLKESVEVALSWVKAHSY-----DLGLTHDRDE-----------D--IME
KRAIHVHCPAGAVPKDGPSAGLAHTVALISLFSGKTVPPTIAMTGEVSLRGRVMPVGGIK
EKLIGAHRA-G-VKTVLLPNGNKKDV----------------------------------
-------------------------------KDVPEEV-------------KKDLKIIHV
K-----------------------------------------------------------
-------------
>XP_007761110_Cladophialophora_yegresii
------------------------------------------------------------
------------------------------------------------------------
------------------------------------------------------------
--------------------------------------MGYT-AKAT----IPLIPLAK-
-DAVLLPGVTLRIPVSSRADIPLLLSSAFQRATKSRTGSTQLP-----------------
---------------IGCVPLNSPFLSPDGKELL------------------------DS
AAKESSRD-------------YDTA----GMDPGKARKQDLY--------------GYGT
LAKIIGVQGNSNADPYLLVEGIQRF----------KIDKIRHERP-------HFEAEVTF
YEDEV---PDLNDGDLRASFTRLKQRSRELLTLL--------------------------
------------------------------RLSSLFR-PASMVLSPLIVRRFELFIAK-K
DLSQA-----------------------------GQLADFMTDIVEASFEEKLRILSTLN
LHERLERVLALLNKQISGINGNIKITSV-TSTTIPGNLPIDINDLNQQQREALARRAMSG
LNGMS-------------------------------PPGVPGMTR-GDGD----------
-------DDNEVNEVDEL-------RKKVNE-AGLSPEAHKVAERELRRLKKMN--P---
A--NAEYGVIRTYVENLAEIPW-TK-VTDDHLGVET-LKRARKQLDDDHYGLEKIKKRLL
EYLAVLKLKQSVNADVDQQ-----------------ISRLTKQLTPNNTEDSKD-----I
E----QIPDEERDA-------------------------------ATAKLHVLKSKRMVD
KSPILLLVGPPGTGKTSLAKSIALSLGRKFHRISLGGVRDEAEIRGHRRTYVAAMPGLIV
SGLKKVGVANPVFLLDEIDKI----------SSNNFHGDPSAAMLEVLDPEQNHSFNDHY
VNIPIDLSKVLFIATANSLDTIPAPLLDRMETIRLAGYTTVEKRHIAKQHLIPKQIRTNG
LGEG-----------------QVILPDDVVDAIITQYTR-ESGVRNLEREIGSVCRYKAV
QYADLQDANDT-------------------------------------------------
------------------------SK-----YNPVVKVEELEEILGIE------RFEEEI
AEKV-SRPGVVTGLVAYSSGGQGSILFIEVAD-----------------------MPGKG
RVQLTGKLGDVLKESVEVALTWVKAHSY-----ELGLTHDRDE-----------D--IME
KRAIHVHCPAGAVPKDGPSAGLAHTVALISLFSGKTVPPTIAMTGEVSLRGRVMPVGGIK
EKLIGAHRA-G-VKTVLLPVGNKKDV----------------------------------
-------------------------------KDVPDEV-------------KRELRIVHV
KHVYEALR------------HIWPDSTWATDQY---IAQVESRL----------------
-------------
>XP_016241707_Exophiala_spinifera
------------------------------------------------------------
------------------------------------------------------------
------------------------------------------------------------
--------------------------------------MGYT-AKAT----IPLIPLAR-
-DSVLLPGVTLRISVSNRADIPLLISSAFQRATRSRVGTASLP-----------------
---------------VGCVPINSPYLSADGRELL------------------------DS
SKKESSGH-------------VEH-----DIDPGNATKKDLF--------------QYGT
LAKIIGVQGSSNADPYLVVEGVQRF----------RIDKIKHEKP-------NFEAEVTF
YEDGV---PDLNDGDLRASFTRLKQRSRELLTLL--------------------------
------------------------------RLSSLFR-PASMVLSPLIVRRFELFIAK-K
DLSQA-----------------------------GQLADFMTDIVEASYEEKLRILSTLD
LYERLERVLALLNKQISGINGNIKITSI-TSTTLPSNIGVDISDLNQSQREALARRAMSG
LNGMT-------------------------------PPGMPG-ARGGEGD----------
-------EDNEVNEVEEL-------KKKVAE-AGLSPEAQKAADRELKRLKKMN--P---
A--NAEYGVIRTYVENLVEIPW-TK-VTDDQLGADT-LTRARKQLDDDHYGLEKIKKRLL
EYLAVLKLKQSVNADVDQQ-----------------IARLTKQLAPTQEGEERE-----V
E----AIPDNEKDA-------------------------------ATAKLHVLKSKRMID
KSPILLLVGPPGTGKTSLAKSIALSLGRKFHRISLGGVRDEAEIRGHRRTYVAAMPGLIV
SGLKKVGVANPVFLLDEIDKV----------STNNFHGDPSAAMLEVLDPEQNHSFSDHY
VNIPIDLSKVLFIATANSLDTIPAPLLDRMETIQLSGYTTIEKRHIAKQHLIPKQVRTNG
LSDG-----------------QVILPDDVIDTIITSYTR-ESGVRNLEREIGSVCRYKAV
QYADARDANDTS------------------------------------------------
-----------------P------NK-----YNPTVTVDELEDILGIE------RFEEEI
AEKS-SRPGVVTGLVAYSSGGQGSILFIEVAD-----------------------MPGKG
RVQLTGKLGDVLKESVEVALTWVKAHSY-----DLGLTHHPHE-----------D--IME
KRAIHVHCPAGAVPKDGPSAGLAHTVALISLFSGKSVPPTIAMTGEVSLRGRVMPVGGIK
EKLIGAHRA-G-VKKVLLPAHNRKDV----------------------------------
-------------------------------KDVPDEV-------------KNEMEIIYV
KHVYEALR------------QIWPESQWASDRY---FAEVESRL----------------
-------------
>XP_016257012_Exophiala_oligosperma
------------------------------------------------------------
------------------------------------------------------------
------------------------------------------------------------
--------------------------------------MGYT-AKAT----IPLIPLAR-
-DSVLLPGVTLRISVSNRADIPLLISSAFQRASRSRAGTASLP-----------------
---------------VGCVPINSPYLSADGRELL------------------------DS
SKKESSGH-------------IEH-----DIDPSNATKKDLF--------------KYGT
LAKIIGVQGNSNADPYLVVEGVQRF----------RIDKIRHEKP-------NFEAEVTF
YEDEV---PDLNDGDLRASFTRLKQRSRELLTLL--------------------------
------------------------------RLSSLFR-PASMVLSPLIVRRFELYIGK-K
DLSQA-----------------------------GQLADFMTDIVEASYEEKLRVLSTLD
LHERLERVLALLNKQISGINGNIKITSI-TSTTLPSNIGVDISDLNQSQREALARRALSG
LNGMT-------------------------------PPGMPG-ARGGEGD----------
-------EDNEVNEVEEL-------KKKVAE-AGLSPEAQKVADRELKRLKKMN--P---
A--NAEYGVIRTYVENLVEIPW-TK-VTDDQLGADT-LARARKQLDDDHYGLEKIKKRLL
EYLAVLKLKQSVNADVDQQ-----------------IARLTKQLTPTQEGEERE-----V
E----QIPDNEKDA-------------------------------ATAKLHVLKSKRMVD
KSPILLLVGPPGTGKTSLAKSIALSLGRKFHRISLGGVRDEAEIRGHRRTYVAAMPGLIV
SGLKKVGVANPVFLLDEIDKI----------STNNFHGDPSAAMLEVLDPEQNHSFNDHY
VNIPMDLSKVLFIATANSLDTIPAPLLDRMETIQLSGYTTIEKRYIAKQHLIPKQVRTNG
LSDG-----------------QVVLPDDVIDTIITSYTR-ESGVRNLEREIGSVCRYKAV
QYADARDANDTS------------------------------------------------
-----------------P------SK-----YNPTVTVDELEDILGIE------RFEEEI
AEKS-SRPGVVTGLVAYSSGGQGSILFIEVAD-----------------------MPGKG
RVQLTGKLGDVLKESVEVALTWVKAHSY-----DLGLTHDPHE-----------D--IME
KRAIHVHCPAGAVPKDGPSAGLAHTVALISLFSGKSVPPTIAMTGEVSLRGRVMPVGGIK
EKLIGAHRA-G-VKKVLLPAHNRKDV----------------------------------
-------------------------------KDVPDEV-------------KREMEIVYV
KHVYEALR------------QIWPESQWASDRY---FAEVESRL----------------
-------------
>XP_013320768_Exophiala_xenobiotica
------------------------------------------------------------
------------------------------------------------------------
------------------------------------------------------------
--------------------------------------MGYT-AKAT----IPLIPLAR-
-DSVLLPGVTLRISVSNRADIPLLLSSAFQRATRSRGGTASLP-----------------
---------------IGCVPINSPYLSADGRELL------------------------DS
SEKESSSH-------------IEH-----EVDPGSAAKKDLF--------------KYGT
LAKIIGVQGTSNADPYLVVEGVQRF----------RIDRIRHEKP-------NFEAEVTF
YEDEV---PDLNDGDLRASFTRLKQRSRELLTLL--------------------------
------------------------------RLSSLFR-PASLVLSPLIVRRFELFIAK-K
DLSQA-----------------------------GQLADFMTDIVEASYEEKLRILSTLN
LHERLERVLALLNKQIAGINGNIKITSI-TSTSLPSNIGVDISDLNQSQREALAKRAMSG
LNGMP-------------------------------PFGMPG-ARGGGDD----------
-------EANEVNEVEEL-------KKKVAE-AGLSPEAQKVAERELKRLKKMN--P---
A--NAEYGVIRTYVENLVEIPW-TK-VTDEHLGADT-LARARKQLDDDHYGLEKIKKRLL
EYLAVLKLKQSVNADVDQQ-----------------IARLTKQLTPSQEGEERE-----V
E----QIPDTEKDA-------------------------------ATAKLHVLKSKRMVD
KSPILLLVGPPGTGKTSLAKSIALSLGRKFHRISLGGVRDEAEIRGHRRTYVAAMPGLIV
SGLKKVGVANPVFLLDEIDKV----------STNNFHGDPSAAMLEVLDPEQNHSFNDHY
VNIPIDLSKVLFIATANSLDTIPAPLLDRMETIQLSGYTTIEKRHIAKQHLIPKQIRTNG
LSEG-----------------EVVLPDNVVDTIITSYTR-ESGVRNLEREIGSVCRYKAV
QYADARDAGDM-------------------------------------------------
------------------------NK-----YNPTVTVDELEEILGIE------RFEEEI
AEKT-SRPGVVTGLVAYSSGGQGSILFIEVAD-----------------------MPGKG
RVQLTGKLGDVLKESVEVALTWVKAHSY-----DLGLTHDPHE-----------D--IME
KRAIHVHCPAGAVPKDGPSAGLAHTIALISLFSGKSVPPQIAMTGEVSLRGRVMPVGGIK
EKLIGAHRA-G-VKTVLLPAHNRKDV----------------------------------
-------------------------------KDVPDEV-------------KREMDIVYV
KHVYEALR------------HIWPDSQWASDSH---FAEVESRL----------------
-------------
>XP_007720050_Capronia_coronata
------------------------------------------------------------
------------------------------------------------------------
------------------------------------------------------------
--------------------------------------MGFT-AKAT----IPLIPLAK-
-DSVLLPGVTLRISVVNRADIPLLLSSAFQRATKSRTGTAQLP-----------------
---------------VGCVPLNSPFLNPDGKELL------------------------DS
SEKESSQH-------------VEDA----DIAPWNASKEDLF--------------GYGT
LAKIIGVQGNSNADPFLVVEGVQRF----------KIDRIRHEKP-------YFEAEVTF
YEDEV---PELNDGDLRASFTRLQQRSRELLTLL--------------------------
------------------------------RLSSLFR-PASMVLSPLIVRRFELYIAK-K
DLSQA-----------------------------GQLADFMTDIVEASFEEKLRILSTLD
LHERLERVLALLNKQIAGINGNIKITSI-TSTGLPPNLGVDISDLNQSQREALARRAMSG
LNGMA-------------------------------PPGMPGQRR-GDPD----------
-------EDNEVNEVEEL-------RKKVAE-AGLSPEAQNVAERELRRLKKMN--P---
A--NAEYGVIRTYIENLAEIPW-TK-VTDDHLGADT-LTRARKQLDDDHYGLEKIKKRLL
EYLAVLKLKQSVNADIDQQ-----------------IARLTKQLTPVQEGEEKE-----V
E----QIPDDERDA-------------------------------ATAKLHVLKSKRMID
KSPILLLVGPPGVGKTSLAKSVALSLGRKFHRISLGGVRDEAEIRGHRRTYVAAMPGLIV
SGLKKVGVANPVFLLDEIDKV----------STNNFHGDPSAAMLEVLDPEQNHSFNDHY
VNIPIDLSKVLFIATANTLDTIPPPLLDRMETIQLSGYTTIEKRHIAKQHLIPKQIRTNG
LSDG-----------------EVIIPDDVLDTIITAYTR-ESGVRNLEREIGSVCRYKAV
QYADARDANDL-------------------------------------------------
------------------------SK-----YNPTVTVDELEDILGIE------RFEEEI
AEKS-SRPGVVTGLVAYSSGGQGSILFIEVAD-----------------------MPGKG
RVQLTGKLGDVLKESVEVALTWVKAHSY-----DLGLTHDPNE-----------D--IME
KRAIHVHCPAGAVPKDGPSAGLAHTVALISLFSGKAVPPQIAMTGEVSLRGRVMPVGGIK
EKLIGAHRA-G-VKTVLLPAHNRKDV----------------------------------
-------------------------------KDVPEEV-------------KRDLQIIYV
KHVYEALR------------HIWPESAWATDSH---FAEVEARL----------------
-------------
>XP_007733376_Capronia_epimyces
------------------------------------------------------------
------------------------------------------------------------
------------------------------------------------------------
--------------------------------------MGYT-AKAT----IPLIPLAK-
-DSVLLPGITLRISVSNRADIPLLLSSAFQRATKARTGTAQLP-----------------
---------------VGCVPLNSPLLSPDGKQLL------------------------DS
AEKESSRH-------------SEDS----DIGPGTARKENLF--------------GYGT
LAKIIGVQGSPNADPYLLVEGVQRF----------KIDRIRHEKP-------HFEAEVTF
YEDEV---PDLNDGDLRASFTQLKQRSRELLTLL--------------------------
------------------------------RLSSLFR-PASMVLSPLIVRRFELFIAK-K
DLSQA-----------------------------GQLADFMTDIVESSFEEKLRILSTLD
LHERLERVLALLNKQIAGISGNIKITSI-TSTALPSNLGVDISDLNQSQREALARRALSG
L---T-------------------------------PPGIPGRSR-GDPD----------
-------EENEVNEVDEL-------KKKVAE-AGLSPEAKNVAERELRRLKKMN--P---
A--NAEYGVIRSYIENLVEIPW-TK-VTDDQLGADT-LKRARKQLDDDHYGLEKIKKRLL
EYLAVLKLKQSVNADIDQQ-----------------ITRLTKQLTPVQEGAEKE-----V
E----QIPDNERDA-------------------------------ATAKLHVLKSRRMID
KSPILLLVGPPGVGKTSLAKSIALSLGRKFHRISLGGVRDEAEIRGHRRTYVAAMPGLIV
SGLKKVGVANPVFLLDEIDKV----------STNNFHGDPSAAMLEVLDPEQNHSFNDHY
VNIPLDLSKVLFIATANTLDTIPPPLLDRMETIQLSGYTTIEKRHIAKQHLIPKQIRTNG
LSDG-----------------QVVIPDDVLDTIITSYTR-ESGVRNLEREIGSVCRYKAV
QYADARDANDL-------------------------------------------------
------------------------SK-----YNATVSVEELEDILGIE------RFEEEI
AEQT-SRPGVVTGLVAYSSGGQGSILFIEVAD-----------------------MPGKG
RVQLTGKLGDVLKESVEVALTWVKAHSY-----DLGLTHDPHE-----------D--IME
KRAIHVHCPAGAVPKDGPSAGLAHTIALISLFSGKPVPPQIAMTGEVSLRGRVMPVGGIK
EKLIGAHRA-G-VKTVLLPAHNRKDV----------------------------------
-------------------------------KDVPEEV-------------KQDLQIIYV
K-----------------------------------------------------------
-------------
>XP_009153326_Exophiala_dermatitidis
------------------------------------------------------------
------------------------------------------------------------
------------------------------------------------------------
--------------------------------------MGYT-AKAT----IPLIPLAK-
-DSVLLPGVTLRISVSNRSDIPLLLSSAFQRATKGRSGTAQLP-----------------
---------------VGCVPLNSPFLSPDGKELL------------------------DS
SEKESSRR-------------VEYA----DIAPGNARKQDLF--------------GYGT
LAKIIGVQGSSNVDPYLVVEGVQRF----------RIDRIKHEKP-------YFEAEVTF
YEDEV---PDLNDGDLRASFTRLKQRSRELLTLL--------------------------
------------------------------RLSSLFR-PASMVLSPLIVRRFELFIAK-K
DLSQA-----------------------------GQLADFMTDIVESSFEEKLRILSTLD
LHDRLERVLALLNKQIAGINGNIKITSI-TSTTLPPNLGVDISDLNQSQREALARRAMSG
LNGMT-------------------------------PPGMPGQGR-GDPD----------
-------EENEVNEVEEL-------KKKVAE-AGLSPEAQSVAERELRRLKKMN--P---
A--NAEYGVIRTYIENLVEIPW-TK-VTDDQLGADT-LARARKQLDDDHYGLEKIKKRLL
EYLAVLKLKQQVNADIDQQ-----------------IARLTKQLTPAQEGEEKA-----V
E----QIPDDERDA-------------------------------ATAKLHVLKSKRMID
KSPILLLVGPPGVGKTSLAKSIALSLGRRFHRISLGGVRDEAEIRGHRRTYVAAMPGLIV
SGLKKVGVANPVFLLDEIDKI----------SSNNFHGDPSAAMLEVLDPEQNHSFNDHY
VNIPIDLSKVLFIATANTLDTIPPPLLDRMETIHLSGYTTIEKRHIAKQHLIPKQIRTNG
LSEG-----------------QVIIPDDVLDTIITSYTR-ESGVRNLEREIGSVCRYKAV
QYADARDANDM-------------------------------------------------
------------------------SK-----YNPTVTVEELEDILGIE------RFEEEI
AEKT-SRPGVVTGLVAYSSGGQGSILFIEVAD-----------------------MPGKG
TVQLTGKLGDVLKESVEVALTWVKAHSY-----DLGLTHDPHE-----------D--IME
KRAIHVHCPAGAVPKDGPSAGLAHTIALISLFSGKAVPPQIAMTGEVSLRGRVMPVGGIK
EKLIGAHRA-G-VKTVLLPAHNRKDV----------------------------------
-------------------------------KDVPEEV-------------KRDLEIVYV
K-----------------------------------------------------------
-------------
>XP_013258241_Exophiala_aquamarina
------------------------------------------------------------
------------------------------------------------------------
------------------------------------------------------------
--------------------------------------MGYT-AKAT----IPLIPLAK-
-DSVLLPGVTLRISVSNRADIPLLLSSAFQRATKSRTGSAQLP-----------------
---------------VGCVPLNSPFLSSDGKELL------------------------DS
AENESSKH-------------TQYA----DIDPGKARKQDLF--------------GYGT
LAKIIGVQGNSNADPYLIVEGVQRF----------KIDKIKHEKP-------HFEAEVNF
YEDEV---PDLNDGDLRASFTRLKQRSRELLTLL--------------------------
------------------------------RLSSLFR-PASVVLSPLIVRRFELYIAK-K
DLSQA-----------------------------GQLADFMTDIVEASFEEKLRILSTLD
LHERLERVLALLNKQISGINGNIKITSV-TSTTLP-NLGVDISDLNQSQREALARRAMSG
LNGMT-------------------------------PPGMPGQGR-GDAE----------
-------EDNEVNEVEEL-------RKKIAE-AGLSLEAQKVADRELRRLKKMN--P---
A--NAEYGVIRTYVENLAEIPW-TK-VTDDHLGADT-LKRARKQLDDDHYGLEKIKKRLL
EYLAVLKLKQSVNADVDQQ-----------------IARLTKQLTPPAEGEEKE-----T
E----QIADDEKDA-------------------------------ATAKLHVLKSKRMVD
KSPILLLVGPPGTGKTSLAKSVALSLGRKFHRISLGGVRDEAEIRGHRRTYVAAMPGLIV
SGLKKVGVANPVFLLDEIDKI----------SSNNFHGDPSAAMLEVLDPEQNHSFNDHY
VNIPIDLSKVLFIATANSLDTIPAPLLDRMETIQLSGYTTIEKRHIAKQHLIPKQIRTNG
LSEG-----------------QVQIPVDVLDTIITSYTR-ESGVRNLEREIGSVCRYKAV
QYADARDS-DE-------------------------------------------------
------------------------TK-----YNPTVQMDELEDILGIE------RFEEEI
AEKR-SRPGVVTGLVAYSSGGQGSILFIEVAD-----------------------MPGKG
RVQLTGKLGDVLKESVEVALTWVKAHSY-----ELGLTHDPNE-----------D--IMD
KRAIHVHCPAGATPKDGPSAGLAHTVALISLFSGKSVPPEIAMTGEMSLRGRVMPVGGIK
EKLIGAHRA-G-VKTVLLPSHNRKDV----------------------------------
-------------------------------KDVPEEV-------------KADLKIIYV
KHIYEALR------------HIWPESVWATDQH---FAKVESRL----------------
-------------
>XP_016225510_Exophiala_mesophila
------------------------------------------------------------
------------------------------------------------------------
------------------------------------------------------------
--------------------------------------MPFT-AKAT----IPLIPLAK-
-DAVLLPGVTLRISVSNRADIPLLLSSAFQRATNSRTGSAQLP-----------------
---------------VGCVPLNSTFLSPDGKDLL------------------------DS
GNKESSKH-------------IETV----DLEPGKARKQDLF--------------GYGT
LAKIIGVQGNSNSDPYLIVEGIQRF----------KIDNIKHEKP-------HFEAEVTF
YEDEV---PDLNDGDLRASFTRLKQRSRELLTLL--------------------------
------------------------------RLSSLFR-PASMVLSPLIARRFELFIAK-K
DLSQA-----------------------------GQLADFMTDIVEASFEDKLRILSTLD
LHDRLERVLALLNKQISGINGNIKITSI-TSTHLPPN--VDISDLNQSQREALARRAMSG
LNGMT-------------------------------PPGIAGPGR-GDKD----------
-------DDNEVNEVEEL-------KRKIAE-AGLSPEAAKVAERELRRLKKMN--P---
A--NAEYGVIRTYVENLAEIPW-SK-TTDDQLGADT-LQRARKQLDDDHYGLEKIKKRLI
EYLAVLKLKQSVNADVDHQ-----------------ISRLTKQLTPPPEGEDKEKDK-DI
E----QIPDSERDA-------------------------------ATAKLHILKSKRMVD
KSPILLLVGPPGVGKTSLAKSIALSLGRKFHRISLGGVRDEAEIRGHRRTYVAAMPGLIV
SGLKKVGVANPVFLLDEIDKV----------SSNNFHGDPSAAMLEVLDPEQNHSFNDHY
VNIPIDLSKVLFIATANSLDTIPPPLLDRMETIQLSGYTTIEKRHIAKQHLIPKQIRTNG
LSDG-----------------QVALPDDVVDAIITSYTR-EAGVRNLEREIGSVCRYKAV
QYAESRDAGD--------------------------------------------------
------------------------QK-----YDPSVSVGELEDILGIE------RFEEEI
AEKK-SRPGVVTGLVAYSSGGQGSILFIEVAD-----------------------MPGKG
RVQLTGKLGDVLKESVEVALTWVKAHSY-----ELGLTHDPNE-----------D--IME
KRAIHVHCPAGATPKDGPSAGLAHTVALISLFSNKPVPPQIAMTGEVSLRGRVMPVGGIK
EKLIGAHRA-G-VKTVLLPNHNRKDV----------------------------------
-------------------------------KDVPEEV-------------KREMNIIYV
KHVYEALR------------QIWPESVWATDSH---FAKVESRL----------------
-------------
>XP_013275487_Rhinocladiella_mackenziei
------------------------------------------------------------
------------------------------------------------------------
------------------------------------------------------------
--------------------------------------MGYT-AKAT----IPLIPLAK-
-DTVLLPGVTLRISVSNRADIPLLLSSAFQRATKSKTGTAQLP-----------------
---------------IGCVPLNSPFLSPDGKKLL------------------------DS
SERESSRH-------------IDYP----DVDPGKARKDDLF--------------GYGT
LAKIIGVQGSSNVDPYLVVEGVQRL----------KIDRIRHEKP-------HFEAEVTF
YEDEV---PDLNDGDLRASFTRLKQRSRELLTLL--------------------------
------------------------------RLSSLFR-PPSMVLSPLIVRRFELFIAK-K
DLSQA-----------------------------GQLADFMTDIVESSFEEKLRILSTLD
VHERLERVLALLNKQIAGINGNIKITSI-TSTTLPSNIGVDISDLNQSQREALARRAMSG
LTGMT-------------------------------PPGIPGPSR-GEGD----------
-------EDSEANEVEEL-------RKKVAE-AGLSPEAQKVAERELRRLKKMN--P---
A--NAEYGVIRTYVENLVEIPW-TK-VTDDQLGADT-LKRARKQLDDDHYGLEKIKKRLL
EYLAVLKLKQSVNADVDQQ-----------------IARLTKQLTPTQEGEEKE-----I
E----QIPDDERDA-------------------------------ATAKLHVLKSKRMVD
KSPILLLVGPPGTGKTSLAKSIALSLGRKFHRISLGGVRDEAEIRGHRRTYVAAMPGLIV
SGLKKVGVANPVFLLDEIDKI----------STNNFHGDPSAAMLEVLDPEQNHSFNDHY
VNIPIDLSKVLFIATANTLDTIPPPLLDRMETIQLSGYTTIEKRHIAKQHLIPKQVRTNG
LSDG-----------------QVVIPDDVVDTIITSYTR-ESGVRNLEREIGSVCRYKAV
QYADVRDTNDA-------------------------------------------------
------------------------SK-----YNPVVRVDELEDVLGIE------RFEEEI
AEKK-SRPGVVTGLVAYSSGGQGSILFIEVAD-----------------------MPGKG
RVQLTGKLGDVLKESVEVALTWVKAHSY-----DLGLTHDPNE-----------D--IME
KRAIHVHCPAGAVPKDGPSAGLAHTIALISLFSGKAVPPQIAMTGEVSLRGRVMPVGGIK
EKLIGAHRA-G-VKTVLLPAHNRKDV----------------------------------
-------------------------------KDVPEEV-------------KKDLQIIYV
K-----------------------------------------------------------
-------------
>XP_017995994_Phialophora_attinorum
------------------------------------------------------------
------------------------------------------------------------
------------------------------------------------------------
--------------------------------------MGYT-AKST----IPLLPLAR-
-DAVLLPGTTLRIPVSGRADISLILSSALR--TRNRTITANIP-----------------
---------------IGCVPLNSPYLSNDGKDLI------------------------EN
GQKDNAEQ-------------EPIP----ELHPSKAKKDDIF--------------GFGT
LAKIIGVQGTPGQESYLLVEGLQRF----------KIETITHERP-------YFEAEVHF
FEEET---PNTNDGDLRASFTRLKQRSRELLTLL--------------------------
------------------------------RLSSLFR-PASMGLSPLVVRRFELFIAK-K
DLSQA-----------------------------GELADFMTDIVEANFEDKLRILKTLD
IHERLERVLALLNKQIKGINGNIKITSI-TTTTSPPNGAIDINNLDQKQREALARRALSG
---MG-------------------------------APGGPG----AGDD----------
-------EDNEVNEVEEL-------KKKLNE-AGLSPEAQKVSDREIRRLKKMN--P---
A--NAEYGVIRTYLENLSEIPW-TK-MTEDQMGTET-LKRARKQLDDDHYGLEKVKKRLL
EYLAVLKLKQSVNADIDQQ-----------------ITRLTQQLTPREPDSKKDDDNAAV
EQSEPQIPDAERDA-------------------------------ATAKLHVLKSKRMID
KSPILLLVGPPGVGKTSLAKSIALSLGRKFHRISLGGVRDEAEIRGHRRTYVAAMPGLIV
SGLKKVGVANPVFLLDEIDKI----------SSSNFHGDPSAAMLEVLDPEQNHSFNDHY
LNIPLDLSK-------------------------LPGYTTIEKRHIAKNHLIPKQIRTNG
LADG-----------------QVTFTDPVVDAVITGYTR-EAGVRNLERELGSVCRAKAV
QYADSRDAAAAS------------------------------------------------
-----------------D------TASAATIYDPEVKLSELEDILGIE------RFEEEI
ASSTLLRPGTVTGLVAYSSGGQGSILFIEVLD-----------------------MPGKG
RVQLTGKLGDVLKESVEVALTWVKSHAY-----ELGLTTDPNE-----------D--IME
KRAIHVHCPAGAVPKDGPSAGLAHTVALISLFSGKGVPPELAMTGEVSLRGKVMPVGGIK
EKLIGAHRA-G-VKKVLLPNGNRKDV----------------------------------
-------------------------------RDVPREV-------------KDELEIVHV
KHVYEALR------------HIWPESEWASDRY---WTKVESRL----------------
-------------
>NP_593035_Schizosaccharomyces_pombe
MITRLSGACLRRSGAKRNWPREHLVHRSLLASFSTTQRVLKC-SVGPFRTSNVV------
--------------------------------------------------FKSKEPK---
----DNKPLDNKNDPKKTHNEDESHTNESLPSTDKKKKKDNDDFKQNLKSSSNKTEEKYS
ATQASKSKNDEFELGGEENEDEMPLNGEFNKNVPAKYS---VPDVYPQLLALPIARRP--
----LFPGFYKAIVTKNPSVSEAIKELIKKRQPYIGAFLLKDENTDTDVITNIDQVYPVG
VFAQITSIFPAK---SGSEPALTAVLYPHRRIRITELIPPKEDADSAA------------
-------------------------------SSDAAELETDKSSNLSSNGEVK-------
---------------------------------------------------------SDL
KQDNG---KEEPEKEVESTPSILQNFKVSLVNVEN-------------------------
-----------------------------------VPNEPFKRQDPVIKAVTSEIMNVFK
DIANVSPLFREQIANF--SISQTSGNVFDEP---AKLADFAAAVSAADHRELQEVLEATN
IGDRLQKALYVLKKELLNAQLQHKINKE------IEQKITQRHKEYLLTEQLKQIKRELG
Q-----------------------------------------------------------
-------------ELDSKEALVTEFKKRTES-LSMPDHVKKVFNDELSKFQHLE--P---
M--AAEFNITRNYLDWITQLPW-GK-----RSVENFDLDHAKEVLDRDHYGLKDVKDRVL
ELVAVGKLRGTMQGK---------------------------------------------
------------------------------------------------------------
---IMCLVGPPGVGKTSVGKSIASALNREFFRFSVGGLTDVAEIKGHRRTYIGAMPGKIV
QALKKVQTENPLILIDEIDKV----------GKSH-QGDPASALLELLDSEQNSAFLDYY
MDIPLDVSSVLFVCTANTIDTIPPPLLDRMEVIELSGYVSAEKVNIAKGYLIPQAKAACG
LKDA-----------------NVNISDDAIKGLISYYAH-ESGVRNLKKSIEKIFRKTSF
SIVKEIDDELNS----------------------------------KEKSTGKSGKKTSP
QSSEDAANKEASS----------VPLKVPDKVNIEIEEKDLTKYLGPPIYTSQRLYDT--
-----TPPGVVMGL-GWTPMG-GVSMYVETIVKNILS------------------SNSTP
SLERTGQLGDVMKESSEISYSFSKSFLS-----KHFPNN---------------K--FFE
HARLHMHCPEGSISKDGPSAGITMATSLLSLALDTPVPATTAMTGELTLTGKILRIGGLR
EKTVAAKLS-G-MKEILFPKSNLADW----------------------------------
-------------------------------EQLPDYV-------------KEGLTGVPV
AWYDDVFKRVFSNIDAEKCNNLWPNLIKSSSKQ---HQISPSH-----------------
-------------
```
