## Supplementary material for "Coding Sequence Insertions in Fungal Genomes are Intrinsically Disordered and can Impart Functionally-Important Properties on the Host Protein": MAFFT_MSAs: XP_714686.1_blasthits_MAFFT.txt

```
>XP_714686_Candida_albicans
------------------------------------------------------------
------------------------------------------------------------
------------------MPFK-NIFTSSSSSSSLNEDNV--------------------
-------------------------------IKSTSSHRTILKQRDTSSLSASPQST---
-----S------------------------------------------------------
-------------------------------SRIN-------------------------
----------------------------------------NNNNNHPRNSNNNN--INTD
HPMHIAPSINSNMSQSSLSTAGTTGTTTINNNN------NSTTTHSP-------------
---------TSTKSHRGP----------------------SLRRFFK-------------
------------------------------------------KFKPRDHHDKSSSSHQQQ
QHHHHHHHHYE-------------------------------KQKHFGAGKPAPIN-S--
--------------------NATNLFAKYGSPGKLLGTGASGSVNLLTSKNDPTKIYAVK
KFRARMTNEQES------DYKIKVANEFKVGEMLQHENIIKTFELIKDYS-----NTTKQ
IIDPDYYIIMEYCQYDFFNLVMSGLMETKEIYCYFKQIINGVAYLHSKGLAHRDLKLDNC
VVNKFGILKLIDFGSAVHFRKEIPKGYYIT---SDDIMLAPNYKLIRAR-----------
--------GVVGSDPYLSPEV------------------------FEP--LGMGYDPRGA
DVWSIAIIYCCMILKRFPWKLPKL-SDPSYRSFAGPQLNN---HNHHHNNNNNNNNNNNN
NTTSANSNNDVNGGLVNDVNGLSINN----------------------------------
------------------------------------------------------------
-------------------------------------------------------NNN--
-------------------------NSHSSND---YDRNTNYQSLV--------------
-------GP-------------------------------------E-------------
-------------RL----------------LR---------------------------
-------LLPIESRDLIKN------------MLILD----------PKKRY---------
--YMPDVIQDPFVNNIHHCYTL---VD---------------------------------
------------------------------------------------------------
----------------------------------------------VDQIIPSQDHVHHL
VTEEDLNKLTQERE----------------------------------------------
-----------------RVKRLKDAGMA--------------------------------
------------------------------------------------------------
------------------------------------------------------------
------------------------------------------------------------
------------------------------------------------------------
------------------------------------------------------------
------------------------------------------------------------
------------------------------------------------------------
------------------------------------------------------------
------------------------------------------------------------
------------------------------------------------------------
------------------------------------------------------------
------------------------------------------------------------
------------------------------------------------------------
------------------------------------------------------------
------------------------------------------------------------
------------------------------------------------------------
------------------------------------------------------------
------------------------------------------------------------
------------------------------------------------------------
------------------------------------------------------------
------------------------------------------------------------
------------------------------------------------------------
------------------------------
>XP_002419446_Candida_dubliniensis
------------------------------------------------------------
------------------------------------------------------------
------------------MPFK-NIFTSSSSSSSLNEDNP--------------------
-------------------------------IKSTTSHRTILKQRDTSSLSASPQSTT--
----SS------------------------------------------------------
-------------------------------SRHNP------------------------
------------------------------------IIGGNHNPNHSRNSNNNNNSNNTD
NPMYITPSINSNMSQSSLSTAGTTG-----------------TTHSP-------------
---------TSMKTHRGP----------------------SLKRFFK-------------
------------------------------------------KFKPRDHHDKSSSSFL--
-----HQHHFE-------------------------------KQKHFGAGKPAPINSS--
--------------------NATNLFAKYGSPGKLLGTGASGSVNLLTSKNDPTKIYAVK
KFRARMTNEQES------DYKIKVANEFKVGEVLQHENIIRTFELIKDYS-----NTTKQ
ITDPDYYIIMEYCQYDFFNLVMSGLMEHNEIYCYFKQIINGVAYLHSKGLAHRDLKLDNC
VVNKFGILKLIDFGSAVQFRKEIPKGYYIT---SDDIMLAPNYKLIRAR-----------
--------GVVGSDPYLSPEV------------------------FEP--LGVGYDPRGA
DVWSIAIIYCCMILKRFPWKLPKL-SDPSYRSFAGPQLNNQHSHSHHHHNNANANTNSNS
NS------NDINGGLANDINGLSINN----------------------------------
------------------------------------------------------------
-------------------------------------------------------N----
---------------------------QPIND---HDRHTNYQSLV--------------
-------GP-------------------------------------E-------------
-------------RL----------------LR---------------------------
-------LLPIESRELIKN------------MLILD----------PKKRY---------
--YMPDVIKDPFVESIHHCYTL---VD---------------------------------
------------------------------------------------------------
----------------------------------------------VDQVIPSQDHVHHL
VTEEDLNKLTQERE----------------------------------------------
-----------------RVKRLKDAGMA--------------------------------
------------------------------------------------------------
------------------------------------------------------------
------------------------------------------------------------
------------------------------------------------------------
------------------------------------------------------------
------------------------------------------------------------
------------------------------------------------------------
------------------------------------------------------------
------------------------------------------------------------
------------------------------------------------------------
------------------------------------------------------------
------------------------------------------------------------
------------------------------------------------------------
------------------------------------------------------------
------------------------------------------------------------
------------------------------------------------------------
------------------------------------------------------------
------------------------------------------------------------
------------------------------------------------------------
------------------------------------------------------------
------------------------------------------------------------
------------------------------------------------------------
------------------------------
>XP_002548058_Candida_tropicalis
------------------------------------------------------------
------------------------------------------------------------
------------------MSFK-KLF-SSSSSNSLNDDNA--------------------
-------------------------------IKSTSSHRSFLKQKNSSS-SISPRSST--
----PP------------------------------------------------------
-------------------------------NRSN-------------------------
--------------------------------------------SHVKVNSVSNGMNNHS
TPM--------NISQS---------------------------TNSI-------------
---------SSHKEHH------------------------TLRRFLK-------------
------------------------------------------KFKPR---DSSSSPHSHN
NSHNNHKSH-D-------------------------------RQVDM-------------
-----------------------NIFAKYGLPGKLLGTGASGSVNLLTSKTDPSKIYAVK
KFRARLPNEQES------DYKVKVYNEYQIAELLNHENLIKTYELIKDYK-----NNSPT
V---DYYIVMEYCKFDFFNLVMSGLMEPNEIYCYFKQMINGVHFLHSHGLAHRDLKLDNC
VVNSFGILKIIDFGSAVHFKKEIPKGYFIN---ESDIMLTPTMKLIPAR-----------
--------GVVGSDPYLSPEV------------------------FDP----QGYDPRGA
DVWSIAIIYCCMVLKRFPWKLPKM-SDPSYKSFAGPQQQQ---------------FNSNN
--------------VEDDLNDLSL------------------------------------
------------------------------------------------------------
------------------------------------------------------------
------------------------------------DRHSHHPP-I--------------
-------GP-------------------------------------D-------------
-------------RL----------------LR---------------------------
-------LLPAESRNLIKN------------MLILD----------PKKRY---------
--LMQDVVEDPFVQSIQLCTG---------------------------------------
------------------------------------------------------------
-----------------------------------------------EQC--AENHTHHL
VSEEELSKITQERE----------------------------------------------
-----------------RLKRLKDAGMA--------------------------------
------------------------------------------------------------
------------------------------------------------------------
------------------------------------------------------------
------------------------------------------------------------
------------------------------------------------------------
------------------------------------------------------------
------------------------------------------------------------
------------------------------------------------------------
------------------------------------------------------------
------------------------------------------------------------
------------------------------------------------------------
------------------------------------------------------------
------------------------------------------------------------
------------------------------------------------------------
------------------------------------------------------------
------------------------------------------------------------
------------------------------------------------------------
------------------------------------------------------------
------------------------------------------------------------
------------------------------------------------------------
------------------------------------------------------------
------------------------------------------------------------
------------------------------
>XP_003868791_Candida_orthopsilosis
------------------------------------------------------------
------------------------------------------------------------
------------------MPFK-NIF--SSSSTSLNDQ----------------------
--------------------------------QSTSSHRSFLKSKNNSR-SVTPISTA--
----SSVASKRNGGDAAAASPQPPPPPPGQNSATQ-------------------------
---------------------------LPPQQQSNQ------------------------
------------------------------------HHHGVFNHNHSHHHNHNN--SHHN
SPFSNHSSKNHSPASS----------------------------NSD-------------
---------VSTSKEGGG----------------------SLKRFLK-------------
------------------------------------------KFKPNGLTHKQS------
--------------------------------------------KHIGAGKPDPI--S--
--------------------PAADLFKKYGSPGKLLGTGASGSVNLLTSKTDPTKIYAVK
KFRSRLPNEQES------DYTIKVQNEYRVGEYLDHQNIIHTYELIKDYS-----KVGGK
ITDPDYYIVMEYCPFDFFNLVMSGLMSENEVNCYFKQIVKGVHFLHENGLAHRDLKLDNC
VVNTSGILKLIDFGSAVQFKKEVPNGYYVT---DHDTMLDPNHKLIYAR-----------
--------GVVGSDPYLSPEV------------------------FEPMGLGNGYDPRTA
DVWSIAIIYCCMILRRFPWKLPKL-SDPSYRSFAGPQL-N-------------PT--TNT
--------------IEQDMNSMHIDQ----------------------------------
------------------------------------------------------------
-------------------------------------------------------EQS--
-------------------------QQQQQQH---QDRHAHHGP-Q--------------
-------GP-------------------------------------N-------------
-------------KL----------------FS---------------------------
-------LLPSDSRTLLKN------------MLILD----------PKQRY---------
--LMSDVAKDPFLQSIRECKVI---GDRN-------------------------------
------------------------------------------------------------
----------------------------------------------DQHTVVSDNHTHHL
VTEEDLKKIDQEKA----------------------------------------------
-----------------RAKKLREAGMG--------------------------------
------------------------------------------------------------
------------------------------------------------------------
------------------------------------------------------------
------------------------------------------------------------
------------------------------------------------------------
------------------------------------------------------------
------------------------------------------------------------
------------------------------------------------------------
------------------------------------------------------------
------------------------------------------------------------
------------------------------------------------------------
------------------------------------------------------------
------------------------------------------------------------
------------------------------------------------------------
------------------------------------------------------------
------------------------------------------------------------
------------------------------------------------------------
------------------------------------------------------------
------------------------------------------------------------
------------------------------------------------------------
------------------------------------------------------------
------------------------------------------------------------
------------------------------
>XP_001526271_Lodderomyces_elongisporus
------------------------------------------------------------
------------------------------------------------------------
------------------------------------------------------------
------------------------------------------------------------
------------------------------------------------------------
------------------------------------------------------------
------------------------------------------------------------
------------------------------------------------------------
------------------------------------------------------------
------------------------------------------------------------
------------------------------------------------------------
------------------------------------------------------------
------------------------------------------------------------
---------MEYCPYDFFNLVMSGLMELNEVSCYFKQIVNGVHFLHENGLAHRDLKLDNC
VVSNTGILKLIDFGSAVQFRKEVPLGYFVT---EDDIMLSPKHKLIKAR-----------
--------GVVGSDPYLSPEV------------------------LEP--VGTGYDPRTA
DVWSVAIIYCCMILKRFPWKLPKL-SDPSYRSFAGPQLVN-------------PQNGTSS
--------------IEDGMNNMNLGE----------------------------------
------------------------------------------------------------
-------------------------------------------------------HSG--
-------------------------NGNGNGNSIGHGRHNHHAN-I--------------
-------GP-------------------------------------D-------------
-------------RL----------------LR---------------------------
-------LLPHDSRTVIKH------------MLTLD----------PKKRY---------
--LMPDVIKDSWVQSVHECKII---GQPG-------------------------------
------------------------------------------------------------
---------------------------------------------VDEHTISSENHQHHL
VTEDDLKKISQEKE----------------------------------------------
-----------------SMRKLKEQGLA--------------------------------
------------------------------------------------------------
------------------------------------------------------------
------------------------------------------------------------
------------------------------------------------------------
------------------------------------------------------------
------------------------------------------------------------
------------------------------------------------------------
------------------------------------------------------------
------------------------------------------------------------
------------------------------------------------------------
------------------------------------------------------------
------------------------------------------------------------
------------------------------------------------------------
------------------------------------------------------------
------------------------------------------------------------
------------------------------------------------------------
------------------------------------------------------------
------------------------------------------------------------
------------------------------------------------------------
------------------------------------------------------------
------------------------------------------------------------
------------------------------------------------------------
------------------------------
>XP_007376211_Spathaspora_passalidarum
------------------------------------------------------------
------------------------------------------------------------
-----------------MGAFK-DLFSGSSSRSNSSGSTPIVGERP---------SI---
-----------------------------SSINSTSSRKSFFKNKSSS--SITPFSTR--
----SS------------------------------------------------------
----------------------------------NS------------------------
------------------------------------NQWSSNGDQENERDSYNN--YHVK
NPSATSMKGSTSVSST--------------------------------------------
---------STTSSIKRP----------------------SLRRFIK-------------
------------------------------------------KFKPG-------------
----------E-------------------------------RTKNLVSGKPDAL--S--
--------------------ANSELFAKYGTPGKLLGTGASGSVNLLSDKNDSTKIYAVK
KFRSRLSGESQS------DYEVKVKNEYTVGDFAKHENIITTYELIKDFS-----HVTSK
NLDPDYYIVMEYCPFDFFNLVMSGLMDINEVYCYFKQISNGVWFLHENGIAHRDLKLDNC
VVNHLGILKLIDFGSAVSFRKQVPQDYIVQ---DDDVMLRHDFKLVKAK-----------
--------GIVGSDPYLSPEV------------------------LEP---GNGYDPRAA
DVWSIAIIFCCMILKRFPWKIPKM-SDPSYRSFLGNALLN-------------GNHEETK
--------------MEQDLNNLSL------------------------------------
------------------------------------------------------------
------------------------------------------------------------
------------------------------------------------------------
------------------------------------------------------------
------------------------------------------------------------
------------------------------------------------------------
------------------------------------------------------------
------------------------------------------------------------
------------------------------------------------------------
---------EQEKI----------------------------------------------
-----------------NESQL--------------------------------------
------------------------------------------------------------
------------------------------------------------------------
------------------------------------------------------------
------------------------------------------------------------
------------------------------------------------------------
------------------------------------------------------------
------------------------------------------------------------
------------------------------------------------------------
------------------------------------------------------------
------------------------------------------------------------
------------------------------------------------------------
------------------------------------------------------------
------------------------------------------------------------
------------------------------------------------------------
------------------------------------------------------------
------------------------------------------------------------
------------------------------------------------------------
------------------------------------------------------------
------------------------------------------------------------
------------------------------------------------------------
------------------------------------------------------------
------------------------------------------------------------
------------------------------
>XP_043047133_Scheffersomyces_spartinae
------------------------------------------------------------
------------------------------------------------------------
------------------------------------------------------------
------------------------MDSGGQHGSSSSLVKLFRKNRHMSHSDVLSRSIS--
----SR------------------------------------------------------
----------------------------------ND------------------------
------------------------------------HDDSGSVNSFHSAANDSLVLINGS
DGSAFSKESPISTADTSVATSKLLPKHQH-------------------------------
---------QHQHQHQHLGLLPLAKKNSLDSEGSKKKHLPTLKRFLG-------------
------------------------------------------KLKEDRSNKSNKGLPHF-
---------------------------------------------------------K--
--------------------PSLALDKKYTNANKLLGSGATGSVILVHSKTDSSQVYAVK
QFRPKQKAENER------DYKVKVKNEFKIASVFNHPNLIKTYELVTE---------SGL
THDPEYYIVMDYCPYDFFNLVMSGLITIHETECYFKQIIAGVFFLHDHGLAHRDLKLDNC
VVTDQGILKLIDFGSAVQFRKPRMPGLD-----YGVDNLDEDHRLQRAR-----------
--------GIVGSDPYLSPEV------------------------FEP--SNFGYDPRLV
DVWSIAIIYCCLVIRRFPWKIPKW-SDPSYSSFASAEPPYDKGSESEATVPTIKSGVATP
VETKPNIQLSE---LEQRIPKLTINN----------------------------------
------------------------------------------------------------
-------------------------------------------------------EANTL
DKSIDDKEVSQEPPQINLPEPNLDLDDQAPTQAVIPQKKRHRRKLT--------------
-------GR-------------------------------------E-------------
-------------KL----------------LR---------------------------
-------LLPRNSRSLIDK------------MLAVN----------PEDRY---------
--TMDQVIVHPYVQEITECQEL--------------------------------------
------------------------------------------------------------
-----------------------------------------VLPSGEKSILKLENHTHHL
VTEDQLRLIEFEKA----------------------------------------------
-----------------RQKE--AIGL---------------------------------
------------------------------------------------------------
------------------------------------------------------------
------------------------------------------------------------
------------------------------------------------------------
------------------------------------------------------------
------------------------------------------------------------
------------------------------------------------------------
------------------------------------------------------------
------------------------------------------------------------
------------------------------------------------------------
------------------------------------------------------------
------------------------------------------------------------
------------------------------------------------------------
------------------------------------------------------------
------------------------------------------------------------
------------------------------------------------------------
------------------------------------------------------------
------------------------------------------------------------
------------------------------------------------------------
------------------------------------------------------------
------------------------------------------------------------
------------------------------------------------------------
------------------------------
>XP_001386243_Scheffersomyces_stipitis
------------------------------------------------------------
------------------------------------------------------------
------------------------MFSSSSTSLSRKDGAAN-------------------
----------------------------GAPSASAPSHRSFLRSRNSSGSISNRSSRS--
----GQS-----------------------------------------------------
------------------------------------------------------------
---------------------------------------EKFDNAENHGNHHSDIISNTS
NNPNTSYQSNDTASTDT-------------------------------------------
---------TGDHEFHNA----------------------NAERFLK-------------
------------------------------------------KLKHTDSRASTTSTKGKS
S---------A-------------------------------TSSPTANTVPPPLPDS--
--------------------TTSDLFKKYGPIGKLLGTGASGSVNLVTAKDDPTQIFAVK
KFRSRMPQESET------DYKVKVKNEFKIGDYLKHENLICTIELIKDYSSKSSANSSS-
-TSIKYYIVMEYCPYDFFNLVMSGLMSTEEVCCYFRQIVSGVAFLHENGLAHRDLKLDNC
VVSEFGILKLIDFGSAVQFRKEI-----TDPNASHDDLVDEQYTLVKAK-----------
--------GIVGSDPYLSPEV------------------------LAS--PSEGYDPRAA
DVWSVAVIFCCMILKRFPWKIPRI-SDPSYRSFVGAPSNA-------------SEDPVTV
--------------MQNSVSEMTVSS----------------------------------
------------------------------------------------------------
-------------------------------------------------------SVK--
-------------------------STRNGHHS------------Q--------------
-------GP-------------------------------------E-------------
-------------RL----------------MR---------------------------
-------LLPEASRELVRR------------MLILD----------PANRI---------
--LMADVLQDDFINSIEQCHMF--VDDDN-------------------------------
------------------------------------------------------------
---------------------------------------------GNEIFVPVSNHTHHL
VTEEDLQKLNQEKE----------------------------------------------
-----------------RVKKLKNAGMA--------------------------------
------------------------------------------------------------
------------------------------------------------------------
------------------------------------------------------------
------------------------------------------------------------
------------------------------------------------------------
------------------------------------------------------------
------------------------------------------------------------
------------------------------------------------------------
------------------------------------------------------------
------------------------------------------------------------
------------------------------------------------------------
------------------------------------------------------------
------------------------------------------------------------
------------------------------------------------------------
------------------------------------------------------------
------------------------------------------------------------
------------------------------------------------------------
------------------------------------------------------------
------------------------------------------------------------
------------------------------------------------------------
------------------------------------------------------------
------------------------------------------------------------
------------------------------
>XP_020062014_Suhomyces_tanzawaensis
------------------------------------------------------------
------------------------------------------------------------
------------------MVLR-EFFSGSSTSLRSDKSKHHDDNHH---------ASNIP
PQ----DTPSSSSSTTTNTTHNLKPHSSGTPLAPSNSHRFFLRKKSSRGSITPQTSPS--
----SSG-----------------------------------------------------
-----------------------------SIRKDKK------------------------
------------------------------------SAATSSSTSLGSVNQRFVSASNSI
DGSHNDSSIADAHHP--EERPQEHPEERPHEHP------AEPSPNHPQPPKAAKDSSDDR
KRGKHPEHRSRHHHHHHL----------------------SLRRFLN-------------
------------------------------------------KLKNSDSHGGSSKDR-TS
T-----------------------------------------------------PPSN--
--------------------TSSELYKKYGSVGKLLGTGASGSVNLVTSASDPHKIYAVK
KFRSKLPTESEA------DYKVRVKNEFKIGEFAKHENLIHTFELIKDYPGHGGARSSKL
ISDPEYYMVMEYCPFDFFNLVMSGLMLTEETLCYFKHIVNGVAFLHKNGLAHRDLKLDNC
VVSRDGILKLIDYGSAVQFKKEIGLTTSFNP--SYDELVDENHKLVRAR-----------
--------GVVGSDPYLAPEV------------------------MEP--SNFGYDPRHA
DVWSVAVVFSCMILKRFPWKIPKV-SDPSYRSFAGIEDI--------------QDK--KP
--------------VHESLSDLSLTT----------------------------------
------------------------------------------------------------
-------------------------------------------------------SSS--
-------------------------SVKK--VA------------R--------------
-------GP-------------------------------------D-------------
-------------RL----------------LR---------------------------
-------LLPAESRELIRN------------MLTID----------PTKRY---------
--LMDEVVEDEFFKSIKHCHTV---HDLH-------------------------------
------------------------------------------------------------
---------------------------------------------GKASVFKPDNHKHHL
VTEDELQQLTMEKE----------------------------------------------
-----------------RQKKLKDAGVA--------------------------------
------------------------------------------------------------
------------------------------------------------------------
------------------------------------------------------------
------------------------------------------------------------
------------------------------------------------------------
------------------------------------------------------------
------------------------------------------------------------
------------------------------------------------------------
------------------------------------------------------------
------------------------------------------------------------
------------------------------------------------------------
------------------------------------------------------------
------------------------------------------------------------
------------------------------------------------------------
------------------------------------------------------------
------------------------------------------------------------
------------------------------------------------------------
------------------------------------------------------------
------------------------------------------------------------
------------------------------------------------------------
------------------------------------------------------------
------------------------------------------------------------
------------------------------
>XP_020074068_Hyphopichia_burtonii
------------------------------------------------------------
------------------------------------------------------------
------------------------------------------------------------
------------------------------------------------------------
------------------------------------------------------------
------------------------------------------------------------
------------------------------------------------------------
------------------------------------------------------------
-----------------------------------------LKRFLK-------------
------------------------------------------KLKHHENEKSESSPK--N
M-----------------------------------------------------LPQH--
--------------------SSSDLYKKYGGLGKLIGSGASGSVNLVTSKTDPNEIFAVK
KFRPKLPNESEH------DYKVKVKNEFKIGQYLNHENLIHTIELIKE-------NGSKL
LSDSEYYIIMEYCPFDFFNLVMSGLMSQEEVCCYFKQITNGVAHLHENGIAHRDLKLDNC
VVNQEGILKLIDFGSAVQFRKE---KTPNKPVAEEDDI-NENYRLLRAR-----------
--------GVVGSDPYLSPEV------------------------FEP--SNFGYDPRTA
DIWSIAVIFCCMILKRFPWKIPKA-SDPSYRSFANIDEN--------------NNKLSEQ
--------------MNENFDNLKIS-----------------------------------
------------------------------------------------------------
------------------------------------------------------------
--------------------------NNK--HP------------K--------------
-------GP-------------------------------------D-------------
-------------RL----------------LR---------------------------
-------LLPTESRNLIKN------------MLEID----------PKKRN---------
--LIDDVLNNLFFQSIEYCHVITKTQDEK-------------------------------
------------------------------------------------------------
---------------------------------------------EVKTTQKSSGHSHHL
VTEEDLKKITMEKE----------------------------------------------
-----------------RAKKLKDSGV---------------------------------
------------------------------------------------------------
------------------------------------------------------------
------------------------------------------------------------
------------------------------------------------------------
------------------------------------------------------------
------------------------------------------------------------
------------------------------------------------------------
------------------------------------------------------------
------------------------------------------------------------
------------------------------------------------------------
------------------------------------------------------------
------------------------------------------------------------
------------------------------------------------------------
------------------------------------------------------------
------------------------------------------------------------
------------------------------------------------------------
------------------------------------------------------------
------------------------------------------------------------
------------------------------------------------------------
------------------------------------------------------------
------------------------------------------------------------
------------------------------------------------------------
------------------------------
>XP_015467499_Debaryomyces_fabryi
------------------------------------------------------------
------------------------------------------------------------
-----MLDSEPVDSKK-KSGLR-GFFSSSSTSLNKENRKAGNESGT---------SS---
----------------------------------PLSHRFLLKKRSSRGISQSSQNSS--
----SSSLNSVTKYNMYNSSGLANNGSQIQIDKNS-------------------------
---------------------------EHDYHSDAG------------------------
------------------------------------DISNEGTEYDNSASSRSHSMNNTI
DTSNGSFNNNEGGLPKTDDRVPPHTLRRKTE----------------LLPEAKKEASGKT
K--------SHSRHLSHL----------------------SLKRFLK-------------
------------------------------------------KLKNTDTGDSKYKHKHAN
V-----------------------------------------------------LPHH--
---------------------SSDLYKKYGTVGKLLGTGASGSVKLVTSKTDPNEIFAVK
KFRAKLPNENEH------DYKVKVKNEFKIGQHLRHENLIHTIELIKE---------SEM
MS-VEYYIVMEYCPYDFFNLVMSGLMTREECACYFKQIVNGVAYFQENGLAHRDLKLDNC
VVTKDGILKLIDFGSAVQFRKE---KTNNNP--SEDDI-DEKYRLVRSR-----------
--------GVVGSDPYLAPEV------------------------LEP--SNFGYDARGV
DVWSIAIMYCCMILKRFPWKIPKV-SDPSYKSFIT-DPV--------------ETDTEEL
--------------ANDVHNSLHVSS----------------------------------
------------------------------------------------------------
-------------------------------------------------------SDN--
-------------------------ANKR--HS------------T--------------
-------GP-------------------------------------Y-------------
-------------RL----------------LR---------------------------
-------LLPTQARYLIEK------------MLTVD----------PLQRY---------
--TIKDVVKDEFYLSIDHCHTI---ESEG-------------------------------
------------------------------------------------------------
---------------------------------------------QPKSIYSADNHKHHL
VTEEDLQKINMEKE----------------------------------------------
-----------------RLKKLKDAGVA--------------------------------
------------------------------------------------------------
------------------------------------------------------------
------------------------------------------------------------
------------------------------------------------------------
------------------------------------------------------------
------------------------------------------------------------
------------------------------------------------------------
------------------------------------------------------------
------------------------------------------------------------
------------------------------------------------------------
------------------------------------------------------------
------------------------------------------------------------
------------------------------------------------------------
------------------------------------------------------------
------------------------------------------------------------
------------------------------------------------------------
------------------------------------------------------------
------------------------------------------------------------
------------------------------------------------------------
------------------------------------------------------------
------------------------------------------------------------
------------------------------------------------------------
------------------------------
>XP_458138_Debaryomyces_hansenii
------------------------------------------------------------
------------------------------------------------------------
-----MLDSDPVDSKKNRSGLR-GLF-SSSTSLNKENRRAGNESRT---------SS---
----------------------------------PSSHRFLLKRRSSRGIFQSSQNSS--
----TSSLNSVTKNNMYNPSGMPNNGSQEQIYKKP-------------------------
---------------------------EHSYQSEAG------------------------
------------------------------------DLSNEGTEYENSASSRSQSRDNTV
NTSNGSFNNNDSSSPKTDERIPPHMQRRKVE----------------QSPEAKKEIPKKT
K--------SHSRHSSHL----------------------SLKRFLK-------------
------------------------------------------KLKNTDTGDSKHKTKHAN
I-----------------------------------------------------LPHH--
---------------------SADLYKKYGNVGKLLGTGASGSVKLVTSKTDPNEIFAVK
KFRSKLPNENEH------DYKVKVKNEFKIGQHLKHENLIHTIELIKE---------TEM
TS-VEYYIVMEYCPYDFFNLVMSGLMTREECSCYFKQIINGVAYFQENGLAHRDLKLDNC
VVTDDGILKLIDFGSAVQFRKE---KVNNTP--SEDDL-DENHRLVRSR-----------
--------GVVGSDPYLAPEV------------------------LEP--SNFGYDARGV
DVWSIAIMYCCMILKRFPWKIPKV-SDPSYKSFIT-DPN--------------DTDTEEL
--------------ANDMNNTLTVSS----------------------------------
------------------------------------------------------------
-------------------------------------------------------SAD--
-------------------------ANRR--HS------------T--------------
-------GP-------------------------------------D-------------
-------------RL----------------LR---------------------------
-------LLPTQARYLIQK------------MLIVD----------PLQRY---------
--TMKDVVNDEFYLSIDHCHTI---EGEG-------------------------------
------------------------------------------------------------
---------------------------------------------PTRSFHSPDNHTHHL
VTEEDLQKIKMEKE----------------------------------------------
-----------------RHKKLKDAGVA--------------------------------
------------------------------------------------------------
------------------------------------------------------------
------------------------------------------------------------
------------------------------------------------------------
------------------------------------------------------------
------------------------------------------------------------
------------------------------------------------------------
------------------------------------------------------------
------------------------------------------------------------
------------------------------------------------------------
------------------------------------------------------------
------------------------------------------------------------
------------------------------------------------------------
------------------------------------------------------------
------------------------------------------------------------
------------------------------------------------------------
------------------------------------------------------------
------------------------------------------------------------
------------------------------------------------------------
------------------------------------------------------------
------------------------------------------------------------
------------------------------------------------------------
------------------------------
>XP_006686060_Yamadazyma_tenuis
--------------------MQAEKDKLPVSSLTRLLNESNSNQASPQQSN---------
--------------------------------------NASTSSLKDGLLKTSPSSNSSD
GI-----------------TFNTKTLEPQEVGTEDSDIGQTN-------------ETDAF
DSELVSESPKSKLSSLNRVIPIKPPINASPRVVRTNSLGHSSFLNYSE-----SLSNSIP
YSAPGGRGNSTLSQSANSTSSLNTLGSLSEAPGPASISSGSASGGSSHVPNLPNGQP--I
SSIH---ISSPQVSSSSIDQRFVVSKQRVAQA---------HAASMGSSQ----------
-----------------------------RTG---SQSGLSYFFSGKSKPI---------
------------KRPGSS-----------TDLGSFYNNSFQEQQG--QMFSGSPSSLSSS
DSYFPNQ----S-RHNSMV---------------------NLKRFFK-------------
------------------------------------------KSSTSPNTTTVSNLSSS-
----LRSTPGSLSNTPITSYNLTANSTNSSYASQGQSMPTSPIAGNYSNGFSNSYSNSLQ
NKINYQHDRRGSVTSLVNLHPQLPFSKRYSKYGENLGAGAGGSVRLVT-RISDKQLFAVK
EFRNKYQNETKR------DYAKKITGEYCIGSTLKHPNIIETIEICYEND----------
----HILQVMEYCDYDLFAIVMSNKMSREEINCCFKQILSGVHYLHTMGLAHRDLKLDNC
VIDKRGIVKIIDFGSAVVFSYPF------------------TKTLIEAQ-----------
--------GIVGSDPYLAPEV----------------------------CVFNKYDPRPV
DVWSTAIIYCCMMLKKFPWKVPKL-SDNSFKLFASRGEMIPISETL--------------
--------------KRTPADLAALPH----------------------------------
------------------------------------------------------------
------------------------------------------------------------
---------HTTNGEGLGDLSDIAEAVE--TDPETQGKSHTSN-EV--------------
-------GE-------------------------------------G-------------
-------------RL----------------LL---------------------------
-------ALPEDCRPLIGR------------MVELA----------PACRI---------
--TIDEVLQDSWLQGVQMCTVEERVLSDGT------------------------------
------------------------------------------------------------
---------------------------------------------SVSERVRCEDHDHTQ
VDQSKAHIAAFEKNKK--K-----------------------------------------
------------------------------------------------------------
------------------------------------------------------------
------------------------------------------------------------
------------------------------------------------------------
------------------------------------------------------------
------------------------------------------------------------
------------------------------------------------------------
------------------------------------------------------------
------------------------------------------------------------
------------------------------------------------------------
------------------------------------------------------------
------------------------------------------------------------
------------------------------------------------------------
------------------------------------------------------------
------------------------------------------------------------
------------------------------------------------------------
------------------------------------------------------------
------------------------------------------------------------
------------------------------------------------------------
------------------------------------------------------------
------------------------------------------------------------
------------------------------------------------------------
------------------------------------------------------------
------------------------------
>XP_001484337_Meyerozyma_guilliermondii
------------------------------------------------------------
------------------------------------------------------------
--------MTGDKLTSSHGKNK-RFFSASSSSLNQELQPRDNDG----------------
-------------------------------TLSASSHRSFLKKMNSRGSRSISPQTS--
----SSSISSFF------------------------------------------------
-------------------------------RRNPT------------------------
------------------------------------QSESDTSKDRFHFEHDVGLPVNPY
QDSHSSLNDDTTALESDRSLVKKHDEKAPQNHF---------------------------
---------EKQKNHSHV----------------------SLRRFFK-------------
------------------------------------------KFKIESDSKKAKNYHQQH
HTHHLHKSH---------------------------------------------------
----------------------SELFKKYGEVGKLLGTGASGSVNIVRAKDNPNKVYAIK
KFRARLPREAES------DYKAKVKNEFKIGEILHHENLIHTIELIRDH--------TTL
MGDPDYYIVMDYCPYDFFNLVMSGLMSQEEVACYFKQIVNGVNHLHQNGLAHRDLKLDNC
VVTTDGILKLIDFGSAVQFQKDLVEGT------HKMDIIDDKHRLVRAR-----------
--------GIVGSDPYLAPEV------------------------FEP--SNFGYDPRLV
DVWSVAIIFCCMSLKRFPWKIPKY-LDPSYRAFAEEQQPD--------------------
--------------VVAGVEHLNVND----------------------------------
------------------------------------------------------------
-------------------------------------------------------DPH--
-------------------------HHK-----------------R--------------
-------SP-------------------------------------S-------------
-------------KL----------------MK---------------------------
-------LIPPQSVLLVRS------------MLTVD----------PSKRA---------
--FIHDVVASDFYKSIAVCHVE--------------------------------------
------------------------------------------------------------
----------------------------------------------EDIVVKAKNHIHHL
ITEEELQQIQQEKD----------------------------------------------
-----------------KSKK-KANGLAQ-------------------------------
------------------------------------------------------------
------------------------------------------------------------
------------------------------------------------------------
------------------------------------------------------------
------------------------------------------------------------
------------------------------------------------------------
------------------------------------------------------------
------------------------------------------------------------
------------------------------------------------------------
------------------------------------------------------------
------------------------------------------------------------
------------------------------------------------------------
------------------------------------------------------------
------------------------------------------------------------
------------------------------------------------------------
------------------------------------------------------------
------------------------------------------------------------
------------------------------------------------------------
------------------------------------------------------------
------------------------------------------------------------
------------------------------------------------------------
------------------------------------------------------------
------------------------------
>XP_018710464_Metschnikowia_bicuspidata
------------------------------------------------------------
------------------------------------------------------------
----------MPNDKKPHRSFK-DIFRSSSPLNSLKVPSPGNIPQ---------------
-------------------------------SDSAQSHRFFLRGRDSKGSYLSQSSTN--
----SI------------------------------------------------------
------------------------------------------------------------
------------------------------------------------------------
----KSLNVNLSSGDSTPDKSRGHEKK---------------------------------
---------KKSFLESHL----------------------RLKRFFK-------------
------------------------------------------ILHSRDHVDLPKTKSSCE
L-------------------------------------------------------PS--
--------------------LTSRLAEKY-DIGRLIGTGASGSVNLINDRHDFSKTYALK
KFRTKLRSENEQ------DYLRKVRNEFLVGKHLSHQNLIHTIELFQENS--------DS
STSSEYYIVMEYCPYDFFNLVMSGLMKYDEICCYFKQIVNGVQHLHHSGIAHRDLKLDNC
VVDKNGILKLIDFGSASQFKKSIEE----TPASPNDIMLDSTHKLILVK-----------
--------GIVGSDPYLSPEI------------------------FLS-TSEVGYDARLA
DVWSIAIIFCCMVLKRFPWKLPRA-ADPSYRAFAGVNN----------------------
--------------MNEPLSEQDMLL----------------------------------
------------------------------------------------------------
-------------------------------------------------------SKT--
-------------------------EELNVNKEAIPR--------Y--------------
-------GP-------------------------------------E-------------
-------------RL----------------LR---------------------------
-------ILPPHSRNLIAS------------MLKID----------TKERA---------
--FIEDVANDKFFRSIDFCHLVEETKIPA-------------------------------
---EIEIDAE-------------------------------------PKKDALVAETDLD
PAEPSAREPLSTETLVGAKSDEQSL--------------------SVSQIVKAQNHKHHL
VTEKDLQKINSEKD----------------------------------------------
-----------------RLKRAKEAGIA--------------------------------
------------------------------------------------------------
------------------------------------------------------------
------------------------------------------------------------
------------------------------------------------------------
------------------------------------------------------------
------------------------------------------------------------
------------------------------------------------------------
------------------------------------------------------------
------------------------------------------------------------
------------------------------------------------------------
------------------------------------------------------------
------------------------------------------------------------
------------------------------------------------------------
------------------------------------------------------------
------------------------------------------------------------
------------------------------------------------------------
------------------------------------------------------------
------------------------------------------------------------
------------------------------------------------------------
------------------------------------------------------------
------------------------------------------------------------
------------------------------------------------------------
------------------------------
>XP_002614133_Clavispora_lusitaniae
------------------------------------------------------------
------------------------------------------------------------
------------MGEKKHHSFK-NIFRSSASS----------------------------
----------------------------GPASPEPRPHRLFGKHKHAASKNSLSPHSS--
----GS------------------------------------------------------
------------------------------------------------------------
------------------------------------------------------ATDNLV
APRASGDSVASGGSDDPSR-----------------------------------------
---------RRKHLFGHH----------------------PLRRFFH-------------
------------------------------------------IGRPNDLGDNATP-----
--------------------------------------------------AAEPVSYG--
--------------------STSELRREY-DVGAEIGAGASGSVNLVTAKHGSGEVFALK
KFRARLPNEAVH------DYTTKVKNEFVIGEHLRHQNLIHTMKMFRE----------DK
LGSATYYIVMEYCPYDFFNLVMSGLMTRDEIYCYFKQMVHGVRHLHSAGIAHRDLKLDNC
VVNAAGILKLIDFGSAFQFRKLRDATTP-----PDAVALDDRHVLVYAR-----------
--------GIVGSDPYLSPEV------------------------LEN-SARTGYDPRLA
DVWSIAIIFCCMMLKRFPWKLPRT-ADPSFRAFLGLNNQDEPVSAEEK------------
--------------LATTVSELSVKE----------------------------------
------------------------------------------------------------
-------------------------------------------------------FRV--
-------------------------------------------PKY--------------
-------GP-------------------------------------D-------------
-------------RL----------------LA---------------------------
-------LLPSAARPLIGG------------MLTVD----------VQKRY---------
--TILDVAADSFFRSIDYCHYEEGEQGEASEGGNSEASEGGEGESPASSHSGAPHVPSSS
NPGQSLASPEIVVNSVEDSGDETDKNLSDGTVASDNEAAKTDDEKEVDEKEAADKEKETD
TKTADTKTAESKAADTETVDTKAAKEAEDTTTDDAQNTSNASASSRSEPRLIQANHKHHL
VTAKELEKLQEERE----------------------------------------------
-----------------KGRKIKEHMA---------------------------------
------------------------------------------------------------
------------------------------------------------------------
------------------------------------------------------------
------------------------------------------------------------
------------------------------------------------------------
------------------------------------------------------------
------------------------------------------------------------
------------------------------------------------------------
------------------------------------------------------------
------------------------------------------------------------
------------------------------------------------------------
------------------------------------------------------------
------------------------------------------------------------
------------------------------------------------------------
------------------------------------------------------------
------------------------------------------------------------
------------------------------------------------------------
------------------------------------------------------------
------------------------------------------------------------
------------------------------------------------------------
------------------------------------------------------------
------------------------------------------------------------
------------------------------
>XP_025343436_Candida_haemuloni
------------------------------------------------------------
------------------------------------------------------------
------------MSEKKHRSLK-DIFKNSSS---SSLNKLGHSSSP---------SS---
-----------------------E-----------SNHRFFLRRRNSKSSLTPSTSAS--
----SGKGQASSAGQSPAASDTEESSMSSSRKEK--------------------------
------------------------------HRRRHD------------------------
------------------------------------------------------------
------------------------------------------------------------
-----------KHHHSHL----------------------SLKRFFK-------------
------------------------------------------ILRPEHLDGAQEK-DVK-
--------------------------------------------------KPPELPLS--
--------------------STSDLAKKY-DIGKLIGTGASGSVNLVTAHNNEKEIFAVK
KFRAKLKNETDH------DYQTKVKNEFLIGDYLKHQNLIHTMELIREKN----------
----EFLIVMEYCPYDFFNLVMSGLMKEEEVCCYFKQIINGVAHLHGAGIAHRDLKLDNC
VVNGDGVLKLIDFGSAFQYRK------------DSKADASGQPKILKAK-----------
--------GIVGSDPYLAPEV------------------------FET---NSTYDARLA
DVWSIAIIFCCMILKRFPWKLPRS-SDPSFRSFACLNN----------------------
--------------MDEPVTEQEMQE----------------------------------
------------------------------------------------------------
-------------------------------------------------------EDA--
-------------------------KGPK----------------Y--------------
-------GA-------------------------------------E-------------
-------------RL----------------LR---------------------------
-------LLPKASRPLIQG------------MLTID----------CSKRF---------
--LIGDVLEDSFYHSIRHCYYAEVDEPEPIQQNPSDS--FQDAPDASNG------SPQ--
-QQNLDIPMS-------------------------------------PEAASSPGSQLQS
PVSSGSATPVIDSSQSDGINQEQDHHRFGSQIHDPEAFAGKKATKRVEKLFKSSNHKHHL
ITEQELEKINQERQ----------------------------------------------
-----------------RAKKMKENGVA--------------------------------
------------------------------------------------------------
------------------------------------------------------------
------------------------------------------------------------
------------------------------------------------------------
------------------------------------------------------------
------------------------------------------------------------
------------------------------------------------------------
------------------------------------------------------------
------------------------------------------------------------
------------------------------------------------------------
------------------------------------------------------------
------------------------------------------------------------
------------------------------------------------------------
------------------------------------------------------------
------------------------------------------------------------
------------------------------------------------------------
------------------------------------------------------------
------------------------------------------------------------
------------------------------------------------------------
------------------------------------------------------------
------------------------------------------------------------
------------------------------------------------------------
------------------------------
>XP_024712188_Candida_pseudohaemulonis
------------------------------------------------------------
------------------------------------------------------------
------------MTEKKHRSLK-DLFKH-LSLLLLLLNKMGH------------------
-----------------------------------LDHRLFLRRRNLKLLLTPQTSSS--
----LK----PSLGNSPAASDLEE----SVRKGKG-------------------------
------------------------------NRR---------------------------
------------------------------------------------------------
------------------------------------------------------------
-----------KHELSHL----------------------SLKRFFK-------------
------------------------------------------ILRPEHLD---EGVKDK-
--------------------------------------------------TPPDLPLS--
--------------------LTLDLAKKY-DIGKLIGTGASGSVNLVTAHGNENEIFAVK
KFRARLKNELEH------DYQTKVKNEFLIGDYLKHQNLVHTMELIKEKL----------
----EYLIVMEYCPYDFFNLVMLGLMKVEEVCCYFKQIVNGVAHLHEAGIAHRDLKLDNC
VVNLDGVLKLIDFGSAFQYRK------------DSKSSSGPQTKILKAK-----------
--------GIVGSDPYLAPEV------------------------FDT---TTPYDARLA
DVWSIAIIFCCMILKRFPWKLPRS-SDPLFRSFACLNS----------------------
--------------MDEPVSAQEMEE----------------------------------
------------------------------------------------------------
-------------------------------------------------------KDS--
-------------------------KGPK----------------Y--------------
-------GS-------------------------------------E-------------
-------------RL----------------LR---------------------------
-------LLPQGSRPLIAS------------MLTID----------TTKRC---------
--LIGDVLADPFYKDIQHCYYAEVDEE-P-QEEFKEAQEDDLQP------------PQ--
------PPMS-------------------------------------PEAALSPGSELQT
PSSSGSATPRV--LSHDAISHEHSAHRFGSHIHNPEAFAGKKAVKRVERFFKAPNHTHHL
VTEKELEQINAERQ----------------------------------------------
-----------------RARKLKESGAA--------------------------------
------------------------------------------------------------
------------------------------------------------------------
------------------------------------------------------------
------------------------------------------------------------
------------------------------------------------------------
------------------------------------------------------------
------------------------------------------------------------
------------------------------------------------------------
------------------------------------------------------------
------------------------------------------------------------
------------------------------------------------------------
------------------------------------------------------------
------------------------------------------------------------
------------------------------------------------------------
------------------------------------------------------------
------------------------------------------------------------
------------------------------------------------------------
------------------------------------------------------------
------------------------------------------------------------
------------------------------------------------------------
------------------------------------------------------------
------------------------------------------------------------
------------------------------
>XP_025337518_Candida_duobushaemulonis
------------------------------------------------------------
------------------------------------------------------------
------------MTEKKHRSLK-DLFKHSSSSSSSSLNKLGN------------------
-----------------------------------SDHRSFLRRRNSKSSLTPQTSSS--
----SK----P---------DSEE----SVRKGKG-------------------------
------------------------------HRR---------------------------
------------------------------------------------------------
------------------------------------------------------------
-----------KHESSHL----------------------SLKRFFK-------------
------------------------------------------ILRPEHLD---DGVKEK-
--------------------------------------------------TPPELPLS--
--------------------STSDLAKKY-DIGKLIGTGASGSVNLVTAHGNENEIFAVK
KFRARLKNESEH------DYQTKVKNEFLIGDYLKHQNLVHTMELIKEKS----------
----EYLIVMEYCPYDFFNLVMSGLMKVEEVCCYFKQIVNGVAHLHEAGIAHRDLKLDNC
VVNSDGVLKLIDFGSAFQYRK------------DSKSSSGPQTKILKAK-----------
--------GI----------V------------------------FDT---TTPYDARLA
DVWSIAIIFCCMILKRFPWKLPRS-SDPSFRSFACLNS----------------------
--------------MDEPVSEQEMEE----------------------------------
------------------------------------------------------------
-------------------------------------------------------KDS--
-------------------------KGPK----------------Y--------------
-------GP-------------------------------------E-------------
-------------RL----------------LR---------------------------
-------LLPQGSRPLIAS------------MLTID----------TTKRC---------
--LIGDVLADPFYKDIQNCYYAEVDEK-P-QEEFKEAKEDNLSP------------PQ--
------PPMS-------------------------------------PEAASSPGSELQT
PSSSGSGTPRV--LSHDAISHDNSAHRFGSHIHNPEAFAGTTAVKRVERFFKAPNHTHHL
VTEKELEQINAERQ----------------------------------------------
-----------------RARKLKESGTA--------------------------------
------------------------------------------------------------
------------------------------------------------------------
------------------------------------------------------------
------------------------------------------------------------
------------------------------------------------------------
------------------------------------------------------------
------------------------------------------------------------
------------------------------------------------------------
------------------------------------------------------------
------------------------------------------------------------
------------------------------------------------------------
------------------------------------------------------------
------------------------------------------------------------
------------------------------------------------------------
------------------------------------------------------------
------------------------------------------------------------
------------------------------------------------------------
------------------------------------------------------------
------------------------------------------------------------
------------------------------------------------------------
------------------------------------------------------------
------------------------------------------------------------
------------------------------
>XP_028891583_Candida_auris
------------------------------------------------------------
------------------------------------------------------------
------------MS--KHRSLK-DLFRNSSS---SSLNKLGHSSSP---------SS---
-----------------------EQSSTAGNAGSSSNHRSFLRRWSSKSSITPQTS----
----------SSPGQSPAASDTED------KKEKS-------------------------
---------------------------SIFHRRKND------------------------
------------------------------------------------------------
------------------------------------------------------------
---------SHQHHHSHL----------------------SLKRFFK-------------
------------------------------------------ILRPEHLDGDDSSVDSK-
--------------------------------------------------KPPSLPLS--
--------------------STANLAKKY-DMGKLIGTGASGSVNLVTSHDNSSEIFAVK
KFRAKLKNEKEH------DYQTKVKNEFLIGDYLKHQNLIHTMELIKENN----------
----EFLIVMEYCPYDFFNLVMSGLMKEQEICCYFKQIINGVAHLHEAGIAHRDLKLDNC
VVNQDGILKLIDFGSAFQYRK------------DSEG---GTKKILKAK-----------
--------GIVGSDPYLAPEV------------------------FDT---SVPYDARLA
DVWSIAIIFCCMILKRFPWKIPRS-SDPSFRSFAGLNN----------------------
--------------MDEPVSEQEMQE----------------------------------
------------------------------------------------------------
-------------------------------------------------------HDS--
-------------------------KGPK----------------Y--------------
-------GP-------------------------------------D-------------
-------------RL----------------LR---------------------------
-------SLPKASQSLIKS------------MLTID----------CSKRY---------
--LIGDVLADPFYSSIQHCYYAEVDEEVP-QAEPQASQVSQPPPETPDGADLGAHTPQHV
PQPN--IPMS-------------------------------------PEAGSSPASGLQS
PVLSGSATPVMEGSSSEVITHEHE-HRFGSHIHDPEALAGKKVVKKVDKLFKAPNHKHHL
VTEQELEKINQERQ----------------------------------------------
-----------------RARRMKENGVA--------------------------------
------------------------------------------------------------
------------------------------------------------------------
------------------------------------------------------------
------------------------------------------------------------
------------------------------------------------------------
------------------------------------------------------------
------------------------------------------------------------
------------------------------------------------------------
------------------------------------------------------------
------------------------------------------------------------
------------------------------------------------------------
------------------------------------------------------------
------------------------------------------------------------
------------------------------------------------------------
------------------------------------------------------------
------------------------------------------------------------
------------------------------------------------------------
------------------------------------------------------------
------------------------------------------------------------
------------------------------------------------------------
------------------------------------------------------------
------------------------------------------------------------
------------------------------
>NP_010259_Saccharomyces_cerevisiae
------------------------------------------------------------
--------------------------------MVKETPLH-S------------SSSTSL
SS----LF-RP----TKLKNLSAKIFNGG--GNQSYSKTDDVSRSS---------SRSSK
KN----TDSDQEDQIKY----------------NKPNDRRSTIGKSPQGNGALSKESH--
----VVASSTLTGISPTSAKKAPID----YSPSRP--------------LPNNHNPVRTG
HT----------VPH--------LP--HSIHNPINY------------------------
------------------------------------IHQGSKDAFHHPHPVRSTAHSNIS
TVSSAKSDTPSSNL--SYQ-AHMHPVEILQKQIED----KHFMDSQASTPGSVELQHNSS
S--GSDDTSSR--KKKSL----------------------RLTRFFK-------------
------------------------------------------KIHNDYHDN--HHHHHHH
NRGSTPTKPKL-----------------NLNTNENIVES----------NGKALYETD--
--------------------NPVELLEKYGIPGRKLGEGASGSVSVV--ERTDGKLFACK
MFRKPHLNNEGTNQSQLANYSKKVTTEFCIGSTLHHENIVETLDMLTEGD----------
----TYLLVMEYAPYDFFNLVMSNLMTQDEVNCYFKQLCHGVNYLHSMGLAHRDLKLDNC
VVTKDGILKLIDFGSAVVFQYPY------------------EDTIVKSH-----------
--------GIVGSDPYLAPEL------------------------LKQ----TSYDPRVA
DVWSIAIIFYCMVLKRFPWKAPKK-SFNSFRLF---------------------------
--------------TEEPEDEDDIV-----------------------------------
------------------------------------------------------------
------------------------------------------------------------
---------------------------------------------R--------------
-------GP-------------------------------------N-------------
-------------KI----------------LR---------------------------
-------LLPRHSRTIIGR------------MLALE----------PKQRV---------
--LMNDVVKDDWLVSVPSCEVD--------------------------------------
------------------------------------------------------------
-------------------------------------------PTSGDLVEKPKNHKHHL
VTEEELNELTKQHG----------------------------------------------
----------------NKDSN---------------------------------------
------------------------------------------------------------
------------------------------------------------------------
------------------------------------------------------------
------------------------------------------------------------
------------------------------------------------------------
------------------------------------------------------------
------------------------------------------------------------
------------------------------------------------------------
------------------------------------------------------------
------------------------------------------------------------
------------------------------------------------------------
------------------------------------------------------------
------------------------------------------------------------
------------------------------------------------------------
------------------------------------------------------------
------------------------------------------------------------
------------------------------------------------------------
------------------------------------------------------------
------------------------------------------------------------
------------------------------------------------------------
------------------------------------------------------------
------------------------------------------------------------
------------------------------
>XP_018219703_Saccharomyces_eubayanus
-----------------------------MSSLTRLLQEKRKNEASNSSPRTSADTLTTT
PESHPLDAQTRNKSSSHIASDSNSSNGERNRATMPVPGSVTTVTQIYSEEDSSSTAGSS-
------------LDERN--QFSSSFLNSNFAHTA-SLYGTSA-------------QSKDR
FGSLINDQGAAGLSSYGG----SSLAPQNRITSRLSATS------HTSGKVIPSLSSSIP
YSVP----NSNKDN-NS-----------S--------NSNSSSLSSSWLETYAGGLPSNI
SAIDSNVISSPKV--DSVEPRFIISKQKLQKASMDNNNNT-TATQARSIS----------
-----------------------------RSGSFSSQLG-NLFFSKNSKESSNPNSAGMT
YPANSNGPSTSIKNSNVANGSTAIPKPIRARQSSIYSVSRQPTGSYTDNLYGSPSSV--H
DHLPPSQSVPRS-QHSSIG---------------------DLKRFFK-------------
------------------------------------------KSSS-------SNLSSNN
NNAIPNGSPVS------TGMAVPSHSHSSSHFAAG----NYPSSNSYNGNGDTIYSHA--
-----------------H-GSAVPFSKRYVKTGEDLGAGAGGSVKLVQ-RIVDNQIFAVK
EFRTKFENESKR------DYVKKITSEYCIGTTLNHPNIIETIEIVYEND----------
----RILQVMEYCEYDLFAIVMSNKMSYEEICCCFKQILTGVQYLHSIGLAHRDLKLDNC
VINEKGVVKLIDFGAAVVFSYPF------------------SKNLVEAS-----------
--------GIVGSDPYLAPEV----------------------------CIFAKYDPRPV
DIWSSAIIFACMILKKFPWKIPKL-RDNSFKLFCSGRDCDSLSSLV--------------
--------------TRTP-----DPP----------------------------------
------------------------------------------------------------
------------------------------------------------------------
---------SYDESH-----SPEKKKSE----GSSNNVSDPNNVNI--------------
-------GP-------------------------------------Q-------------
-------------RL----------------LH---------------------------
-------SLPEETQHIISR------------MIDLA----------PACRG---------
--NIDEIMEDPWIRSISMC----RMVEDGL------------------------------
------------------------------------------------------------
---------------------------------------------AF-KVVEGDDHHHTQ
VDQSEAHIAGLEKKKKKDKQNN--------------------------------------
------------------------------------------------------------
------------------------------------------------------------
------------------------------------------------------------
------------------------------------------------------------
------------------------------------------------------------
------------------------------------------------------------
------------------------------------------------------------
------------------------------------------------------------
------------------------------------------------------------
------------------------------------------------------------
------------------------------------------------------------
------------------------------------------------------------
------------------------------------------------------------
------------------------------------------------------------
------------------------------------------------------------
------------------------------------------------------------
------------------------------------------------------------
------------------------------------------------------------
------------------------------------------------------------
------------------------------------------------------------
------------------------------------------------------------
------------------------------------------------------------
------------------------------------------------------------
------------------------------
>XP_033768769_Saccharomyces_paradoxus
-----------------------------MSSLTRLLQEKRKNETSNSSPRTSADTLTTT
PESQPLDVHSRNKSSSHIGSVSNGSSSDRNRAIVPVPGSVTTVTQIYSEEDSSSTAGSS-
------------FDDRN--QFSSSFLNANFAHTA-SFYGTSA-------------QSKDR
FGSLINDQGAAGFSSHGG-----SLAAQNRITSRLSATS------HTSGRAIPSLSSSIP
YSVP----NSNKDN-NS-----------S--------NSNSSSLSSSWLETYAGGMPNNI
SAIDSNVISSPKV--DSVEPRFVISKQKLQKASMD-SNNA-NATQSRSIS----------
-----------------------------RSGSFSSQLG-NFFFSKNSKESSNPNSAGMS
FSVNSNGPSPNIKNPNATNGSTPIPKPIRARQSSIYSASRQPTGSYTDNFYGSPSSV--H
DHLPPSQSVPRS-QHSSIG---------------------DLKRFFK-------------
------------------------------------------KSSN-------SNISSNN
NNVIPNGSPLS------SGIAVPSHSHSSSHFSAG----NNSYSTSYNGNGDTIYSHN--
-----------------HGGSGIPFSKRYVKTGADLGAGAGGSVKLAQ-RISDNKIFAVK
EFRTKFENESKR------DYVKKITSEYCIGTTLNHPNIIETIEIVYEND----------
----RILQVMEYCEYDLFAIVMSNKMSYEEICCCFKQILTGVQYLHSIGLAHRDLKLDNC
VINEKGIVKLIDFGAAVVFSYPF------------------SKNLVEAS-----------
--------GIVGSDPYLAPEV----------------------------CIFAKYDPRPV
DIWSSAIIFACMILKKFPWKIPKL-RDNSFKLFCSGRDCDSLSSLV--------------
--------------TRTP-----DPP----------------------------------
------------------------------------------------------------
------------------------------------------------------------
---------SYDESH-----STEKKKPE----SSSNNVSDPNNVNI--------------
-------GP-------------------------------------Q-------------
-------------RL----------------LH---------------------------
-------SLPEETQHIIAR------------MIDLA----------PACRG---------
--NIEEIMEDPWIRSIDMC----HLVEDGL------------------------------
------------------------------------------------------------
---------------------------------------------SF-KVVRGEDHHHTQ
VDQSEAHIAGLEKKKK--KQNNQ-------------------------------------
------------------------------------------------------------
------------------------------------------------------------
------------------------------------------------------------
------------------------------------------------------------
------------------------------------------------------------
------------------------------------------------------------
------------------------------------------------------------
------------------------------------------------------------
------------------------------------------------------------
------------------------------------------------------------
------------------------------------------------------------
------------------------------------------------------------
------------------------------------------------------------
------------------------------------------------------------
------------------------------------------------------------
------------------------------------------------------------
------------------------------------------------------------
------------------------------------------------------------
------------------------------------------------------------
------------------------------------------------------------
------------------------------------------------------------
------------------------------------------------------------
------------------------------------------------------------
------------------------------
>XP_003678216_Naumovozyma_castellii
------------------------------------------------------------
--------------------------------MEPTNTLHQS------------SSNASL
SS----LFNKG----KKLTGLS-KLFASEHAKHDNHNHHHHHHHHS---------EYHSQ
AS----NDRLQQDPILHASKDIIGHILSPMKSSSPPTSNSLTYSNSSP-NVRTKNERT--
----SSGSDSIKQNLPPFINKDSTT----SST------------------PNMHH--KQA
YTNNLNNTNVKLTSH--------NPLSHHLHNPLNY------------------------
------------------------------------T--------HNPINL-QNANSNSM
TTPASSRASPVSVISSSNI-SHLHPVEILQTKLEN----EQNQLNKSQRNHENILNHNQY
NN-SSNNTPKK--KKKSL----------------------KLKRFFK-------------
------------------------------------------NFQTETKSS--------H
SSSSTSTKPSL-----------------SNNVSDNSVRKSEET---------PLYDTD--
--------------------NPRQLIEKYGIPGKKLGEGATGSVSIV--QGTDGKMFAVK
MFRAPKTTNVVT-------YSKKITVEFCIGSTLHHQNIIETFDMLREGE----------
----TFLVVMEYAPYDFFNLVMADLMTTKEVSCYFKQLCNGVNYLHDMGIAHRDLKLDNC
VVSHNGILKLIDFGSAVIFQYPY------------------ENKIVKAQ-----------
--------GIVGSDPYLAPEL------------------------LNT----STYDPRPV
DVWSIAIIYYCMILRRFPWKAPRK-SFNSFRLF---------------------------
--------------CEDPDDEDDVA-----------------------------------
------------------------------------------------------------
------------------------------------------------------------
---------------------------------------------K--------------
-------GP-------------------------------------Y-------------
-------------RL----------------LR---------------------------
-------LLPSKSRPLIAK------------MLLLD----------PKKRI---------
--LMNEVVKDEWFASIKQCCQD--------------------------------------
------------------------------------------------------------
--------------------------------------------ESGNLIDRPKSHKHHL
ITEEQLEQLSTERA----------------------------------------------
----------------RVEHEKEEEKHKKKEMLMEDIDRMLTD-----------------
------------------------------------------------------------
------------------------------------------------------------
------------------------------------------------------------
------------------------------------------------------------
------------------------------------------------------------
------------------------------------------------------------
------------------------------------------------------------
------------------------------------------------------------
------------------------------------------------------------
------------------------------------------------------------
------------------------------------------------------------
------------------------------------------------------------
------------------------------------------------------------
------------------------------------------------------------
------------------------------------------------------------
------------------------------------------------------------
------------------------------------------------------------
------------------------------------------------------------
------------------------------------------------------------
------------------------------------------------------------
------------------------------------------------------------
------------------------------------------------------------
------------------------------
>XP_003668060_Naumovozyma_dairenensis
------------------------------------------------------------
--------------------------------MTTNNSVLPS------------TSNASL
SS----LFNKG----KKITGLS-RIFPNE-------------------------------
---------------------------------SPPHPKRSELSNH--------------
----TGGSKTIRTNSVPSVDQGESK----TENKMK--------------IPASHD--STK
HDDNA----IEPIIH--------NPSSHHLHNPLNY------------------------
------------------------------------T--------YNTTVLYDNIPAKSG
QSTSHNRA-----VFTREQ-SHLHPVEILQQRIEH----QSNFKTNNEKN-EKILSHNQY
NNVSDSDSAKR--KKNTL----------------------KLTRFFK-------------
------------------------------------------KLHEEVKSATPPSQNSRH
QDSNNDTYAHN-----------------STLQEDNSISSTTDSNSCNIDNSKSIYDTD--
--------------------DPKQLLEKYGVPGKKLGEGATGSVSIV--KGSDGKVFAVK
MFRLAAVGNSLT-------YSKKITTEFCIGSTLHHENIIETFDLLKEGE----------
----SFLVIMEYAPYDFFNLVMSDLMSTKEISCYFKQLCNGVHYLHSMGIAHRDLKLDNC
VVTTKGILKLIDFGSAVIFQYPY------------------EDRIIKAQ-----------
--------GIVGSDPYLAPEL------------------------LEL----NSYDPRPV
DVWSLAIMYYCMILRRFPWKAPRK-SFNSFRLF---------------------------
--------------CEDPDDEEDIA-----------------------------------
------------------------------------------------------------
------------------------------------------------------------
---------------------------------------------K--------------
-------GP-------------------------------------K-------------
-------------RL----------------LQ---------------------------
-------LLPSKARNLINR------------MMELD----------YKKRI---------
--LMDEVVKDEWLESINQCRVD--------------------------------------
------------------------------------------------------------
--------------------------------------------KGNNLVEKPKQHKHHL
VTEDDIERITKEKE----------------------------------------------
----------------EKQKRKEESTKELKKQLLMDI-----------------------
------------------------------------------------------------
------------------------------------------------------------
------------------------------------------------------------
------------------------------------------------------------
------------------------------------------------------------
------------------------------------------------------------
------------------------------------------------------------
------------------------------------------------------------
------------------------------------------------------------
------------------------------------------------------------
------------------------------------------------------------
------------------------------------------------------------
------------------------------------------------------------
------------------------------------------------------------
------------------------------------------------------------
------------------------------------------------------------
------------------------------------------------------------
------------------------------------------------------------
------------------------------------------------------------
------------------------------------------------------------
------------------------------------------------------------
------------------------------------------------------------
------------------------------
>XP_003955748_Kazachstania_africana
------------------------------------------------------------
------------------------------------------------------------
------------------------------MPN-----------LL---------TKNLF
YH----KQQNANKG----------NDDSSNTRNHGSLASLSSHHTNSNASSASPPPHHNV
HPHLRPSKSFLGLLNL-----NRSNDSLNVENSA----DS-LMA------HSSTENFYSK
DNINNNNLGHANYTT--------------SPPPQNINLKNGLSP-----K----------
------------------------------------------------------------
------------------------------------------------------------
-------------TSHSML---------------------ELKRFFKPTL------KHKQ
FH---------------SIHPHPQQHLQPQNQNTLLSSKVSLSSFF--------------
------QSGNN----THSKVLSPENQAHQSVLSLNN---------------PINVYHD--
--------------------DS-ILVQKYGTLGKTLGSGAGGSVKILV-RPTDNAVFAVK
EFRPRKSNESVK------EYAKKCTAEFLVGSSLRHPNIVETMDIFSDSK----------
--QNKYFEVMEYLPVDFFAVVMSGKMSRNEVTCCFKQLVHGVNYLHEMGLSHRDLKLDNC
CMNEMGILKLIDFGSAVVFRYPF------------------DSTIHLAH-----------
--------GIVGSDPYLAPEVL-----------------------AST----NSYDPRFV
DIWSIGIIFCCMLLKRFPWKAPKE-SDENYRLF---------------------------
----------------------SMED----------------DMEHDYLESARNHEKLLE
ER-----------KEKKRQALINAKLDNLSLQGDNPDNSDPVDNKKEAV-----------
----------------------VDEED----------------------------ASQHS
KKVQD------------NDKKADDKRHRHQH-----HRHHEKSTIQ--------------
-------GP-------------------------------------Y-------------
-------------RL----------------LR---------------------------
-------LLPHASRPIMSR------------ILEID----------PTQRA---------
--TMKDIYSDRWFETISDCK----------------------------------------
------------------------------------------------------------
------------------------------------------MDINTKTVTRSDNHHHTI
VKDE--NGKTSMYKV---------------------------------------------
------------------------------------------------------------
------------------------------------------------------------
------------------------------------------------------------
------------------------------------------------------------
------------------------------------------------------------
------------------------------------------------------------
------------------------------------------------------------
------------------------------------------------------------
------------------------------------------------------------
------------------------------------------------------------
------------------------------------------------------------
------------------------------------------------------------
------------------------------------------------------------
------------------------------------------------------------
------------------------------------------------------------
------------------------------------------------------------
------------------------------------------------------------
------------------------------------------------------------
------------------------------------------------------------
------------------------------------------------------------
------------------------------------------------------------
------------------------------------------------------------
------------------------------------------------------------
------------------------------
>XP_022466521_Kazachstania_naganishii
------------------------------------------------------------
------------------------------------------------------------
-----------------MPLFS---TKRFHIPTHKSVETGGDAEGD---------AREGD
GP---------------------------------QPGQINHAGTSSRFG----------
-------------------------DLLSPHISNSM------------------------
-----------------------------MDLKR------FLRPGAAATA--TPTPTTT-
---TTTTTTTTMTVPGGT------------------------------------------
----A-----ARHG-------------RRHTSSEL-------------------------
-------------QDETVA---------------------E-------------------
------------------------------------------------------------
--------ADT----KAS---TPRAS--TPRAS----------TPTRSI--SSAEMND--
--------------------DS-LLESKYGQVGQIIGSGAGGSVKLIK-RPSDGRVFAVK
EFRARKDGETLS------EYGKKCTTEFIVGSSLHHANVVETLDIFSNGP----------
--KDKYFEVMEYLPVDFFGVVMSGVMSRGEIHCYFKQLLLGVEYLHSMGIAHRDLKLDNC
VMTEQGILKIIDFGSAVIFKYPY------------------TPGITLAR-----------
--------GIVGSDPYLAPEIV----------------------KHPS----HKYDPQLV
DVWSAGVIYCCMVLQKFPWRAPRS-SDRNFRLY---------------------------
----------------------DMPD---DEPHDYE------QSARDHVKMK--------
------------------------------------------------------------
------------------------------------------------------------
------------AGPAQEPESKDT-EATPQPLPHHHHAKH--------------------
-------GP-------------------------------------Y-------------
-------------RL----------------MR---------------------------
-------LLPHAARPLLSR------------MLQVD----------PTTRA---------
--SVHDVTADDWFSSLPACTEV--------------------------------------
------------------------------------------------------------
-----------------------------ATS----------AAEHT--TVRAPGHHHTI
V--R--DGQ-PPLRV---------------------------------------------
------------------------------------------------------------
------------------------------------------------------------
------------------------------------------------------------
------------------------------------------------------------
------------------------------------------------------------
------------------------------------------------------------
------------------------------------------------------------
------------------------------------------------------------
------------------------------------------------------------
------------------------------------------------------------
------------------------------------------------------------
------------------------------------------------------------
------------------------------------------------------------
------------------------------------------------------------
------------------------------------------------------------
------------------------------------------------------------
------------------------------------------------------------
------------------------------------------------------------
------------------------------------------------------------
------------------------------------------------------------
------------------------------------------------------------
------------------------------------------------------------
------------------------------------------------------------
------------------------------
>XP_446131_Candida_glabrata
------------------------------------------------------------
------------------------------------------------------------
------------------------------MPN-----------IL---------TRNPF
HH----H-HNHNHS----------GSNIDNYANGVNGSTQDANDTSSMFSEATGTASTID
NDNGKRRKPFLNFMNV-----GSSNVGQTTSNDS----DT--------------------
------------------------------------------------------------
------------------------------------------------------------
------------------------------------------------------------
--------------QSSVL---------------------ELKRFLRPSLLHNDTNRSGF
FS---------------GSKKKEIKR--PMSPGSPVSPP---KHDYIHN-----------
------DTRNA----IHTQTAIPPST--DSVLSLAN---------------TSSIYQD--
--------------------DT-ILAQKYGKLGKTLGSGAGGSVKILK-RPTDGATFAVK
EFRPKKPTETSK------QYAKKCIAEFTIGSTLHHVNVIETMDIFSDAK----------
--KQRYFEVMEYCPVDFFAVVMSGKMSRGEVNCCLKQLACGVKYLHSMGLAHRDLKLDNC
VMTENGILKLIDFGSAVVFRYPF------------------EQEVTLAS-----------
--------GIVGSDPYLAPEVLGKISRADGDESEEPHQTIKIDKKTGL----SLYDPQAV
DVWSIGIIFSCMMLKRFPWKAPKE-SDPNFKLY---------------------------
----------------------NMPE----------------DEEHDYDESAKRHERLMR
ER-----------RERRAAA-----DAN-----DNNDKATPPERKNTDQDINANKE----
----------------------SDVES---------VSKKADQN--------------EV
KQKDS-HEQQPITKNESNSKKEEAGEAKHT--------SPSKRVIH--------------
-------GQ-------------------------------------Y-------------
-------------RL----------------LR---------------------------
-------LLPHASRPIMSR------------MMKVN----------PAERA---------
--TMDDIFNDEWFKSIPMCT----------------------------------------
------------------------------------------------------------
------------------------------------------IK-EGQKVLRAHGHHHTV
VKDN--DGRTETYKV---------------------------------------------
------------------------------------------------------------
------------------------------------------------------------
------------------------------------------------------------
------------------------------------------------------------
------------------------------------------------------------
------------------------------------------------------------
------------------------------------------------------------
------------------------------------------------------------
------------------------------------------------------------
------------------------------------------------------------
------------------------------------------------------------
------------------------------------------------------------
------------------------------------------------------------
------------------------------------------------------------
------------------------------------------------------------
------------------------------------------------------------
------------------------------------------------------------
------------------------------------------------------------
------------------------------------------------------------
------------------------------------------------------------
------------------------------------------------------------
------------------------------------------------------------
------------------------------------------------------------
------------------------------
>XP_004180147_Tetrapisispora_blattae
------------------------------------------------------------
------------------------------------------------------------
-------------------------------MT-----------LL---------SRRSF
LN----NNNTTTNESSKAKFLSFMGKKHASTSNIHNLGSKDPLHDSSKD-----------
-------FSFLNHGSF-----TTNTNSLNHNSNS----NS-TNSINNIPGTSVGSSTDSL
QSLQYNSNIHTNATT--------------NTTTTN-------------------------
------------------------------------------------------------
------------------------------------------------------------
--------------TNSMA---------------------DLKKFFIPR-----------
-----------------NTN----------------------------------------
------AKNDP----CHEHSAIPPSR--DSSLSLSQ---------------YMNIYHD--
--------------------DT-ILFQKYGKLGKLLGEGAGGSVKIIE-RPTDHKLFAVK
KFKTRKQNESIK------VYSKKCTSEYLMGSILHHQNIITTLDIFADSK----------
--QSNYYLVMEYCPIDFFSVVMSGKLSRGEINCYFKQLNNGVIYLHSKGIAHRDLKLDNC
VMTENGIIKIIDFGSSLVFKYPD------------------SNHINFTY-----------
--------GIVGSDPYLPPEVL---------------------VSNKL----NQYDPRLV
DIWSIGIIYCCMMLKRFPWKIPDREKDKNFNLF---------------------------
----------------------SMQD----------------DFNHDYVQSAKNHELLIQ
MR-----------KQGKSDQYIKEQQQI------MLNNNKPIPNPNA-------------
----------------------VTLEN---------------------------------
---------------------------------------EKPSTIH--------------
-------GP-------------------------------------Y-------------
-------------RL----------------LR---------------------------
-------LLPHASRPIISK------------ILSID----------PSKRA---------
--TFDDIIHDQWFQNIQCCNEV--------------------------------------
------------------------------------------------------------
-----------------------------SSNSNANTNTNNAIQNDNIVVKRVSGHHHTI
VKDNEKNGKQIIYKV---------------------------------------------
------------------------------------------------------------
------------------------------------------------------------
------------------------------------------------------------
------------------------------------------------------------
------------------------------------------------------------
------------------------------------------------------------
------------------------------------------------------------
------------------------------------------------------------
------------------------------------------------------------
------------------------------------------------------------
------------------------------------------------------------
------------------------------------------------------------
------------------------------------------------------------
------------------------------------------------------------
------------------------------------------------------------
------------------------------------------------------------
------------------------------------------------------------
------------------------------------------------------------
------------------------------------------------------------
------------------------------------------------------------
------------------------------------------------------------
------------------------------------------------------------
------------------------------------------------------------
------------------------------
>XP_003686343_Tetrapisispora_phaffii
------------------------------------------------------------
------------------------------------------------------------
------------------------------MTN-----------ILPDSFQMDDRERNQA
NT----HHHHHGHH----------GHAHSNNA----------------------------
--PIKTRRSFLNMLNLDKRISANSTTSSVVSNSSVSSLDY-LTSPEVSDDSKFQNGMSNR
SSDKQYNVDSVNIIT--------------DSNNANFIITSSISPTWGSRR----------
------------------------------------------------------------
------------------------------------------------------------
-------------ASHSMA---------------------NLKKFFRSPI----SKKKKQ
INMHGSPTTTTSSDYAMNSNHSSYSHINANHHRQPHHSQRTGSEQFEHS-----SIINSI
SPNNQRNVEHK----QHTQSAIPPTI--ESSLSLSN---------------KVDIFHD--
--------------------DS-ILVQKYGKLGKLLGSGAGGSVKIIN-RSSDGATFAVK
EFRPQKPRESDR------EYHKKCTAEFLIGSVLHHPNIIETLDIFIDYR----------
--HHKYFEVMEYCPVDFFAVVMSNKMSRNEINCCIKQLTEGVKYLHDKGMAHRDLKLDNC
VMNKDGILKIIDFGSSVVFKYPF------------------EKDTVMAH-----------
--------GIVGSDPYLAPEVL-----------------------TSS----NSYDPQMV
DVWSIAIIYCCLMLKRFPWKIPHPETDENFRLF---------------------------
----------------------CLPD----------------EVEHDYVESARTHELLIK
EK-M-------MSKKLQQQGYIPEQQEY--------------------------------
----------------------VSTKQ----------------------------QSQQV
NNISSIPSQLPPTNTETEQVNSSSTNHRDN--------GNTHRRVE--------------
-------GP-------------------------------------Y-------------
-------------RL----------------FK---------------------------
-------LLPHASRPILSR------------MLELD----------PKKRA---------
--TLEDVYNDEWFSSQAFCT----------------------------------------
------------------------------------------------------------
------------------------------------------QN-KNKEVMRAPGHHHTI
VTEQ--DGVVNEYRI---------------------------------------------
------------------------------------------------------------
------------------------------------------------------------
------------------------------------------------------------
------------------------------------------------------------
------------------------------------------------------------
------------------------------------------------------------
------------------------------------------------------------
------------------------------------------------------------
------------------------------------------------------------
------------------------------------------------------------
------------------------------------------------------------
------------------------------------------------------------
------------------------------------------------------------
------------------------------------------------------------
------------------------------------------------------------
------------------------------------------------------------
------------------------------------------------------------
------------------------------------------------------------
------------------------------------------------------------
------------------------------------------------------------
------------------------------------------------------------
------------------------------------------------------------
------------------------------------------------------------
------------------------------
>XP_001644989_Vanderwaltozyma_polyspora
------------------------------------------------------------
------------------------------------------------------------
------------------------------MPN-----------LL---------SRNPF
HS----NHHQHHHQ--------------PNSSGERDQSSINPRDSPDPASPPALIKSS--
-------KSFLNFMSR-----GHSNDSLRSEKSS----DS-INSSSPIHQH--HNHHSHH
HQVLNNNNSNGNMTM--------------HQNHAIHDTLSPASP-----K----------
------------------------------------------------------------
------------------------------------------------------------
-------------PSHSMA---------------------ELKRFFRPSL-----PKKK-
-----------------SSNLSSQSH--SSKQSSIIDTSLYGSHNKIHQ-----------
----QVKQKDY----GHTQSAIPPTS--DSTLSLSN---------------KFNIYHD--
--------------------DS-ILAQKYGKLGKLLGSGAGGSVKILT-RPSDGATFAVK
EFRPRKPNESVK------EYAKKCTAEFLIGSTLHHPNIIETLDIFSDSK----------
--QNKYFEVMQYCPIDFFAVVMTGKMSRGEINCCIKQISTGVRFLHSKGLAHRDLKLDNC
VMTSQGIVKLIDFGSAVVFKYPF------------------ENQITMAH-----------
--------GIVGSDPYLAPEVI-----------------------TST----KSYDPQFV
DVWSIGIIYCCLMLKRFPWKAPRQDTDENFRLF---------------------------
----------------------CLPD----------------DIEHDYVESAKHNEIIIQ
QRLK-------KRQEMKAAAQIEVENEK-----ENKDNLTPKEEQNNEPQQKGNGD----
------QPEINNEPKVISDGKKADNENNETKTSNEYTNGGTSSNPVEKNEPKVIDSNKAV
KPVSA-PTSTEQHHNEGTDLKSVSSRARH-----------HKSVIH--------------
-------GP-------------------------------------Y-------------
-------------RL----------------LR---------------------------
-------LLPHASRPILSQ------------ILQID----------PSNRA---------
--TLDDVLEDEWFKNIPCCT----------------------------------------
------------------------------------------------------------
------------------------------------------ID-NKNNVIHAPGHHHTL
VDEE--NAHLEAYKQ---------------------------------------------
------------------------------------------------------------
------------------------------------------------------------
------------------------------------------------------------
------------------------------------------------------------
------------------------------------------------------------
------------------------------------------------------------
------------------------------------------------------------
------------------------------------------------------------
------------------------------------------------------------
------------------------------------------------------------
------------------------------------------------------------
------------------------------------------------------------
------------------------------------------------------------
------------------------------------------------------------
------------------------------------------------------------
------------------------------------------------------------
------------------------------------------------------------
------------------------------------------------------------
------------------------------------------------------------
------------------------------------------------------------
------------------------------------------------------------
------------------------------------------------------------
------------------------------------------------------------
------------------------------
>XP_003678655_Torulaspora_delbrueckii
-----------------------------MSSLTRLLQEKRKNENGDSHGK---------
-ELRPLNAEGFDRNSTAHASTT----------------SVTTVTQIDSGEE-SSTAGSS-
------------FGGNA--PFPSSFMNVNSAHTA-TMYGSSV-------------QARDR
GNSIHIETNPA---SYGS-----SLGHTGR-NIRMTATSGSHHIGSSGARQIPSLSSSIP
YSVP----NSNKDNAGG-----------S--------GSNNSSFTSSWVDNYGGSMPSNI
SAIDSNVISSPKV--DSVEPRFVISKQKLQKSSLD------NAAQAGSVS----------
-----------------------------RSNSLTSQLG-NLFFSKGAKDAHGSSIV---
-----SSPVSGMKSPSTA-AATAIPKPSRTRQSSIYSASRQPSNSYTENFAESPSSS--H
E-VPPSQSIPKS-RHASVV---------------------NLKSFFK-------------
------------------------------------------KSSG-------TNIAGSA
GTF---GSPGA------QSVAVPFPSQASS--SSG----FAPSSYGSN-NGDTIYSHA--
-----------------N-DTSLPFSKRYVRTGEELGAGAGGSVKLIR-RVADNKVFAVK
EFRTKFDSETKR------DYVKKITSEYCIGSTLRHQNIIETIEIVYDNN----------
----RILQVMEYCEYDLFAIVMSNKMSYEETCCCFKQILSGVEYLHGLGLAHRDLKLDNC
VINEKGIVKLIDFGAAVVFSYPF------------------SKSLVEAS-----------
--------GIVGSDPYLAPEV----------------------------CIFTKYDPRPV
DIWSVAIIFACMILKKFPWKIPKL-RDNSFKLFCSGRDCDSLSALV--------------
--------------TRTP-----DPP----------------------------------
------------------------------------------------------------
------------------------------------------------------------
---------SYDNVE-----EPSTNYAK----KQNNNPADPNNPNI--------------
-------GP-------------------------------------Q-------------
-------------RL----------------YQ---------------------------
-------SLPEECQHIIGR------------MVDLA----------PACRA---------
--SIDEVMADPWVAGIDAC----CMVEDGL------------------------------
------------------------------------------------------------
---------------------------------------------TF-KIVSGGDHTHVK
VDQSQAHIAGLEKRKK--KQAKEGTIS---------------------------------
------------------------------------------------------------
------------------------------------------------------------
------------------------------------------------------------
------------------------------------------------------------
------------------------------------------------------------
------------------------------------------------------------
------------------------------------------------------------
------------------------------------------------------------
------------------------------------------------------------
------------------------------------------------------------
------------------------------------------------------------
------------------------------------------------------------
------------------------------------------------------------
------------------------------------------------------------
------------------------------------------------------------
------------------------------------------------------------
------------------------------------------------------------
------------------------------------------------------------
------------------------------------------------------------
------------------------------------------------------------
------------------------------------------------------------
------------------------------------------------------------
------------------------------------------------------------
------------------------------
>XP_037143647_Zygotorulaspora_mrakii
------------------------------------------------------------
---------------------------------MPTNQLELT-------PQGSGNSTSSN
SS----LFGK-----RNLKGFR-KLFGTHNKKNNSSS--------D---------SYSSS
NH----KFHSHADPNLHNNHN------------STPLNQGAGHPSSKRGS---EIDHH--
----AAGRELLSHLLSPKASNSSNSSFGRSSNMTP--------------SPQQHD--TDG
MNSSCSRHGTESSTHEHTPLTTANPLSHHFHNPLNY------------------------
------------------------------------C-----------------------
--------TTLSPTSSSEY-SHMHPVEILQKQIED----QQFFYN-SRTNSNSILPRLTS
DRGSSPLKDST--KRPSL----------------------KLKRFFK-------------
------------------------------------------KINQDD-----SHHISKS
KSKEQQARPPL-----------------HESPSSHGIFVTTDESKM---TRKTIYEAD--
--------------------NARELIEKYGVPGRKLGEGASGSVSVV--ERSDGKLFAVK
MFRWRSNNAKQT----LAAYSKKVTAEFCIGSTLHHQNIIETLGMLQEGE----------
----NFLVVMEYVAYDFFTLVMSDLMSKNEVFCYFKQICSGVQYLHSMGLAHRDIKLDNC
VVNDLGILKLIDFGSAVVFQYPY------------------EPDIVLAR-----------
--------GIVGSDPYLAPEL------------------------LLQ----RSYDPRPV
DVWSIAITFYCMMLRRFPWKAPRQ-SNTSFKLF---------------------------
--------------CSQPDSKTDTS-----------------------------------
------------------------------------------------------------
------------------------------------------------------------
---------------------------------------------K--------------
-------GP-------------------------------------T-------------
-------------KI----------------LK---------------------------
-------LLPRSSRLLISQ------------MMKLD----------PKDRI---------
--LMDDVMKDEWLQSINSCEQD--------------------------------------
------------------------------------------------------------
--------------------------------------------KKGQLVKAPTDHAHHL
ITEEELNELNERRKLEVKKAREEEQHAINAEDLGDHHPHHRHHNHHRRHHHHHHSDNNKG
GHNDEENNVTTESSKVYKDTDKEETPPESNEKKGLDAGSLIN------------------
------------------------------------------------------------
------------------------------------------------------------
------------------------------------------------------------
------------------------------------------------------------
------------------------------------------------------------
------------------------------------------------------------
------------------------------------------------------------
------------------------------------------------------------
------------------------------------------------------------
------------------------------------------------------------
------------------------------------------------------------
------------------------------------------------------------
------------------------------------------------------------
------------------------------------------------------------
------------------------------------------------------------
------------------------------------------------------------
------------------------------------------------------------
------------------------------------------------------------
------------------------------------------------------------
------------------------------------------------------------
------------------------------------------------------------
------------------------------------------------------------
------------------------------
>XP_002497727_Zygosaccharomyces_rouxii
------------------------------------------------------------
------------------------------------------------------------
------------------------------MPY-----------LL---------SRKPF
HH----D-HDHDHS--------------PNS------------------------KSS--
-------RGFLNFINR-----GHSNDSIRSERSS----DS-LHSSFSPHGHGAQNHNFNL
SEFVGSGSS---------------------------------SP-----K----------
------------------------------------------------------------
------------------------------------------------------------
-------------HSHSMA---------------------ELKRFFKPKV-----NRKG-
-----------------SS--SSLQR--PVKPSA---STLELPQNLVQQSGAHLPPDAAA
TPVPQQTADHQ----AHTQSAIPPSS--DSTLSLSN---------------RVNIYHD--
--------------------DS-ILAQKYGKLGRVLGSGAGGSVKILY-RPSDNAMFAVK
EFRPRKQNESVR------DYARKCTAEFCIGSTLLHPNIIETMDIFSDTK----------
--QDKYFEVMEYAPVDFFAVVMTGKMSRGEINCCLKQIVEGVKYLHSLGLAHRDLKLDNC
VMTMDGILKIIDFGSAVVFRYPM------------------ETEVTPAH-----------
--------GIVGSDPYLAPEVL-----------------------SHT----KCYEPQCA
DVWSIGIIYCCMMLKRFPWKVPRE-TDENFRLF---------------------------
----------------------CMED----------------NEPHDYIASAKHHEELLK
ER-D-------ERHEKKNKA--EPESKS-----ESAPN---QDEQHQDKSTHHNHDHHTR
HQHHHHHHERNDD---------NDNENEHHDHIQEKSQESTDQH-----------SGQHV
KQQEN-PDQASQ-----IDAKSVSSRAKRA--------GGQRKILH--------------
-------GP-------------------------------------Y-------------
-------------RL----------------LR---------------------------
-------LLPHASRPLLSR------------VLEID----------PTKRV---------
--TMKEIYQDEWFNGIMSCT----------------------------------------
------------------------------------------------------------
------------------------------------------MH-GK-QVIRAPGHHHTL
VKED--ENHSETFKV---------------------------------------------
------------------------------------------------------------
------------------------------------------------------------
------------------------------------------------------------
------------------------------------------------------------
------------------------------------------------------------
------------------------------------------------------------
------------------------------------------------------------
------------------------------------------------------------
------------------------------------------------------------
------------------------------------------------------------
------------------------------------------------------------
------------------------------------------------------------
------------------------------------------------------------
------------------------------------------------------------
------------------------------------------------------------
------------------------------------------------------------
------------------------------------------------------------
------------------------------------------------------------
------------------------------------------------------------
------------------------------------------------------------
------------------------------------------------------------
------------------------------------------------------------
------------------------------------------------------------
------------------------------
>XP_003646825_Eremothecium_cymbalariae
------------------------------------------------------------
--------------------------------MGDT--LSFHSSRNSMVESGSLKCTTSN
CS----CLSSARQKSRSRLNLM-RFFRGSS------------------------------
-----------------------------------------SYSNSNNNIVNLSGSDNCG
YLVGNEGKEFLGMLLSPKHSGSSHASSYNNDAASRSSGGNGRH------SP--NDVSSRI
M--LP----------------------PLLNNPHVK------------------------
--------------------------------------------QAHVHQQQNPYNCYDL
PRRATNSSGSVTTLDTAPH-PKQHPAQYLLKQIESIQDKEVQKLQQQQRKIPPKLANNSE
NLL----------SKKSL----------------------RLKRFF--------------
------------------------------------------KLHQSSGT---PEKNTSS
VS------PDE----VSQTGHNVDDI--TGVPASAVIT---DRNT----VQMTLYGAE--
--------------------DARQLIRKYGVPGKVLGEGVSGSVSVI--KGSDGQLFAVK
RFRARNSRETLK------SYSRKVTSEFCIGSTLRHQNVIETLDMFQEGE----------
----LFLVVMEYCPYDFFTLVMSDLMDEYEVSCYFKQICSGVHYLHSQGLAHRDLKLDNC
VVTSTGILKLIDFGSSVIFQYSY------------------GDKIELSK-----------
--------GIVGSDPYLAPEL------------------------LTQ----VYYDPRPV
DVWSVAVMYYCMILRRFPWKKPSR-DVPSFNLF---------------------------
--------------CQDPEDEADYS-----------------------------------
------------------------------------------------------------
------------------------------------------------------------
---------------------------------------------R--------------
-------GP-------------------------------------Y-------------
-------------RL----------------LK---------------------------
-------LLPQQSRPLIGK------------MLELD----------INKRL---------
--SIEEVVKDQWLQSIEVCDAN--------------------------------------
------------------------------------------------------------
--------------------------------------------DYP--SVSPKTHLHHL
ITDDELKQLNEQRK----------------------------------------------
-----------------EEKQQRKNDD---------------------------------
----SSNNSSGIDEN---------------------------------------------
------------------------------------------------------------
------------------------------------------------------------
------------------------------------------------------------
------------------------------------------------------------
------------------------------------------------------------
------------------------------------------------------------
------------------------------------------------------------
------------------------------------------------------------
------------------------------------------------------------
------------------------------------------------------------
------------------------------------------------------------
------------------------------------------------------------
------------------------------------------------------------
------------------------------------------------------------
------------------------------------------------------------
------------------------------------------------------------
------------------------------------------------------------
------------------------------------------------------------
------------------------------------------------------------
------------------------------------------------------------
------------------------------------------------------------
------------------------------
>NP_984409_Eremothecium_gossypii
------------------------------------------------------------
--------------------------------MPET--ISTQQSHGSVADSTSIRSTKSN
SS----FFNAA--KSKSKLNLS-RLFRGSG------------------------------
---------------------------------GASGHPQHSSGRGQSGLGQQTGSTH--
--VGGTDKLQLDTLLSPR------PSNWSSQSGAQDGLPNFPS------SPSLSTMTSRG
VHGIPMFGDAKKGEV------------QLLYNPGDQ------------------------
--------------------------------------------EAQHKLEKSP------
------GAYSATTLDTSPH-PNQHLTQYLQSQIESIRDKEAQRHQLT----PPPAKEPSQ
-------------IKKSL----------------------RLKRFL--------------
------------------------------------------KFPSSSKQ---EDK---T
PP------PQQ-----------------TVIPATAVIT---DRET----IQMTLYGSD--
--------------------DAHALIKKFGIPGKVLGEGVSGSVSVI--KSTDGQLFAVK
RFRPRAPRETLK------EYSRKVTSEFCTGSTLRHQNIIETLDMLQEGE----------
----LFLVVMEYCPYDFFNLVMSNQMTKHEVWCYFKQICRGVDYLHSQGLAHRDLKLDNC
VVTADGILKLIDFGSAIIFRYNF------------------NSKLEPAK-----------
--------GIVGSDPYLAPEL------------------------LTQ----LYYDPSAA
DVWSIAVMFYCMSLRRFPWKKPSE-DVPSFKLF---------------------------
--------------CQKPDDENDHS-----------------------------------
------------------------------------------------------------
------------------------------------------------------------
---------------------------------------------K--------------
-------GP-------------------------------------Y-------------
-------------RL----------------LK---------------------------
-------LLPRATRLLISR------------MLELD----------PKKRA---------
--SITEIIQDPWFLSIEACDKD--------------------------------------
------------------------------------------------------------
--------------------------------------------LLA--VHPPDTHTHHL
VTEEELRILNAEQK----------------------------------------------
-----------------DKVSEKEKAS---------------------------------
------------------------------------------------------------
------------------------------------------------------------
------------------------------------------------------------
------------------------------------------------------------
------------------------------------------------------------
------------------------------------------------------------
------------------------------------------------------------
------------------------------------------------------------
------------------------------------------------------------
------------------------------------------------------------
------------------------------------------------------------
------------------------------------------------------------
------------------------------------------------------------
------------------------------------------------------------
------------------------------------------------------------
------------------------------------------------------------
------------------------------------------------------------
------------------------------------------------------------
------------------------------------------------------------
------------------------------------------------------------
------------------------------------------------------------
------------------------------------------------------------
------------------------------
>XP_452372_Kluyveromyces_lactis
------------------------------------------------------------
--------------------------------MPDNQ-LSAE-SSH---EIQSVKSASSA
GT----FFSKSSIKNKSRLALG-RFFRN--------------------------------
-------------------------------------------ANGNGS------NGN--
----DSGSE--GSHNTDTRV--------SPQISGD------------L-PPGLQTLKHT-
---------------------------NHLHNPNNY-QANGSSQTRTPHP----------
---K-----DNKQRSFS----NSNSVSSSPVTQNSHSNSVSGLSNTQSHPLLHNHTSHEH
NKPSLKVQHSTVTLDTSPQ-PNQHPAEYLQRQI------EQFKLQP-----PPKLSSA-D
NSHP------KPHHKKSL----------------------RLKRFF--------------
------------------------------------------KLHEQSGE---QKHVEQ-
--------KQP--------------------TATAVVT---DRKT----TKLTLYDAE--
--------------------DAHELIQKYGIPGKLLGEGVSGSVSVV--KGSDNTLFAVK
KFRPRAARETLL------DYSKKVTSEFCVGSFLHHQNVIETLDMLQEGE----------
----HFLVVMEYCQYDFFTLVMSDLMGKHEIACYFKQICNGVAYLHSQGLAHRDLKLDNC
VVNAQGILKLIDFGSATIFHYKY------------------EDKIVKAK-----------
--------GIVGSDPYLAPEL------------------------LVS----QYYDPRPV
DVWSIAVMFYCMTLRRFPWKKPSE-EVVSFKLF---------------------------
--------------AQNPDDENDHT-----------------------------------
------------------------------------------------------------
------------------------------------------------------------
---------------------------------------------K--------------
-------GP-------------------------------------Y-------------
-------------KI----------------LK---------------------------
-------LLPRHSRPLIGR------------MLELS----------PHKRI---------
--LMPEVLADPWFQNIHCCEVD--------------------------------------
------------------------------------------------------------
--------------------------------------------NDGKLINPPTNHKHHL
ITEDELKELTEKRE----------------------------------------------
-----------------KEANERRAA-EL-------------------------------
----NHNTTQE-------------------------------------------------
------------------------------------------------------------
------------------------------------------------------------
------------------------------------------------------------
------------------------------------------------------------
------------------------------------------------------------
------------------------------------------------------------
------------------------------------------------------------
------------------------------------------------------------
------------------------------------------------------------
------------------------------------------------------------
------------------------------------------------------------
------------------------------------------------------------
------------------------------------------------------------
------------------------------------------------------------
------------------------------------------------------------
------------------------------------------------------------
------------------------------------------------------------
------------------------------------------------------------
------------------------------------------------------------
------------------------------------------------------------
------------------------------------------------------------
------------------------------
>XP_022673713_Kluyveromyces_marxianus
------------------------------------------------------------
--------------------------------MPENQ-LSAQ-SSH---EIHSVKSESSS
GT----FFSKGRIRNKSKNALG-RLFRN--------------------------------
-------------------------------------------GNGSSANTPGIGNSN--
----DSGSE--GSVASEKYV--------TAPVAEE------------VSPPGLSNVKRG-
---------------------------NHLHNPNNYHHHSGGSSNSQPHP----------
---SRQDLHQHDERKLGAHRVEQPSKEGSPVTS-------SALTSSQSHPVLSQHRTNDS
GKPGLRSQHSTVTLDTSPQ-PNQHPAEYLQRQI------EQFKLQP-----PPKLSSAGD
NSSNGSAAGGKVHHKKSL----------------------RLKRFF--------------
------------------------------------------KLHEQNAD---HHHGHQG
AQKPMDKLPQS--------------------NATAVVT---DRKT----TKLTLYDAD--
--------------------DAHELIQKYGIPGKLLGEGVSGSVSVV--KGSDNTMFAVK
KFRPRAAKESLL------DYSKKVTSEFCVGSFLHHHNVIETLDMLQEGE----------
----DFLVVMEYCPYDFFTLVMSDLMGKHEIACYFKQICNGVAYLHSQGLAHRDLKLDNC
VVNAQGILKLIDFGSATIFHYKY------------------EDKIVKAK-----------
--------GIVGSDPYLAPEL------------------------LIN----QYYDPRPV
DVWSIAVMFYCMTLRRFPWKKPSE-DVVSFKLF---------------------------
--------------AQKPDDENDHS-----------------------------------
------------------------------------------------------------
------------------------------------------------------------
---------------------------------------------K--------------
-------GP-------------------------------------Y-------------
-------------RI----------------LK---------------------------
-------LLPRHSRPLIGR------------MLELN----------PHKRI---------
--LMPEVLTDHWFQNIQFCDVD--------------------------------------
------------------------------------------------------------
--------------------------------------------NQGNLIQLPTNHKHHL
VTEEELKELNEKRE----------------------------------------------
-----------------KEAEERRKAEEL-------------------------------
----KQNTTHE-------------------------------------------------
------------------------------------------------------------
------------------------------------------------------------
------------------------------------------------------------
------------------------------------------------------------
------------------------------------------------------------
------------------------------------------------------------
------------------------------------------------------------
------------------------------------------------------------
------------------------------------------------------------
------------------------------------------------------------
------------------------------------------------------------
------------------------------------------------------------
------------------------------------------------------------
------------------------------------------------------------
------------------------------------------------------------
------------------------------------------------------------
------------------------------------------------------------
------------------------------------------------------------
------------------------------------------------------------
------------------------------------------------------------
------------------------------------------------------------
------------------------------
>XP_022630849_Lachancea_lanzarotensis
-----------------------------MSSLTKLLQEKRKNEATSGSGA---------
--------------------------------------SLT--TQLRNAQPVVANMGASE
GIPEEKGFESELEDDRNTPDFSSSFIASNSAHTA-T-FGESF-------------KDRDR
PAPLSVESRGGAIAADGGVHATAAPTPAGVPPSSLSVGS------LSKAKPIPSLSSNIP
YSVP----NSNAGNGTGFGAGPNSVGAAT--------NSSASSMSSSYLEN-NGFMPHNV
SAIDSNVISSPKV--DNVEARFIVSKQKFQKASQNNAANLYSGSQTGSVP----------
-----------------------------RSSSISSQLG-NLFLNKNPKDL----TITVP
TQASQNRDIPANSQPSSAYGSS-IPKPMRARRSSLYGNSKQPSGSYQDSFIGSPSSL--H
E-QHPNQYIPRS-RHSSFA---------------------DIKRFFR-------------
------------------------------------------KGQA-------QQLSGS-
----PSTPPVS------AGGNISSHTSNTSSFEPG----------SYSSTGDTIYTNQ--
-----------------T-SPALPFSKRYAKTGENLGAGAGGAVKLYK-KIPDNKTVAVK
EFRTKFEHELKR------DYVKKITSEYCIGTTLRHPNIIETIEIVYENS----------
----RILQVMEYCDYDLFAIVMSNKMSHEEICCCFKQILTGIQYLHSMGLAHRDLKLDNC
VINKDGIVKLIDFGAAAVFSYPF------------------SKTLVESS-----------
--------GIVGSDPYLAPEV----------------------------CIFSKYDPRPV
DIWSAAIIFACMVLKKFPWKVPKL-KDNSFKLFCSGRDCDSLSALV--------------
--------------VRTPGPNDFEPP----------------------------------
------------------------------------------------------------
------------------------------------------------------------
---------SYDNAL-----NENANVASPTTAPSSNNPSDPNNPNV--------------
-------GP-------------------------------------Q-------------
-------------RL----------------LN---------------------------
-------SLPEECQHIIGR------------MVDLA----------PACRA---------
--SIEDIMADPWVEAIEMC----EVMDDGF------------------------------
------------------------------------------------------------
---------------------------------------------ST-KIICGTNHKHTQ
VDQSEAHIAGLEKKKK--KQNR--------------------------------------
------------------------------------------------------------
------------------------------------------------------------
------------------------------------------------------------
------------------------------------------------------------
------------------------------------------------------------
------------------------------------------------------------
------------------------------------------------------------
------------------------------------------------------------
------------------------------------------------------------
------------------------------------------------------------
------------------------------------------------------------
------------------------------------------------------------
------------------------------------------------------------
------------------------------------------------------------
------------------------------------------------------------
------------------------------------------------------------
------------------------------------------------------------
------------------------------------------------------------
------------------------------------------------------------
------------------------------------------------------------
------------------------------------------------------------
------------------------------------------------------------
------------------------------------------------------------
------------------------------
>XP_002554490_Lachancea_thermotolerans
------------------------------------------------------------
--------------------------------MPRQEHLSATPSAN---EASSIKSNGST
SSLTSHFFGK-----KHGFGLG-KLFK---------------------------------
-------------------------------------------GNSHSS-------NN--
----ESGKELLGSILSPKHS--------NSSTKSQDSYQRLRSAVPMMDHPQLSHAE-A-
---------------------------KHLHNPHNY-VSFGPSKNNSAY-----------
--------------------------------------------SSQTH-----------
-----------VANSVSPSAPHMHPAQIMQRQIE-----EQQRRNT-----PPKLAHE--
----------KP-KRKVL----------------------HLKRFFK-------------
------------------------------------------KIHGEDAS----------
--------PQK--------------------AQTPVAVSGPDSKS----TAKTLYEAD--
--------------------SARELIEKYGIPGKMIGEGASGSVSVV--KSMDGKLFAVK
RFRARGTKESQI------EYSKKVTAEFCIGSTLHHCNIIETLDLLQEGP----------
----NFLVVMEYCPYDFFTLVMSDLMTKHEIACYFKQICNGVAYLHKTGLAHRDLKLDNC
VVTSQGILKLIDFGSAVVFQYPY------------------EQEILNAR-----------
--------GIVGSDPYLAPEL------------------------LTY----PSYDPRPV
DVWSVAIMFYCMTLRRFPWKAPRD-KYQSFRLF---------------------------
--------------CEETDNEKDPT-----------------------------------
------------------------------------------------------------
------------------------------------------------------------
---------------------------------------------R--------------
-------GA-------------------------------------Y-------------
-------------RL----------------LK---------------------------
-------LLPRHSRHIIGQ------------MLQLD----------PRKRI---------
--LMNEVMADPWVVSIESCELD--------------------------------------
------------------------------------------------------------
--------------------------------------------DKGELKSAAKSHKHHL
ITEEELTELNLQRKEEARLAKL--------------------------------------
----------------HKEAGESTDVPEVLGKEAAAVPEKDGHPQNVGVSTHLDDGTAAS
QKPTGENVTQAVEAKTT-------------------------------------------
------------------------------------------------------------
------------------------------------------------------------
------------------------------------------------------------
------------------------------------------------------------
------------------------------------------------------------
------------------------------------------------------------
------------------------------------------------------------
------------------------------------------------------------
------------------------------------------------------------
------------------------------------------------------------
------------------------------------------------------------
------------------------------------------------------------
------------------------------------------------------------
------------------------------------------------------------
------------------------------------------------------------
------------------------------------------------------------
------------------------------------------------------------
------------------------------------------------------------
------------------------------------------------------------
------------------------------------------------------------
------------------------------------------------------------
------------------------------
>XP_020055122_Aspergillus_aculeatus
--------------------------------------MASG-------DVNPSLSSQSG
QVRFSTVTE------------EIEPTDPSSSVKS------SGA-ESIKDTQHEEELRSLA
AS-----LQRSQLQENRLRQFS---YDPISLPSSR---------VA---------SRESS
DR----SAREANGSGFPSPRGS-------PPVSAMQSPPLTPAATHSRESKSIDTSST--
SNTTDRAGN--A----------AQSTHMTPATSPPA---S-AAAQHKAPQSAPSSRPSST
DQLS-KQNQVAQTSS-H--P---------NHGAR-HRAQFFIGPT--DGS-QEESPPAT-
---PR-GDPESYTPPGAITPVGEPNDPYAR-----------SKRPPQPKNLAQLDQRFIF
GSRDS-----KRRT--TTSAFSRPLSPRSSSATDL-RSSEK-RGGFFNS-KRE-------
PRQPD-A--EGK-THGHMS---------------------ELKRFFK-------------
------------------------------------------RTHNKHK-----------
-------RGDS----PSS---IPFKK--SSRTSGKG-------GPFHAAA-DSVPFAD--
--------------------DH-GLNSKYGKLGKVLGSGAGGSVRLLK-RNSDGVTFAVK
QFRDRHSWETMK------EYSKKVTAEFCIGSTLHHGNIIETLDIIQEGS----------
----HWYEVMEYAPFDLFAIVMTGKMVKEEIACSFKQILSGVAYLHGMGLAHRDLKLDNV
VVNEHGIMKLIDFGSAVVFRYPF------------------ENDIVLSS-----------
--------GIVGSDPYLAPEV------------------------YDE----KKYDPRPT
DIWSLAIIFCCMTLRRFPWKQPRV-SDNSYRLF---------------------------
--------------VSTPTPGTPVPE---VDPKRHRAV----KSSPDLITAAQ--EGKPA
QPSINTDVA--GQSSQAN-GQQ--------------------------------------
----------------------AQ-------QPAAA----------GEENQPPKSPQDKP
LVTKAPTDSKNANATTHKPSRTTSKEAPPLP-ANAQAAAQRQEVIK--------------
-------GP-------------------------------------W-------------
-------------RL----------------LR---------------------------
-------LLPRESRYIVGR------------MLKVS----------VKERA---------
--TLDDVLTDEWVRNIKACR----------------------------------------
------------------------------------------------------------
-------------------------------------------QELTGEVIHAPGHTHVL
E---------PPSAS---------------------------------------------
------------------------------------------------------------
------------------------------------------------------------
------------------------------------------------------------
------------------------------------------------------------
------------------------------------------------------------
------------------------------------------------------------
------------------------------------------------------------
------------------------------------------------------------
------------------------------------------------------------
------------------------------------------------------------
------------------------------------------------------------
------------------------------------------------------------
------------------------------------------------------------
------------------------------------------------------------
------------------------------------------------------------
---------------------------------------------------VPVP-S---
------------------------------------------------------------
------------------------------------------------------------
------------------------------------------------------------
------------------------------------------------------------
------------------------------------------------------------
-------------------KAK--------------------------------------
------------------------------------------------------------
------------------------------
>XP_001274477_Aspergillus_clavatus
-------MTSQASEFANTANNMDS-----ATRPTQEQPPALAGQATDAYDHESMHKAHPS
QVRFSTITE------------EIEPPELSEALQT------PPP-DSSAPRKDDEDLRALA
AS-----LQSSQLQETRLRNFS---YDPISLPSSR---------AV---------SRESS
NR----SAREMNGSVLPSPRAS-------P----MQSPPLTPAATHSREAKHHDVPPV--
AHPTN--SV----------------AAMTPQTSPPV---I-GETRG-VAQSAPSSRPSST
DQLA-KQIDVSKTSS-H--P---------SNGGK-HRAQFFLGPGAEASS-QEESPPMT-
---PR-----EFTPPGTITPVGEPNDPYAR-----------SKRPPQSKNLTQIDARFIF
GGRDS-----KRRS-QHSSTFGRPGTPRSASAGDL-KSSDK-RSGIFSS-RKD-------
PRQSE-G--EGK-HHGHMS---------------------ELKRFFK-------------
------------------------------------------MGHHKHK-----------
-------RGES----PSSSSAMP-KR--SSRSSAKS-------TP----S-EQVPFAD--
--------------------DH-GLNSKYGKLGKVLGSGAGGSVRLLK-RNSDGVTFAVK
QFRDRHSWETSK------EYSKKVTAEFCIGSTLHHGNIIETLDIIHEGN----------
----HWYEVMEYAPFDLFAIVMTGKMSKDEIACCFKQILSGVAYLHGMGLAHRDLKLDNV
VVNEHGIMKLIDFGSAVVFRYPF------------------ENDIVPASGESNARLVRGL
SVNENLATGIVGSDPYLAPEV------------------------YDE----KKYDPRPT
DIWSLAIIFCCMTLRRFPWKQPRV-SDNSYRLF---------------------------
--------------VSNPTPGTPVPD---ADPKRHRPI----KSAPNLGAVAD--ESKPD
-----------QSAEDKT-GPSEASAQS--------------------------------
----------------------DSEK-----KPVRSTS------ATSEENRLPESPKDQT
------------NGNLNKTTRTTSKEAPPLP-ASAQAASQRQEVIK--------------
-------GP-------------------------------------W-------------
-------------RL----------------LR---------------------------
-------ILPRESRYIIGR------------MLKVS----------VKDRA---------
--TLDDVLTDEWVRNIQVCR----------------------------------------
------------------------------------------------------------
-------------------------------------------QEVTGEVTKADNHTHVL
E---------PPSPS---------------------------------------------
------------------------------------------------------------
------------------------------------------------------------
------------------------------------------------------------
------------------------------------------------------------
------------------------------------------------------------
------------------------------------------------------------
------------------------------------------------------------
------------------------------------------------------------
------------------------------------------------------------
------------------------------------------------------------
------------------------------------------------------------
------------------------------------------------------------
------------------------------------------------------------
------------------------------------------------------------
------------------------------------------------------------
---------------------------------------------------QPVP-S---
------------------------------------------------------------
------------------------------------------------------------
------------------------------------------------------------
------------------------------------------------------------
------------------------------------------------------------
-------------------KAK--------------------------------------
------------------------------------------------------------
------------------------------
>XP_001259513_Aspergillus_fischeri
-------MTSGATEFAGTTKTMGP-----VSQSGQEHTPMATGQATASSNSEFMAKAQPG
QVRFSTITE------------EIEPPDSSNAPQS------PEQ-ESAVPPKENDDLQRLA
ES-----LQSSQLQETRLRNFS---YDPVSLPSSR---------IA---------SRESS
DR----SAREPNGSSLPSPRAS-------P----MQSPPLTPAATNSREATHQGVPPN--
TNVTNRTAA----------------AAMTPQTSPPV---V-AEQKG-VPQSAPSSRPSST
DQLA-KQIDVSKTSS-H--P---------LNGPK-HRAQFFLGPGAEPSS-QEESPPMT-
---PR-----DYTPPGAITPVGEPNDPYAR-----------SKRPPQAKNLAQIDQRFIF
GGRDS-----KRRS-HTTPTFGRPGTPRSSSAGDL-KSSDK-RSGIFGS-RKD-------
LRQSDSG--ESKHHHGHMA---------------------ELKRFFK-------------
------------------------------------------MGHHKHK-----------
-------RGDS----PSS---IP-KR--SSRSSGKS-------TH----S-ENVPFAD--
--------------------DH-GLNTKYGKLGKVLGSGAGGSVRLLK-RNSDGVTFAVK
QFRDRHSWETMK------EYSKKVTAEFCIGSTLHHGNIIETLDIIQEGD----------
----HWYEVMEYAPYDLFAIVMTGKMSKDEIACCFKQILSGVAYLHGMGLAHRDLKLDNV
VVNEHGIMKLIDFGSAVVFRYPF------------------ENDIVPAS-----------
--------GIVGSDPYLAPEV------------------------YDE----KKYDPRPT
DIWSLAIIFCCMTLRRFPWKQPRV-SDNSYRLF---------------------------
--------------VSTPTPGTPVPD---ADPKRHRAI----KSAPDLSSIDN--EGKLA
-----------QPAEEKN-GSSEPSAQS--------------------------------
----------------------DSEK-----KQAPPTS------TTSDENRPPESPKDKV
------------SGNLSRPTRTTSKEAPPLP-ASAQSSSQRQEVIK--------------
-------GP-------------------------------------W-------------
-------------RL----------------LR---------------------------
-------ILPRESRYIIGR------------MLKVN----------VKERA---------
--TLEDVLTDEWVRNIQACR----------------------------------------
------------------------------------------------------------
-------------------------------------------QEVTGEVIKACNHTHVL
E---------PPSPS---------------------------------------------
------------------------------------------------------------
------------------------------------------------------------
------------------------------------------------------------
------------------------------------------------------------
------------------------------------------------------------
------------------------------------------------------------
------------------------------------------------------------
------------------------------------------------------------
------------------------------------------------------------
------------------------------------------------------------
------------------------------------------------------------
------------------------------------------------------------
------------------------------------------------------------
------------------------------------------------------------
------------------------------------------------------------
---------------------------------------------------QPIQ-S---
------------------------------------------------------------
------------------------------------------------------------
------------------------------------------------------------
------------------------------------------------------------
------------------------------------------------------------
-------------------KANNKPNNKANSKAK--------------------------
------------------------------------------------------------
------------------------------
>XP_041148146_Aspergillus_flavus
--------------------MN--S----DSLTTQQPVPAPAGQGMSTADQENKSKTQPS
QVRFSSTTE------------EIEP---SAATGG------PGL-TPIETPKQMDDLRSLA
AS-----LQKSQLQESRLGSFS---YDPVSLPSSR---------VA---------SRESS
DR----STRGANGSGLPSPHAS-------PPVSVMQSPPLTPAATHSRESKTNGTSSM--
SNATDR-GT--G----------ANSAAMTPEMSPPI---G-GSTKSQAPQSAPTSRPGST
DHLA-KQSNVAQTSS-H--P---------QNGAK-HRAQFFIGPD--ANS-QEESPPAT-
---PR----VDYTPPGAITPVGEPDDPYAR-----------SKRPPQPKNLSQLDQRFIF
GGRDF-----KRRA--QTSSFGRPSTPRSASASDL-KASDRQRSGFFGS-KKD-------
SKQQE-P--EGK-HHGHMA---------------------ELKRFFK-------------
------------------------------------------MGHHKHK-----------
-------RAES----PSS---AV-KR--SSRSSGKS-------TPYQLAP-DSVPFAD--
--------------------DH-GLNSKYGKLGKVLGSGAGGSVRLLK-RNSDGVTFAVK
QFRDRHSWETLK------EYSKKVTAEFCIGSTLHHGNIIETLDIIQEGN----------
----HWYEVMEYAPFDLFAIVMTGKMQKEEVACAFKQILSGVAYLHGMGLAHRDLKLDNV
VVNEHGIMKLIDFGSAVVFRYPF------------------ENDIVPAS-----------
--------GIVGSDPYLAPEV------------------------YDE----KKYDPRPT
DIWSLAIIFCCMSLRRFPWKQPRV-SDNSYRLF---------------------------
--------------VSSPTPGTPVPD---ADPKRHRPI----KSAPDLSSSAR--ES---
-----------QSSESKN-GVSGPPPEQ--------------------------------
----------------------SKSQDAPTAQPKPEST------T-QDENRPPESPQEKT
PSD----NQKNGNI-DNKPRRTTSKEAPPLPPGSAPPSGQRQEVIK--------------
-------GP-------------------------------------W-------------
-------------RL----------------LR---------------------------
-------LLPRESRYIIGR------------MLKVS----------VKERA---------
--ILDDVLTDEWIRNIDACR----------------------------------------
------------------------------------------------------------
-------------------------------------------QEVTGELYRAPGHTHIL
E-----------------------------------------------------------
------------------------------------------------------------
------------------------------------------------------------
------------------------------------------------------------
------PPSPS-------------------------------------------------
---------------PAVA-----------------------S-----------------
------------------------------------------------------------
------------------------------------------------------------
------------------------------------------------------------
------------------------------------------------------------
------------------------------------------------------------
------------------------------------------------------------
------------------------------------------------------------
------------------------------------------------------------
------------------------------------------------------------
------------------------------------------------------------
------------------------------------------------------------
------------------------------------------------------------
------------------------------------------------------------
------------------------------------------------------------
------------------------------------------------------------
------------------------------------------------------------
-------------------KAK--------------------------------------
------------------------------------------------------------
------------------------------
>XP_753467_Aspergillus_fumigatus
-----MGPSKQCSTFSPATHSLTQSTSILASQSGQEHTPMATGQTMGTSNSEHMAKVQPG
QVRFSTITE------------EIEPPDSSNTPQS------PEQ-ESAIPPKENDDLQRLA
ES-----LQSSQLQETRLRNFS---YDPVSLPSSR---------VA---------SRESS
DR----SAREPNGSSLPSPRAS-------P----MQSPPLTPAATNSREATHQGVPPN--
TNVTKRTAV----------------AAMTPQTSPPV---V-AEKKG-VPQSAPSSRPSST
DQLS-KQVDVSKTSS-H--P---------LNGPK-HRAQFFLGPGAEPSS-QEESPPMT-
---PR-----DYTPPGAITPVGEPNDPYAR-----------SKRPPQAKNLAQIDQRFIF
GGRDS-----KRRS-HTTPTFGRPGTPRSSSAGDL-KSSDK-RGGIFGS-KKD-------
LRQSDSG--ENKHHHGHMA---------------------ELKRFFK-------------
------------------------------------------MGHHKHK-----------
-------RGDS----PSS---LP-KR--SSRSSGKS-------TQ----S-ETVPFAD--
--------------------DH-GLNTKYGKLGKVLGSGAGGSVRLLK-RNSDGVTFAVK
QFRDRHSWETMK------EYSKKVTAEFCIGSTLHHGNIIETLDIIQEGD----------
----HWYEVMEYAPYDLFAIVMTGKMSKDEIACSFKQILSGVAYLHGMGLAHRDLKLDNV
VVNEHGIMKLIDFGSAVVFRYPF------------------ENDIVPAS-----------
--------GIVGSDPYLAPEV------------------------YDE----KKYDPRPT
DIWSLAIIFCCMTLRRFPWKQPRV-SDNSYRLF---------------------------
--------------VSTPTPGTPVPD---ADPKRHRAI----KSAPDLSSLDN--EGKPA
-----------QPAEEKN-GLSEPSAQS--------------------------------
----------------------DSEK-----KQAPTTS------TTSDENRPPESPKDKV
------------SGNLSKPTRTTSKEAPPLP-ASAQSSSQRQEVIK--------------
-------GP-------------------------------------W-------------
-------------RL----------------LR---------------------------
-------ILPRESRYIIGR------------MLKVN----------VKERA---------
--TLEEVLTDEWVRNIQACR----------------------------------------
------------------------------------------------------------
-------------------------------------------QEVTGEVIKACNHTHVL
E---------PPSPS---------------------------------------------
------------------------------------------------------------
------------------------------------------------------------
------------------------------------------------------------
------------------------------------------------------------
------------------------------------------------------------
------------------------------------------------------------
------------------------------------------------------------
------------------------------------------------------------
------------------------------------------------------------
------------------------------------------------------------
------------------------------------------------------------
------------------------------------------------------------
------------------------------------------------------------
------------------------------------------------------------
------------------------------------------------------------
---------------------------------------------------QPVQ-S---
------------------------------------------------------------
------------------------------------------------------------
------------------------------------------------------------
------------------------------------------------------------
------------------------------------------------------------
-------------------KANNKPNNRAK------------------------------
------------------------------------------------------------
------------------------------
>XP_657719_Aspergillus_nidulans
-------MTSKQTDFADGRNPAQF--------EPQSVDRMASGRHSDSGSSDAKIKQQPA
QVRFSSVTE------------EYELPESSADANR------AAS---QNSQKQEDELRSLA
AS-----LQKSTLQESRLFNFS---YDPVSLPTSR---------VA---------SRESS
ER---------NGSNLPSTHTS-------PPASAMQSPPLTPAATHSHEAKNNDSAPGEP
AQTTAKQAPPLP----------SQPSEITPSASPPT---S-AQSKNAVAQSAPSSRPPST
DQLS-KQTGVTQTSS-H--P---------LNGTR-HRAQFFVGPE--AGS-RDESPPMT-
---PS-VAVNSYTPPGAITPIGEPNDPYAR-----------SKRPPQSKNLAQLDPRFIF
NGRDL-----KRRG-QHSGTYARPSTARSSSASDL-KGSDK-RAGIFGG-KKD-------
VRQPD-T--ESK-PHGHMA---------------------ELKRFFK-------------
------------------------------------------MGH-KHK-----------
-------RGES----PTS------KK--SSRSSGKN-------TPYQMAT-DNVPFAD--
--------------------DH-GLNSKYGKLGKVLGSGAGGSVRLLK-RNSDGVTFAVK
QFRERHSWETMK------EYSKKVTAEFCIGSTLHHGNIIETLDIIQEGS----------
----HWYEVMEYAPYDLFAIVMTGKMSKEEVACSFKQILSGVAYLHGMGLAHRDLKLDNV
VVNEHGIMKLIDFGSAVVFRYPF------------------ENDIVPAS-----------
--------GIVGSDPYLAPEV------------------------YDE----KKYDPRPT
DIWSLAIIFCCMSLRRFPWKQPRV-SDNSYRLF---------------------------
--------------VSTPTPGTPVPD---ADPRRHRPV----KSAPDLHSAAI--EDKPP
QYAA-------NISEEPS-KIMATPPRS--------------------------------
----------------------PV-------KPTTGN---------QEENLPPETTQEKP
PTKDTNCDKA--NT-QNKPTRTTSKEAPPLPPGSAQAAGQRQEVIK--------------
-------GP-------------------------------------W-------------
-------------RL----------------LR---------------------------
-------LLPRESRYIIGR------------MLKVS----------VKDRA---------
--TLDDVLTDEWVRNIRACQ----------------------------------------
------------------------------------------------------------
-------------------------------------------QEVTGEVIKAPGHTHVL
E---------PPSPKKFNNPGMSLIAGAVAGLTVDCSLYPLDTIKTRLQKARHHGPSVST
PS--V-----SPRQTIRGIYAGLPSVLLGSAPSAASFFIVYDGVKRSL-----STN-LES
QSRSHTILAQSLASSMGEIAACAIRVPTEVVKQRAQAGLFGGSSLLALKDILALRHPDPT
RGARGGYGQVVRELYRGAGITIAREIPFAVLQFSMWETMKETYARRRQLE--------GP
----V-PASTSAIFGSIAGAISAGLTTPLDVIKTRVMLARRGDGAEG-KAGVRLREVVQG
ISAE-GFGAFFRGIQPRVAWIGIGGAVFLGSYQFAWNTMERRSKEETSLFTVSEAAGGEC
LSPLPPVLSTVGERSACHNLRITRFLRTLLLHPHSVAVVACCMARKLSHQRVTYVLPPSD
APGGHRLGVNGLAIDSASSILYSAGRDGVICSWDLDLPSLTSSSSS---ARQPGPTKFRN
QVQAHTHWVNDIVLTQNNSALVTASSDTTVRLWRPHSESTDVPEPIGKHTDYVKALASPG
SHSTWVASGGLDHKVNLWDLNGNGQILSIGASGAERSAKGSVYALGAVSSVIASGGPEKL
VRVWDPKSGKLITKFVGHTDNIRDILINSDGDTIMTASSDQTVKIWSLTAGRCMHTLTMH
NDSVWSLYSNHPNLSVFYSSDRSGLVAKTDTRNVSDIEQGICVAALQEHEGVVKVVAAGD
YIWTATPKSSINRWSDVDTAAEIDAPRARGGPDSDAAQSDDKSPPKE-------------
------KPTKVPFESLLLLSNTSTLPSSRIPQG-DSASNGQSSSPRQDIDDELGLTLPAY
SLPEETVEGQHGLIKYCLLNDRKRTLTQDSAGEVVLWDLLRCVPIKSFGKRHMDDVELEV
NTNESVAHWCTIDIRTGRLSVILEPGRCFDAEIYADEADLADYSQIREDQRLNLGKWVLR
WLFAPLVDELVKRDAEYRAEAKARAEEMVKSHSVSAPV------DIPGKLTVPIP-SDPS
AVPGR---DSIASPTTP-FSIGLATTPGSLTSSVLNHGHSY-NNLGMSP-----GESYDH
LTSHHSVDMARSSMSDRSSDYFSSPKSH-AAIDSDKPLPTP-GEQTPTPAAASEPDKEER
KKGGSLFGKKFRMDFPKKLGRTSSEVKPQIQ----EEKAEEPEKTSVKEEKVFENNLSGL
IDRTRHEYEEYLTANPGQ--ELVSAFTPSDESEAPALDIPARTVVFIQEESGDSVVASDI
YRGTLENISQDREKLEKTVPLWLGDLLLKNQMPIKEPVKIAFTLRPYDDLLPPVVKPETP
SLNG--TSNNSRLNANRMLRAKKILAYVSERIEEP-TNDPLQDALKPEEYLELYCQNKLI
PPNMTLATIRVTHWRNATDMVLHYKANGKKAIRLIGS--ANDAN---GQGEAQSNQQSQS
ES--CAVPNGEEASASHGSTASGSVSTNIN
>XP_001398746_Aspergillus_niger
-------MTSEATDFAQANDNMSSA----AETTQPPAQMAPGQ-ATDFADNDYKSKSQPG
QVRFSTITE------------EIEPGDSSAPPQV------PLADDSLKDQKQEEELRSLA
AS-----LQKSQLQETRLRQFS---YDPISLPSSR---------VA---------SRESS
ER----SGREANGSGLPSPRDS-------PTVSAMQSPPLTPAATHSREAKSTDTSST--
SNTTDK-GA--P----------GHSAAMTPTTSPPT---S-ATLKNKASQSAPSSRPSST
DQLS-KQNNVAQTSS-H--P---------LNSPK-HRAQFFVGPTADGGA-QDESPPMT-
---PR---VESYTPPGAITPVGEPNDPYAR-----------SKRPPQPKNLAQLDQRFIF
NGRDA-----KRRT-NTSSSFTRPMSPRSASASDL-RSTEK-RSGFFGS-KKE-------
VRQQE-P--ESK-PHGHMS---------------------ELKRFFK-------------
------------------------------------------RNHHKHK-----------
-------RADS----PSS---IPFKK--SSRSSGKN-------GPFH-TS-DSVPFAD--
--------------------DH-GLNSKYGKLGKVLGSGAGGSVRLLK-RNSDGVTFAVK
QFRDRHSWESMK------EYSKKVTAEFCIGSTLHHGNIIETLDIIQEGS----------
----HWYEVMEYAPFDLFAIVMTGKMVKDEIACAFKQILSGVAYLHGMGLAHRDLKLDNV
VVNEHGIMKLIDFGSAVVFRYPF------------------ENDIVPAS-----------
--------GIVGSDPYLAPEV------------------------YDE----KKYDPRPT
DVWSLAIIFCCMTLRRFPWKQPRV-SDNSYRLF---------------------------
--------------VSPPTPGTPVPD---TDPKRHRVV----KSSPDLQSSAH--EEK-A
SPVVDPKKGPIDQPVQAN-GRQEPPKST--------------------------------
----------------------AQ-------TGPTG----------GEENRPPESPQERT
PTNKTAVEDK--NGPTHKPTRTTSKEAPPLP-ASSQPSGQRQEVIK--------------
-------GP-------------------------------------W-------------
-------------RL----------------LR---------------------------
-------LLPRESRYIVGR------------MLKVS----------VNERA---------
--TLDDVLTDEWVRNIKACQ----------------------------------------
------------------------------------------------------------
-------------------------------------------QELSGEVIRAPGHTHVL
E---------PPSAS---------------------------------------------
------------------------------------------------------------
------------------------------------------------------------
------------------------------------------------------------
------------------------------------------------------------
------------------------------------------------------------
------------------------------------------------------------
------------------------------------------------------------
------------------------------------------------------------
------------------------------------------------------------
------------------------------------------------------------
------------------------------------------------------------
------------------------------------------------------------
------------------------------------------------------------
------------------------------------------------------------
------------------------------------------------------------
---------------------------------------------------VPVP-S---
------------------------------------------------------------
------------------------------------------------------------
------------------------------------------------------------
------------------------------------------------------------
------------------------------------------------------------
-------------------KAK--------------------------------------
------------------------------------------------------------
------------------------------
>XP_015403699_Aspergillus_nomiae
----LGSMTSEATGFAHTN-ME--S----DSLAAQQPVPAPAGQGTNSADQENKTKAQPS
QVRFSSTTE------------EIEP---SAATGG------PAP-RPAETPKQMDDLRSLA
AS-----LQRSQLQESRLGSFS---YDPVSLPSSR---------VA---------SRESS
DR----STRGANGSGLPSPHAS-------PPVSVMQSPPLTPAATHSRESKTNGTSSM--
SIATDR-GT--G----------ANSAAMTPETSPPT---G-GSTKSQAPQSAPTSRPGST
DHLA-K-TNVSQTSS-H--P---------QNGAK-HRAQFFIGPD--ASS-QDESPPAT-
---PR----VDYTPPGAITPVGEPDDPYAR-----------SKRPPQPKNLAQLDQRFIF
GGRDF-----KRRA--HTSSFGRPSTPRSASASDL-KASDKQRSGFFGS-KKD-------
SRQQE-P--EGK-HHGHMA---------------------ELKRFFK-------------
------------------------------------------MG-HKHK-----------
-------RAES----PSS---AA-KR--SSRSSGKS-------TPYQMAP-DSVPFAD--
--------------------DH-GLNSKYGKLGKVLGSGAGGSVRLLK-RNSDGVTFAVK
QFRDRHSWETLK------EYSKKVTAEFCIGSTLHHGNIIETLDIIQEGT----------
----HWYEVMEYAPFDLFAIVMTGKMQKEEVACSFKQILSGVAYLHGMGLAHRDLKLDNV
VVNEHGIMKLIDFGSAVVFRYPF------------------ENDIVPAS-----------
--------GIVGSDPYLAPEV------------------------YDE----KKYDPRPT
DIWSLAIIFCCMSLRRFPWKQPRV-SDNSYRLF---------------------------
--------------VSSPTPGTPVPD---ADPKRHRPI----KSAPDLSSSAR--EG---
-----------QSSESKN-GVSGPPPEP--------------------------------
----------------------SKSQDAPKSQPKPESA------T-QDENQPPESPQEKT
PSD----NQKNGNG-DNKPRRTTSKEAPPLPPGAAPPSGQRQEVIKPMEAFAAPASRKPL
YHRPDAQGPRMRQEFHPLQSAPSCHVPTPRFTIMAQSPEAEPLVSLWTRSLLSGAVAGLT
VDCSLYPLDTIKTRLQKARHHAPSVPPTSLSLRQTIRGIYAGLPSVLFGSAPSAASFFIV
YDGVKRSLLPVSSSETPSRTHIILTHSLASSMGEVAACAVRVPTEVIKQRAQAGLFGGSS
LLALKDILA---LRHPDAARGI--------------------------------------
------------------------------------------------------------
-----------------------------SGG----------YGQVIRELYRGAGITIAR
E---------IPFTV---------------------------------------------
------------------------------------------------------------
------------------------------------------------------------
------------------------------LQFTMWESMKEAYAKRMQHTSKSGSGSSID
----QVPASTSAMFGSVAGAIAAGLTTPLDVIKTRVMLARRGDGAEG--GRVRIKDVVQD
ISKE-GFGAFWRGIGPRVAWIGIGGAVFLGSYQWAWNSLERKS-----------------
------------------------------------------------------------
------------------------------------------------------------
------------------------------------------------------------
------------------------------------------------------------
------------------------------------------------------------
------------------------------------------------------------
------------------------------------------------------------
------------------------------------------------------------
------------------------------------------------------------
------------------------------------------------------------
------------------------------------------------------------
------------------------------------------------------------
------------------------------------------------------------
------------------------------------------------------------
------------------------------------------------------------
------------------------------------------------------------
-------------------RSQDE------------------------------------
------------------------------------------------------------
------------------------------
>XP_023092493_Aspergillus_oryzae
-------MTSEATGFAHTNNMN--S----DSLTTQQPVPAPAGQGVSTADQENKSKTQPS
QVRFSSTTE------------EIEP---SAATGG------PGL-TPIETPKQMDDLRSLA
AS-----LQKSQLQESRLGSFS---YDPVSLPSSRVCIQGICRHVA---------SRESS
DR----STRGANGSGLPSPHAS-------PPVSVMQSPPLTPAATHSRESKTNGTSSM--
SNATDR-GT--G----------ANSAAMTPEMSPPI---G-GSTKSQAPQSAPTSRPGST
DHLA-KQSNVAQTSS-H--P---------QNGAK-HRAQFFIGPD--ANS-QEESPPAT-
---PR----VDYTPPGAITPVGEPDDPYAR-----------SKRPPQPKNLSQLDQRFIF
GGRDF-----KRRA--QTSSFGRPSTPRSASASDL-KASDRQRSGFFGS-KKD-------
SKQQE-P--EGK-HHGHMA---------------------ELKRFFK-------------
------------------------------------------MGHHKHK-----------
-------RAES----PSS---AV-KR--SSRSSGKS-------TPYQLAP-DSVPFAD--
--------------------DH-GLNSKYGKLGKVLGSGAGGSVRLLK-RNSDGVTFAVK
QFRDRHSWETLK------EYSKKVTAEFCIGSTLHHGNIIETLDIIQEGN----------
----HWYEVMEYAPFDLFAIVMTGKMQKEEVACAFKQILSGVAYLHGMGLAHRDLKLDNV
VVNEHGIMKLIDFGSAVVFRYPF------------------ENDIVPAS-----------
--------GIVGSDPYLAPEV------------------------YDE----KKYDPRPT
DIWSLAIIFCCMSLRRFPWKQPRV-SDNSYRLF---------------------------
--------------VSSPTPGTPVPD---ADPKRHRPI----KSAPDLSSSAR--ES---
-----------QSSESKN-GVSGPPPEQ--------------------------------
----------------------SKSQDAPTAQPKPEST------T-QDENRPPESPQEKT
PSD----NQKNGNI-DNKPRRTTSKEAPPLPPGSAPPQGQRQEVIK--------------
-------GP-------------------------------------W-------------
-------------RL----------------LR---------------------------
-------LLPRESRYIIGR------------MLKVS----------VKERA---------
--ILDDVLTDEWIRNIDACR----------------------------------------
------------------------------------------------------------
-------------------------------------------QEVTGELYRAPGHTHIL
E-----------------------------------------------------------
------------------------------------------------------------
------------------------------------------------------------
------------------------------------------------------------
------PPSPS-------------------------------------------------
---------------PAVA-----------------------S-----------------
------------------------------------------------------------
------------------------------------------------------------
------------------------------------------------------------
------------------------------------------------------------
------------------------------------------------------------
------------------------------------------------------------
------------------------------------------------------------
------------------------------------------------------------
------------------------------------------------------------
------------------------------------------------------------
------------------------------------------------------------
------------------------------------------------------------
------------------------------------------------------------
------------------------------------------------------------
------------------------------------------------------------
------------------------------------------------------------
-------------------KAK--------------------------------------
------------------------------------------------------------
------------------------------
>XP_040637720_Aspergillus_ruber
---------------------------------------MTDAQIPEESDADSKSKSQPG
QVRFSSVTE------------EIEPSVKSPSAQDSALEGIPSS--SIPNQTSDEEIRTLA
AT-----FQRSHLQESRLRNFS---YEPVSLPSSR---------VA---------SRESS
DR----STREANGSIPHSPRAS-------PHASAMQSPPLTPAATHSHDTKMSDSAVS--
INGSDKGGL-------------AQSTPMTPETSPPG---S-TAEKKPAPQSAPTSRPSST
DRLSHRQSDISRESTKR--P---------SDATK-H-LQFF-GADTDLKR-QEESRPSS-
---ARKIDTGSYTPPGAITPVGEPNDPYAR-----------SKRPPPPKNLAQLDPRFIF
GSRDL-----KRRA-QSL----RPGTPRSSSAGDL-KSNDK-RGHLFGSHKKD-------
LGRED-S--DGK-HHGHMA---------------------ELKRFFK-------------
------------------------------------------IGHHRHK-----------
-------RNDS----PSS----PSKK--SSRSSGKN-------TPFQMAP-DNVPFAD--
--------------------DH-GLNSKYGKLGKVLGSGAGGSVRLLK-RNTDGVTFAVK
QFRDRHSWETLK------EYSKKVTAEFCIGSTLHHGNIIETLDIIQEGS----------
----HWYEVMEYAPFDLFAIVMTGKMAKEEIACSFKQILSGVAYLHGMGLAHRDLKLDNV
VVNEHGIMKLIDFGSAVVFRYPF------------------ENDIVPAS-----------
--------GIVGSDPYLAPEV------------------------YDE----KKYDPRPT
DIWSLAIIFCCMTLRRFPWKQPRV-NDNSYRLF---------------------------
--------------VSPPTPGTPVPD---AEPRRHRPT----RSNTDVPSSTH-DEHKQS
Q----------TNKNVSS-GKSDSAQRS--------------------------------
----------------------DQRQ----------SK------SEQNENQPPESPQDRT
PSNGTS------NG-NNKPTRTTSKEAPPLP-PNSQSNVQRQEVIK--------------
-------GP-------------------------------------W-------------
-------------RL----------------LR---------------------------
-------ILPRESRYIIGR------------MLKVA----------VSQRA---------
--TLDEVLSDDWVRNIQVCE----------------------------------------
------------------------------------------------------------
------------------------------------------QDETTGQTVKASNHTHVL
E---------PPSNA--------PPSGAVAGLTVDCSLYPLDTIKTRLQKARSHAPSTNA
PASQV-----SLRQTVRGIYAGLPSVLFGSAPSAASFFIVYDGVKRSLL---PPPNSSEK
ASRTHITLTHSVASSMGEIAACAVRVPTEVIKQRAQAGLFGGSSLLALKDILALRNAH--
-----GYGQVVRELYRGAGITIAREIPFTVLQFTLWEGMKERYAKRMAASGAVPTGTEGQ
----V-PASTSAMFGSVAGAIAAGLTTPLDVIKTRVMLARRGDGAVGERAKVRIRDVVQE
ISKE-GVGAFWRGIGPRVAWIGIGGAIFLGSYQFTWNT----------------------
----------------------------------------------PSHQRVAYVLPLPD
APGGHRLGVNGLTVDADHSILYSAGRDGVVCSWDLNRPLSSKTPPSFLGSKQPGQTTFRS
QIQAHSHWINDIVLTQNNSALVSASSDTTVRLWRPHSESTDVPARIGKHADYVKTLATPG
NHANWVASGGLDHKLHLWDLNGGGEVLNIDASGDDRTAKGSVYALGAVSSVLASGGPESV
VRVWDPKSGKLITKFVGHTDNIRDILVNRDGDTIMTASSDQTIKIWSLTAGRCMHTLTMH
NDSVWSLYSNHPQLSVFYSSDRSGLVAKTDTRNSADIEQGICVAALQENEGVVKVAAAGD
YLWTATPKSSINRWLDIDTTAEIEPPSSDDRESTASPPPANAAQAKR-------------
------K--KIPYNSVLLLSSTSTFPEANVPPG--------RPSIESVVEDELELTLPIQ
TLPDETIEGQNGLIKHLMLNDRKRTLTQDSAGEVVLWDLLKCAPIQSFGKRHMDDVEAEI
NTTESIAHWCTIDIRTGRLSVILELNRCFDAEAYADEIDLPDRSELRDDQRINLGKWILR
WLFAPLVDAEINRDQDYRTEIVMKGEEVARQNSANLSPLDIPTGDVPRSLNIPIPHNSAS
PTTPRAGSDMFGSPTTPGFGIGFANTPGTLSSSMGGGSNSNNLGTSPGPSLGEFADSLAS
PTPQQTLDATRSSMSDRSSDYFTSKMQTAETEKGSQGDQTP----TALPLSPIEPDKEDK
KKGSSLFSKKFRMG---KLGRTPSEVKPQQQIQEEKEKPEESDRSSVKEEKVFENNLSGF
IERIRHGYDEYLAANPGQ--DLTSAITPIPNNETPVLNIPSNTAVFIQEESGDTAVASDL
YRGSVGRLSEEIDQLEKSIPLWLAELLLKDQMPQKDPVKVAFTLRPVDDLLLPVVKPDGP
PLNGPSNHNNSRLNANRMLRAKKVLAYVAERIDPTFTEEPVEDALKPEEYLELYCQNVLI
PPNMTLATIRNHIWRTSGDMILYYKSNGKKDLPMPGLSGDEDKSQGGSYLRAEAANGGEN
GSAPTGSIHSLTASGSGSTSIINF------
>XP_040705797_Aspergillus_sydowii
-------MTSKATDSADGKNPAQFA----ETLQSQNVDQAPAGQVSDSGNTDAKSKQQPA
QVRFSSVNE------------EFEPPELPPAGKT------PAS-----DPKQEDDLRSLA
AT-----LQKSQLQESRMFNIS---YDPVSLPSSR---------VA---------SRESS
DR----SARE-NGSELPSTHTS-------PPASAMQSPPLTPAATHSREAQNNDAAQTGP
AQTTAKHAPP-P----------SQPSEITPSASPPS---S-AQSKSAVAQSAPSSRPSST
DQLS-RQSDVTQTSS-H--P---------LNGTK-HRAQFFVGPE--GST-RDESPPMT-
---PG-ANVESYTPPGAITPIGDLNDPYAR-----------SRRPPQSKNLTQLDPRFIF
TGRDF-----KRRG-RHATSHPRPSSARSSSASDL-KGSDK-RAGIFGG-KKD-------
VRQTE-A--ETK-PHGHMS---------------------ELKRFFK-------------
------------------------------------------MGH-KHK-----------
-------RGES----PTS------KK--SSRSSGKN-------TPYQMAP-DNVPFAD--
--------------------DH-GLNSKYGKLGKVLGSGAGGSVRLLK-RNSDGVTFAVK
QFRDRHSWETLK------EYSKKVTAEFCIGSTLHHGNIIETLDIIQEGS----------
----HWYQVMEYAPFDLFAIVMTGKMSKDEVACSFKQILSGVAYLHGMGLAHRDLKLDNV
VVNENGVMKLIDFGSAVVFRYPF------------------ENDIVNAS-----------
--------GIVGSDPYLAPEV------------------------YDE----KKYDPRPT
DIWSLAIIFCCMSLRRFPWKQPRV-SDNSYRLF---------------------------
--------------VSTPTPGTPVPD---ADPRRHRPV----KSAPNLTINPN--EEKGT
QFAS-------ALSEDPS-KIMATPPRS--------------------------------
----------------------PVKPPASPAKPPAAN---------QEENRPPESPQEKA
DGNNSSDNKT--SG-QNKPTRTTSKEAPPLPSGSTQSTGQRQEVIK--------------
-------GP-------------------------------------W-------------
-------------RL----------------LR---------------------------
-------LLPRESRYIIGR------------MLKVS----------VKDRA---------
--TLDDVLTDEWVRNIRACQ----------------------------------------
------------------------------------------------------------
-------------------------------------------QELTGEVIKAPGHTHVL
E---------PPSPT----------SGAVAGLTVDCSLYPLDTIKTRLQKARHHAPAAPA
PS--V-----SLRQTIRGIYAGLPSVLFGSAPSAASFFIVYDGVKRTLL---SSAN-PES
QSRSHIILTQSLASSMGEIAACAVRVPTEVVKQRAQAGLFGGSSRHALKDILSLRHPDPK
TGAKRGYGQVIRELYRGAGITIAREIPFTVLQFTMWEGMKETYAKRRQLEAGLGTTVGAQ
----V-PASTSAIFGSIAGAISAGLTTPLDVIKTRVMLARRGDGSEG-KAGVRIKDVVQE
ISKE-GFGAFWRGVQPRVAWIGIGGAVFLGSYQWAWNTLE--------------------
-----------------GNL---------------VAVVACCMARKLSHQRVTYVLPPAD
APGGHRLGVNSLAIDPERSTLYSAGRDGVICSWDVDLPSL--PSSS---ALKPGPTKFHN
QVQAHTHWINDIVLTQNNSALVSASSDTTVRLWRPHSETTDVPEPIGKHTDYVKSLASPG
SQSTWVASGGLDHKVNLWDLNGKGQTLSIGAAGTDEGAKGSVYALGAVSSVLASGGPEKL
VRVWDPKSGKLITTFVGHTDNIRDILINSDGDTIMSASSDQTVKIWSLTAGRCMHTLTMH
NDSVWSLYSNHPRLSVFYSSDRSGLVAKTDTRNASDIEQGICVAAVQEQEGVVKAVAAGD
HIWTATPTSSINRWSDIDTTAEIDAPKVLADPSDTNDKESDKSPPKE-------------
------KPTTIPYESLLLLSNTSILPSSRIPQASNPVANGQPSSPQPDIEEELGIAVPVF
SLPEETVEGQHGLIKYCLLNDRKRTLTQDSAGEVILWDLLRCVPIKSFGKRHMDDVELEV
NTTESVAHWCTIDIRTGRLSVILEPGRCFDAEIYADEAQLADYSQIREDQRLNLGKWVLR
WLFAPLVDEQVKRDAEYRIEAKVKAEEMAKSHSQTAPV------DIPGKLSVPIP-LDPS
SAPGRSGYDSFGSPTTPGFGIGFATSPGSLTASVLNPGNNNPNNMGTSP-----GESSDY
LMSHQSADVARSSMSDRSSDYFSSPKAQTTSAEPDKPLATPGGEQTPTATSASEPDKDER
KKSSSRFGKKFRMDFPKKLGRTSSEAKPQIQ----EEKVEEPEMTSVKEEKVFENNLSGF
IERVHHDYEEYLSGNPSQ--DLASAFAPSDKSETPFLEIPNRTVVFIQEESGDSVVATDI
YRGTVENISQDREKLEKTMPLWLADLLLRNQMPFKEPVKVAFTLKPYDDSLPPVVKPEPP
SFNG--NANNSRLNANRMLRAKKILAYVSERIEEP-TNDPVQDAMKPEEYLELYCQNILI
TPNMTLATIRALHWRNSTDMVLHYKATDKKAIRLIGSDKSNNANENPGIEEPQSNQQPQS
ESGGAGAAHVEDAGASQGSTASGSVSVSNS
>XP_001211266_Aspergillus_terreus
------------------------M----DSVPAKPILQQPGENAADAADEDAKSRQPPG
QVRFSSVTE------------EIEPSEQSASALS------PES--GAPSEKQDEDLRSLA
AS-----LQRSQLQESRLGKFS---FDPLSLPSSR---------VA---------SRDSS
DR----SGRETNESGLPSPHAS-------PPMAMMQSPPLTPAATHSHESKTNDPSST--
SRATDR-GT--S----------ANSAVMTPETSPPT---S-ASTKSKAPQSAPTSRPGST
DQLS-KQTDVSHSSS-H--P---------QDTHKHHRAQFFLGPD--AGS-QEESPPAT-
---PR----TEYTPPGAITPVGEPNDPYAR-----------SKRPPQPKNLAQLDQRFIF
GGRDM-----KRRA-TGSSSFPRPGTPRSASATDL-KSSDK-RSGFFGN-KRD-------
---QD-S--DSK-HHGHMS---------------------ELKRFFK-------------
------------------------------------------MGH-KHK-----------
-------RNES----PTS---FP-KK--TSRSSGKN-------TPYQMAP-DNVPFAD--
--------------------DH-GLNSKYGKLGRVLGSGAGGSVRLLK-RNSDGVTFAVK
QFRDRHSWESLK------EYSKKVTAEFCIGSTLHHGNIIETLDIIQEGP----------
----HWYEVMEYAPYDLFAIVMTGKMSKDEVACCFKQILSGVAYLHGMGLAHRDLKLDNV
VVNEHGIMKLIDFGSAVVFRYPF------------------ENDIVPAS-----------
--------GIVGSDPYLAPEV------------------------YDE----KKYDPRPT
DIWSLAIIFCCMTLRRFPWKQPRV-SDNSYRLF---------------------------
--------------VSTPTPGTPVPD---ADPRRHRVI----KSSPDLPSAAHSSENKNG
VP---------SQAEQSS-G----PPSS--------------------------------
----------------------AQ-------GPPPKSD------PPGNEDGSPTTP----
-VDKKHSDQK--NG-TAKPSRTTSKEAPPLP-ASAQTANPRPEVIK--------------
-------GP-------------------------------------W-------------
-------------RL----------------LR---------------------------
-------LLPRESRYIIGR------------MLKVS----------VKERA---------
--TLDDVLTDEWVRNIKACQ----------------------------------------
------------------------------------------------------------
-------------------------------------------QEVSGEVIKAPGHTHIL
E---------PPSSA---------------------------------------------
------------------------------------------------------------
------------------------------------------------------------
------------------------------------------------------------
------------------------------------------------------------
------------------------------------------------------------
------------------------------------------------------------
------------------------------------------------------------
------------------------------------------------------------
------------------------------------------------------------
------------------------------------------------------------
------------------------------------------------------------
------------------------------------------------------------
------------------------------------------------------------
------------------------------------------------------------
------------------------------------------------------------
---------------------------------------------------PPVP-S---
------------------------------------------------------------
------------------------------------------------------------
------------------------------------------------------------
------------------------------------------------------------
------------------------------------------------------------
-------------------KAK--------------------------------------
------------------------------------------------------------
------------------------------
>XP_022493368_Penicillium_arizonense
----------------------------------------MSGQAPEPGDADAKSKVQPS
QVRFSSITE------------EIEPSQA-LSPEPEPQHSQPL-----KQQSDEEALRSLA
MSLQSSHLQSSQLQEARLRNFS---FDPMSLPSSR---------VA---------SRESS
DR----SGHGT--SSFASPHAS-------PPVSAVQSPPLTPAATRSREGR-AEGSSL--
-KAHSR-----P----------HVQTEFTPDASPPV---T-SADKHDIPR-SSTPRPSST
DQLPNRHSEASDRSS-H--V---------VQLPK-HRAQFFIGND--TSS-QEESPPAT-
---PR----ESLTPPGAMTPVGEPNDPYAR-----------NKRPPQSKNLAQLDPRFIF
SSRDA-----KRSF--------RPGTPRSASASDLSKPSDK-RS-IFGG-KKD-------
QVSDK-H--QSHHHHGSMS---------------------ELKRFFK-------------
------------------------------------------MGH-RHK-----------
-------RAES----PTS---MP-KK--SSRGSGKN-------TPYQMAP-DNVPFAD--
--------------------DH-GLNSKYGKMGRVLGSGAGGSVRLLK-RNSDGVTFAVK
QFRDRHNWETLK------EYSKKVTAEFCIGSTLHHGNIIETLDIIQEGT----------
----HWYEVMEYAPYDLFAIVMTGKMGKEEIACSFKQILSGVAYLHGMGLAHRDLKLDNV
VVNDRGIMKLIDFGSAVVFRYPF------------------ENDIVPAS-----------
--------GIVGSDPYLAPEV------------------------YDE----KKYDPRPT
DVWSLAIIFCCMTLRRFPWKQPRT-TDNSYKLF---------------------------
--------------VSSPTPGTPVPE---SNPNR-RP-----KSTPDLPCQGQ--E-K--
-----------RQADRSS-GSSEPAKTK--------------------------------
----------------------DQSAPEENRNGTGHGD----------GDRSPDTAQKQT
SQTS--------TTAHDRPTRTTSKEAPPVQ-PPSQSSGQRQEVIK--------------
-------GP-------------------------------------W-------------
-------------RL----------------LR---------------------------
-------ILPRESRYIIGR------------MLKTN----------PNQRA---------
--TLDEVMSDDWVRDIHACR----------------------------------------
------------------------------------------------------------
-------------------------------------------QECSGEIINDPGHTHVL
E---------PPSQS---------------------------------------------
------------------------------------------------------------
------------------------------------------------------------
------------------------------------------------------------
------------------------------------------------------------
------------------------------------------------------------
------------------------------------------------------------
------------------------------------------------------------
------------------------------------------------------------
------------------------------------------------------------
------------------------------------------------------------
------------------------------------------------------------
------------------------------------------------------------
------------------------------------------------------------
------------------------------------------------------------
------------------------------------------------------------
----------------------------------------------------PAVASKGT
------------------------------------------------------------
------------------------------------------------------------
------------------------------------------------------------
------------------------------------------------------------
------------------------------------------------------------
-------------------KAK--------------------------------------
------------------------------------------------------------
------------------------------
>XP_014533227_Penicillium_digitatum
----------------------------------MHNPAKIPGQVSEPGDADAKSRAQPT
QVRFSSITE------------EIEPGQSELSPVPE-SPYQSLS-EEQRLPTDEEQLRSLA
MS-----MQGAQLQESRLRNFS---FDPMSLPSSR---------VG---------SRESS
DR----SGLGT--GTFASPHAS-------PPVSAVQSPPLTPAATHSREGRTGDSASL--
-KATSR-----P----------HLDTNFTPEASPPV---D-STDKNGTPRPASSSRPLST
DHLPTRKSEGSDRAP-H--S---------IPLPR-HRAQFFIGND--EGT-QEESPPST-
---PR----EPITPPGTMTPVGEPNDPYAR-----------HKRPPQSKNLAQLDPRFIF
SGRDV-----KRSF--------RPGAPRSTSASDLSKSSDK-RS-IFGSSKKE-------
HG-DK-S--NSHQHHGSMS---------------------ELKRFFK-------------
------------------------------------------MGH-RNK-----------
-------RSES----PTS---MP-KK--SSRSSVKS-------TPYQMAP-DSVPFAD--
--------------------DH-GLNSKYGKLGRVLGSGAGGSVRLLK-RNSDGVTFAVK
QFRDRHNWESLK------EYSKKVTAEFCIGSTLHHGNIIETLDIIQEGP----------
----RWYEVMEYAPFDLFAIVMTGKMGKEEIACSFKQILSGVAYIHGMGLAHRDLKLDNV
VVNDRGIMKLIDFGSAVVFRYPF------------------ENDIVPAS-----------
--------GIVGSDPYLAPEV------------------------YDE----KKYDPRPT
DVWSLAIIFCCMTLRRFPWKQPRM-TDNSYKLF---------------------------
--------------VSSPTPGTPVPE---PDSRR-RP-----KSTPDLPSQGH--DSK--
-----------HLTPRSS-GPS--------------------------------------
----------------------DQSAPDQTATGTENGDAKKTEPSQKDGDRSPETAQKQI
SQIS--------YGPHERTTRTTSKEAPPVP-TSSQNSGQRQEVIK--------------
-------GP-------------------------------------W-------------
-------------RL----------------LR---------------------------
-------ILPRESRYIIGR------------MLKTN----------PKNRA---------
--TLDEVMSDDWVRNIHACR----------------------------------------
------------------------------------------------------------
-------------------------------------------QDETGETISAPGHTHVL
E---------PPAQS---------------------------------------------
------------------------------------------------------------
------------------------------------------------------------
------------------------------------------------------------
------------------------------------------------------------
------------------------------------------------------------
------------------------------------------------------------
------------------------------------------------------------
------------------------------------------------------------
------------------------------------------------------------
------------------------------------------------------------
------------------------------------------------------------
------------------------------------------------------------
------------------------------------------------------------
------------------------------------------------------------
------------------------------------------------------------
----------------------------------------------------PAVASKAT
------------------------------------------------------------
------------------------------------------------------------
------------------------------------------------------------
------------------------------------------------------------
------------------------------------------------------------
-------------------KAK--------------------------------------
------------------------------------------------------------
------------------------------
>XP_016601604_Penicillium_expansum
----------------------------------MHNPAKIPGQAPEPGDADAKSRAQPT
QVRFSSITE------------EIEPGQSELSPVPE-QPYQSLS-G----PTDEEQLRSLA
MS-----MQGAQLQESRVRKFS---FDPMSLPSSR---------VG---------SRESS
DR----SGLGT--GAFASPHAS-------PPVSAVQSPPLTPAATHSREGRISDSASL--
-KATSR-----P----------HLDTNFTPEASPPV---G-PNDKNGTSRPGLSSRPLST
DHLPTRKSEGSDRAP-H--H---------IQLPK-HRAQFFVGND--GGA-QEESPPST-
---PR----EPITPPGAMTPVGEPNDPYAR-----------HKRPPQSKNLAQLDPRFIF
SGRDV-----KRSF--------RPGAPRSTSASDLSKSSDK-RS-IFGSAKKE-------
QG-DK-S--HGHQHHGSMS---------------------ELKRFFK-------------
------------------------------------------MGH-RNK-----------
-------RSES----PTS---MP-KK--SSRSSGKS-------S-YQAAP-DNVPFAD--
--------------------DH-GLNSKYGKLGRVLGSGAGGSVRLLK-RNSDGVTFAVK
QFRDRHNWESLK------EYSKKVTAEFCIGSTLHHGNIIETLDIIQEGP----------
----RWYEVMEYAPFDLFAIVMTGKMGKEEIACSFKQILSGVAYIHGMGLAHRDLKLDNV
VVNDRGIMKLIDFGSAVVFRYPF------------------ENDIVPAS-----------
--------GIVGSDPYLAPEV------------------------YDE----KKYDPRPT
DVWSLAIIFCCMTLRRFPWKQPRM-TDNSYKLF---------------------------
--------------VSSPTPGTPVAE---PDSHR-RP-----KSTPDLPSQNH--DNK--
-----------RLTPRSSGGPS--------------------------------------
----------------------DQSGSEQHANGTENGDANKTEPSQ--GDRSPDTAQKQI
SQTS--------NGPHERTTRTTSKEAPPVP-TSSQNSGQRQEVIK--------------
-------GP-------------------------------------W-------------
-------------RL----------------LR---------------------------
-------ILPRESRYIIGR------------MLKTN----------PKNRA---------
--TLDEVMSDDWVRNIHACR----------------------------------------
------------------------------------------------------------
-------------------------------------------QDETGETISAPGHTHVL
E---------PPAQS---------------------------------------------
------------------------------------------------------------
------------------------------------------------------------
------------------------------------------------------------
------------------------------------------------------------
------------------------------------------------------------
------------------------------------------------------------
------------------------------------------------------------
------------------------------------------------------------
------------------------------------------------------------
------------------------------------------------------------
------------------------------------------------------------
------------------------------------------------------------
------------------------------------------------------------
------------------------------------------------------------
------------------------------------------------------------
----------------------------------------------------PAVASKAT
------------------------------------------------------------
------------------------------------------------------------
------------------------------------------------------------
------------------------------------------------------------
------------------------------------------------------------
-------------------KAK--------------------------------------
------------------------------------------------------------
------------------------------
>XP_040645968_Penicillium_griseofulvum
----------------------------------MHDPAKNPGQAPEPGDADAKSRAQPS
QVRFSSITE------------EIEPDQSGLSPIPE-QSQQSLL-EQQKQAADEEQLRSLA
MS-----MQGTQLQESRLRNFS---FDPMSLPSSR---------VA---------SRDSS
VRSGHGSGHGT--GAFASPHAS-------PPVSAVQSPPLTPAATHSREGKTSESAFL--
-NATGR-----P----------HVQTNFTPEASPPV---G-STDKNGTPRPASSSRPVST
DHLPPRKSEGSDRAP-HPNA---------IQLPR-HRAQFFIGND--GGS-QEESPPPT-
---PR----ESTTPPGAMTPVGEPNDPYAR-----------NKRPPQSKNLAQLDPRFIF
SGRDV-----KRAL--------RPGAPRSTSASDLSKSSDK-RS-IFGSAKKD-------
HG-DK-S--QGHQHGGSMS---------------------ELKRFFK-------------
------------------------------------------MGH-RNK-----------
-------RSES----PTS---MP-KK--SSRSSGKS-------TPYQMAP-DNVPFAD--
--------------------DH-GLNSKYGKLGRVLGSGAGGSVRLLK-RNSDGVTFAVK
QFRDRHNWETVK------EYSKKVTAEFCIGSTLHHGNIIETLDIIQEGP----------
----RWYEVMEYAPFDLFAIVMTGKMGKEEIACSFKQILSGVSYIHGMGLAHRDLKLDNV
VVNDRGIMKLIDFGSAVVFRYPF------------------ENDIVPAS-----------
--------GIVGSDPYLAPEV------------------------YDE----KKYDPRPT
DVWSLAIIFCCMTLRRFPWKQPRM-TDNSYKLF---------------------------
--------------VSSPTPGTPVPE---PNPHR-RP-----KSTPDLSSQGQ--DNK--
-----------RLTPRSS-GPS--------------------------------------
----------------------DQSGSEQNGNGNENGDGNKAETSQKDGDRSPDTAQKQI
SETS--------NSPHERPTRTTSKEAPPIP-ASSQNSGQRQEVIK--------------
-------GP-------------------------------------W-------------
-------------RL----------------LR---------------------------
-------ILPRESRYIIGR------------MLKTN----------PKNRA---------
--TLDEVMSDDWVRNIHACR----------------------------------------
------------------------------------------------------------
-------------------------------------------QDGTGEIISAPGHTHVL
E---------PPAQS---------------------------------------------
------------------------------------------------------------
------------------------------------------------------------
------------------------------------------------------------
------------------------------------------------------------
------------------------------------------------------------
------------------------------------------------------------
------------------------------------------------------------
------------------------------------------------------------
------------------------------------------------------------
------------------------------------------------------------
------------------------------------------------------------
------------------------------------------------------------
------------------------------------------------------------
------------------------------------------------------------
------------------------------------------------------------
----------------------------------------------------PAVASKAT
------------------------------------------------------------
------------------------------------------------------------
------------------------------------------------------------
------------------------------------------------------------
------------------------------------------------------------
-------------------KAK--------------------------------------
------------------------------------------------------------
------------------------------
>XP_038933069_Penicillium_roqueforti
------------------MTDPTPTNPMGSESQSMHNPAKIPGQASEPGDADAKSRAQPN
QVRFSSIAE------------EIEPGRSDLSPVSE-QPEQPDQ-PDQRRPTDEEQLRSLA
MS-----MQGAQLQESRLRNFS---FDPMSLPSSR---------VA---------SRESS
DR----SGHGT--GAFASPRPS-------PPTSAVQSPPLTPAATHSREGRTSDSSSL--
-RATSR-----P----------HADTNFTPEASPPV---G-STEKNSTPQPSSSSRPQST
E--PTRKSEGSERAP-H--A---------IQVPK-NRAQFFVGND--GSTPQDESPPST-
---PQ----ESLTPPVTMTPVGEPNDPYAR-----------HKRPPQSKNLAQLDPRFIF
SGRDV-----KRSF--------RPSAPRSSSASDLSKPSDK-RS-IFGS-KKE-------
HGSDK-H--HGHQHHGSMS---------------------ELKRFFK-------------
------------------------------------------MGH-RNK-----------
-------RSES----PTS---MP-KK--SSPSAGKS-------TPYQMAT-ENVPFAD--
--------------------DH-GLNSKYGKLGRVLGSGAGGSVRLLK-RNSDGVTFAVK
QFRDRHNWESLK------EYSKKVTAEFCIGSTLHHGNIIETLDIIQEGS----------
----RWYEVMEYAPFDLFAIVMTGKMGKEEIACSFKQILSGVAYIHGMGLAHRDLKLDNV
VVNDRGIMKIIDFGSAVVFRYPF------------------ENDIVPAS-----------
--------GIVGSDPYLAPEV------------------------YDE----KKYDPRPT
DVWSLAIIFCCMTLRRFPWKQPRL-TDNSYKLF---------------------------
--------------VSSPTPGTPVPE---PEPRR-RP-----KSTPDLLSQAQ--DNK--
-----------RLTPRSS-GP---------------------------------------
----------------------DQSGTDQNGNGPEDAEAKKLEPPLQREDDPPDTAQKQI
SQTS--------NCAHDRPTRTTSKEAPPVQ-TSTQPSGQRQEVIK--------------
-------GP-------------------------------------W-------------
-------------RL----------------LR---------------------------
-------ILPRESRYIIGR------------MLKTN----------PKNRA---------
--TLDEVLADDWVKNIQACR----------------------------------------
------------------------------------------------------------
-------------------------------------------QDVTGEIINAPGHTHVL
E---------PPAQT---------------------------------------------
------------------------------------------------------------
------------------------------------------------------------
------------------------------------------------------------
------------------------------------------------------------
------------------------------------------------------------
------------------------------------------------------------
------------------------------------------------------------
------------------------------------------------------------
------------------------------------------------------------
------------------------------------------------------------
------------------------------------------------------------
------------------------------------------------------------
------------------------------------------------------------
------------------------------------------------------------
------------------------------------------------------------
----------------------------------------------------PAVASKAA
------------------------------------------------------------
------------------------------------------------------------
------------------------------------------------------------
------------------------------------------------------------
------------------------------------------------------------
-------------------RAK--------------------------------------
------------------------------------------------------------
------------------------------
>XP_002567735_Penicillium_rubens
-------------------MTDSTLNPMDSGFQNMH--TKTPGQASEPGDADANSGAQPA
HVRFSSITE------------EIEPGRSELSPVPE-QPQQPLS-RDQK--TEEEQLRSLA
MS-----MQGAQLQESRLRNFS---FDPMSLPSSR---------VG---------SRESS
DR----SGHVT--GAFASPHAS-------PPVSAVQSPPLTPAATHSREGKTSDNASL--
-KATSR-----P----------HVDTNFTPQPSPPV---G-STDKNGTSRPASSSRPLST
DRLSTRQSEGSERAP-H--A---------MQLPR-HRAQFFIGND--GGS-QEESPPPT-
---PR----ESLTPPGAMTPVGEPNDPYAR-----------NKRPPQPKNLAQLDPRFIF
SGRDV-----KRSF--------RPGAHRSTSAGDLSKHNDK-RG-IFSSAKKE-------
HGHEK-N--NAHTHHGSMS---------------------ELKRFFK-------------
------------------------------------------MGH-RNK-----------
-------RSES----PTS---MP-KK--SSRSSGKS-------TPYQMAP-DNVPFAD--
--------------------DH-GLNSKYGKLGRVLGSGAGGSVRLLK-RNTDGVTFAVK
QFRDRHNWESLK------EYSKKVTAEFCIGSTLHHGNIIETLDIIQEGS----------
----RWYEVMEYAPFDLFAIVMTGKMGKEEIACSFKQILSGVAYIHGMGLAHRDLKLDNV
VVNDRGIMKLIDFGSAVVFRYPF------------------ENDIVPAS-----------
--------GIVGSDPYLAPEV------------------------YDE----KKYDPRPT
DVWSLAIIFCCMTLRRFPWKQPRM-TDNSYKLF---------------------------
--------------VSSPTPGTPVPE---PDPRR-RP-----KSTPDLTSQGH--DNK--
------------------------------------------------------------
------------------------------------------------------------
--------------------------PPPIP-ASSQNSGQRQEVIK--------------
-------GP-------------------------------------W-------------
-------------RL----------------LR---------------------------
-------ILPRESRYIIGR------------MLKTN----------PKNRA---------
--TLDEVLSDDWVRNIHACR----------------------------------------
------------------------------------------------------------
-------------------------------------------QDETGEIISASGHTHVL
E---------PPAQS---------------------------------------------
------------------------------------------------------------
------------------------------------------------------------
------------------------------------------------------------
------------------------------------------------------------
------------------------------------------------------------
------------------------------------------------------------
------------------------------------------------------------
------------------------------------------------------------
------------------------------------------------------------
------------------------------------------------------------
------------------------------------------------------------
------------------------------------------------------------
------------------------------------------------------------
------------------------------------------------------------
------------------------------------------------------------
----------------------------------------------------PAVASKAT
------------------------------------------------------------
------------------------------------------------------------
------------------------------------------------------------
------------------------------------------------------------
------------------------------------------------------------
-------------------KAK--------------------------------------
------------------------------------------------------------
------------------------------
>XP_040813387_Penicillium_solitum
------------------MTDSTPTNPMDSGSQTMHNPAKIPGQAPEPGDADAKSRAQPT
QVRFSSITE------------EIEPGRSELSPVPE-QPQQSLL-DEQKLPTDEEQLRSLA
MS-----MQGAQLQESRLRNFS---FDPMSLPSSR---------VG---------SRESS
DR----SGHAT--GAFASPHAS-------PPVSAVQSPPLTPAATHSREGRISDSASL--
-KATSR-----P----------HLDTNYTPEASPPV---G-STDKNGTPRPASSSRPLSN
DHLPTRNSEGSDRAP-H--S---------IQLPK-HRAQFFIGTD--GGS-QEESPPST-
---PK----ESLTPPGAMTPVGEPNDPYAR-----------HKRPPQSKNLAQLDPRFIF
SGRDV-----KRSF--------RPGAPRSTSASDLSKSSDK-RS-IFGSAKKE-------
QG-DK-N--HGHQHHGSMS---------------------ELKRFFK-------------
------------------------------------------MGH-RNK-----------
-------RSES----PTS---MP-KK--SSRSSGKS-------TPYQMAP-DNVPFAD--
--------------------DH-GLNSKYGKLGRVLGSGAGGSVRLLK-RNSDGVTFAVK
QFRDRHNWESLK------EYSKKVTAEFCIGSTLHHGNIIETLDIIQEGP----------
----RWYEVMEYAPFDLFAIVMTGKMSKEEIACSFKQILSGVAYIHGMGLAHRDLKLDNV
VVNDRGIMKLIDFGSAVVFRYPF------------------ENDIVPAS-----------
--------GIVGSDPYLAPEV------------------------YDE----KKYDPRPT
DVWSLAIIFCCMTLRRFPWKQPRM-TDNSYKLF---------------------------
--------------VSSPTPGTPVPE---PDPRR-RP-----KSTPDLPSESH--DNK--
-----------RLTPRSS-GPS--------------------------------------
----------------------DQSGSEQNPNGNENGDVNKSEPSQRDGDRSPDTAHKQI
SQTS--------NGPHERPTRTTSKEAPPVP-TSSQNSGQRQEVIK--------------
-------GP-------------------------------------W-------------
-------------RL----------------LR---------------------------
-------ILPRESRYIVGR------------MLKTN----------PKNRA---------
--TLDEVLSDDWVRNIHACR----------------------------------------
------------------------------------------------------------
-------------------------------------------QDENGETISAPGHTHVL
E---------PPAQS---------------------------------------------
------------------------------------------------------------
------------------------------------------------------------
------------------------------------------------------------
------------------------------------------------------------
------------------------------------------------------------
------------------------------------------------------------
------------------------------------------------------------
------------------------------------------------------------
------------------------------------------------------------
------------------------------------------------------------
------------------------------------------------------------
------------------------------------------------------------
------------------------------------------------------------
------------------------------------------------------------
------------------------------------------------------------
----------------------------------------------------PAVASKAT
------------------------------------------------------------
------------------------------------------------------------
------------------------------------------------------------
------------------------------------------------------------
------------------------------------------------------------
-------------------KAK--------------------------------------
------------------------------------------------------------
------------------------------
>XP_022585442_Penicilliopsis_zonata
------------------------------------------MQSPPPADSSSSVKPPPG
QVRFSSVTE------------EIQPHNRRTTLSPTPEEEVEEG-FSGLKPDAQEELRELA
MS-----LRSTQLQENRIRHFA---FETVSLPSSR---------VG---------SRESS
ER----GPQDTASSHGASPRAS-------PPVSVMQSPPLTPAATHSRDGKNGDGHNHQT
NHPNHRHGHAHPPPALQTDRLNGQPVAMTPDTSPPI---TVADNRAPGAQSTSSSRPSSA
EQLLSKRNDATTTTT----PGGASETIARQNEAKHHRAQFFLGPN--AESSQEESPPPT-
---PK-SDFGSFTPPGAITPVGEPNDPYAR-----------SRRPPQSK--TQIDSRFIF
GSLDS-----KRRGHQSSSSFGRPATPRSTSTSDL-KSHENKRSSLFGS-KKD-------
LREQDYGHIETR-PQGSMA---------------------ELKRFFK-------------
------------------------------------------MGHHRHK-----------
-------RGES----PTS---AP-KR--SSRSSGKS-------GPFHTGP-DNVPFAD--
--------------------DH-GLQSKYGKLGRVLGSGAGGSVRLLK-RSSDGVTFAVK
QFRDRHSWETEK------EYSKKVTAEFCIGSTLHHGNIIETLDIIQEGP----------
----HWYEVMEYAPYDLFACVMTGKMSKDEIACSFRQIVSGVAYLHGMGLAHRDLKLDNV
VVNEHGIMKLIDFGSAVVFRYPF------------------ENDIVFAS-----------
--------GIVGSDPYLAPEV------------------------YDE----KKYDPRPT
DIWSLAIIFCCMTLRRFPWKQPRT-SDNSYRLF---------------------------
--------------VSTPTPGTPVPD---AEPRRIRP-----KSAADLAQSI---DPKKP
PPLLLPEQPAQGAAEKVN-GTNNNNNNV--------------------------------
----------------------SITSEKVEPASKPEQT--------SGDEKTPESPQ---
------------DGNRPKVSRTTSKEAPPLP-PGVQ-SGQRQEVIK--------------
-------GP-------------------------------------W-------------
-------------RL----------------LR---------------------------
-------ILPRESRHVIGR------------MLKVN----------PKERA---------
--TLDEVLTDDWVRAIKVCQ----------------------------------------
------------------------------------------------------------
-------------------------------------------QEVNGELIRAPGHEHVL
E---------PPAPR--ARTNCRLTSGAIAGLTVDCSLYPLDTIKTRLQKARTPLSSSSA
SASTTTIPKPSLRQTLRGIYAGLPSVLFGSAPSAASFFIVYDGVKRTLLDMEKNPGAERK
PSRTHLILTHSLASSLGEIAACAVRVPTEVVKQRAQAGLFGGSTLLALTDILNLRRQP--
---SGGYLRVIRELYRGAGITIAREIPFTVLQFTMWESMKESYMKRSSQSSQSSRSSSGA
SGNGFIPASTSAVFGSIAGAIAAGLTTPLDVIKTRVMLARRDEGA----GRVRVREIVQE
IASEGGAGAFFRGVGPRVAWIGIGGAVFLGSYQWAWNTLGRREEKSDLGQPSVLLTRLFF
PSRFSSFSHSLSASILCSASAFSC-----------ASWQSACMARKFSHQRVTYVLPPPD
APGGHRLGVNGLAVDVDNSILYSAGRDGVVCSWNLDASAATTPD-----TKNPPATTFRS
QVQAHSHWINDIVLTQNNEALVSASSDTTVRLWRPHADAADLPAPIGKHADYVKCLATPG
SSSSWVASGGLDHYLYLWDVNGGGETLKIDTCGDDKTAKGSVYALGAVHSVLATGGPESA
VRVWDPKSGKLITKFVGHTDNVRDILINRAGDTIMTASSDQTVKIWSLTAGRCMHTLTMH
NDSVWSLYSDDPDLAVFYSSDRSGLVAKTDTRRASDIDHGLCVAVLQEHEGVVKVVAAGD
SIWTATPKSSINRWRNIDTTLEIEAPPASEEEEEEEEEEEEEKKQTEPAPAKAAAETAPA
SKEAPPKPQKIPYNSVLLLTSTSTFPHTARPGV---EVTNPRANATSQSDDELGLAAPAL
SLPVETIEGQHGLIKYLMLNDRKRTLTQDSAGEVVLWDLLKCTPIKQFGKCHMDDVALEI
NTTESIAHWCTIDIRTGRLSVIVELNRCFDAEVYADEADLADLTPFREDQRINLGKWILR
WLFAPLVDEEMARDAQYRATAVAKAEEIAKSTAEAANSSSSSSHATSRPIGIPVP-----
PRDIGGAGFGHGVPVTPGFSIASTNHFGTSPFTMGDDDGSELLSSSHPP-----------
----APTSAVAADLTRSSGDYFSSRPKNPLSRIDSQTQAPSSG--AALPQSPSEPDKEEK
KQRGGSLFSK-KWNLPKKLGRTPSEAKPPVQ----EEKVEDSDKSSVKEEKVYENNLGGV
IERMRDEYEEFLAAHPAQASELVSAITPSPEIETPRLDVPARTTIFIQEESGDSAVATDL
YRGSFESVAQDIDKLEKSIPQWLGELLLKNQIIPKEPVKVAFTLKPYDDLLPHVSKPDL-
------TNGSSRLNANRMLRAKKILAYVAERIDPNYADE--ENALKPEEYLELYCQRTII
PSNMTLATIRQHLWRSGGDMVLFYKANGRREIKMPPSEEEGQAQAQGQPASLPASIHSST
PSGPASPKP---------------------
>XP_016620808_Cladophialophora_bantiana
MASKLSAMFLPGEDAKGDK---DT---------------KVVQEEQQNPEKKANAESTQG
AVRFASGNE------------EIDPLDESRR-LSQPGGVKNEE----LSPEAHEQIRNLA
MS-----LQKSRLQESRMANFA---YETVSMPPSR---------VP---------SRESE
T--------------PGTPRGSIRQG-HGSMSSAFQSPPLTPHG--SKDGKQDTVSAGRG
QQ--------------------G-QNAITPQTSPPPDSQGRALSQSISPSH-PVSPPRSS
EQAP-AKPE--------------------QGHER-RIAKFEIGPSESATP-ADQSPVGT-
---PK-------LRPSSPQPGA-------------------QQKPPEPRH---------F
GS--L-----GRGSLAPAIAAAAERIPRQSSSTDL---SDK-RTSIFGSNKKDPYSHVT-
DSGSEKSGLDGR-KHGSMS---------------------ELKRFFR-------------
------------------------------------------L-GHGHK-----K-----
HNN--N--SDS----LAS--SVPASR--KS-S-HRS---GTRTPPHQAPP-SNVPFMD--
--------------------DH-SLEAKYGKFGKVLGSGAGGSVRLLK-RSSDGVTFAVK
QFREKHSWESEK------DYSKKVTAEFCIGSTLHHGNIIETMDIIQENH----------
----RWYEVMEYAPYDLFAIVMTGKMTREEIACSFLQIVNGVSYLHSMGLAHRDLKLDNV
VVNEHGIMKLIDFGSATVFRYPF------------------ENEIVLAS-----------
--------GIVGSDPYLAPEV------------------------YEE----KKYDPTAT
DIWSLAIIFCCMSLRRFPWKQPRL-VDNSYKLF---------------------------
--------------ASPPTPGTPVPD---SHPRKSSHL----SPGEDNT-SRHHSEAN--
-----------GSANS-S------------------------------------------
------------------------------------------------------------
------------HHHHHHSENVD--EGRPST-----SSGDKQEVIK--------------
-------GP-------------------------------------W-------------
-------------RL----------------LR---------------------------
-------ILPRESRHIIGR------------MLKID----------PAERA---------
--TMEEVLEDDWVLSARVCY----------------------------------------
------------------------------------------------------------
-------------------------------------------QEENGTVHHAEGHTHVL
EAGS--GGP-PPAK----------------------------------------------
------------------------------------------------------------
------------------------------------------------------------
------------------------------------------------------------
------------------------------------------------------------
------------------------------------------------------------
------------------------------------------------------------
------------------------------------------------------------
------------------------------------------------------------
------------------------------------------------------------
------------------------------------------------------------
------------------------------------------------------------
------------------------------------------------------------
------------------------------------------------------------
------------------------------------------------------------
------------------------------------------------------------
------------------------------------------------------------
------------------------------------------------------------
------------------------------------------------------------
------------------------------------------------------------
------------------------------------------------------------
------------------------------------------------------------
------------------------------------------------------------
------------------------------------------------------------
------------------------------
>XP_008729619_Cladophialophora_carrionii
MTSKLSAMLLPGDDSKGEK---DA---------------KPE------LEEKKNAQSAQG
AVRFTSDDE------------EIDPLDESRR-ISEASGVKNEE----LSPEAHEQIRSLA
MS-----LQKSRLQESRMANFA---YETVSMPPSR---------VP---------SRDSE
A--------------PGTPRGSIRHG-HGSMSSAFQSPPLTPHG--SKDGKHDSVSAGRG
QS--------------------G-QNAITPQTSPPPDQHGRALSQSISPSQ-PV-PSSSN
EQPS-SKPD--------------------QGQER-RVARFEIGPSESTSP-ADQSPVGT-
---PK-------LRPSSPQPGG-------------------QQKQTEPRH---------F
GS--L-----GRGSLAPAIAAAAERIPRQPSSSDI-SGSDK-RSSIFGPSKKDPYSHVT-
DSGNERTGLEGK-KHGSMS---------------------ELKRFFR-------------
------------------------------------------L-GHGHK-----K-----
HST--P--QES----PAA--SVPASR--KS-TNQKS---GTRTPPHQAPP-ANVPFMD--
--------------------DH-SLEAKYGKFGKVLGSGAGGSVRLLK-RSSDGVTFAVK
QFREKHSWESEK------DYSKKVTAEFCIGSTLHHGNIIETMDIIHENH----------
----RWYEVMEYAPYDLFAIVMTGKMSREEIACAFLQIVNGVSYLHSMGLAHRDLKLDNV
VVSEHGIMKLIDFGSATVFRYPF------------------ENEIVLAS-----------
--------GIVGSDPYLAPEV------------------------YEE----KKYDPTAT
DIWSLAIIFCCMSLRRFPWKQPRL-VDNSYKLF---------------------------
--------------ASPPTPGTPVPD---SHPRKHSPL----NPIDDHSTSRHNSEAN--
-----------GGTQS-S------------------------------------------
------------------------------------------------------------
------------HHGHHHSESVD--EGRPST-----SGGDKQEVIK--------------
-------GP-------------------------------------W-------------
-------------RL----------------LR---------------------------
-------ILPRESRHIIGR------------MLKID----------PAERA---------
--TMEEVLEDDWVLNAKVCY----------------------------------------
------------------------------------------------------------
-------------------------------------------QEENGTVHHAEGHTHVL
EAGS--GGP-PPPK----------------------------------------------
------------------------------------------------------------
------------------------------------------------------------
------------------------------------------------------------
------------------------------------------------------------
------------------------------------------------------------
------------------------------------------------------------
------------------------------------------------------------
------------------------------------------------------------
------------------------------------------------------------
------------------------------------------------------------
------------------------------------------------------------
------------------------------------------------------------
------------------------------------------------------------
------------------------------------------------------------
------------------------------------------------------------
------------------------------------------------------------
------------------------------------------------------------
------------------------------------------------------------
------------------------------------------------------------
------------------------------------------------------------
------------------------------------------------------------
------------------------------------------------------------
------------------------------------------------------------
------------------------------
>XP_016254596_Cladophialophora_immunda
MPSNLSAMFLPGDDAKDDT---DA---------------KAEQERRQNTEKKDNPESTQG
AVRFAAENE------------EIDPLDDSRR-PSQAGGVKNEE----LSPEAHEQIRNLA
MS-----LQKSRLQENRMANFA---YEPVSMPPSR---------VP---------SRDSE
T--------------PGTPRGSIRQG-HGSMSSAFQSPPLTPHG--SKDGKQESVSAGRG
QQ--------------------G-QHAITPQTSPPPDSQGKGLSQSISPSH-PVSPPRSS
EQAP-AKSE--------------------QGHER-RIAKFEIGPSESASP-ADQSPVGT-
---PK-------LRPSSPQPGA-------------------LQKPPEPRH---------F
GS--L-----GRGSLAPAIAAAAERIPRQSSSTEL---SDK-RGSIFGSNKKDPYSHVT-
DSGSEKSGLDGR-KHGSMS---------------------ELKRFFR-------------
------------------------------------------L-GHGHK-----K-----
HNN--Q--PDS----LAS--TVPASR--KS-S-QRS---GTRTPPHQAPP-SNVPFMD--
--------------------DH-SLEAKYGKFGKVLGSGAGGSVRLLK-RSSDGVTFAVK
QFREKHSWESEK------DYSKKVTAEFCIGSTLHHGNIIETMDIIQENH----------
----RWFEVMEYAPYDLFAIVMTGKMTREEIACSFLQIVNGVSYLHSMGLAHRDLKLDNV
VVSEHGIMKLIDFGSATVFRYPF------------------ENEIVLAS-----------
--------GIVGSDPYLAPEV------------------------YEE----KKYDPTAT
DIWSLAIIFCCMSLRRFPWKQPRL-VDNSYKLF---------------------------
--------------ASPPTPGTPVPD---SHPRKSSHL----SPSEDNA-SRQHGEAN--
-----------GSANA-S------------------------------------------
------------------------------------------------------------
------------HHHHHHSESVD--EGRPST-----SGGDKQEVIK--------------
-------GP-------------------------------------W-------------
-------------RL----------------LR---------------------------
-------ILPRESRHIIGR------------MLKID----------PAERA---------
--TMEEVLEDDWVLGARVCY----------------------------------------
------------------------------------------------------------
-------------------------------------------QEENGTVHHAEGHTHVL
EAGS--GGP-PPAK----------------------------------------------
------------------------------------------------------------
------------------------------------------------------------
------------------------------------------------------------
------------------------------------------------------------
------------------------------------------------------------
------------------------------------------------------------
------------------------------------------------------------
------------------------------------------------------------
------------------------------------------------------------
------------------------------------------------------------
------------------------------------------------------------
------------------------------------------------------------
------------------------------------------------------------
------------------------------------------------------------
------------------------------------------------------------
------------------------------------------------------------
------------------------------------------------------------
------------------------------------------------------------
------------------------------------------------------------
------------------------------------------------------------
------------------------------------------------------------
------------------------------------------------------------
------------------------------------------------------------
------------------------------
>XP_007751346_Cladophialophora_psammophila
MAQRADTAIL------------DT---------------KTEQEQQQNTEKKDNAESTQG
AVRFASGNE------------EIDPLDESRR-LSQPGGAKNEE----LSPEAHEQIRNLA
MS-----LQKSRLQESRMANFA---YETVSMPPSR---------VP---------SRDSE
T--------------PGTPRGSIRQG-HGSMSSAFQSPPLTPHG--SKDGKQDTVSAGRG
QQ--------------------G-QNAITPQTSPPPDSQGRALSQSISPSH-PVSPPRSS
EQAP-GKPE--------------------QGRER-RIAKFEIGPSESATP-ADQSPVGT-
---PK-------LRPSSPQPGA-------------------QQKPPEPRH---------F
GS--L-----GRGSLAPAIAAAAERIPRQSSSTDL---SDK-RTSIFGSNKKDPYSHVT-
DSGSEKSGLDGR-KHGSMS---------------------ELKRFFR-------------
------------------------------------------L-GHGHK-----K-----
HNN--H--SDS----LAS--SVPASR--KS-S-HRS---GTRTPPHQAPP-SNVPFMD--
--------------------DH-SLEAKYGKFGKVLGSGAGGSVRLLK-RSSDGVTFAVK
QFREKHSWESEK------DYSKKVTAEFCIGSTLHHGNIIETMDIIQENH----------
----RWYEVMEYAPYDLFAIVMTGKMTREEIACSFLQIVNGVSYLHSMGLAHRDLKLDNV
VVSEHGIMKLIDFGSATVFRYPF------------------ENDVVLAS-----------
--------GIVGSDPYLAPEV------------------------YEE----KKYDPTAT
DIWSLAIIFCCMSLRRFPWKQPRL-VDNSYKLF---------------------------
--------------ASPPTPGTPVPD---SHPRKSSHL----SPGEDNT-SRHHSEAN--
-----------GSANS-S------------------------------------------
------------------------------------------------------------
------------HHHHHHSENVD--EGRPST-----SSGDKQEVIK--------------
-------GP-------------------------------------W-------------
-------------RL----------------LR---------------------------
-------ILPRESRHIIGR------------MLKID----------PAERA---------
--TMEEVLEDDWVLNARVCY----------------------------------------
------------------------------------------------------------
-------------------------------------------QEENGTVHHAEGHTHVL
EAGS--GGP-PPAK----------------------------------------------
------------------------------------------------------------
------------------------------------------------------------
------------------------------------------------------------
------------------------------------------------------------
------------------------------------------------------------
------------------------------------------------------------
------------------------------------------------------------
------------------------------------------------------------
------------------------------------------------------------
------------------------------------------------------------
------------------------------------------------------------
------------------------------------------------------------
------------------------------------------------------------
------------------------------------------------------------
------------------------------------------------------------
------------------------------------------------------------
------------------------------------------------------------
------------------------------------------------------------
------------------------------------------------------------
------------------------------------------------------------
------------------------------------------------------------
------------------------------------------------------------
------------------------------------------------------------
------------------------------
>XP_018698291_Fonsecaea_erecta
MTSRLSAMFLPGDDPKPDP---DV---------------KEKREPAQNTETKEKPESPQG
AVRFASENE------------EIDPLDKSRR-LSQAGGVKNEE----LSPEAHEQIRNLA
MS-----LQKSRLQENRMANFA---YETVSMPPSR---------VP---------SRDSE
T--------------PGTPRGSIRQG-HGSMSSAFQSPPLTPHG--SKDGKQDSVSAGRG
QQ--------------------G-QHAITPQTSPPPDSQGKGLSQSISPSH-PVSPPQSS
EQAP-GKPE--------------------QGHER-RIAKFEIGPSESATP-VDQSPVGT-
---PK-------LRPSSPQPGA-------------------QQKPPEPRH---------F
GS--L-----GRGSLAPAIAAAAERIPRQSSSTDL---SDK-RGSIFGSNKKDPYSHVT-
DSGSEKSGLDGR-KHGSMS---------------------ELKRFFR-------------
------------------------------------------L-GHGHK-----K-----
H-N--Q--QDS----LAS--TVPASR--KS-S-QRS---GTRTPPHQAPP-ANVPFMD--
--------------------DH-SLEAKYGKFGKVLGSGAGGSVRLLK-RSSDGVTFAVK
QFREKHSWESEK------DYSKKVTAEFCIGSTLHHGNIIETMDIIQENH----------
----RWYEVMEYAPYDLFAIVMTGKMSREEIACSFLQIVNGVSYLHSMGLAHRDLKLDNV
VVSEHGIMKLIDFGSATVFRYPF------------------ENEIVLAS-----------
--------GIVGSDPYLAPEV------------------------YDE----KKYDPTAT
DIWSLAIIFCCMSLRRFPWKQPRL-VDNSYKLF---------------------------
--------------ASPPTPGTPVPD---SHPRKSSHL----SPNEDNP-SRQHADAN--
-----------GSANA-S------------------------------------------
------------------------------------------------------------
------------HHHHHHSESVD--EGRPST-----SSGDRQEVIK--------------
-------GP-------------------------------------W-------------
-------------RL----------------LR---------------------------
-------ILPRESRHIIGR------------MLKID----------PAERA---------
--TMEEVLEDDWVLGARVCY----------------------------------------
------------------------------------------------------------
-------------------------------------------QEENGTVHHAEGHTHVL
EAGS--GGP-PPAK----------------------------------------------
------------------------------------------------------------
------------------------------------------------------------
------------------------------------------------------------
------------------------------------------------------------
------------------------------------------------------------
------------------------------------------------------------
------------------------------------------------------------
------------------------------------------------------------
------------------------------------------------------------
------------------------------------------------------------
------------------------------------------------------------
------------------------------------------------------------
------------------------------------------------------------
------------------------------------------------------------
------------------------------------------------------------
------------------------------------------------------------
------------------------------------------------------------
------------------------------------------------------------
------------------------------------------------------------
------------------------------------------------------------
------------------------------------------------------------
------------------------------------------------------------
------------------------------------------------------------
------------------------------
>XP_022515114_Fonsecaea_monophora
MTSKLSAMFLPGDDSKADA---DA---------------TAQQEPQQNTQKKDNPESTQG
AVRFASQHE------------EIDPLDDSRR-PSEAGGVKNEE----LSPEAHEQIRNLA
MS-----LQKSRLQESRLAHFA---YETVSMPPSR---------VP---------SRDSE
T--------------PGTPRSSVRQG-HGSMSSAFQSPPLTPHG--SKDGKQDSIAAGRG
QQ--------------------G-QNAITPQTSPPPDSQSKRLSQSISPSH-PVSPPRTS
DQPP-TKPE--------------------QGHER-RIAKFEIGPSESATP-ADQSPVGT-
---PK-------LGPSSPQLGA-------------------QQKPPEPRH---------F
GS--L-----GRGSLAPAIAAAAERIPRQSSSTDL---AEK-RGSIFGSNKKDPYSHVT-
DSGSEKSGLDGR-KHGSMS---------------------ELKRFFR-------------
------------------------------------------L-GHGHK-----K-----
HNN--Q--QDS----LPS--SVPASR--KS-S-HRS---GTRTPPHQAPP-SNVPFMD--
--------------------DH-SLEAKYGKFGKVLGSGAGGSVRLLK-RSSDGVTFAVK
QFREKHSWESEK------DYSKKVTAEFCIGSTLHHGNIIETMDIIQENH----------
----RWYEVMEYAPYDLFAIVMTGKMSREEIACSFLQIVNGVSYLHSMGLAHRDLKLDNV
VVSEHGIMKLIDFGSATVFRYPF------------------ENEIVLAS-----------
--------GIVGSDPYLAPEV------------------------YEE----KKYDPTAT
DIWSLAIIFCCMSLRRFPWKQPRL-VDNSYKLF---------------------------
--------------ASPPTPGTPVPD---SHPRKASHL----SPNEDN--------AN--
-----------GSANS-S------------------------------------------
------------------------------------------------------------
------------HHHHHHSESVD--EGRPST-----SGGDKQEVIK--------------
-------GP-------------------------------------W-------------
-------------RL----------------LR---------------------------
-------ILPRESRHIIGR------------MLKID----------PAERA---------
--TMEEVLEDDWVLNARVCY----------------------------------------
------------------------------------------------------------
-------------------------------------------QEENGTVHHAEGHTHVL
EAGS--GGP-PPAK----------------------------------------------
------------------------------------------------------------
------------------------------------------------------------
------------------------------------------------------------
------------------------------------------------------------
------------------------------------------------------------
------------------------------------------------------------
------------------------------------------------------------
------------------------------------------------------------
------------------------------------------------------------
------------------------------------------------------------
------------------------------------------------------------
------------------------------------------------------------
------------------------------------------------------------
------------------------------------------------------------
------------------------------------------------------------
------------------------------------------------------------
------------------------------------------------------------
------------------------------------------------------------
------------------------------------------------------------
------------------------------------------------------------
------------------------------------------------------------
------------------------------------------------------------
------------------------------------------------------------
------------------------------
>XP_016635916_Fonsecaea_multimorphosa
-------MFLPGDDSKTDS---DA---------------KAGQEQQQSTETKDKPESTQG
AVRFASENE------------EIDPLDESRR-LSQAGGVKNEE----LSPEAHEQIRNLA
MS-----LQKSRLQENRMANFA---YETVSMPPSR---------VP---------SRDSE
T--------------PGTPRGSIRQG-HGSMSSAFQSPPLTPHG--SKDGKQDSVAAGRG
QQ--------------------G-QHAITPQTSPPPDSQGKGLSQSISPSH-PVSPPQSS
EQAP-GKPE--------------------QAHER-RIAKFEIGPSESASP-VDQSPVGT-
---PK-------LRPSSPQPAT-------------------QQKPPEPRH---------F
GS--I-----GRGSLAPAIAAAAERIPRQSSSTDL---SEK-RGSIFGSNKKDPYSHVTG
DSGSDKSGLDGR-KHGSMS---------------------ELKRFFR-------------
------------------------------------------L-GHGHK-----K-----
HSN--Q--SDS----LAS--TVPASR--KS-S-QRS---GTRTPPHQAPP-SNVPFMD--
--------------------DH-SLEAKYGKFGKVLGSGAGGSVRLLK-RSSDGVTFAVK
QFREKHSWESEK------DYSKKVTAEFCIGSTLHHGNIIETMDIIQENH----------
----RWYEVMEYAPYDLFAIVMTGKMSREEIACSFLQIVNGVSYLHSMGLAHRDLKLDNV
VVSEHGIMKLIDFGSATVFRYPF------------------ENEIVLAS-----------
--------GIVGSDPYLAPEV------------------------YEE----RKYDPTAT
DIWSLAIIFCCMSLRRFPWKQPRL-VDNSYKLF---------------------------
--------------ASPPTPGTPVPD---SHPRKSSHL----SPSEDNA-SRQNADAN--
-----------GSANASS------------------------------------------
------------------------------------------------------------
------------HHHHHHSESVD--EARPST-----SGGDKQEVIK--------------
-------GP-------------------------------------W-------------
-------------RL----------------LR---------------------------
-------ILPRESRHIIGR------------MLKID----------PAERA---------
--TMEEVLEDDWVLSARVCY----------------------------------------
------------------------------------------------------------
-------------------------------------------QEENGTVHHAEGHTHVL
EAGS--GGP-PPAK----------------------------------------------
------------------------------------------------------------
------------------------------------------------------------
------------------------------------------------------------
------------------------------------------------------------
------------------------------------------------------------
------------------------------------------------------------
------------------------------------------------------------
------------------------------------------------------------
------------------------------------------------------------
------------------------------------------------------------
------------------------------------------------------------
------------------------------------------------------------
------------------------------------------------------------
------------------------------------------------------------
------------------------------------------------------------
------------------------------------------------------------
------------------------------------------------------------
------------------------------------------------------------
------------------------------------------------------------
------------------------------------------------------------
------------------------------------------------------------
------------------------------------------------------------
------------------------------------------------------------
------------------------------
>XP_022505481_Fonsecaea_nubica
MTSKLSAMFLPGDDSKADA---DA---------------TAQQEPQQNTQKKDNPESTQG
AVRFASQHE------------EIDPLDDTRR-PSEAGGVKNEE----LSPEAHEQIRNLA
MS-----LQKSRLQESRLAHFA---YETVSMPPSR---------VP---------SRDSE
T--------------PGTPRSSVRQG-HGSMSSAFQSPPLTPHG--SKDGKQDSIAAGRG
QQ--------------------G-QNAITPQTSPPPDSQSKRLSQSISPSH-PVSPPRTS
DQPP-TKPE--------------------QGHER-RIAKFEIGPSESATP-ADQSPVGT-
---PK-------LGPSSPQLGA-------------------QQKPPEPRH---------F
GS--L-----GRGSLAPAIAAAAERIPRQSSSTDL---ADK-RGSIFGSNKKDPYSHVT-
DSGSEKSGLDGR-KHGSMS---------------------ELKRFFR-------------
------------------------------------------L-GHGHK-----K-----
HNN--Q--QDS----LPS--SVPASR--KS-S-HRS---GTRTPPHQAPP-SNVPFMD--
--------------------DH-SLEAKYGKFGKVLGSGAGGSVRLLK-RSSDGVTFAVK
QFREKHSWESEK------DYSKKVTAEFCIGSTLHHGNIIETMDIIQENH----------
----RWYEVMEYAPYDLFAIVMTGKMSREEIACSFLQIVNGVSYLHSMGLAHRDLKLDNV
VVSEHGIMKLIDFGSATVFRYPF------------------ENEIVLAS-----------
--------GIVGSDPYLAPEV------------------------YEE----KKYDPTAT
DIWSLAIIFCCMSLRRFPWKQPRL-VDNSYKLF---------------------------
--------------ASPPTPGTPVPD---SHPRKPSHL----SPSEDN--------AN--
-----------GSANS-S------------------------------------------
------------------------------------------------------------
------------HHHHHHSESVD--EGRPST-----SGGDKQEVIK--------------
-------GP-------------------------------------W-------------
-------------RL----------------LR---------------------------
-------ILPRESRHIIGR------------MLKID----------PAERA---------
--TMEEVLEDDWVLNARVCY----------------------------------------
------------------------------------------------------------
-------------------------------------------QEENGTVHHAEGHTHVL
EAGS--GGP-PPAKY---------------------------------------------
------------------------------------------------------------
------------------------------------------------------------
------------------------------------------------------------
------------------------------------------------------------
------------------------------------------------------------
------------------------------------------------------------
---------------------TGGRDGVICAWDLDLEAQRVNQQEAGAAKDKKSTVSFRK
QVQAHTHWVNDIVLVKNNLGLVSASSDVTVKLWRPHAHESSQAYTIGSHSDYIKCLATPD
RTANWVASGGLDHRICLWDLNGGGKNLEINLGKVEDVVKGSVYCLRARGSLLASGGPESV
VRLWDIKSGKGITKLVGHTDNVRDILISDDGDTLLTASSDQTIKVWSIAAGRCIHTLTMH
NDSVWCMYSDDPNLAVFYSGDKSGLVAKTDTRRAMEIDDGVSVAVCQEHDGIARVLPVGD
SVWTATSSSSVNRWLDVDTELEVETPPASPREERTASPEARSHLSPEPRASSPLPTTNGT
TNGTTNGEVDQKKKIPHNAILRVSNTALHPGRKHLGRHPNVSATNLRKASEAMITDDLSL
VVPIRGQPAETIEGQNGLIKHVMLNDRKRILTLDTAGECIPIKSFGRRHLDEVVPDVNTT
ESVANWCGVDTKTGKITVMLEENYCFDAEVYADELDLSSDLAFREDQRINLGKWVLRNLF
SKLIDEELARDEAYRSTLQSPVSAPPPTGLVRPGAPTSIKLPESVSATPMVSPGKVVTPR
ASGGHSMVPATPGLAIGAATPGFAPLTATLPPTAEEPARTPNGAPSRSSLGQTPRVQTPH
VQPTPSATESQNVDYFSSTTATGNSQSEASSESEKVPKTPGGGPATTESNAHGLVSTPTS
PTEEKKKGLFGKKFGMGMSFPKKMTSRSSAEVKAPVASTEERSSDTASVRSSEKDVEKVN
IEDNFFGVVQKIRLEYDEHLESKTDQPLPPGITPPPPTETPVLYPPPHTTIIIQEDNPES
GGLADQYRGEISELGNPAEVDTLEKIAPMWLGDLLLRNQIPYKDTVKVSFVLHPYENLLP
PIASPDGNARLNANRMLRAKKIMAYIAERIEAPPVQQQAPPSETAAEGEQSTETEHSDVP
PHAAVEPEESPESQLKPEEYLELYCQNQLVHPNTTLATLRVHVWRTGGDVVLYYKSNGRK
QLRLPHPSQVPTDVESEETTGVVR------
>XP_013285687_Fonsecaea_pedrosoi
MTSKLSAMFLPGDDSKADA---DA---------------TAQQEPQQNTQKKDNPESTQG
AVRFASQHE------------EIDALDNSRR-PSEASGVKNEE----LSPEAHEQIRNLA
MS-----LQKSRLQESRLAHFA---YETVSMPPSR---------VP---------SRDSE
T--------------PGTPRSSVRQG-HGSMSSAFQSPPLTPHG--SKDGKQDSIAAGRG
QQ--------------------G-QNAITPQTSPPPDSQSKRLSQSISPSH-PVSPPRTS
DQPP-TKPE--------------------QGHER-RIAKFEIGPSESATP-ADQSPVGT-
---PK-------LGPSSPQLGA-------------------QQKPPEPRH---------F
GS--L-----GRGSLAPAIAAAAERIPRQSSSTDL---AEK-RGSIFGSNKKDPYSHVT-
DSGSEKSGLDGR-KHGSMS---------------------ELKRFFR-------------
------------------------------------------L-GHGHK-----K-----
HNN--Q--QDS----LPS--SVPASR--KS-S-HRS---GTRTPPHQAPP-SNVPFMD--
--------------------DH-SLEAKYGKFGKVLGSGAGGSVRLLK-RSSDGVTFAVK
QFREKHSWESEK------DYSKKVTAEFCIGSTLHHGNIIETMDIIQENH----------
----RWYEVMEYAPYDLFAIVMTGKMSREEIACSFLQIVNGVSYLHSMGLAHRDLKLDNV
VVSEHGIMKLIDFGSATVFRYPF------------------ENEIVLAS-----------
--------GIVGSDPYLAPEV------------------------YEE----KKYDPTAT
DIWSLAIIFCCMSLRRFPWKQPRL-VDNSYKLF---------------------------
--------------ASPPTPGTPVPD---SHPRKASHL----SPSEDN--------AN--
-----------GSANS-S------------------------------------------
------------------------------------------------------------
------------HHHHHHSESVD--EGRPST-----SGGDKQEVIK--------------
-------GP-------------------------------------W-------------
-------------RL----------------LR---------------------------
-------ILPRESRHIIGR------------MLKID----------PAERA---------
--TMEEVLEDDWVLNARVCY----------------------------------------
------------------------------------------------------------
-------------------------------------------QEENGTVHHAEGHTHVL
EAGS--GGP-PPAK----------------------------------------------
------------------------------------------------------------
------------------------------------------------------------
------------------------------------------------------------
------------------------------------------------------------
------------------------------------------------------------
------------------------------------------------------------
------------------------------------------------------------
------------------------------------------------------------
------------------------------------------------------------
------------------------------------------------------------
------------------------------------------------------------
------------------------------------------------------------
------------------------------------------------------------
------------------------------------------------------------
------------------------------------------------------------
------------------------------------------------------------
------------------------------------------------------------
------------------------------------------------------------
------------------------------------------------------------
------------------------------------------------------------
------------------------------------------------------------
------------------------------------------------------------
------------------------------------------------------------
------------------------------
>XP_007760297_Cladophialophora_yegresii
MTSKLSAMFLPGDDSKGEKGTCDA---------------EPE------LQGKKISQSAQG
TVRFTSDDE------------EIDPLDESRR-ISEAGGVKNEE----LSPEAHEQIRSLA
MS-----LQKSRLQENRMANFA---YETISMPPSR---------VP---------SRESD
G--------------PGTPRGSIRHG-HGSMSSAFQSPPLTPHG--SKDGKHDSVSAGRG
QS--------------------G-QNAITPQTSPPPDQHGRALSQSISPSH-PV-PSSSN
EHPS-SKPD--------------------QGQER-RVARFEIGPSESTSP-ADQSPVGT-
---PK-------LRPSSPQPGG-------------------QQKQTEPRH---------F
GS--L-----GRGSLAPAIAAAAERIPRQPSSSDF-SGSDK-RSSIFGPSKKDPYSHVT-
DSGSERSGLEGK-KHGSMS---------------------ELKRFFR-------------
------------------------------------------L-GHGHK-----K-----
HST--L--QES----PAA--SVPASR--KS-TNQKS---GTRTPPHQAPP-TNVPFMD--
--------------------DH-SLEAKYGKFGKVLGSGAGGSVRLLK-RSSDGVTFAVK
QFRDKHSWESEK------DYSKKVTAEFCIGSTLHHGNIIETMDIIHENH----------
----RWYEVMEYAPYDLFAIVMTGKMSREEIACAFLQIVNGVSYLHSMGLAHRDLKLDNV
VVSEHGIMKLIDFGSATVFRYPF------------------ENEIVLAS-----------
--------GIVGSDPYLAPEV------------------------YEE----KKYDPTAT
DIWSLAIIFCCMSLRRFPWKQPRL-VDNSYKLF---------------------------
--------------ASPPTPGTPVPD---SHPRKHSQL----NMNDEHSGSRHNSEAN--
-----------GSTQA-S------------------------------------------
------------------------------------------------------------
-------------HGHHHAESVD--EGRPST-----SGGDKQEVIK--------------
-------GP-------------------------------------W-------------
-------------RL----------------LR---------------------------
-------ILPRESRHIIGR------------MLKID----------PAERA---------
--TMEEVLEDDWVLNAKVCY----------------------------------------
------------------------------------------------------------
-------------------------------------------QEENGTVHHAEGHTHVL
ETGS--GGP-PPAK----------------------------------------------
------------------------------------------------------------
------------------------------------------------------------
------------------------------------------------------------
------------------------------------------------------------
------------------------------------------------------------
------------------------------------------------------------
------------------------------------------------------------
------------------------------------------------------------
------------------------------------------------------------
------------------------------------------------------------
------------------------------------------------------------
------------------------------------------------------------
------------------------------------------------------------
------------------------------------------------------------
------------------------------------------------------------
------------------------------------------------------------
------------------------------------------------------------
------------------------------------------------------------
------------------------------------------------------------
------------------------------------------------------------
------------------------------------------------------------
------------------------------------------------------------
------------------------------------------------------------
------------------------------
>XP_016241555_Exophiala_spinifera
MTSKLSAMFLPGDDSKKES---DT---------------KTSEEPN-----GDNPENAQS
NVRFASYDQ------------EIGPLEKRRK-ESEPEGVRDED----LSPEAHEQIRNLA
MS-----LQKSRLQESRMANFA---YETVSMPTSR---------VP---------SRDSD
A--------------PGTPRGSIRPG-HGSISSTFHSPPLTPHG--SKDGRNESVAGGKG
QQ--------------------K-QDAITPQTSPPPDTQGKRLSQTTSPGH-PISRPASG
E-----KPA--------------------HAPEK-HVARFEIGPSESASP-VDQSPVGT-
---PK-------LRPASPQPASPKPAK--------------AEPKLEPRQ---------F
GS--T-----GRHSLAPAIAAAAERIPRQGSSSDI-AGSEK-RSSIFG-GKKDPYSHVS-
ES-SDRGGLEGK-KHGSMS---------------------ELKRFFR-------------
------------------------------------------LGGHGHK----HK-----
HH------QES----PAT--SAPASR--KS-TSTKSGGTGTRTPPHQLPP-ASVPFAD--
--------------------DH-SLEAKYGKFGKVLGSGAGGSVRLLK-R-SDGVVFAVK
QFRDRHSWETEK------DYSKKVTAEFCIGSTLHHGNIIETMDIIQENH----------
----RWYEIMEYAPYDLFAIVMTGKMSREEIACAFLQIVNGVSYLHSMGLAHRDLKLDNV
VVSEHGIMKLIDFGSATVFRYPF------------------ENEIVLAS-----------
--------GIVGSDPYLAPEV------------------------YEE----KKYDPTAT
DIWSLAIIFCCMTLRRFPWKQPRV-VDNSYKLF---------------------------
--------------VAPPTPGTPVPD---SKPRRSSHL----SPDDEHG-SRRPSEGG--
-----------SSP---H------------------------------------------
------------------------------------------------------------
------------SHHHHHSESTET-ESRPAT-----SGGDKQEVIK--------------
-------GP-------------------------------------W-------------
-------------RL----------------LR---------------------------
-------ILPRESRHIIGR------------MLKVN----------PAERA---------
--TMDEVLEDDWVLSSKVCY----------------------------------------
------------------------------------------------------------
-------------------------------------------QEENGVVHRADNHTHIL
EAGS--GGP-PPAKV---------------------------------------------
------------------------------------------------------------
------------------------------------------------------------
------------------------------------------------------------
------------------------------------------------------------
------------------------------------------------------------
------------------------------------------------------------
------------------------------------------------------------
------------------------------------------------------------
------------------------------------------------------------
------------------------------------------------------------
------------------------------------------------------------
------------------------------------------------------------
------------------------------------------------------------
------------------------------------------------------------
------------------------------------------------------------
------------------------------------------------------------
------------------------------------------------------------
------------------------------------------------------------
------------------------------------------------------------
------------------------------------------------------------
------------------------------------------------------------
------------------------------------------------------------
------------------------------------------------------------
------------------------------
>XP_016259106_Exophiala_oligosperma
MTSKLSEMVLPGDDSKKDS---DL---------------KSGGEQK-----SNTPEDTQS
NVRFASHDE------------EIDPLDTRRK-NSETEGARDEE----LSPEAHEQIRNLA
IS-----LQKSRLQENRMANFA---YETVSMPPSR---------VP---------SRDSD
I--------------PGTPRSSIRPG-HGSISSAFQSPPLTPHG--SKDGRIDSVAGGKV
QQ--------------------K-QDAITPQTSPPPDTQGKPLSQTTSPAH-PISRPASG
E-----KPP--------------------HLHEK-TVPKFEIGPSESASP-VDQSPIGT-
---PK-------LRPASPQPASPQPAK--------------AEPKLETRH---------F
GS--T-----GRHSLAPAIAAAAERIPRPGSSSDI-AGSEK-RSSIFG-GKKDPYSHVS-
ES-SDKGGLDGK-KHGSMS---------------------ELKRFFR-------------
------------------------------------------LGGHGHK----HK-----
HH------QDS----PAT--SAPASR--KS-TSTKSGGTGTRTPPHQLPP-AAVPFAD--
--------------------DH-SLEARYGKFGKVLGSGAGGSVRLLK-RSSDGVTFAVK
QFRDRHSWETEK------DYSKKVTAEFCIGSTLHHGNIIETMDIIQENH----------
----RWYEVMEYAPYDLFAIVMTGKMSREEIACAFLQIVNGVSYLHSMGLAHRDLKLDNV
VVSEHGIMKLIDFGSATVFRYPF------------------ENEIVLAS-----------
--------GIVGSDPYLAPEV------------------------YEE----KKYDPTAT
DIWSLAIIFCCMTLRRFPWKQPRV-VDNSYKLF---------------------------
--------------VSPPTPGTPVPD---SKPRKSSHL----SPDDEHG-SRRPSEGG--
-----------NSS---H------------------------------------------
------------------------------------------------------------
------------THHHHHSDNSEA-ESRPTT-----SGGEKQEVIK--------------
-------GP-------------------------------------W-------------
-------------RL----------------LR---------------------------
-------ILPRESRHIIGR------------MLKVN----------PAERA---------
--TMDEVLEDDWVLSSKVCY----------------------------------------
------------------------------------------------------------
-------------------------------------------QEENGVVHRADNHTHIL
EAGS--GGP-PPAKV---------------------------------------------
------------------------------------------------------------
------------------------------------------------------------
------------------------------------------------------------
------------------------------------------------------------
------------------------------------------------------------
------------------------------------------------------------
------------------------------------------------------------
------------------------------------------------------------
------------------------------------------------------------
------------------------------------------------------------
------------------------------------------------------------
------------------------------------------------------------
------------------------------------------------------------
------------------------------------------------------------
------------------------------------------------------------
------------------------------------------------------------
------------------------------------------------------------
------------------------------------------------------------
------------------------------------------------------------
------------------------------------------------------------
------------------------------------------------------------
------------------------------------------------------------
------------------------------------------------------------
------------------------------
>XP_013320793_Exophiala_xenobiotica
MTSKLSAMFLPGDDSKKES---DS---------------NAGREQN-----RDKEEDVQP
NVRFASQDE------------EIDPLDGSQR-DPQKGVITDEE----LGPEAHEQIRNLA
MS-----LQKSRLQENRMANFA---YEPVSMPPSR---------VP---------SRDSD
V--------------PGTPRSSIRPG-HGSISSAFQSPPLTPHG--SKDGRTDSVGAGKS
HQ--------------------K-QDAITPQTSPPPESQGRALSQTTSPSH-PISRPASG
E-----KPT--------------------IGQEK-RVPKFEIGPSESASP-VDQSPVGT-
---PK-------LRPASPQPASPQPAK--------------AEAKVEPRH---------F
GS--T-----GRHSLAPAIAAAAERIPRPGSSSDL-AGSEK-RSSIFG-GKKDPYSHVS-
EN-SEKGGLDGK-KHGSMS---------------------ELKRFFR-------------
------------------------------------------LGGHGHK----HK-----
HQ------QES----PAT--SAPASR--KS-TSTKS---GTRTPPHQAPP-AAVPFAD--
--------------------EH-SLEAKYGKFGKVLGSGAGGSVRLLK-RSSDGVTFAVK
QFRDRHSWESEK------DYSKKVTAEFCIGSTLHHGNIIETMDIIQENN----------
----RWYEVMEYAPYDLFAIVMTGKMSREEIACAFLQIVNGVSYLHSMGLAHRDLKLDNV
VVSEHGIMKLIDFGSATVFRYPF------------------ENEIVLAS-----------
--------GIVGSDPYLAPEV------------------------YEE----KKYDPTAT
DIWSLAIIFCCMTLRRFPWKQPRL-VDNSYKLF---------------------------
--------------VSPPTPGTPVPD---SKPRKSSTL----SPEEENG-SRRPSEA---
------------AS---H------------------------------------------
------------------------------------------------------------
------------SHHHHHSESPET-DSRPTT-----SSGDKQEVIK--------------
-------GP-------------------------------------W-------------
-------------RL----------------LR---------------------------
-------ILPRESRHIIGR------------MLKVD----------PAERA---------
--TMDEVLEDDWVLSSKVCY----------------------------------------
------------------------------------------------------------
-------------------------------------------QEENGVVHRADNHTHVL
EAGS--GGP-PPAKV---------------------------------------------
------------------------------------------------------------
------------------------------------------------------------
------------------------------------------------------------
------------------------------------------------------------
------------------------------------------------------------
------------------------------------------------------------
------------------------------------------------------------
------------------------------------------------------------
------------------------------------------------------------
------------------------------------------------------------
------------------------------------------------------------
------------------------------------------------------------
------------------------------------------------------------
------------------------------------------------------------
------------------------------------------------------------
------------------------------------------------------------
------------------------------------------------------------
------------------------------------------------------------
------------------------------------------------------------
------------------------------------------------------------
------------------------------------------------------------
------------------------------------------------------------
------------------------------------------------------------
------------------------------
>XP_007728004_Capronia_coronata
MTSKLSAMFFPGDDPKKEEEGTEDSDAQKSEQAADVGVLDTSESQAENPERRETADSSQP
NVRFASENE------------EIDPVDESRRKVPQTGDHRDDD----LSPEAQQQIRSLA
TS-----LQKSKLQENRMANFA---YEAVSMPPSR---------VP---------SRDSD
A--------------PDTPRSSIRHG-QGSISSAFQSPPLTPHG--SKDSRADTTASGRG
QH--------------------ASSNAITPQTSPPPDAHGRALSQSLSPTQ-SVSRPSSS
EQQT-SNPE--------------------IRHHK-VVPKFEIGPSESASP-TDQSPVGT-
---PR-------LRPSSTPPEIKPPQPKSELPQS-------KAGLSDHRH---------F
GS--T-----GKNSLAPAIAAAAERIPRAGSSSDI-VG-DK-RTSIFG-TKKDPYSHLS-
DAASEKGGLE-K-KHGSMS---------------------ELKRFFR-------------
------------------------------------------IGGHSHK----HK----G
HHG--TPRDQS----P-S--SVPASR--KP-TSTKT---GTRTPPHQAPP-VNVPFMD--
--------------------EH-SLEARYGKFGKVLGSGAGGSVRLLK-RSSDGVTFAVK
QFRDRHSWESEK------DYNKKVTAEFCIGSTLHHGNIIETMDIIHENN----------
----RWYEVMEYAPYDLFAIVMTGKMSREEIACAFLQIVNGVSYLHSMGLAHRDLKLDNV
VVSEHGIMKLIDFGSATVFRYPF------------------ENEIVLAS-----------
--------GIVGSDPYLAPEV------------------------YEE----KKYDPTAT
DIWSLAIIFCCMSLRRFPWKQPRL-VDNSYRLF---------------------------
--------------VATPTPGTPVPD---SKPRKSSRL----ITEHDEG-SRRPSEAN--
-----------DSSS--S------------------------------------------
------------------------------------------------------------
------------HHHQHSSENTST-ETRPST-----SGGDKQEVIK--------------
-------GP-------------------------------------W-------------
-------------RL----------------LR---------------------------
-------ILPRESRHIIGR------------MLKVD----------PAERA---------
--TMDEVLEDDWVLSSQVCY----------------------------------------
------------------------------------------------------------
-------------------------------------------QEETGVVHRAQNHTHIL
EAGS--GGP-PPAKV---------------------------------------------
------------------------------------------------------------
------------------------------------------------------------
------------------------------------------------------------
------------------------------------------------------------
------------------------------------------------------------
------------------------------------------------------------
------------------------------------------------------------
------------------------------------------------------------
------------------------------------------------------------
------------------------------------------------------------
------------------------------------------------------------
------------------------------------------------------------
------------------------------------------------------------
------------------------------------------------------------
------------------------------------------------------------
------------------------------------------------------------
------------------------------------------------------------
------------------------------------------------------------
------------------------------------------------------------
------------------------------------------------------------
------------------------------------------------------------
------------------------------------------------------------
------------------------------------------------------------
------------------------------
>XP_007733354_Capronia_epimyces
-------MLLPGGEAKKEK--------------------DSNDGQTETPENRETAESSQH
SVRFASQNE------------EIDPHDENRRDTPQAGAVRDEG----LSSEAHEQIRNLA
MS-----LQRSRLQENRMSHFG---YEAVSMPPSR---------VP---------SRESD
A--------------PETPRSSIRQG-HGSLSSAFHSPPLTPHG--SKDSRADIAGAAKG
QQ--------------------A-SNAITPQTSPPPDSHGRGLSQSTSPSQ-SVSRPSSS
EQQS-TRSS--------------------LGHHK-LVPKFEIGPSESASP-TDESPVGT-
---PK-------LRPSSPQLEVQP-------PQS-------KTGSSEHRH---------F
GS--T-----GKNSLAPAIAAAAERIPRAGSSTDV-SG-DK-RSSIFG-NKKDPYSYLS-
DAASEKGGLEGK-KHGSMS---------------------ELKRFFR-------------
------------------------------------------LGGHSNK----HKHHHHH
HHG--APRDES----PAS--SVPASR--R---STKT---GTRTPPHQAPP-VNVPFMD--
--------------------EH-SLEAKYGKFGKVLGSGAGGSVRLLK-RSSDGVTFAVK
QFRDRHSWESEK------DYNKKVTAEFCIGSTLHHGNIIETMDIIHENS----------
----RWYEVMEYAPYDLFAIVMTGKMTREEIACAFLQIVNGVSYLHSMGLAHRDLKLDNV
VVSEHGIMKLIDFGSATVFRYPF------------------EHEIVLAS-----------
--------GIVGSDPYLAPEV------------------------YEE----KKYDPTAT
DIWSLAIIFCCMSLRRFPWKQPRL-VDNSYRLF---------------------------
--------------VATPTPGTPVPD---SKPRKSSRT----LAEPDDG-SRRPSEAH--
-----------ESSS--S------------------------------------------
------------------------------------------------------------
------------HHHQHHSESAGT-ESRPGT-----SGGDKQEVIK--------------
-------GP-------------------------------------W-------------
-------------RL----------------LR---------------------------
-------ILPRESRHIIGR------------MLKVD----------PAERA---------
--TMDEVLEDEWVLSSQVCY----------------------------------------
------------------------------------------------------------
-------------------------------------------QEENGVVHRAQNHTHTL
EAGS--GGP-PPTKV---------------------------------------------
------------------------------------------------------------
------------------------------------------------------------
------------------------------------------------------------
------------------------------------------------------------
------------------------------------------------------------
------------------------------------------------------------
------------------------------------------------------------
------------------------------------------------------------
------------------------------------------------------------
------------------------------------------------------------
------------------------------------------------------------
------------------------------------------------------------
------------------------------------------------------------
------------------------------------------------------------
------------------------------------------------------------
------------------------------------------------------------
------------------------------------------------------------
------------------------------------------------------------
------------------------------------------------------------
------------------------------------------------------------
------------------------------------------------------------
------------------------------------------------------------
------------------------------------------------------------
------------------------------
>XP_009153602_Exophiala_dermatitidis
MTSKLSAMFFPGGDSKKEK--------------------GSNEDQGDLPENTENTQSSQP
NVRFASQNE------------EIDPVDDTRRKIPQADEAEDQE----LTPEAHEQIRNLA
MS-----LQKSRLQENRMSNFA---YEAVSMPPSR---------VP---------SRDSD
S--------------PQTPRGSVGHG-HGSVSSTFQSPPLTPHG--SKDGRNDTGPAPRG
QQ--------------------A-SNAITPQTSPPPDAHGRALSHSISPTQVPGSKPPPS
EQQQIGKPE--------------------AGHHK-VIPRFEIGPSESASP-TDESPAGT-
---PK-------LRPSEPSQEVRPPTPKVEQPQP-------RAGPPEHRH---------F
GS--T-----GKNSLAPAIAAAAERIPRAGSSSDL-LG-SE-KRSIFG-SKKDPYGYLS-
DAGSEKSGLGER-KHGSMS---------------------ELKRFFR-------------
------------------------------------------LGGHGHK----HK----H
HHGTSTPRDES----PAS--SVPPSR--K---STKS---GTRTPPHQAPP-ANVPFMD--
--------------------EH-SLEAKYGKFGKVLGSGAGGSVRLLK-RSSDGVTFAVK
QFRERHSWESEK------DYNKKVTAEFCIGSTLHHGNIIETMDIIHENN----------
----RWYEVMEYAPYDLFAIVMTGKMTREEIACAFLQIVNGVSYLHSMGLAHRDLKLDNV
VVSEHGIMKLIDFGSATVFRYPF------------------ENEIVLAS-----------
--------GIVGSDPYLAPEV------------------------YEE----KKYDPTAT
DIWSLAIIFCCMSLRRFPWKQPRL-VDNSYRLF---------------------------
--------------VATPTPGTPVPD---SRPRKSARL----ITPSEDS-RRNSSETQ--
-----------DGSS--S------------------------------------------
------------------------------------------------------------
------------HHHQHHSDNTGS-ESRPST-----SGGDKQEVIK--------------
-------GP-------------------------------------W-------------
-------------RL----------------LR---------------------------
-------ILPRESRHIIGR------------MLKVD----------PAERA---------
--TMDEVLEDDWVLSSQVCY----------------------------------------
------------------------------------------------------------
-------------------------------------------QEENGVVHRAQNHTHIL
EAGS--GGP-PPAKV---------------------------------------------
------------------------------------------------------------
------------------------------------------------------------
------------------------------------------------------------
------------------------------------------------------------
------------------------------------------------------------
------------------------------------------------------------
------------------------------------------------------------
------------------------------------------------------------
------------------------------------------------------------
------------------------------------------------------------
------------------------------------------------------------
------------------------------------------------------------
------------------------------------------------------------
------------------------------------------------------------
------------------------------------------------------------
------------------------------------------------------------
------------------------------------------------------------
------------------------------------------------------------
------------------------------------------------------------
------------------------------------------------------------
------------------------------------------------------------
------------------------------------------------------------
------------------------------------------------------------
------------------------------
>XP_013258181_Exophiala_aquamarina
------------------------------------------------------------
------------------------------------------------------------
MS-----LQKSRIQESRMANFA---YETVSMPPSR---------VP---------SRESE
A--------------PGTPRGSIRQG-HGSLSSAVHSPPLTPHG--SKDGKADAAAAGRS
QQ--------------------T-QSAITPQTSPPPDSHGRALSQSISPGQ-AISRPSSS
EQGN-IRSD--------------------QRDPK-KAARFEIGPSESASP-VDQSPVGT-
---PK-------LSPASPQP-------AKASLTEAKI---EQRE---QRH---------F
GS--T-----GRNSLAPAIAAAAERLPRPGSSGDL-SGSEK-RSSIFG-GKKDPYSHVT-
ESGSDRSGFGEK-KHGSMS---------------------ELKRFFR-------------
------------------------------------------LGGHGHKDKH-HK-----
HEK--H--QES----PAA--SVPASR--KS--SYKS---GTRTPPHQTPPSSNVPFMD--
--------------------EH-SLEAKYGKFGKVLGSGAGGSVRLLK-RSSDGVTFAVK
QFRDKHSWESER------DYSKKVTAEFCIGSTLHHGNIIETMDIIQENN----------
----RWYEVMEYAPYDLFATVMTGKMTREEIACAFLQIVNGVSYLHSMGLAHRDLKLDNV
VVSEHGIMKVIDFGSATVFRYPF------------------ENDIVLAS-----------
--------GIVGSDPYLAPEV------------------------YDE----RKYDPTAT
DIWSLAIIFCCMSLRRFPWKQPRV-IDNSYKLF---------------------------
--------------VSPPTPGTPVPD---SHPRKGSHL----SPTEDG--SRRLSEAN--
-----------GSS---S------------------------------------------
------------------------------------------------------------
------------SHHHHHSDSVDG-ESRPAT-----SSGDKQEVIK--------------
-------GP-------------------------------------W-------------
-------------RL----------------LR---------------------------
-------ILPRESRHIIGR------------MLKVD----------PSERA---------
--SMDEVLEDEWVLGSKVCY----------------------------------------
------------------------------------------------------------
-------------------------------------------QEENGTVHRAEGHTHVL
EPGS--GGP-PPAKV---------------------------------------------
------------------------------------------------------------
------------------------------------------------------------
------------------------------------------------------------
------------------------------------------------------------
------------------------------------------------------------
------------------------------------------------------------
------------------------------------------------------------
------------------------------------------------------------
------------------------------------------------------------
------------------------------------------------------------
------------------------------------------------------------
------------------------------------------------------------
------------------------------------------------------------
------------------------------------------------------------
------------------------------------------------------------
------------------------------------------------------------
------------------------------------------------------------
------------------------------------------------------------
------------------------------------------------------------
------------------------------------------------------------
------------------------------------------------------------
------------------------------------------------------------
------------------------------------------------------------
------------------------------
>XP_016225471_Exophiala_mesophila
MTSKLSSMFFPGEDPKDSK---GS---------------NTQENKS--ADP---GAAERS
NVRFAAQDE------------EIDPLDESRR-NSNLGDARDED----LTPEAHEQIRNLA
MT-----LQKSRLQENRMANFA---YEPVSMPASR---------VH---------SRESE
A--------------SGTPRGSTRQG-HSSVSSAVHSPPLTPHG--SKDGRADSVTSTRG
QQ--------------------G-QSAITPQTSPPSDLQGRSLSQSISPSQ-ATPHPQRH
EG-----AD--------------------SKRP-----RFEIGPSESASP-V-ESPVGT-
---PS-------LRPASPQPGTLPQSRAGAALTEAKVEKTEQREASQQRH---------F
GS--V-----GRGSLAPAIAAAAERLPRPGSSGDL-GASEK-RSSIFG-SKKDPYSHVT-
DSGSERSGLEGK-KHGSMS---------------------ELKRFFR-------------
------------------------------------------L---GHKDKH-HK-----
HDR--H--SDS----PAP--SVPVSR--KS--SSKS---GTRTPPHQAPP-PNVPFAD--
--------------------DH-SLEAKYGKFGKVLGSGAGGSVRLLK-RSSDGVTFAVK
QFREKHSWESEK------DYSKKVTAEFCIGSTLHHGNIIETMDIIQENH----------
----RWFEVMEYAPYDLFATVMTGKMTREEIACSFLQIVNGVSYLHSMGLAHRDLKLDNV
VISEHGIMKIIDFGSATVFRYPF------------------ENDIVLAT-----------
--------GIVGSDPYLAPEV------------------------YDE----RKYDPTAT
DIWSLAIIFCCMSLRRFPWKQPRI-IDNSYKLF---------------------------
--------------VSPPTPGTPVPD---SQPRRASHL----SPQDDG--HRRGSEAN--
-----------GSS---S------------------------------------------
------------------------------------------------------------
------------SHQHHHSDAHEGSDSRPTT-----SSGEKQEVIK--------------
-------GP-------------------------------------W-------------
-------------RL----------------LR---------------------------
-------ILPRESRHIIGR------------MLKVD----------PSERA---------
--SMEEVLEDEWILGAKVCY----------------------------------------
------------------------------------------------------------
-------------------------------------------QEENGTIHRAEGHTHVL
EAGS--GGP-PPAKV---------------------------------------------
------------------------------------------------------------
------------------------------------------------------------
------------------------------------------------------------
------------------------------------------------------------
------------------------------------------------------------
------------------------------------------------------------
------------------------------------------------------------
------------------------------------------------------------
------------------------------------------------------------
------------------------------------------------------------
------------------------------------------------------------
------------------------------------------------------------
------------------------------------------------------------
------------------------------------------------------------
------------------------------------------------------------
------------------------------------------------------------
------------------------------------------------------------
------------------------------------------------------------
------------------------------------------------------------
------------------------------------------------------------
------------------------------------------------------------
------------------------------------------------------------
------------------------------------------------------------
------------------------------
>XP_013275514_Rhinocladiella_mackenziei
MTSKLSSMLLPGDESNTDK---DA---------------KTDQDSH--CDKPDNAESSQS
NVQLASEEE------------EVEPLDGTRR-TSQAG---GEE----FNPDAHEQIRSLA
MS-----LPKARLQENRMANFA---YETVSMPPSR---------VP---------SRDSE
A--------------PGTPRGSIRQG-HDSISSAFQSPPLTPHG--SKDGKIDSASAARG
QQ--------------------A-QAAITPQTSPPPESHSQALSQSISPSH-PVSRPSSS
EQSS-PKVD--------------------QGREK-RIPKFEIGPSESASP-TDQSPVGT-
---PK-------LRPSSPQPGKLPPSKAG------------QTE---PRH---------F
GS--T-----GRGSLAPAIAAAAERIPRQGSSGDI-SGSEK-RASIFG-NKKDPYLHLN-
DSGSEKAGLDGK-KHGSMS---------------------ELKRFFR-------------
------------------------------------------IGGHGHGHGHGHK-----
H-K--HTPQVS----AAS--SVPASR--KS-TSSKS---GTRTPPHQAPP-TNVPFMD--
--------------------EH-SLEAKYGKFGKVLGSGAGGSVRLLK-RSSDGVTFAVK
QFREKHSWESEK------DYSKKVTAEFCIGSTLHHGNIIETMDIIQENH----------
----RWYEVMEYAPYDLFAIVMTGKMSREEIACSFLQIVNGVSYLHSMGLAHRDLKLDNV
VVSEHGIMKLIDFGSATVFRYPF------------------ENDIVLAS-----------
--------GIVGSDPYLAPEV------------------------YEE----KKYDPTAT
DIWSLAIIFCCMSLRRFPWKQPRI-VDNSYKLF---------------------------
--------------VSPPTPGTPVPD---SKPRKALHA----SPNEE----RHHSEAN--
-----------GNH---S------------------------------------------
------------------------------------------------------------
------------NHHHHYSESADGGESRPTT-----SSGDKQEVIK--------------
-------GP-------------------------------------W-------------
-------------RL----------------LR---------------------------
-------ILPRESRHIIGR------------MLKVD----------PAERA---------
--TMDEVLEDDWVLSSKVCY----------------------------------------
------------------------------------------------------------
-------------------------------------------QEENGTVHRAEGHTHIL
EAGS--GGP-PPAKV---------------------------------------------
------------------------------------------------------------
------------------------------------------------------------
------------------------------------------------------------
------------------------------------------------------------
------------------------------------------------------------
------------------------------------------------------------
------------------------------------------------------------
------------------------------------------------------------
------------------------------------------------------------
------------------------------------------------------------
------------------------------------------------------------
------------------------------------------------------------
------------------------------------------------------------
------------------------------------------------------------
------------------------------------------------------------
------------------------------------------------------------
------------------------------------------------------------
------------------------------------------------------------
------------------------------------------------------------
------------------------------------------------------------
------------------------------------------------------------
------------------------------------------------------------
------------------------------------------------------------
------------------------------
>XP_017999016_Phialophora_attinorum
MTSKLSSVLFPGGDADKND------------------------------NKPAQSDSDKS
NVRFAAQDE------------QIEPITD----LTDSGDTRPED----LSPQAHEQIRHLA
MT-----LQKSRLQENRMANFA---YEPVSMPPSR---------VP---------SRESD
AP-------------PGSPRGSVSRGQHGSISGAVQSPPLTPAG--SKDDRTESSAN---
------------------------------QTSTRPT---------------SGSEPSTS
HTDK-----------------------------K-HVPRFEIGPSDSQTS-LSQSPVQSP
GSRPG-------SRPSSPAPGK-----------------------QEPRH---------F
GS--T-----GRNSIAPAIAAAAEKLPKPHDSSD------K-RGSIFGGSKKDGLGHLKD
ESTTSLGG--DK-KHGSMS---------------------ELKRFFR-------------
------------------------------------------L-GHKDK----HK-----
H----SPQTES----PAA--SQTSTR--RSVASSKGVGSGTKTPPHQAPP-ANVPFAD--
--------------------EH-GLEAKYGKFGKVLGSGAGGSVRLLK-RSSDGVTFAVK
QFREKHSWESEK------DYSKKVTAEFCIGSTLHHGNIIETMDIIQEGS----------
----RWYEVMEYAPYDLFATVMTGKMTREEIACSFLQIVSGVSYLHSMGLAHRDLKLDNV
VVSEHGIMKIIDFGSATVFRYPF------------------EEDIVLAS-----------
--------GIVGSDPYLAPEV------------------------YDE----RKYDPTAT
DIWSLAIIFCCMTLRRFPWKQPRI-VDNSYKLF---------------------------
--------------VSPPTPGTPVPD---SKPRRASEMPSANAVQDD---HRRQSEPQ--
-----------------T------------------------------------------
------------------------------------------------------------
------------NHHHHHDHSS---EQGSES-----RSGDKQEVIK--------------
-------GP-------------------------------------W-------------
-------------RL----------------LR---------------------------
-------ILPRESRHIIGR------------MLKVD----------PAERA---------
--SMDEVLEDEWVLGSRVCS----------------------------------------
------------------------------------------------------------
-------------------------------------------QEMNGQVHRAEGHSHTL
EAGS--GGA-PPAKV---------------------------------------------
------------------------------------------------------------
------------------------------------------------------------
------------------------------------------------------------
------------------------------------------------------------
------------------------------------------------------------
------------------------------------------------------------
------------------------------------------------------------
------------------------------------------------------------
------------------------------------------------------------
------------------------------------------------------------
------------------------------------------------------------
------------------------------------------------------------
------------------------------------------------------------
------------------------------------------------------------
------------------------------------------------------------
------------------------------------------------------------
------------------------------------------------------------
------------------------------------------------------------
------------------------------------------------------------
------------------------------------------------------------
------------------------------------------------------------
------------------------------------------------------------
------------------------------------------------------------
------------------------------
>NP_587949_Schizosaccharomyces_pombe
-----------------------------------MSVTPPNVQFNLNGDSDHKSDNSSS
SLENKLDTELKITSPPRNPPQRLHPVDFSEHADTDDDMNHPLP-----RVQSPVHIKN--
-------HIDPKLAEDRYRSSAARHFEPISIPPSA---------IT---------SEDED
DY-------------------------HGSANSSTVLPPRTENALHAASPK---------
------------------------PSGSTGYTSP-------ALSQNSGSGGEGESDEGSF
N----------------------------TQHHR--------------------SPIFQ-
------------AYPSSEDLVGDPNDPYRR-----------TRRAPIKTNPHDIPSQFIF
RKLGLHHGKHGHHGHSGSLSL-KSLVPNHHDKHDKHDKHEK-------------------
-------------HHSSL----------------------DLRRFFK-------------
------------------------------------------SHQKTDK-----------
-----------------------EKK--PSVSKSKS----------------SANLQD--
--------------------DHFGLFKKYGKFGRMLGSGAGGSVRIMK-RSSDGKIFAVK
EFRARRPTETER------EYARKVTAEFCIGSALHHTNIIETLDIVEENK----------
----KFYEVMEYAPYDMFSIVMSGKMTMPEVYCCFKQLLSGVAYLHSMGLAHRDLKLDNL
VVDSNCFVKIIDFGSAVVFKYPF------------------EADIVEAT-----------
--------GVVGSDPYLAPET------------------------LVR----KLYDPRAV
DIWSSAIIFCCMALRRFPWKYPKL-SDNSFRLFC--------------------------
--------------MKQPSNDAESPSDILADIKKQRLV-----------------EQG--
------------------------------------------------------------
------------------------------------------------------------
----------------CEPIRKTDESHSPNS-KTDNSSTHKQELY---------------
-------GP-------------------------------------W-------------
-------------RL----------------LR---------------------------
-------LLPRETRAVIAH------------MLELD----------PVKRY---------
--DIHRVFADNWINDISMCH----------------------------------------
------------------------------------------------------------
-------------------------------------------ME-NGKVIHSPTHVHNL
VASE--ESPAPPAKH---------------------------------------------
------------------------------------------------------------
------------------------------------------------------------
------------------------------------------------------------
------------------------------------------------------------
------------------------------------------------------------
------------------------------------------------------------
------------------------------------------------------------
------------------------------------------------------------
------------------------------------------------------------
------------------------------------------------------------
------------------------------------------------------------
------------------------------------------------------------
------------------------------------------------------------
------------------------------------------------------------
------------------------------------------------------------
------------------------------------------------------------
------------------------------------------------------------
------------------------------------------------------------
------------------------------------------------------------
------------------------------------------------------------
------------------------------------------------------------
------------------------------------------------------------
------------------------------------------------------------
------------------------------
```
