## Supplementary material for "Coding Sequence Insertions in Fungal Genomes are Intrinsically Disordered and can Impart Functionally-Important Properties on the Host Protein": MAFFT_MSAs: XP_714690.1_blasthits_MAFFT.txt

```
>XP_714690_Candida_albicans
-------------------------------------MA--SHSNSNSNSLFQNDKNNNS
NRDIAIPTPSNSSSFRNTN-TNPTPSI--RSPSPSINS----------------------
---YNNNNNNNSAIPTTTTSRSITGM-SNASINDSGDSN-PQS------YDE--QI-SQL
NNLNN--------------------------------------------KKSFDLKTISK
HLINQED----------------------------SLKTQGGDITRRLYHQ------ME-
------------------------------NITGNNNH----------------NNNNNN
TDTTGNDLDDNVSIGGNSTFRDGPPPRLRTRS--ASFSSYLEE---------------T-
RR---------GSMASDINIPGGFRREFLINKAIQKNQ----------------------
-----------------QPPNFLTQNFMEFLSIYGHFAGEDFSDEEEEGD----------
--E-GDEEYDNGHDGDEVFDEESSLL---------GNERRGGGSGGGQPFRQLPKKPHSH
PQKQPPK-GTASVFKTFLLLFKALVGSGVLFLPRAFYNGGMLFSMITLSLFGLLTFFCYI
GLIESKTILRLSSFGELGYKTYGKPLKYCILVSILLSQIGFVTTYILFTAENMIAFLSQY
VSTKNNLL---------SQEVLPNWLNRGNLILIQCILLIPLVLIRNLAKLSMVSLISSV
FIVIGLLIIFWYSGVNLINNGVG-PN---ITNFNSNSWTMLIGVAVTSFEGIGLILPIQS
SMSQPEKFPLVLSISMAIITSIFVGIGTIGYFSFGDKIKSIIILNLPQDQFAVQSILVLY
SIAVFLSGPLQLFPAIKIGESLIF---RHSKKKSKRQQH--------QHGSTDESNTNNT
DDNDGKLYHQSGKYNPQVKWLKNGFRAISVIFICSLAYLNADNIDKFVSFNGCFACIPLV
YIYPPLIHLKSIQSKQQQQQQQTGRSKSDQLFIWLDYLLIVVGIATVIYSSYQIIFLN--
----------------
>XP_002419450_Candida_dubliniensis
-------------------------------------MASNSNSNSNSNSLFQNDKNNNS
NTDIAVPTPNNSSSFRNTTITNPTPSI--RSPSPSINS----------------------
---Y-----NNSAIPTTITNRSIPGM-SNSSINDSADSN-PQS------YDE--QI-SQL
NNLQN--------------------------------------------KKSLDFKTISK
HLINQED----------------------------SLKTQGGDITRRLYHQ------ME-
------------------------------NISGSNNN----------------NNANNN
TNS--NDLDDNVSIGGHSTFRDGPPPRLRTRS--ASFSSYLEE---------------T-
RR---------GSMASDINIPGGFRREFLINKAIQRNQ----------------------
-----------------QPPNFLTQNFMEFLSIYGHFAGEDFSDEDEDDDDEEEEEEEEE
RRD-GEEEY----NADEVFDEESSLL---------GNERR----GGGLPFRQLPKKPHSH
LPKKPPK-GTASVFKTFLLLFKALVGSGVLFLPRAFYNGGMLFSMITLSLFGLLTFLCYI
GLIQSKTILNLSSFGELGYKTYGKPLKYCILVSILLSQIGFVTTYILFTAENMIAFLSQY
VSTKGNSLLLLLLGLDSSSEVLPNWLNRGNLILIQCILLIPLVLIRNLAKLSMVSLISSI
FIIIGLLIIFWYSSINLINNGVG-PN---ITNFNSNSWTMLIGVAVTSFEGIGLILPIQS
SMTQPEKFPLVLSISMLIITSIFVAIGTIGYFSFGDKIKSIIILNLPQNQFAVQSILVLY
SIAVFLSGPLQLFPAIKIGESLIF---RHSKKNTRRHHHHHQHHHHRHHGSTEEG--NNT
GDDNGKLYHQSGKYNPQVKWLKNGFRAISVMFICSLAYLNADNIDKFVSFNGCFACIPLV
YIYPPLIHLKSIQSKQQNK----GKSKSDQIFIWLDYLLIVVGIATVIYSSYQILFLN--
----------------
>XP_002548063_Candida_tropicalis
-------------------------------------MS------SSTNLAFQ-------
----------NSPSLKQVS---NSPSF--RSPSP--------------------------
--------------------RTIPQMPSSNSLRNSNNGT-PGSNDLENAYDE--QI-SQL
NSFSS--------------------------------------------KKNLDLKTIGK
HLINQED----------------------------SLKTQGGDITRRLYHQ------ME-
------------------------------NV----------------------------
--------NDGSSIKGTSGVQD--PRRLRTRS--ASFSSYLEE---------------T-
RR---------GSTASDINIPGGFRREFLINKALKKNE----------------------
-----------------TPPNFLTQNFMEFLSIYGHFAGEDFNDEDEEDE----------
--E-GSASHSDDYD-DDVFDEESSLL---------THDRR-----PNLP-KQLPKRKH--
--EPQPK-GTASVAKTFFLLFKALVGSGVLFLPRAFYNGGLLFSIVTLSLFGALTFFCYI
GLIDSKNTLKLSSFGELGYKTYGKPLKYSILVSILLSQVGFVATYILFTSENMIAFLQQF
LGTT------------------PEWLNRANLVIIQCILLIPLVLIRNLTKLSMVSLISSL
FIVIGLLIIFYFSGLNLFTNGIG-PN---ISNFNPNSWTMLIGVAVTSFEGIGLILPIES
SMSHPEKFPMVLSISMFFITVIFVAIGTIGYMSFGDQIKSIIILNLPQDNIFVKSILVLY
SVAVFLTAPLQLFPAIKIGESLIF--NRRSRKKT----------------------TAGD
EDDAGKLYHHSGKFNPIVKWLKNGFRSVSVILICAIAYLNADNIDKFVSFNGCFACIPLV
YIYPPMIHLKTATKKSW--------------FTVADYFLIVVGIITVIYSSYQIIFLN--
----------------
>XP_003868795_Candida_orthopsilosis
MRFDFSLFSTLHLTTNYTHTYTQLLSSVRSHSFQSTLLVMVQSSNNNPNSAFQNRDNHTQ
QPDI-------------NSVHSPSPSQSYRMPTP-ADS----------------------
---SPHSNIDSTLQNVRPSMQSVNSHESSGSN--------GQS------YDE--SI-SQL
NNPQ----------------------------------------------KNVDLKTIGK
HLVSPEE----------------------------SLKQPGGDITRRIYHQ------ME-
------------------------------NV----------------------------
---SDESHPNGINIHN---------PKRRTRS--TSFSKYLDE---------------T-
RR---------GSTASDINVPGGFRREFIIQNSIKKNQ----------------------
-----------------EPPNFLTQNFMEFLSMYGHYAGEDFTDDDDGDESEE-------
--D-TDTLRDSGSNYEDVFDEESSLL---------GNQRS-YGAVPQLP-KQLPKR----
--REQPK-GTASVAKTFFLVFKALVGSGVLFLPRAFYNGGLSFSIITLSTFGLLTYFCYV
VLIQSKETLKLASYGELGFKTYGTPLKYSILVSILLSQVGFVATYVLFTSENMIAFIGGF
LTEQ------------------PTWLTRANAVIVQCLLMIPLVWIRNLTKLSLVSLISSA
FIVIGLLIIFWFSGWKIYLEGIG-PN---IANFNSNSWTMLIGVAVTSFEGIGLILPIEA
SMAQPEKFPMVLSVSMAVITAIFVSIGTIGYTAFGDKIKSIIILNLPQDNIAVQSILVLY
SVAVFLSGPLQLFPAIKIGESIFF--RHKGKTGS------------------------KN
RDKDGKLYHHSGKYNPQVKWLKNIFRAASVTLVCFIAYLNADNIDKFVSFNGCFACIPLV
YIYPPLIHLRSVTKKIE-------KSTMDRILPIFDYVLIVVGIITVIYSTYQIVFLN--
----------------
>XP_001526267_Lodderomyces_elongisporus
------------------------------------------MTLSNQNSKFHRDT----
-------QSSNDEYPTVANRNPGSPSL--RLPTASFSSPRLGSGTGTGAGDPRILHPDAT
HLHSNSNSNSQTNLSTFGRHNSQTSHNANDSASSLANLSPQES------YDD--HI-SQL
NTTSN--------------------------------------------SKTIDLKTISK
HLVSPEE----------------------------SLKQQGGDITRRLYHQ------ME-
------------------------------NV-----S----------------DSPGLE
NAEGSLHGVGGTNIGN---------PKRRARS--TSFS-YLEE---------------A-
RR---------GSTASDINVPGGFRREFIIQKSLKKNQ----------------------
-----------------PPPNFLTLNFMEFLSIYGHFAGEDLNDDDDDDDDTEGKRGGGG
GDDYNDDDDGNNNDYEDVFDEDSSLLSSTGTSAVGGGERRSYGAVHHLP-RQLPPRV---
--KAPPK-GTATVAKTFFLVFKALVGSGVLFLPKAFYNGGLLFSIITLSVFGFVTFFCYI
ILIQSKQVLKLTSFGELGFKTYGKPLKYSILISILLSQIGFVATYILFTAENMIAFVEQF
ILTR------------------PQWLNRANVVVIQCLLLIPLVLIRNLTKLSVVSLISSG
FIVVGLLIIFWFSGLKIYFEGVG-PN---IQSFNPNSWTMLIGVAVTAFEGIGLILPIEA
SMAEPEKFPMVLSVSMTVITSIFVAIGAIGYTAFGDKVKTIVILNLPQDNIAVQSILLLY
SVAVFLSAPLQLFPAIKIGESVLF--RHPGKGKH-------------------PRGSGGN
TSSEGKLYHHSGKYNPQVKWLKNLFRALAVVLISSIAYLNADNIDKFVSFNGCFACIPLV
YIYPPMIHLRSMKKKEH-------YTVADHWLPFCDYLLIVAGISIVLYSSYQIIYLN--
----------------
>XP_007376215_Spathaspora_passalidarum
------------------------------------------------------------
-----------MSLPNNNSFSATPPPI--RSTTP--------------------------
---------------------TISLRSAASNSNMPTAGSPSQS------YDE--QI-SNL
NSVY----------------------------------------------STVDFKTIGK
HLVNPED----------------------------SLKLQGGDVARRLYHQ------ME-
------------------------------NT----------------------------
--------PAGVTFVG----DENGGAKKRTRS--SSFSTYLEE---------------T-
RR---------GSTASDINVPGGFRREFLINQSIKKNQ----------------------
-----------------TPPNFLTRNFIEFLSIYGHFAGEDFTDDD--------------
--E-DETDNLSDASYEDVFDEESSLL---------GRERR---GGAGYGIHQIPKPKSKV
V-KAQAH-GTASIGKAFFLVFKSLVGSGVLFLPRAFYNGGLLFSIITLSLFGLITFFCYM
ILIDSKNHLKLTSFGELGYKTYGKPLKFCILISIIMSQVGFVATYILFTAENLISFIKQY
IVDT------------------PPWISHANIVIAQCIIMIPLVLIRNLTKLSFVSVVSSI
FIIVGLIIIFWYSGLNLYINGIG-PN---ITNFNSTSWTMLIGVAVTSFEGIGLILPIES
SMKQPEKFPMVLSTSMAVITVVFVAIGTVGYLSFGEKIKSIIILNLPQNSIAVQSILILY
SIAVFLTAPLQLFPAIKIGESLIF--RHKGKVVS--------------HHSSSTTRRTEE
EEEEGKLYHHSGKYNPQVKWLKNLFRSIAVATICTLAYLNSNNIDKFVSFNGCFACIPLV
YIYPPLIHLKTIKARLA-----VNKTLFNWSVIVFDYLLITVGIILVVYSTYQIIFLN--
----------------
>XP_043047383_Scheffersomyces_spartinae
------------------------------------------------------------
-----------------MSYSNTSLPIPKQSPTP--------------------------
----------------LGSINNSFSASSNPSSVRRNSSFTKSGGASMTNYSE--HI-QSL
NQP-----------------------------------------------HSVDLRLVQK
HLLPQED----------------------------TLKSPGGDISRHIYHQ------LN-
------------------------------NANLQGSSPSTSHLHLFLIVPSTNDNVIDD
AQSIHSNGVGGGDI-----------LHTRKRS--SSFLNFLTE---------------S-
RR---------GSTASDINVPGGFRREFLIQQLIKHQR----------------------
-----------------EPPNFLTNNFIEFLTLYGHFAGEDLDDEGDEGE----------
--------SEGDYSEELLSDEETPLL-----------QQQLRGPSRKKPNGGAPRGKQ--
--ARPPK-GTASVTKTFFLLFKSLVGSGVLFLPRAFYNGGLLFSIVTLAIFGFITYFCYI
ILVFLKNALGKHSFGELGYSTYGKGLRMFIMVLIILSQVGFVLTYVLFTLENFNELFG--
-------------------------ISKVVLCVIQCILLIPLVLVRNLTKLSLISFISSL
FIIIGLLIIFYFCGINLYDDGVA-SE---IIQFNSNSWTMLVGVAVTAFEGVGLVLPIES
SMANPEKFPMVLGLSMMVITVIFTLVGALGYLTFGNDVKSIIILNLPLGAFSVKLIMILY
SIAVFLTFPLQLFPAIKIGEGLLF--NTPL------------------------------
NDTEGKLY--SGKYNNNIKWSKNLFRSISTIGVCTIAYVNRNNIDKFVSFNGCFACIPLV
YIYPPLIHFRVLQRKPY-------LTKTDSILKVADLSLIVLGVAVLVYSMYQILFLN--
----------------
>XP_001386797_Scheffersomyces_stipitis
------------------------------------------------------------
----MSSFRQNTNSSLSNSPFQHSPPI--RSPTP--------------------------
---------------------TVSLHSSN-SHSNLRRESSSMS------YHD--QI-SNM
NNLAS---------------------------------------------KDLDYKTVGK
HLVNSED----------------------------ALKLQGGDIARHFYHQ------IE-
------------------------------NK-----A----------------D-----
-----DSHPGGISIEN---------PKRRTRS--SSFSAYLTE---------------T-
RR---------ESTASDINVPGGFRREFLINRSIRNNE----------------------
-----------------EPPNFLTKNFVEFLSIYGHFAGEDFTDDEGG---E--------
--T-DDSESA---NYEDVFDEESSLL--------------------TTE-----------
--RLQPK-GTASVLKTFFLVFKSLVGSGVLFLPRAFYNGGLTFSIFALSGFGLLTYFCYV
VLIKSKKVLNLTSFGELGYKTYGRPLKICILISIIISQIGFVATYILFTAENMLSFVSHI
LPT-T-----------------PAFLTTANIVAVQCVFLIPLVLIRNLAKLSLVSLISSL
FIMIGLFIIFYFSGLNLLNNGMG-PN---IHQFNANSWSMLIGVAVTSFEGIGLILPIEA
SMAQPEKFSMVLSVSMLLITILFVGVGTIGYTSFGEDVKSIIILNLPQGNLAVQSILILY
SLAVFLTAPLQLFPAIKIGESLIF--NR--------------------------------
-----RLYHQSGKYNPQVKWSKNLFRALAVAGICTIAYLNANNIDKFVSFNGCFACIPLV
YIYPPMIHLKTLKQKKE------RFTASDWALYIADYALIAVGLLAVVYTTYQILVLN--
----------------
>XP_020063638_Suhomyces_tanzawaensis
------------------------------------------------------------
-----------------------------MSPSP--------------------------
---------------------SLNHRPTNDSASNL-----SMS------YQE--QI-SNV
GNLSS---------------------------------------------KELDFKTVSK
HFVSQED----------------------------TLKLQGGDIARQIYHQ------LE-
------------------------------NG-----S----------------DGSVNK
MGTSPSSHHGGSGVASPVFLKD--YPKRRTRS--SSFSTYLSE---------------T-
RR---------ESTASDINVPGGFRREFLINKSLQKNE----------------------
-----------------TPPNFLTRNFVEFLSIYGHFAGEDFSDDDGGSDSE--------
--E-TDLESAHGSSYEEVFDEESSLL--------------------NEP-----------
--KEAPK-GTASVLKTFFLLFKSLVGSGVLFLPRAFYNGGLSFSIFALTLFGVLTYLCYV
VLIKSKKTMNLSSYGELGFKTYGKPLKIFILISIVLSQFGFVATYILFAAENMISFLGSV
LPDGA-----------------SAYLNTANLVLIQFVLLVPLVLIRNLTKLSLVSLVSSV
FIIVGLVIIFYYSGVQLLTYGVG-PN---IQHFNSKNWSMLIGVAVTSFEGIGLILPIEA
SMAQPEKFPMVLFVGMTVITVLFVGIGTVGYSSFGDEIKSIIILNLPQSKFAVRSILVLY
SLAVFLTAPLQLFPAIKILEALAF--NPAVKTSK----------------------TKSK
ADSEGKLYRHSGKYNPQVKWLKNLFRSAVVAIICAIAYANASNIDKFVSFNGCFACIPLV
YIYPPLIHLRTLKHKPN-------WTRQDYCLRVFDYVLFVVGIVAVVYTTYQILFKI--
----------------
>XP_020076965_Hyphopichia_burtonii
------------------------------------------------------------
-----------------MSVHN----E--RSESP--------------------------
---------------------------D------------TMS------YQD--QI-SNI
SN------------------------------------------------SNIDYKTFSK
HLPNQND----------------------------NLKLPGGDITRDLYQQ------L--
------------------------------------------------------D-----
---SP--------------------PIRRTRS--SSFSTYLSH---------------S-
RR---------ESTASDINIPGGFRREFLINKSVQQNQ----------------------
-----------------KPPNFLTNNFIEFLSIYGHFAGEDFSDDENY------------
-------------EFEEVFDEESPLL-----------RNH------NQP-----------
--QQTPP--TASTLKTFFLVFKSLVGSGVLFLPRAFLNGGLLFSIITLISFGFLTFLCYL
TLIKSKRILGFNSFGELGFNTYGKPLKICILISILISQIGFVATYILFTASNITSFLSNL
FNY-N--------------------INTANVVLLQCFLLIPLVLIRNLTKLSLTSLISSI
FILIGLIIIFYFSGLQLLENGLG-PN---IVNFNSKSWSMLIGVAVTSFEGIGLILPIES
SMANPEKFPFVLLISMLFITSLFVAIGVIGYTAFGENVKSIIILNLPQSNFSVQSILILY
SLAVFLTAPLQLFPAIKIGESILF--N------------------------------NSK
TENNGKLYHNSGKYNPKVKWLKNIFRSIVVILICTIAYLNSNNIDKFVSLNGCFACIPLV
YIYPPLIHLKTYKVKAQ-------NDLQGKLFKVFDYILILVGILAVVYTTYQILFNN--
----------------
>XP_015465920_Debaryomyces_fabryi
------------------------------------------------------------
-----MGKKASTETLNTQTMDGTGPSTLKHSASD--------------------------
-----------------------NSYHSNSSN--------DRS------YQE--QI-SNI
NS------------------------------------------------QNANLKTINK
HLVNQED----------------------------TLKLQGGDVARHLYLQ------LE-
------------------------------NVSSKELT----------------N-----
-------------------------LKKRTRS--SSFSNFMTQ---------------S-
RR---------QSTASDINIPGGFRREFLINKSLQENT----------------------
-----------------EPPNFLTRNFVEFLSIYGRFAGENFDDDEDNDE----------
-------------QYEEAFDEESLLL---------PNERR-------APPTRRP------
--RPEKK-GAANIPKTFFLVFKALVGSGILFLPKAFANGGLLFSSIMLLCFGLLTFLCYI
ILIRSKRILNKSSFGELGFKTHGKPLRICILISILISQIGFVATYILFTAENVISFIENY
LHFS------------------AHYVSTRNIVILQCILLIPLVLIRNLAKLSIISLISSV
FIVIGLIIIFYFSIMKISVEGVG-PN---IVKFNSSNWSMLIGVAVTSFEGIGLILPIES
SMAQPEKFPMVLSISMCVITTLFVSIGVLGYSTFGDQVKSIVILNLPQGKLSVQLISLLY
SLAVFLTAPLQLFPVTKILESLIF--NS--------------------YLFNDRTTST-K
KDDEGKLYHFSGKYSTSIKWSKNLIRAILISSICIIAYLNANNIDKFISFNGCFACIPLV
YIYPPLIHLKTYKFDRQ-------NDWKGKFFKVFDYILIVVGMIAVFYTTYQILFLI--
----------------
>XP_002770327_Debaryomyces_hansenii
------------------------------------------------------------
-----MSKKGSIESSNTQTMDATEPGTLTHSASE--------------------------
-----------------------NSYHSNSSN--------DRS------YQE--QI-SNI
NS------------------------------------------------QNANLKTINK
HLVNQED----------------------------TLKLQGGDVARHLYSQ------LE-
------------------------------NVSSKELT----------------N-----
-------------------------SKRRTRS--SSFSNFLSQ---------------S-
RR---------QSTASDINIPGGFRREFLINKSLQENT----------------------
-----------------EPPNFLTRNFVEFLSIYGRFAGENFDDD-DNEE----------
-------------QYEETFDEESLLL---------PNERR-------TPPTRRP------
--RPEKK-GAANVPKTFFLVFKALVGSGILFLPKAFSNGGLLFSAIMLLCFGILTFLCYI
ILIRSKRILNKSSFGELGFKTHGKPLRICILISILISQIGFVATYILFTAENLISFIENY
LHFS------------------ANYVSTRNIVIVQCILLIPLVLIRNLAKLSIISLISSV
FIVIGLIIIFYFSIMKISVEGVG-DN---IVYFNSSNWSMLIGVAVTSFEGIGLILPIES
SMAQPEKFPMVLSISMCVITTLFMSIGVLGYSTFGDQVKSIIILNLPQGKLSVQFISLLY
SLAVFLTAPLQLFPVTKILESLIF--NS--------------------YLFNDNTTTARK
KDDEGKLYHFSGKYSTSIKWSKNLIRAILISSICIIAYLNANNIDKFISFNGCFACIPLV
YIYPPLIHLKTYKFDRQ-------NDWKGKFFKIFDYILIIVGIVAVIYTTYQILFLI--
----------------
>XP_006690206_Yamadazyma_tenuis
------------------------------------------------------------
--------------------------MSHSDISP--------------------------
----------------------------------------PSS------YQELSQI----
--------------------------------------------------KGLD------
------------------------------------------------------------
------------------------------------------------------------
-------------------------PTKLRRS--SSFSTFLDE---------------S-
RR---------NSTASDINIPGGFRRQYIINQSIKNNR----------------------
-----------------SPPKFLTNNLIEFLNIYSNFAGEDLSDDEYDSY----------
-------------NQDTTADEESLLLPEEPILVHQMNQRM--------------------
-----PK----SNVKTYFLVFKALVGSGILFLPKAFSNGGLIFSIITLNIFGVLTFICYM
LLIVSKNYFKLGSFGELGFQTYGSPMKVLILISILISQIGFVSTYILFTTSNMASLFH--
-------------------------LSQFNLVVSQFILLIPLVLIRKIGKLSFISLVSSV
CILIGLVIIFYYSISDLVEDGLG-PN---IIQFNSNSWSMLIGVAVTSFEGIGLILPIEA
SMSNPKQFPRVLATSMIAITLLFTTVGVLGYLTFGDKVETIILLNLPYTNISIKAILILY
SVAVFLTAPLQLFPAIKILENVIF--NSSMFFKN--------------------------
----GKLY-NSGKFNSRIKWLKNIYRVAFLLVICIVAYCNFDNIDKFVSFNGCFACIPLV
YIYPPLIHLKTLGSSTR-----------DKIYKSLDYTLAIIGVVVVIYSTYQILFLN--
----------------
>XP_001487259_Meyerozyma_guilliermondii
------------------------------------------------------------
-------MSKPAHTGTPMSRESTSSFQ--RTGSP--------------------------
---------------------PVPTLSS------------PNS------TQD--SIHGTL
NN------------------------------------------------KDIDFRAVSK
HLVNQED----------------------------TLKHQGGDVARHIYQQ------M--
------------------------------------------------------DHVYRN
EDQRP----------------------KRTRS--SSFSTYLDE---------------AR
RR---------ESTASDLNVPGGFRREFLINKSLKENQ----------------------
-----------------EPPNFLTSNFMEFLSIYGHFAGEDFNDEDDTNED---------
-------------NYDEVFDEESLLL---------GDRRH--GQSNSQP-----------
--RKQPK-GSASVAKTYFLVFKALVGSGVLFLPRAFCNGGLVFSIFTLSLFGFLTFMCYI
ILIKTKKILNLSSFGELGYKTYGKPLKFCILISIIISQVGFVATYILFTAENMTSFCRNF
LSI-D-----------------SPYLTTANIVIIQCIFLVPLVLIRNLAKLSLISLISSV
FIVVGLLIIFYYSGLQLAEQGLG-PN---IVNFNSKSWSMLIGVAVTAFEGIGLILPIEA
SMAKPEKFPQVLFISMVLITTLFVCIGTIGYTAFGEEVKSIIILNLPNDRLSVNMIMVLY
SCAVFLTAPLQLFPAVKIGESTLF--GF-LVSAD----------------------YKGF
KDEDGRLYHGSGKYSTNIKWLKNLFRALFVIVICTLAYVNSKNIDKFVSFNGCFACIPLV
YIYPPLIHLKTYQYDKQ-------ETKVGKFLKVFDVILVAVGIVVVTYTTYQILFLN--
----------------
>XP_018712492_Metschnikowia_bicuspidata
------------------------------------------------------------
-------------------MAQLLCAA---------------------------------
----------------------------------------TRADGLLHNYDE--RV-SLI
NGFGL---------------------------------------------PNVDYKTISK
HLASPQD----------------------------TLKLPGGDVARYMHQQ------LS-
------------------------------SVE---------------------------
--------------------------RRMTRL--SSFLDFQSE---------------Q-
RR---------ESTASEINVPGGFRREFLVKKNLNQNK----------------------
-----------------APPSFLTRNFVEFLSIYGQFAGEDFDSDSEADE----------
----TDNDDDSGLRFEDVFDEEALLM----------HERG----IPSLPRKQPRRK----
--KQKPQ-GTASCVKTFFLLFKALVGSGILFLPRAFCNGGLLFSTVIMSVFGILTYLCYI
VLIQSKKVLGKSSYGELGYLTHGKPLKYCIMVSIIISQIGFVATYILFTAENMTSFLESF
LNVQ---------------------LNKQVMFLVQCMLLIPLALIRDLAKLSFTSFTSSV
FILVGLVIIFYFSGLQLIQEGMG-PH---IVNFNGSTWSMLIGIAVTSFEGIGLILPIEA
SMARPEKFPLVLLVSMIAITTLFVLIGVVGYSAYGENVKLIIILNLPQLNAAVQLILVLY
SIAVFLTAPLQLFPAIKIGELAIF--NSSLFLSK---------------------EQRHT
CE-EGRLYQTSGKYNPQIKWMKNLFRAIVVMVITVLAWVNADNIDKFVSFNGCFACIPLV
YIYPPLIHLKTFEQNGR----------QPRALKIFDYVLIVVGIVAVVYTTYQILFAIE-
----------------
>XP_002619898_Clavispora_lusitaniae
------------------------------------------------------------
------------------------------------------------------------
------------------------------------------------------------
------------------------------------------------------------
------------------------------------------------------------
------------------------------------------------------------
------------------------------------------------------------
-------------MAN--------------------------------------------
------------------------------------FAGEDF-TDEDDDE----------
----SSFDEG----YEEVFDEESSLL----------HERR----G---PQKRKKPK----
--KHEQK-GTASQLKVFFLLFKALVGSGILFLPGAFMHGGLLFSTVTMVLFGVLTYACYV
VLIKSKSVLGKSSFGELGYLTYGNPLKYCIMVSIILSQIGFVATYILFTAENMKSFIHNS
LHIS---------------------IEKSTLVIIQCILLIPLVLIRDLTKLSFTSLLSST
FIVIGLLIIFFFCGEQLAHEGLG-PN---IVQFNGRTWSMLIGVAVTAFEGIGLILPIQA
SMAQPEKFPFVLSMSMFVITLLFVSIGVIGYTSFGENVQSIIILNLPSGNAAVQSIMLLY
SVAVFLTGPLQLFPAIRIGESALF--NSRLFLTK---------------------EQQSE
NN--GKLMQNSGKHNPHIKWMKNVLRSLSVVLISTVAYLNADNIDKFVSFNGCFACIPLV
YIYPPMIHLKTYNAEPQ----------QSKIIKVFDVLLIIVGTLAMVYTTYQILFSI--
----------------
>XP_025339761_Candida_haemuloni
---------------------------------MSSTTPRVPENASSGNIATGNSAFGSP
TGQSIHSHPSNPNLTS-ESGEGTSSSM---------------------------------
----------------------------------------AKSDSHSKSYDG--QI-NNL
LHGS-----------------------------------------------NIDYNKVNK
HLVNHED----------------------------TLKMQGGDVARYMYQQ------IE-
------------------------------NASKGENV----------------G-----
-------------------------DKRRTRS--SSFSNFDAE---------------S-
RR---------ESMASDINVPGGFRREFLINRSLQRNS----------------------
-----------------KPPNFLTSNFVEFLSIYGHFAGEDF-SDEDDED----------
----ETDDDASSATYSEVFDEESSLL----------AERR----I-PPPRHRKKKA----
--KAAKE-GTASSAKTFFLVFKALVGSGILFLPGAFSNGGLLFSTVALSGFGFLTFLCYI
VLIQSKQTFSRSSFGELGYITYGKPLKYSIMVSIIITQIGFVATYILFTAENMTSFLSNV
VHVE---------------------VKKSTVVVAQCILLIPLVLIRDLTKLSFTSLISST
FIVMGLIIIFYFSGTKLADEGLG-PN---IVNFDSKNWSMMVGVAVTSFEGIGLILPIQS
SMARPEKFPYVLAISMVVITTLFVSVGIIGYTAFGDQVRSIIILNLPQGNVFVQSILVLY
SIAVFLSGPLQLFPAIKIGESVIF--NSRLFLSE---------------------EQRKS
NSDVGRLYHTSGKYNPHIKWLKNVFRAFAVVLISVISYLNAENIEKFVSFNGCFACIPLV
YIYPPMIHLKTFKDKPS--------TFRNTLVQTFDWSLIVVGIVVVIYTTRQILFQI--
----------------
>XP_024714107_Candida_pseudohaemulonis
---------------------------------MSSNTPRVPENATLGT-ANGNLAFGSP
PADLLKSHPSNPNL----SEEGT-------------------------------------
----------------------------------------ARLD--SKSYDE--QI-NNL
LHGG-----------------------------------------------NIDFKTVNK
HLVNHED----------------------------TLKMQGGDVARYMYQQ------IE-
------------------------------NSS----T----------------G-----
-------------------------DKRRTRS--SSFLNFDAD---------------S-
RR---------ESMASDINVPGGFRREFIINRSLQKNK----------------------
-----------------RPPNFLTRNFVEFLSIYGHFAGEDF-SDEDDEE----------
----ETDDDASSVNYPEVFDEESLLL----------AERR----I-PPPRHRKKKG----
--KVEKK-GTASLAKTFFLVFKALVGSGILFLPGAFSNGGLLFSTIALSGFGFLTFLCYI
VLIESKEMFKRSSFGELGYITYGKPLKYSIMVSIIISQIGFVATYILFTSENMTSFLKNV
AHVE---------------------VEKSTVVVAQCLLLIPLVLIRDLTKLSFTSLISSI
FIVIGLIIIFYFSGNKLATDGFG-PN---IVQFDSKNWSMMVGVAVTSFEGIGLILPIQS
SMARPERFPYVLALSMIVITTLFVSVGIIGYTAFGDQVRSIIILNLPQGNVSVQLILVLY
SVAVFLTAPLQLFPAIKIGESVIF--NSRLFLLE---------------------EQRNS
TSDEGKLYRTSGKYNPHIKWLKNVFRAFSVVLISVISYLNAENIEKFVSFNGCFACIPLV
YIYPPMIHLKTFKNQPL--------SLRATLIKTFDWLLIVVGIIVVIYTTRQILFQI--
----------------
>XP_025334959_Candida_duobushaemulonis
---------------------------------MSSNTPRVPENATSGT-ASGNSAFGSP
PADSLKSHPSNPNL----SEEGT-------------------------------------
----------------------------------------AKSD--SKSYDE--QI-NNL
LHGG-----------------------------------------------NIDFKTVNK
HLVNHED----------------------------TLKMQGGDVARYMYQQ------MD-
------------------------------TSH----T----------------G-----
-------------------------DNRRTRS--SSFSNFDAD---------------S-
RR---------ESMASDINVPGGFRREFIINKSLQKNK----------------------
-----------------RPPNFLTRNFVEFLSIYGHFAGEDF-ADEDEEE----------
----ETDDDASSVNYPEVFDEESSLL----------AERR----I-PPPRHRKKKG----
--KAEKK-GTASSAKTFFLVFKALVGSGILFLPGAFSNGGLLFSTIALSGFGFLTFLCYI
VLIQSKEMFKRSSFGELGYITYGKPLKYSIMVSILISQIGFVATYILFTSENMTSFLKNV
AHVE---------------------VEKSTVVVAQCLLLIPLVLIRDLTKLSFTSLISSI
FIVIGLIIIFYFSGNKLATDGLG-PN---IVQFDSKNWSMMVGVAVTSFEGIGLILPIQS
SMARPEKFPYVLASSMIVITSLFVAVGIIGYTAFGDQVRSIIILNLPQGNVSVQSILVLY
SVAVFLSGPLQLFPAIKIGESVIF--NSRLFLSE---------------------EQRNS
TSDEGKLYRTSGKYNPHIKWLKNVFRAFAVVLISMISYLNAENIEKFVSFNGCFACIPLV
YIYPPMIHLKTFKNQPS--------SLRATLVKTFDWSLIVVGIIVVIYTTRQILFQI--
----------------
>XP_028893294_Candida_auris
---------------------------------MSSTTPRIPENAS-GNVASGNSRFGSP
TTHSLYSHPSNANLSHLDSAEGT--SM---------------------------------
----------------------------------------SKSD--SKSYDE--QI-NNI
SSGG-----------------------------------------------NIDLKTVNK
HLVPHED----------------------------TLKMQGGDVARYMYHQ------LE-
------------------------------NASKGE-V----------------G-----
-------------------------DKRRTRS--SSFSNFEAD---------------S-
RR---------ESMASDINVPGGFRREFLINRSLQRNS----------------------
-----------------TPPNFLTRNFVEFLSIYGHFAGEDF-SDDEGED----------
----ETDDESASVSFPEVFDEESSLL----------AERR----IPPPPKHRKKKP----
--KSEKK-GTASSAKTFFLVFKALVGSGILFLPGAFSNGGLLFSTVTLTGFGVLTFLCYI
VLIQSKQMFHKSSFGELGYITYGKPLKYSIMVSIIISQIGFVATYVLFTAENMTSFLENV
AHVH---------------------VEKSTVVIVQCLLLIPLVLIRDLTKLSFTSLISST
FIVIGLVIIFYFSGNQLATEGLG-PN---IVQFDSKNWSMMIGVAVTSFEGIGLILPIQS
SMARPEKFPTVLAVSMLVITTLFVSVGVIGYSAFGEKVKSIIILNLPQGNLSVQSILVLY
SVAVFLTGPLQLFPAIKIGESVIF--NSRLFLSE---------------------EQRRS
YSDEGKLYHTSGKYNPHIKWLKNVFRALAVVLISVISYLNAENIEKFVSFNGCFACIPLV
YIYPPMIHLKTFTDKPP--------TLKNKLIKTFDWSLIVVGIVVVIYTTRQILFAI--
----------------
>NP_014298_Saccharomyces_cerevisiae
---------------------------------MVTNNGDGEHLGIRRNGNLRHPSNNMK
IP-----RRAQSTVLNSNPFYSR-KYSM--ST---LT-------------PR-DIC----
-------RSVDSR-VFVDMSSPNFQTLEDPHRD------------------------EII
NSVRLNYL-NSS-KRSSVS-HGNEAIPRVN---------------------PTKNSSA--
STIAAAN-------------------V-DSDDDETNLSSAGGDITHDIYKL------VK-
------------------------------AEDP-K------------------------
-------------------------RLRRPRS--MENVTPKIE---------------HH
TK---------LSSASGLNVPGGFRREFIVNKKRQEHQLNDSASSDFTSHESDSINQSSP
SSNQ------DI-----DKVPFLTRNFLEFLYVFGHFAGESFEDDFIPD-----------
----------SSNMMIRGEDERSALLSRPDH----------------------------M
KVLPSAK-GTTSTKKVFLILLKSFIGTGVLFLPNAFHNGGLFFSVSMLAFFGIYSYWCYY
ILVQAKSSCGVSSFGDIGLKLYGPWMRIIILFSLVITQVGFSGAYMIFTAKNLQAFLDNV
FHV-------------------GV-LPLSYLMVFQTIIFIPLSFIRNISKLSLPSLLANF
FIMAGLVIVIIFTAKRLFFDLMGTPAMGVVYGLNADRWTLFIGTAIFAFEGIGLIIPVQD
SMRNPEKFPLVLALVILTATILFISIATLGYLAYGSNVQTVILLNLPQSNIFVNLIQLFY
SIAIMLSTPLQLFPAIKIIENKFF----------------------PKF-TKIYVKHDDL
TTR-VELRPNSGKLNWKIKWLKNFIRSIIVIIVVSIAYFGSDNLDKFVSVIGSLACIPLV
YIYPSMLHLRGNSLPET-----KGEFW--RFKPMLDTILIFFGIASMLYTSYQSIFGV--
----------------
>XP_018219775_Saccharomyces_eubayanus
---------------------------------MTNNNEDDEHLGGRRQGNLRHASNNMK
IP-----GRSQSTVLNSNPFSSR-KYSM--CT---LT-------------PK-DIC----
-------RSVDSR-VFVDIASPNFQTLEDPHKD------------------------EII
NSVRLNYLNNNS-KRNSISLHGQEEKARAD---------------------RTKNSSGSF
STRTAAN-------------------I-DSEDDETNLNSAGGDITHDIYKM------VK-
------------------------------AENP-Q------------------------
-------------------------RLRRLHS--MEDVNSKIE---------------HH
TK---------LSSASGLNVPGGFRREFIVNKKRQEHQLNBSASSDFHSQESDSINQPSS
SSKQ------DI-----DKVPFLTRNFLEFLYVFGHFAGESFEDDFISD-----------
----------SSNLLLQGEDERSALLSRPDH----------------------------M
KVLPSAK-GTTSTRKVFLILLKSFIGTGVLFLPNAFHNGGLFFSVSMLTFFGIYSYWCYY
ILVQAKSSCGVSSFGDIGLKLYGPWMKIIILFSLVITQVGFSGAYMIFTAKNLQAFLGNV
FHV-------------------GA-LPLSYLMAFQTVIFIPLSFIRNISKLSLPSLLANF
FIMAGLVIVIIFTSKRLFFDLKAIPAMGVVYGLNTDRWTLFIGTAIFAFEGIGLIIPVQD
SMRNPEKFPLVLGLVILTATVLFISIATLGYLAYGSDVKTVILLNLPQSNIFVNLIQLFY
SIAIMLSTPLQLFPAIKIIENKFF----------------------PKF-TKIYVKHDDL
TTR-VELRPNSGKLNWKIKWLKNFIRSIIVIIVVSIAYFGSDNLDKFVSVIGSLACIPLV
YIYPSMLHLRGNSLPEA-----KGNFW--KFKPILDTILIFFGITSMLYTSYQSIFGV--
----------------
>XP_033768840_Saccharomyces_paradoxus
---------------------------------MIKNNGDGEHLGVRRNGNLRHPSNNMK
IP-----RRAQSTVLNSNPFSGR-KYSM--ST---LT-------------PR-DIC----
-------RSVDSR-VFVDMSSPNFQTLEDPHRD------------------------EII
NSVRLNYL-NSS-KRSSVS-HGHEVNPRVN---------------------PAKNSSA--
STIAAAN-------------------I-DSDEDESNLNSAGGDITHDIYKL------VK-
------------------------------AEDP-K------------------------
-------------------------RLRRPRS--MENVTSKIE---------------HH
TK---------LSSASGLNVPGGFRREFIVNKKRQEHQLNDSASSDFTSHESDSINQPSS
SSDQ------DI-----DKVPFLTRNFLEFLYVFGHFAGESFEDDFIPD-----------
----------SSNMMIRGEDERSALLSRPDH----------------------------M
KVLPSAK-GTTSTKKVFLILLKSFIGTGVLFLPNAFHNGGLFFSVSMLAFFGVYSYWCYY
ILVQAKSSCGVSSFGDIGLKLYGPWMKIIILFSLVITQVGFSGAYMIFTAKNLQAFLNNV
FHV-------------------GV-LPLSYLMVFQTIIFIPLSFIRNISKLSLPSLLANF
FIMAGLVIVIIFTAKRLFFDLKATPAMGVVYGLNVDRWTLFIGTAIFAFEGIGLIIPVQD
SMRNPEKFPLVLALVILTATILFISIATLGYLAYGSNVKTVILLNLPQSNIFVNLIQLFY
SIAIMLSTPLQLFPAIKIIENKFF----------------------PKF-TKIYVKHDDL
TTR-VELRPNSGKLNWKIKWLKNFIRSIIVIIVVAIAYFGSDNLDKFVSVIGSLACIPLV
YIYPSMLHLRGNSLPET-----KGEFW--RFKPMLDTILIFFGIASMLYTSYQSIFGV--
----------------
>XP_003677070_Naumovozyma_castellii
------------------------------------------------------------
--------MSS-PVPNKNTSRSRSNS----------------------------------
-------------------QGGSQS-----------------------------------
----------------RSRRSSTTNALKNHPFLPEAPIISSSSVDINNPAPRV-VDLVAR
HLV----------------------------NTTNDLKLQGGDITRDLYKW------TN-
------------------------------EHENAATTT----------------TGMSP
IQTQIHQPPPAVASPIQSNPMNNFDSKR-KRS--MSFSAISVDSFTNNNNTETNNS--PV
RN--NNNIPVSMMTTDEMRAPGGFRRSFIIQRQRRRNP--------------------DG
NPN--------------QLPNFFTRNFIEFLTLYGHFAGEDLSESEEELEEGEE------
-------EGLDEEEVIESETESTALL-SPTTSRRHKNKHK--------------------
----------SSTFRAILLLLKSFVGTGVLFLPKAFHNGGYGFSSLSLFFCALISYGCFL
TLIQTKDKVKVDGYGDMGQIIYGKKMKFAILWSIVLSQIGFSAAYTVFTATNLQVFCENV
FFSSSSP---------------SSSSSLAPYILLQQLVFVPLSLTRNIAKLSGTALIADL
FILLGLVYVYFYSTSYIIKNGISSKT---MLWLNKSDWSLFIGTAIFTFEGIGLLIPIQE
SMSHPQHFSKCLSMVMCIVTVIFISCGLLCYSAFGSKVETVVLLNFPHDSPYTLMVQLLY
ALAILLSTPLQLFPAIKILENWCFPISA--------------------------------
----------SGKNNPKVKWLKNYFRCIIVLLTAFIAYVGANDLDKFVSLVGSFACIPLI
YIYPPLLHLKAYWGEQT----------ILR--MVLDSLVLIFGVAVMGYTSWQTIAMWLH
----------------
>XP_003670827_Naumovozyma_dairenensis
---------------------------------MENNSTSDAR-------RSSGISRDIR
IP-----CRKLSTANGSSSF-SR-KGSM--AQSLRP-----------------SLQ----
-------KSVDSH-VMIDIRSPNFKMNESGNED------------------------DII
HSLRASYLTDHF-QQDQNVTPSDPSKRGVS---------------------SPSVYLTPS
EKISNID-------------------GHIDSVDDHNIGKIGADITRDIYKI------AT-
------------------------------SNNC-K------------------------
-------------------------NNIMVKS--TEDIVLAME---------------NK
RR---------QSTASGLNVPGGFRREFIVNKVRQEQQQQN-------HLRPTSSNFSI-
NSDALSDGAENF-----DKIPFLTRNFLEFLYIYGHFAGESFEDDFLQD-----------
----------DNEYL-LSTTERTPLL--PSQSRLS------------------------K
AAIHSAR-GTTSTAKTFLLLLKSFMGTGILFLPAAFHNGGLLFSIIMLFFFGIYSYWCYY
ILTKAKVATGQSSFGDIGLKLYGPSMKFIILFSLVLTQLGFSAAYMIFTAKNLNAFCQNF
FLL-------------------ED-INFIYLMGFQLFFSSHYHLSRKVSKLSLPSLIANV
FVMTGLAIVLFFLVRHLFLELHLHPAAGVIPGLNSDRWTMFIGTAIFAFEGIGLIIPIQD
SMKNPEKFPLVLGFVLIAATFLFITIASIGYLSYGSSTEVVILLNLPQDSIFVISIQLFY
SLAIMLSTPLQMFPAIKIIENKVF----------------------PRF-TKIYVEGDGD
RCD-VEFRLNSGKANWKVKWLKNFVRSIIVSFVIIFAYYEVDNLDKVVSLIGSFACIPLV
YIYPPLLHLRSRSRSQS----PSGDPS--KWKLVLDHILVVFGGISMIYTSYQSMFGT--
----------------
>XP_003956982_Kazachstania_africana
------------------------------MSANTWKTGEDSENDLQPNGANNSKKKYIR
IP-----KHRDCSFLPSSS-NTR-KLSP--SKSSMII-------------PSSSTN----
---------LDSH-VFIDIKSPSFKS-HIREEE------------------------GII
NSLRNDFLNERFTTKPNSYDSNLSAHTSSSYVT---------------------------
----------------------------SVPSEKSNLSVVGGDITRDIYKL------AQ-
------------------------------SNEE-K------------------------
-------------------------GLRKVKS--FEDLASISS---------------RA
PN---------DTSASSINVPGGFRREFIVKKMRNSNQNSRRNSNKRQESNVSSFTSSVE
SDGDNLI----------DKVPFLTRNFLEFLYLYGHFAGESFEDDFFDEDD---------
----------NYNESLTFEEERSPLV-----TGLTLPDSV------------------TR
ANVETIK-GTTSTRKAFLLLLKSFVGTGVLFLPDAFHNGGLAFSIIVLTLVGLYSYWCYY
ILVQTKVKVKACSFGDIGSQLYGKWMKSVILVAIFVSQLGFSAAYMIFTAKNLGAFLQNI
FHL-------------------KD-FNLGYIMIIQLIFFVPLSFIRNISKLSLPSLIANV
FIMLGLLIILIFASKHLFLDLGVHPAAGVEYGIDPRRWTLFVGTAIFSFEGIGLIIPVQD
SMKRPEKFSLVLKLVMITTTIIFITIATVGYLAYGSEIQTVVLLNLPQGNLFVNLIQFLY
SLAIMLSTPLQLFPAIKILEGKVF----------------------YRYNKKVSRQLSGE
ANESTKGGSYSGKSNMKIKWLKNLLRSTIVVGAILIAYLGMDSLDKVVSIIGSFCCLPLV
FILPPLLHMKSCMDSSR----DDN-----KHTILVDRVLIACGIVAMFYTSYQSLFT---
----------------
>XP_022465892_Kazachstania_naganishii
------------------------------------------------------------
--------MPSLTVDDATKGKSPMGSIEDLVPGATPG-----------------------
----------------ASILGPGQT-----------------------------------
----------------KSRAGSNT-------------------VDLANPDPSA-VDVVAR
HLG----------------------------DSSKSLQMPGGDITRDLYKW------TN-
------------------------------DNALPAMTTGD-------------SAGHSP
-----------------QNIMR--DARR-KRS--MSFSALSTNSGALNSMVTPSNSRKPS
IDVQQGQIPSVLMTPQEIRAPGGFRRAYLVRKRKKDNV--------------------EE
SP-----------------PSFITRNFYEFLVLYGHFAGEDLSESESE-EEGEE------
-------R--IDEEVIESENEGTPLV-A---TRSTSERHK--------------------
----------TTTVKAVLLLLKSFVGTGVLFLPKAFSNGGWGFSSLCLLFCAILSYYCFV
LLIITKDKVGVKGYGEIGMKLYGGKMKLAILLSVALSQIGFAAAYTVFTATNLKLFMDNV
FNLS------------------EDVLGLGWFIWLQAAIFIPLSLTRNIAKLSGTALVADL
FILLGLIYVYYYATYYVISNGVATST---MVWFNKSDWTLFIGTAIFTFEGIGLLIPIQE
SMKHPEVFRKSLSGVMVIVTVIFISCGLLCYSAFGSHVDTVVLVNFPQDSYTTAIVQLLY
ALAILLSTPLQLFPAIRILEQWTFNSNA--------------------------------
----------SGKHNPRVKWLKNYFRCGVVIFTTVLAWVGASDLDKFVSLVGSLACIPLI
YIHPPLLHHRASRSDGT----------SSRGILILDLLICIFGFSVMVYTSWQAITLWIF
G---------------
>XP_446648_Candida_glabrata
------------------------------------MGSSEEHKGLLHPEYTTVGPREIR
QS-----QRRDNDSTSNYSGSFR-RGSM--SMALTPT-------------AAKNIN----
---IPVSSSMDNRHVMVDIGSPDFKTLHPQKEK------------------------QIV
NSLRKNYLNTYMTGSISSSYTERRRPSSVSQAGRLGNV-------------NTGPSVRPK
DDSELRT-------------------GTPDLSYDPNLSTAGGDITRDIYKV------AT-
------------------------------KAMP-T------------------------
-------------------------PVKRMQS--TDDVMSVAS---------------SQ
RR---------QSTASSLNVPGGFRREFIVTKKRKEKLLNKSNDNVDSSTTPNNSSPSIN
EALTDDEED--------DKMPFLTKNFLEFLYMYGHFAGESFEDDFY-------------
----------SVDGMPYALDESSHLLSQ------------------------------TT
KAKGPPK-GTTSTRKVFFLLLKSFIGTGVLFLPNAFNNGGLFFSIFMLAFFGLYSYLCYY
LLISSKIAAQVRSFGGIGLKLYGPTMKYLILFSLVITQLGFSSVYVIFTARNLKAIGEHV
FKL-------------------PN-VSITFLMISQLLLFIPLSFVRKISKLSLPSLFANV
FILVGLVIVVFFSMKHLFYDLSGSPADGVIFGINNSRWTLFIGTAIFSFEGIGLVIPVQD
SMRKPEKFPLVLGLVIICTTVVFIIVATIGYLAYGSEVDTVILLNLPQKNILVSLIQLLY
SIAIMLSTPLQMFPAIRIIESGLF----------------------KQY-DR-WVNRSDR
EGHATEHNTSSGKSSWKVKWMKNAVRSSIVILVVAIACVGADNLDKFLSIIGSFACIPLV
YMYPPMLHLKSTSLPRS-----NGKIM--SRRVIIDIVLIIFGGISMVYTSYQSIFVTD-
----------------
>XP_004179880_Tetrapisispora_blattae
-----------------------------MVNSRNIPNRNNVRSGYSTGDVTGSPKKGIN
INRATQSNSQNINIRDMPSSNSL-KINRGLSGSLKIK---------------PTMG----
-------MQISNSKVLIDISSPNFQTPNDADHE------------------------EII
NSLRTNYMNDFFKINKGVNNGCSKPDDEAVID-------------------DDYRSIDAQ
SATLNKE-------------------MSVEETFDAAIGSVGGDITREIYKL------AAG
NGRSDSISSHIKFGNNTNNNNNTNSNVSIHSGNDVN------------------------
-------------------------SLKHKKSLVLEDIRLSDE---------------RS
RR---------KSVAGGLQVPGGFRREYIVNKRRN---------------YDSIRGNSSS
NLNSYNNAVERRNEEESETIPFLTRNFMEFLYIYGHFAGESFEDDFIEPEEGSL------
----------EQEGNIEDLETGQLLI-----------PIR------------------NE
QILNRAK-GKTSTKKAFFLLLKSFIGTGILFLPNAFSKGGLIFSNVLIIIFGFYSYYCYM
LLIKCKRYSQVSSFGEMGNKLYGPLMQKIILFSIMISQIGFSCAYIIFTSTNLNYFFQQ-
YPL-------------------TEKLDFNFFLIFQLILFIPLSFVRNISKLSVPSLVANL
MIIIGLMIVIYYCVKQFTVDMGFHMANGVEIFFNRQDWSIFVGTAIFAFEGIGLLIPIEE
SMAKPEEFGKVLGGVIGCVTSLFILIGSMGYVTYGEDINTVILINLPNDKVTVQSIQLLY
SIAIMLSIPLQIFPAIKIIEN---------------------------FIINYGVSGGD-
-------YRRSGKYNVYYKWLKNCLRSIIIVIIILISKEFINQLDKFVSIIGSVACIPLV
YIYPSLLHLRCGGN---------------KFR---NWVMILLGLAVMVFTTMF-------
----------------
>XP_003684404_Tetrapisispora_phaffii
---------------------------------------------MDGNSSKFSNVRSLN
IP-----NSNSSRNKCPSSITTP-KGSF-GGRSMRTD-------------NGEPLN----
------------Y-ALIDIQTPNFKTVHPNREG------------------------VII
NSLRDNYLNTSTFSRKFSKSSHSGSDYKSANGSQLNFHSEQNDETSPKIQ-NVNNNISLN
NIYLRND-------------------DSVLLDHDSNMHSEGGDITRDFYNI-VKKTDPE-
------------------------------SVHNSH------------------------
-------------------------VLQRTKS--SPNIAPSSI---------------AA
NE---------KISASGINIPGGFRREYIVNKLRSKQKLKDTFVNKRHIQDRCDGQLSSL
ELSGYGSIEESEDYN--NKVPFLTRNFLEFLYVYGHFAGESFEDDFISEIDKQY------
----LTGTPGQIEEV--------PLLSRKGISRVTSGVRV------------------SK
PMIQTAK-GKTPTTKAFLLLLKSFIGTGILFLPNAFSKGGLLFSIGMLLFFGLYSYWCYF
ILIRSKQITKVSSFGDIGLILYGRWMKTIILCSLVLTQIGFSAAYVIFCAKNLRAFIINV
FNF-------------------PD-FNISYLMIFQLIVFIPLSFVRNVSKLSLTSLMANF
MIMGGLLIVLFFCIKHLFIDLQMKPEAGVIYGFNPDLWSVFIGTAIFAFEGIGLIIPVQD
SMKHPEHFPFVLFLVILTATVLFILIGTIGYLAYGKYIETVILMNLSQSNVFVNLVQLFY
SVAILLSTPLQLFPAIKIIENRMF----------------------TSF-R-------ST
DNGSSQFLSNSGKLNWRIKWRKNCLRSIIVSCVILIAYLGYNNLDKFVSLIGSFACIPLV
YMYPPMLHLKSYSIPSL----KQHKF---NFTVIFDFSLIVLGGISMLYTSYRSIMDS--
----------------
>XP_001643091_Vanderwaltozyma_polyspora
------------MNHSSGTRNDDKLTDSNAITVDKFNSNIINIRRGDRNLSSSTNSKSIQ
IP-----NSAHNH-----SINSK-YLSV-SGKN-SWN-------------KFTPVNNNIN
NNSSNLVKSLDAR-VLVDLSSPNFKTLDSEHHD------------------------LIV
NSLRNNYINR-----------------RSSIDTNETIHSGGISTKSVKTEANLNSNITA-
---IDDD-------------------DDCDNRIERNISTQGGDITRDIYKLAISKRHGG-
------------------------------SFSKSN------------------------
-------------------------SLRHSKS--LENLTAAED---------------RS
RK---------HSRASHLNVPGGFRREYIVQKMRQDYAIRDYGSQRRQ---------SNY
SLAG-NSLNSDANSNETDKVPFLTRNFLEFLYIYGNFAGESFEDDFITE-----------
----------EIEQADVERDERRPLLY-GGPSHLVSESVV------------------TK
PMIQSVV-GNTPTIKAFFLLLKSFIGTGILFLPRAFDNGGLIFSICMLLFFGIYSYWCYY
ILIRSKNITQVTSFGDIGYKLYGRWMKFVILFSLVLTQLGFAGAYVIFTAKNLKAFVENV
FRV-------------------PD-FDLKYLMIFQLFIFTPLSYVRNVSKLSFPSLVANF
FIMSGLAIVIVFTMKHLFYDLNMRPEEGVIYGFNSNGWTLFIGTAIFAFEGIGLIIPIQD
SMKHPEHFPLVLGLVIMTATVLFVTIATIGYLAYGKLIETVILLNLPKSNIFVNLIQLFY
SMAIMLSTPLQLFPAIKIIENKVF----------------------PKF-TKYYVKIDQT
REG-VRLRQNSGKLDWRVKWRKNFLRSVIVLIVILMAYYGYDDLDRFVSIIGSFACIPLV
YMYPPMLHLRSYSIPSS----EGLKI---KYRVILDYILIAFGGVSMLYTSYQSLMSN--
----------------
>XP_003682154_Torulaspora_delbrueckii
-------------------------------MTYSKSSSSID--------SPSAPKAAIT
IP-----NGKRTSFLQASSLATR-RSSL--SRSFQMM-------------PG-KPG----
-------KSFDSH-VLVDVVSPNFKTQRPEEET------------------------EII
NSLRKTFLSDNL-KRDSSSSVGSPDENTAR---------------------SMVTD---V
NTAATTE-------------------S-IDKSLTPTIARAGGDITRDIYKF------AT-
------------------------------TNGE-N------------------------
-------------------------GGKGPKS--MEDVSLAME---------------SR
RR---------QSTASGLNVPGGFRREYIVSKVRQQQQNLPT---DYGTSHPSSPNSSL-
-LPSPALPAEDI-----DKVPFLTRNFLEFLYVYGHFAGESFEDDFLSE-----------
----------DGNLP-KSLGERSNLM--LEE-GRGGR---------------------LG
TSLQSVK-GNTPTMTAFFLLLKSFIGTGVLFLPNAFSNGGLSFSIVMLSFFGAYSYWCYF
ILIRAKKITGVTSFGDIGLRLFGPWMKFVILFSLVLTQIGFSGAYVIFTAENLKAFTKNV
FLV-------------------SD-VPISYFMIIQLIVFIPLSFIRNVSKLSLPSLLANF
FVMAGLAIVLFFSTKHLVIDLGMRAADGVIVGFNQSRWSMFVGTAIFAFEGIGLIIPVQD
SMRHPEKFPMVLALVIGSSTVLFITIASIGYLAYGSAIETVILLNLPQKNVFVNLIQFFY
SLAIMLSTPLQLFPAIKIIENKVF----------------------PKF-TKIYVKKDDD
TTD-IQLRPNSGKLNWKVKWLKNSVRAIIVALVILMAYYGADKLDKFVSIIGSFACIPLV
YMYPPMLHLQSYSRPRS-----AGQKF--PWRSIVDCVLIVFGGVSMCYTSYQSIFAS--
----------------
>XP_037142082_Zygotorulaspora_mrakii
-------------------------------MFVPNSHASGDQ-------QPLVPKAAIT
IPRN---RSRKPSALMAASFTTSGKESF--SRSLHMT-------------AA-RAS----
-------KSFDSH-VLVDVESPNFKTQLPEEQD------------------------EIL
NSLRKNYLVDHY-KRDSRSLGESHDMTNTD---------------------SLDVD---K
GTSVTSD-------------------I-SDHTLTPNLSRAGGDITRDIYKY------AT-
------------------------------N--E-N------------------------
-------------------------NPRISRS--LEDIALADE---------------NR
RR---------RSTASGLNVPGGFRREFIVKKVRKQQNQQKSNSNDYASSAPSSSFSSVS
KSPSPINPS-DI-----EQVPFLTRNFMEFLYIYGHFAGESFEDDFLSD-----------
----------ESDLE-RNAAEGSLLI--PDE-GRA------------------------M
NAVDSVK-GTTPTSKAFLLLLKSFIGTGVLFLPHAFSNGGLLFSIAMLAFFGLYSYWCYY
ILIVSKNLTGVSSFGDIGYKLYGSWMKFIILLSLVLTQFGFSGAYVIFTAENLKAFTKNI
FLI-------------------PD-ISIVYFIILQLIIFIPLSFIRNVSKLSLPCLFANF
FIMAGLVIVFVFSFAHLS-DLDLRPAEGTIIGFNSNHWTVFIGTAIFAFEGIGLIIPVQD
SMRNPEKFPLVLGLVIMTATVLFILIGTIGYMAYGSTIETVILLNLPQKNIFVNLIQFFY
SLAIMLSTPLQLFPAIKIVENKVF----------------------PKF-TKIYVKRPDN
TTN-VEVRLNSGKLSWKLKWLKNFVRAIMVSLVCSVAYFGADHLDKFVSIIGSFACIPLV
YMYPPMLHLQSCSRPNA-----KGKRI--PWASLLDYGLIVFGGVAMLYTSYQSIFSG--
----------------
>XP_002495364_Zygosaccharomyces_rouxii
---------------------------------MSSRRRSMEE-------PLLVPKTAIT
IP-----NGRRSSALVAGSLQGR-KTSL--SRSIPVA-------------QGSKLG----
-------KSIDSH-AMIDIDSPNFKIEHPEKNE------------------------EIL
NSFRKNYLTNNM-GKDSRTSTRSQSATSG----------------------TVVMDHRSN
HSNSDTE-------------------S-VGKSQDGKLSCAGGDIVRDIYKL------AN-
------------------------------KDCD-K------------------------
-------------------------TSKGAKS--MEDVPLESE---------------RQ
RR---------QSTASGLNVPGGFRREFIVNKMRQQQQQPR----DYGSQPNSSMSSPIE
DLEDGLAGENDI-----DQIPFLTRNFLEFLYVYGHFAGESFEDDFLPE-----------
----------DVKLP-KNMGERASLL--LEENGHAA-----------------------T
SATAAVKVGITPTSKAFLLLLKSFIGTGVLFLPHAFSNGGLFFSIVMLLFFGLYSFWCYY
ILIRAKEVVGVTSFGDIGLRLYGPWVKFIILFSLVFTQLGFSGAYVIFTAENLKAFCSNV
LHF-------------------SENIPILYFMLAQFAIFIPLSFIRNVSKLSLPSLLANF
FVMGGLVIVLFFSLKQLALESHMKPAEGVVLLFNTNRWTMFIGTAIFAFEGIGLVIPVQD
SMRHPEKFPLVLGMVIITSTVLFITIGSIGYLAYGYKIKTVILLNLPQANISVNLIQFFY
SLAIMLSTPLQLFPAIKIIENKVF----------------------PKF-IKIYVKKDDN
TTG-VEMRPNSGKLNWKVKWLKNFVRSLIVGSVILMAYFGADQLDKFVALIGSFACIPLV
YMYPPMLHLRSCSLPNH-----KGGRI--NWSAGLDYVLIIFGAISMIYTSYQSVTQ---
----------------
>XP_003646979_Eremothecium_cymbalariae
-----------------------------------MEPNEND--------KLEGASSNIA
IPFLP--RRRQSTSIMSESVLSR-KSSAVMGASYRSGPVMKRFTAPG---QSPPVG----
------ARSVESR-VLVDIGSPNFKTIEQKQQD------------------------EIV
NSLRNYYLNDYM-SSKRKSSTTSMNSVPTS---------------------TLDNEDAIE
DSGNSQD-------------------D-FILHKDPHLNTVGGDITRELYRI------GS-
------------------------------KNGQ-K------------------------
-------------------------RKTKNRS--YDDLTLVLE---------------PR
R----------GSTASALNVPGGFRREFIVSKIRK----------------DVGILSEGR
TAVESSYTYNNI-----DKVPFLTRNFLEFLYVDGHFAGESFDEEFDLV-----------
-----------QTYS-KVIDETTP-LLSGDTER-------------------------LH
--PITVR-VKTSTFKAFLLLIKSFVGTGVLFLPNAFSNGGLAFSIIMLFIFSGYSYWCYY
ILVRTKVSTGVSSFGDIGAMLYGPWMKYIILFSLVFAQLGFSSAYVVFTSKNLIAFIQNV
FHY-------------------PD-IPMAYMLLLQLIIFIPLSFVRNVSKLSLSSLLANF
LIICGLFIVVLYSAKHLIVDLSFKPEEGVIFLFNSKKWTLFVGTAIFAYEGIGLIIPVQD
SMAHPEKFPMVLGWVIITTTALFVLVGSLGYLAYGKYIQSVILLNLPQKSLSVNLIQFFY
SMAILLSTPLQLFPAIAIIENKIF----------------------PKF-TKINVKPQG-
LPS-YSLIPYSGRLNWKIKWTKNLVRSIIVIFIITLAYVGADDLDLFVSVIGCFACIPLV
YMYPPLLHLRSCSKPQH----IANPTYRTLFAVILDYFLIFFGGVSACYTTYQCLAG---
----------------
>NP_985236_Eremothecium_gossypii
-----------------------------------MSSYQGD--------RIGGGSSNIA
IPLQQ--QRRQSNAHVTESLASR-RSSMLLGTSHVSGKLLKRQGTLG---QSSPVA----
------DKNIESR-VFIDIDSPNFKTVEQKQHE------------------------EIV
NSLRNYYLNDYV-QSKRKLSSTSVNTASMS---------------------NMEDEEASD
DGKSSAD-------------------D-SGLRHDSHLNSVGGDITREFYWI------GS-
------------------------------RGDQ-M------------------------
-------------------------RRTKNRS--CDDLSLACG---------------QR
R----------GSTASALNVPGGFRREYIVSKIRK----------------DVSSVNEDQ
TAVDNSLFF--------DKVPFLTRNFLEFLYVEGHFAGESFDEEFALV-----------
----------PPTYA-TGVDEHTPLLLNTDPEQ-------------------------QQ
QVPAHLR-VKTSTFKAFLLMIKSFIGTGVLFLPNAFSNGGLAFSISMLFFFSAYSYWCYY
ILVRSKDATGVSSFGDIGGILFGSWMKFIILFSLVLTQMGFAGAYVVFTAKNLIAFLDNV
FNW-------------------PD-IPVKYLLLTQLFIFIPLSFVRNVSKLSITSLFANF
FIISGLIIVVYYTACRWMYDLSFKPAEGVIMVFNPNRWSLFIGTAIFAFEGIGLIIPVQE
SMRHPEEFPKVLGLVIITTTVLFITIGTLGYLAYGSQIQSVILLNLPQDALSVNMIQLFY
SMAILLSTPLQLFPAIGIIENKFF----------------------PRF-TKVDIKGQD-
SAD-FQLQQNSGRANWRVKWSKNLVRSIIVLLVIILAYFGADNLDLFVSIVGCLACIPLV
YIYPPMLHLRSCSTPDH----EKSNTWKTRCSVLIDYILIIFGFVSMCYTSYQCFAG---
----------------
>XP_452792_Kluyveromyces_lactis
---------------------------------MAGELDADS----------NSRASGIT
IPANGQ-RRRQSIMMLSESVKSR-RSLK--SHS--------RVIPAA---ATPPLG----
-------KSIESN-ALIDVGSPSFKSPNLEHEA------------------------EII
QSLKQNYLRDNI------NKSSSFSQLSKK---------------------SHSSTLQDS
DAPSETA-------------------I-SIPEHDSNLNTEGGDILRDLYKL------SS-
------------------------------NLDNNV------------------------
-------------------------KKNRNKS--ADDLSISGA---------------HR
RK---------GSTASALNVPGGFRREYIVQKIRNELPRQNCTTDSESHHTTPSYGS---
VTSS-NLEDQTN---VADKVPFLTRNFLEFLYVYGHFAGETFNDDFAVD-----------
----------EDDEF-NESEV--PLLNASDRERLGHN---------------------KR
VIARPSQ-VKTSTFKAFLLMLKSFIGTGVLFLPSAFANGGLIFSVLMLSFFGMYSYWCYY
ILIRSKVATGVSSFGDIGIKLYGPWMRYAILASLILTQLGFSAAYVVFTCKNLLAFFQNV
FHL-------------------HS-LRIEHLLILQTIIFIPLAFIRNVSKLSLTSLLANF
FTMAGLIIIVFFVVKHLVIDLDLKPEAGIIYGFNSSKWSLFIGTAIFAFEGIGLIIPVQD
SMRKPEKFPLVLGLVILTATVLFISIAALGYLAFGRYIETVILLNLPQDNIFVNLVQFFY
SLAILLSTPLQLFPAIGIIESKLV----------------------PKF-RKT-VSPTN-
KND-VQLSPNSGKLDWKVKWTKNFLRSIIVIFVICLAYFGSSKLDVFVSFIGCFACIPLV
YMYPPLLHLKSCSQPAY----KQNQTLKNRLMITMDYGLVIFGGVSMLYTSYQCIMG---
----------------
>XP_022678285_Kluyveromyces_marxianus
---------------------------------MANPVDNRN----------VGDSSGIL
IPAADK-RRRQSMMLLSESAKSR-RSMA--SRS--------KSVAVG---GSPPLG----
-------KSTDSR-TFIDVGSPSFKLPNVEKEA------------------------EII
HSLKQNYLRDNF------TKSNSFSQLSKK---------------------SHSSVTGES
DIPSETE-------------------V-SIPEHDTNLNTEGGDMIRDFYKL------TS-
------------------------------PLEQSV------------------------
-------------------------KKGKNKS--ADDLSFADA---------------HR
RK---------GSTASALNVPGGFRREYIVQKIRNEMPKMNGNNDLSSHNTTPSYGS---
VISSNNNESQSI---SGEKVPFLTRNFLEFLYVYGHFAGETFNDDFAVG-----------
----------EDDDA-FDDDVDRPLLNRAGMEDYGFP---------------------KS
PAARPSQ-VKTTTFKAFLLMLKSFIGTGVLFLPSAFANGGLTFSIIMLSFFGVYSYWCYY
ILIKSKVATGVSSFGDIGTKLYGPWMRYTILASLILTQLGFSAAYVVFTSKNLLAFFDNV
FRL-------------------PN-LRIEHFLVLQTIIFIPLAFIRNVSKLSLTSLLANF
FTMAGLMIIVFFIFKHLVFDLNLHPAEGIVYGFNPSKWSLFIGTAIFAFEGIGLIIPVQD
SMRKPEKFPMVLGLVIITATVLFISIATLGYLAYGKYIETVILLNLPQDNIFVNLVQFFY
SLAILLSTPLQLFPAIGIIESKLI----------------------PKF-KKT-VSPTN-
SNE-VQYYPNSGKLNWKVKWSKNFLRSIIVIFVIGLAYFGSAKLDVFVSFIGCFACIPLV
YMYPPMLHLKSCSQPNF----ETNKTLQNKLMILLDYVLIIFGGISMLYTSYQCIMG---
----------------
>XP_022630114_Lachancea_lanzarotensis
---------------------------------MAGSFGPNS--------HVGTLSTNIS
IPQQQDHRRRQSILLLSESIVSR-RSS----KISRDVGLALKLDSTG---QSPRPG----
-------SSMESR-VLIDAGSPNFRTRKRDQQE------------------------EII
NSLRANYLNDYMLPRKVETGSTSSDHPAQG---------------------EESPLIDTI
D--SQET-------------------P-EIPERDLNLESQGGHITRELYRM------TS-
------------------------------AS---K------------------------
-------------------------TLKKTLS--ASDLDINDQ---------------DS
RP---------GTTASALNVPGGFRREFIVQQHKN------------CKDSKPSIGSENG
TYLSDDIESQGTDPNNMDKVPFLTRNFLEFLYVYGHFAGETFKDDLYPD-----------
----------DKSGP-LDIDERSPLLVRG--ENEASP---------------------KR
LAPESTK-GTTSTAKAFLLMIKSFIGTGVLFLPAAFANGGLIFSAVMLTFFGCYSFWCYY
ILIQSKVAARVASFGDIGQSLYGPWMKFIILLSLVLTQLGFSGAYIIFTAKNLLSFIDSV
FHW-------------------PQ-VTILHLLMLQLIIFVPLSFIRSISKLSLPSLAANF
FVMGGILIVIGLTGKHLFVDLGCKPADGITMIFDPNRWTLFAGTAIFAFEGIGLIIPVQS
SMKHPEKFPMVLGSVIITATVLFLTVATLGYLSYGKDIQTVILLNLPQDSILVNLIQFFY
CLAIMLSTPLQLFPAFAIVESKVF----------------------PKF-TKIYVRNND-
RTN-VQYKQNSGKLDWRVKWLKNSVRSIIVAATIMAAYCGADNLDQFVSIVGSFACIPLV
YIYPPLLHLRSCSKPKC----QNAKRFWQKWPVLLDYTLIVFGLVGMIYTSYQSIMT---
----------------
>XP_002553104_Lachancea_thermotolerans
---------------------------------MKPKTKKSD--------GIDSLSSNIS
IPQQQD-RRRHSILLLSESVASR-RSSY--TRALRDS----KWRKSGTFSKSPQLG----
-------RSVDSR-IFIDRASPSFKTPKQQHQE------------------------EIL
NSVRTNYLNDYM-SRK--ASQTSLSLKGQN---------------------ESS------
D--TEQG-------------------P-ELLDRDPNLESQGGHITRELYRM------TS-
------------------------------PAAFGK------------------------
-------------------------AVKKTRS--ADDLTLEEQ---------------HS
-----------ASNASALNVPGGFRREFILQKHNK------------GKTIDTALSSESE
TLHSSSVSGESV-PDSSEKVPFLTRNFLEFLYVYGHFAGESFEDEFYTD-----------
----------QESEE-QAVDETSPLLARA--EAGTGK---------------------KI
LVPKSAK-GTTSTTKAFLLMIKSFVGTGVLFLPGAFSNGGLFFSLAMLVFFGIYSYWCYY
ILTKSKIATKVSSFGDIGLTLYGPWMKFIILFSLVMTQLGFSGAYVVFTAKNLLAFVENV
FYW-------------------PG-VTIVHLLALQLVVFIPLSFIRNIAKLSFSSLVANF
LVMGGIVIVIGFTAKHLFFDLNCKPAEGIVTGFNSQSWTLFVGTAIFAFEGIGLIIPIQS
SMKHPEKFPLVMALVIITATVLFVSVATLGYLSYGAETQTVILLNLPQDSILVNLIQFFY
SSAILLSTPLQLFPAIAIIENKVF----------------------PKF-TKIYVKRSD-
HTK-IQYKPNSGKLDWRIKWLKNFVRSLIVSSVVIAAYFGANHLDAFVAIVGSLACIPLV
YIYPPMLHLRSCSKPRF----AGEKSVWRKWPILLDYVLVVFGAIGMVYTSYQSIFG---
----------------
>XP_020060168_Aspergillus_aculeatus
----------------------------MSSPKAFDNGEGSSSLRPRSSSPISTSAM---
--------RSRSPATD--A-SVRHASIARLA-SPIPSPSNHSYS--SRQVPVPVQ-----
SASGTVEDYRK-VDHSSSIPGPGHSMISSALQE-YMGKSPPARVGTPPRQTASPALLN--
--QPI-----------RSNYGSFD---GR------------EDSEYSA-GPYEDPEVVKR
HLVQPQN-GEGRDYYFSGDAAS-----N-ADDEFSSLQLQGGDITRQVYRW------AE-
------------------------------DAEAGN------------------------
------------------------SLRKPQRS--RSFSHNRPL---------------PQ
DE---------TMNINSIRVPGGFRRDYLRRAVG---P-----------GDSEDSGLQVP
VSQ----------------PQFPTSSFLEFLTLYGHFAGEELEEDDEVLGPDEY------
----FSSDTYDEV-EGREPGEDSALL-RPDTAGRRKR--K--------------------
--PRGGT-GNNTVTGAALLLLKSFVGTGVLFLPRAFLNGGMLFSSLVLLAVSLLSFYCFI
LLVNTRLKVD-GSFGDIGGHLYGKHMRRIILGSIVLSQLGFVSAYIVFTAENLQAFVLAV
----SNC---------------KSFIDIKFMVLLQLVIFLPLSLIRDISKLGFTALVADL
FILLGLIYLFYYDFLTISNQG-GISD---IISFNPSTWTLFIGTAIFTYEGIGLIIPIQE
SMKEPHRFPGVLAGVMVIITIVFLSAGAVSYAAYGSATKTVVILNLPQDDKFVNAVQFLY
SLAILLSTPLQLFPAIRIMENELF--TR--------------------------------
----------SGKYNPWIKWKKNCFRFFLVMICAFVAWGGAEDLDKFVSLVGSFACVPLI
YVYPPLLHLKAC----A----------QSRRQQIADIALAIFGVLSCLYTTSLTLSNWI-
NGGDVKPPGYCDS---
>XP_001271670_Aspergillus_clavatus
---------------------------------------------------MTSP-----
---------------D--G-EDKQCKF------PVPSLST-SFS--SRQAPVPIQ-----
ATSGNVQDLRR-VDNPASLPGPGQSMIASALQE-NLGRSPP-RLGTPPRRTESPALLS--
--QPV-----------RSNYGSFDNKLGR------------EGSIHST-APFEDPEVVRR
HLVQPQNVADSNNI---GDVAS-----N-ADEDFSSLQLQGGDITRQVYRW------AE-
------------------------------DAESGS------------------------
------------------------SVRKPLRS--KSFSLSRPT---------------PE
QE---------TMDINSIRIPGGFRRDFIRRTVGSPHP-----------ENSNSR-VRAP
TTH----------------NPLHTSSFLEFLTLYGHFAGEELEDDDEVLGPDEY------
----FSSEPWDET-EDREPGEESALL-RPETPGRRKR--K--------------------
--PRGGT-GTNTVTGAALLLLKSFVGTGVLFLPRAFLNGGMLFSSLVLLAVSLLSFYCFI
LLVNTRLKIE-GSFGDIGGALFGKHMRRIILGSIVLSQLGFVSAYIVFTAENLQAFVLAV
----SKC---------------KSFIDIKFMVLMQLVIFLPLSLIRDIGKLGFTALVADV
FILLGLIYLYYYDVHTIVSQG-GISD---IKAFNPSTWTLFIGTAIFTYEGIGLIIPIQE
SMKQPHRFPGVLAGVMVLITIVFLSAGALSYAAYGSATQTVVILNLPQDDKFVNAVQFLY
SLAILLSTPLQLFPAIRIMENELF--TR--------------------------------
----------SGKYNPGIKWKKNCFRFFLVMICAFVAWGGADDLDKFVSLVGSFACVPLI
YVYPPLLHLKAC----A----------QSRRQQIADIALACLGVVSCIYTTTLTIYNWV-
GADDTKPPGYCDSGSV
>XP_001267245_Aspergillus_fischeri
----------------------------MASSARTDNGEGPSYQPNR-STPMSTPAK---
--------RSESPAAD--I-GSRHASIARLA-SPVPSLST-SYS--SRQVPIPNQ-----
STTGNGQELGQ-VDNPASLPGPGQSMIASALQE-SLGRSPP-RLGTPPRRTDSPALLS--
--QPV-----------RSNYGSFDNKIGR------------EGSIYSN-APYEDPEVVKR
HLVQPQNAVESNNF---RDMAS-----N-ADDEFSSLQLQGGDITRQVYRW------AE-
------------------------------DAEAGN------------------------
------------------------SVRKHLRS--KSFSLSRPM---------------PE
EE---------TMDINTIRVPGGFRRDFIRRTAGSPHP-----------GSTDGR-AGAP
ATH----------------HQLHTSSFLEFLTLYGHFAGEELEEDDEVLGPDEY------
----FSSEPWDEA-EDREPGEDSALL-RPETPGRRKRKPK--------------------
--PRGGT-GTNTTTGAALLLLKSFVGTGVLFLPRAFLNGGMLFSSLVLLAVSILSFYCFI
LLVNTRLKIE-GSFGDIGGALFGKHMRRIILGSIVLSQLGFVSAYIVFTAENLQAFVLAV
----SKC---------------KSFIDIKFMVLMQLVIFLPLSLIRDIGKLGFTALVADV
FILLGLIYLYYYDVATIVSQG-GVSD---IKAFNPSTWTLFIGTAIFTYEGIGLIIPIQE
SMKEPRRFPGVLAGVMVLITIVFLSAGALSYAAYGSATQTVVILNLPQDDKFVNAVQFLY
SLAILLSTPLQLFPAIRIMENELF--TR--------------------------------
----------SGKYNPGIKWKKNCFRFFLVMICAFVAWGGADDLDKFVSLVGSFACVPLI
YVYPPLLHLRAC----A----------QSRRQQIADIALSCFGVISCIYTTSLTLHNWV-
NSDNTKPPGYCDS---
>XP_041144547_Aspergillus_flavus
----------------------------MSSPAHPDNGEGSSSQPRQ-SPPLSTSAL---
--------RPGSPSAD--A-SSRQISIARLA-SPVPSPSS-SYPHATRQLPVPIQ-----
PVTGTDEDIRK-VDNLSSLPGPGQSMIASALQE-SLGRSPP-RLGTPPRRTASPALHQ--
A-QPI-----------RSNYGSFDNKPGW------------EGSEYSA-GPYEDPEVVKR
HLVLPQNTVESRDDAASGDA-A-----N--DEEFSSLQLQGGDITRQVYRW------AE-
------------------------------GAEAGS------------------------
------------------------PSRF-NRS--KSFSINRPT---------------PQ
DE---------TMNINSIRIPGGFRRDYIRRTVASNVP-----------ESPNSQGPQPP
LPQ----------------PQLPTSSFLEFLTLFGHFAGEELEEDDEVLGPDEY------
----F-SDAWEE--DGREPGERSALL-RPETPGRRKR--K--------------------
--PRGGT-GNNTRTGAALLLLKSFVGTGVLFLPRAFLNGGMLFSSLVLLGVSLLSFYAFI
LLVNTRLKID-GSFGDIGGILYGKHMRRIILGSIVLSQLGFVSAYIVFTAENLQAFVLAV
----SNC---------------KSFIDIKFMVLIQLVIFLPLSLIRDISKLGFTALIADV
FILLGLIYLYYYDILTISAQG-GVSD---IISFNPSTWTLFIGTAIFTYEGIGLIIPIQE
SMKRPQQFPGVLAGVMVIITIVFLSAGALSYAAYGSATKTVVILNLPQDDKFVNGVQFLY
SLAILLSTPLQLFPAIRIMENELF--TR--------------------------------
----------SGKYNPRIKWQKNCFRFFLVMICAFVGWGGADDLDKFVSLVGSFACVPLI
YVYPPLLHLKAC----A----------HSRKQQIADIALTIFGVISCLYTTSLTLANWV-
GGGAPPSPGYCDSKSG
>XP_752049_Aspergillus_fumigatus
----------------------------MASSARRDNGEGPSYQPNR-STPMSTPAK---
--------RSESPAAD--I-GSRQASIARLA-SPVPSLST-SYS--SRQVPIPNQ-----
STTGNGQEFGR-VDNPASLPGPGQSMIASALQE-SLGRSPP-RLGTPPRRTDSPALLY--
--QPV-----------RSNYGSFDNKIGK------------EGSIYSN-APYEDPEVVKR
HLVQPQNAVESNNF---RDLAS-----N-ADDEFSSLQLQGGDITRQVYRW------AE-
------------------------------DAEAGN------------------------
------------------------SVRKHLRS--KSFSLSRPA---------------PE
EE---------IMNINTIRVPGGFRRDFIRRTAGSPHP-----------GSTDGR-TGAP
ATH----------------HQLHTSSFLEFLTLYGHFAGEELEEDDEVLGPDEY------
----FSSEPWDEA-EDREPGEDSALL-RPETPGRRKRKPK--------------------
--PRGGM-GTNTMTGAALLLLKSFVGTGVLFLPRAFLNGGMLFSSLVLLAVSILSFYCFI
LLVNTRLKIE-GSFGDIGGALFGKHMRRVILGSIVLSQLGFVSAYIVFTAENLQAFVLAV
----SKC---------------KSFIDIKFMVVMQLVIFLPLSLIRDIGKLGFTALVADV
FILLGLIYLYYYDVTTIVSQG-GVSD---IKAFNPSTWTLFIGTAIFTYEGIGLIIPIQE
SMKEPRRFPGVLAGVMVLITIVFLSAGALSYAAYGSATQTVVILNLPQDDKFVNAVQFLY
SLAILLSTPLQLFPAIRIMENELF--TR--------------------------------
----------SGKYNPGIKWKKNCFRFFLVMICAFVAWGGADDLDKFVSLVGSFACVPLI
YVYPPLLHLRAC----A----------QSRRQQIADIALSCFGVISCIYTTSLTLHNWV-
SSDNTKPPGYCDS---
>XP_662081_Aspergillus_nidulans
----------------------------MASPGRYDNGEGSSTPKLG-SSPIATSAH---
--------RSRSPAPD----SVRHASIARLA-SPVPSISN-SVS--SRQIPVPV------
-SVGESQDLSR-VDNLSSLPGPGQSMIASALQD-SLGRSPP-RFGTPPRRTESPVSNQ--
N-PQI-----------RSNYGSFDQKPWR------------EGSEYSA-APYEDPEIVKR
HLVQP---LESRDTQSSGYGTD-----N-ADDEFSSLRLQGGDITRQVYRW------AE-
------------------------------DAEEGG------------------------
------------------------SVRKPQRS--RSFHLNRPT---------------PE
ED---------TMNINSIRVPGGFRRDYLRRAVGSPRP-----------GQSDAGDGASP
AP-----------------RQLPTSSFLEFLTLYGHFAGEELEEDDEVLGPHEY------
----FSSDTWDEA-EEREPGEDSALL-HPEAPGKRRR--K--------------------
--PRGGT-GTNTRTGAALLLLKSFVGTGVLFLPRAFLNGGMLFSSLVLLAVSLLSFYCFV
LLVNARLKIE-GSFGDIGGALYGKNMRRIILGSIVLSQLGFVSAYIVFTAENLQAFVLAV
----SNC---------------KSFIDIKFMVLMQLIIFLPLSLIRDISKLGFTALIADL
FILLGLVYLFYYDFLTISTQ--GVAE---IASFNPSTWTLFIGTAIFTYEGVGLIIPIQE
SMKHPKQFTGVLAGVMVIITIIFLAAGAVSYAAYGHATKTVILLNLPQDDKLVNAVQFLY
SLAILLSTPLQLFPAIRIMENELF--TR--------------------------------
----------SGKYNPGIKWKKNGFRFFLVMICAFVAWGGADDLDKFVSLVGSFACVPLI
YVYPPLLHLKAC----A----------ETKRQKLADIALTVLGVVSCIYTTALTLNNWV-
NGNNSKAPGYCDS---
>XP_001401583_Aspergillus_niger
----------------------------MSSSRMSDNGEGSSSQRNRSSSPISTSAM---
--------RSGSPAGDVSS-SYRHASIARLA-SPIPSPSN-SYS--SRQVPLPIQ-----
PTAATNQDLRR-VDNPSSLPGPGQSMIASALQD-YLGRSPPPRAGTPPRRTASPALLN--
--QPV-----------RSNYGSFDNKAGR------------EGSIYSA-GPYEDPEVVKR
HLVQPQNVVENRDIHSSGGAQS-----N-AEDEFSSLQLQGGDITRQVYRW------AE-
------------------------------DAEAGS------------------------
------------------------SLRKPNRS--RSFSHARPA---------------PE
DE---------TTNINSIRVPGGFRRDYLRRAVGPNLP-----------GDLDGSGAQAS
AAQ----------------PQLPTSSFLEFLTLYGHFAGEELEEDDEVLGPDEY------
----FSSDTYDEA-EGREPGEDSALL-RPDTAGRRKR--K--------------------
--PRGGT-GTNTRTGAALLLLKSFVGTGVLFLPRAFLNGGMLFSSMVLLGVSLLSFYCFI
LLVNTRLKID-GSFGDIGGALYGKHMRRIILGSIVLSQLGFVSAYIVFTAENLQAFVLAV
----SKC---------------KSFIDIKFMVLLQLVIFLPLSLIRDISKLGFTALIADL
FIMLGLVYLFYYDFLTISNQG-GVSD---IISFNPSTWTLFIGTAIFTYEGIGLIIPIQE
SMKHPQKFPGVLAMVMVIITVIFLSAGAFSYAAYGSATKTVVILNMPQDDKFVNAVQFLY
SLAILLSTPLQLFPAIRILENELF--TR--------------------------------
----------SGKYNPSIKWKKNCFRFFLVMICAFIAWGGAEDLDKFVSLVGSFACVPLI
YVYPPLLHLKAC----A----------QSRRQQIADIALSVFGVLSCLYTTALTLNNWI-
NGSDVKAPGYCDS---
>XP_015411701_Aspergillus_nomiae
----------------------------MASPTHADNGEGSSSQPPQ-STPLSTSAL---
--------RPGSPSAE--A-SSRQISIARLA-SPVPSPAS-SYPHATRQLPVPIQ-----
PATSTGEDIRK-VDNLASLPGPGQSMIASALQE-SLGRSPP-RHGTPPRRTDSPALQQ--
A-QPI-----------RSNYGSFDNKTGW------------EGSEYSA-GPYEDPEVVKR
HLVLPQNTVESRDDAASGDV-T-----N--DEEFSSLQLQGGDITRQVYRW------AE-
------------------------------GAEAGS------------------------
------------------------PSRF-NRS--KSFSINRPT---------------PQ
DE---------TMNINSIRIPGGFRRDYIRRTVASNLP-----------GSSDGPGPQPP
LPQ----------------HQLPTSSFLEFLTLFGHFAGEELEEDDEVLGPDEY------
----F-SDAWEE--DGREPGERSALL-RPETPGRRKR--K--------------------
--PRGGT-GTNTRTGAALLLLKSFVGTGVLFLPRAFLNGGMLFSSLVLLGVSLLSFYAFI
LLVNTRLKID-GSFGDIGGILYGKHMRRIILGSIVLSQLGFVSAYIVFTAENLQAFVLAV
----SKC---------------KSFIDIKFMVLIQLVIFLPLSLIRDISKLGFTALIADV
FILLGLIYLYYYDILTISAQG-GVSD---IISFNPSTWTLFIGTAIFTYEGIGLIIPIQE
SMKRPQQFPGVLAGVMVIITIIFLSAGALSYAAYGSATKTVVILNLPQDDKFVNGVQFLY
SLAILLSTPLQLFPAIRIMENELF--TR--------------------------------
----------SGKYNPRIKWQKNCFRFFLVMICAFVGWGGADDLDKFVSLVGSFACVPLI
YVYPPLLHLRAC----A----------HSRKQQIADIALTIFGVVSCIYTTSLTLANWV-
GGGAPQSPGYCDSKSG
>XP_001821300_Aspergillus_oryzae
----------------------------MSSPAHPDNGEGSSSQPRQ-STPLSTSAL---
--------RPGSPSAD--A-SSRQISIARLA-SPVPSPSS-SYPHATRQLPVPIQ-----
PVTGTDEDIRK-VDNLSSLPGPGQSMIASALQE-SLGRSPP-RLGTPPRRTASPALHQ--
A-QPI-----------RSNYGSFDNKPGW------------EGSEYSA-GPYEDPEVVKR
HLVLPQNTVESRDDAASGDA-A-----N--DEEFSSLQLQGGDITRQVYRW------AE-
------------------------------GAEAGS------------------------
------------------------PSRF-NRS--KSFSINRPT---------------PQ
DE---------TMNINSIRIPGGFRRDYIRRTVASNVP-----------ESPDGQGPQPP
LPQ----------------PQLPTSSFLEFLTLFGHFAGEELEEDDEVLGPDEY------
----F-SDAWEE--DGREPGERSALL-RPETPGRRKR--K--------------------
--PRGGT-GNNTRTGAALLLLKSFVGTGVLFLPRAFLNGGMLFSSLVLLGVSLLSFYAFI
LLVNTRLKID-GSFGDIGGILYGKHMRRIILGSIVLSQLGFVSAYIVFTAENLQAFVLAV
----SNC---------------KSFIDIKFMLLIQLVIFLPLSLIRDISKLGFTALIADV
FILLGLIYLYYYDILTISAQG-GVSD---IISFNPSTWTLFIGTAIFTYEGIGLIIPIQE
SMKRPQQFPGVLAGVMVIITIVFLSAGALSYAAYGSATKTVVILNLPQDDKFVNGVQFLY
SLAILLSTPLQLFPAIRIMENELF--TR--------------------------------
----------SGKYNPRIKWQKNCFRFFLVMICAFVGWGGADDLDKFVSLVGSFACVPLI
YVYPPLLHLKAC----A----------HSRKQQIADIALTIFGVISCLYTTSLTLANWV-
GGGAPPSPGYCDLKSG
>XP_040638583_Aspergillus_ruber
------------------------------MAQSLDNGEGSSRQPRS-ITPVPISEM---
--------RSGSPSVN--G-RPRQSSMARLA-SGIPSSPGSSPARHPPSHPLP-------
--TGPDPDLQR-VENQSSLPGPGQSMIASGLQD-IPGRSSP-RLETQIGRTASPAL----
--RPV-----------KSIYGSFDNRSNT------------DSPSHAG-APVEDPEVVKR
HLVQPHQGSPSRPASSWQDSTS-----N-GDDEFSSLKLQGGDVTRQIYKW------AQ-
------------------------------QAEEGD------------------------
------------------------LPGKPHRS--KSFSHTRPL---------------PD
AE---------TMDINTIRVPGGFRRDHIRRTVGYPYE-----------ESISGSSARPA
PAQ----------------PHLPTSNFLEFLTLYGHFAGEELEEDDEVLGPNEY------
----FGSDTWDEG-EGGEIGEETALLQRRDAAGKRVR--K--------------------
--PRGVT-GTNDRWGAAMLLLKAFMGTGVLFLPKAFFNGGMLFSSLVLLGVSLLSYYCFV
LLVNTRLRVD-GSFGDMGGILYGKQFRHIILSSIVISQLGFVAAYTVFTAENLQAFILAV
----SKC---------------KSFIDVKWLILLQVLFFLPLSLFRDISKLGFTALIADV
FIMLGLVYLYYYDATHIVSQG-GVAD---MKNFNSSSWTLFIGTAIFTFEGIGLILPIQE
SMRRPEQFPGVLALIMIIITTIFLSAGALSYAAFGSETRTVVLLNMPQDNKFVNAVQLLY
SMAILLSTPLQLFPAIRIMENGMF--TR--------------------------------
----------SGKYNPRIKWQKNCFRFFLVLFCAVIAWGGAADLDKFVSVVGSFACVPLV
YVYPPLLHLRGC----A----------RSHRQKILDITLACFGIIGCIYTTTLTLSNWV-
SGEVEKTPGYCDS---
>XP_040697034_Aspergillus_sydowii
----------------------------MASPGRYDNGEGSSSQNPR-SSPIATSLR---
--------RSGSPTPD--A-SVRHASIARLA-SPVPSAPN-SVS--TRQIPVPV------
-PADETQDLGK-VDDLSSLPGPGQSMIASGLQD-SLSRSPP-RFGASPRHTESPLFNQ--
N-VQV-----------RSNYGSFDQEPWK------------EGSEYSA-APYEDPEIVKR
HLVQP---VEGRHGQYSGDGTN-----N-ADDEFSSLQLQGGDITRQVYRW------AE-
------------------------------EAEEGG------------------------
------------------------SIRKHQRS--RSFHFNRPT---------------PE
ED---------TMNINSIRVPGGFRRDYLRRTAGSPYP-----------GDPDARAGASP
AP-----------------PQLPTTSFLEFLTLYGHFAGEELEEDDEVLGPDEY------
----FSSDAWDES-EEREPGEDSALL-RPETPGKRRR--K--------------------
--PRGGT-GTNTRTGAALLLLKSFVGTGVLFLPRAFLNGGMLFSSLVLLAVSLLSFYCFI
LLVNTRLKIE-GSFGDIGGALFGKHMRRVILFSIVLSQLGFVSAYIVFTAENLQAFVLAV
----SSC---------------KSFIDIKFMVLMQLVIFLPLSLIRDISKLGFTALIADL
FILLGLVYLFYYDILTISAQG-GVAD---IISFNPSTWTLFIGTAIFTYEGVGLIIPIQE
SMKHPKQFTGVLGGIMVIITIIFLSAGAISYAAYGTATKTVILLNLPQDDKLVNAVQFLY
SLAILLSTPLQLFPAIRIMENELF--TR--------------------------------
----------SGKYNPGIKWKKNGFRFFLVMICAFVAWGGADDLDKFVSLVGSFACVPLI
YVYPPLLHYRAC----A----------RSRRQKIADIVLACFGVVSCIYTTALTLNNWV-
HGDNTKAPGYCDP---
>XP_001214605_Aspergillus_terreus
----------------------------MASPGVPDNGEGSSTQQYR-STPISTGGL---
--------RSGSPATD--V-STRQASIARLA-SPIPSPSS-SYP--SRQLPVPVQ-----
PGPVTEQDLRR-VDDPSSLPGPGQSMIASALQE-SLGRSPP-RFGTPPRRTASPALHS--
--QHI-----------RSNYGSFDNKAGR------------EGSEYSV-GPYEDPEVVKR
HLVQPQNAIESRDIHSSGHA-S-----N-TEDHFSSLQLQGGDITRQVYRW------AE-
------------------------------EADP-E------------------------
------------------------SGRYHNRS--KSFSLSRPT---------------PE
DE---------TMNINSIRVPGGFRRDYIRRAAA---P-----------GAPDGPGPQAP
PAQ----------------PQLPTSSFLEFLTLYGHFAGEELEEDDEVLGPDEY------
----FSSETWEE--EAREVGEESALL-RPETPGRRKR--K--------------------
--PRGGT-GNTTRTGAALLLLKSFVGTGVLFLPRAFLNGGMLFSSLVLLGVSLLSYYCFI
LLVNTRLKVE-GSFGDIGGVLYGKHMRRIILGSIVLSQLGFVSAYIVFTAENLQAFVLAV
----SKC---------------KSFIDIKFMVLMQLVIFLPLSLIRDISKLGFTALIADL
FIMLGLIYLYYYDFLTIASQG-GIAD---IKPFNPSTWTLFIGTAIFTYEGIGLIIPIQE
SMKRPQQFAGVLAGVMVIITVIFLSAGALSYAAYGSATKTVVILNLPQDDKFVNVVQFLY
SLAILLSTPLQLFPAIRIMENELF--TR--------------------------------
----------SGKYNPMIKWKKNCFRFFLVMICAFIAWGGAEDLDKFVSLVGSFACVPLI
YVYPPLLHLRSC----A----------QSRRQQIADIGLSCFGVICCLYTTALTLANWV-
QGGDVKAPGYCDSQ--
>XP_022484134_Penicillium_arizonense
---------------------------------MADNGEGSSLTPAQ-SVPIA-SSV---
--------RSRSPAPE--L-GTRQASIARLA-SPVPSPSF-GTSLSSRQG-IPASRPI--
T-TNTEQDFSKSFAHAASLPGPGQSIIASQLQE-SLGRSPP-RFGTPVRNTGSPALH--L
DPRPI-----------ASQYGSFDTKNER------------QSPGPGM-APYEDPEVIKR
HLVTDQGDGQSDIATSM------------GDEQFSSLQLQGGDITRQVYRW------AE-
------------------------------DAEAEA------------------------
------------------------AGRF-MRS--KSFSVSRPR---------------PE
HE---------TEDIDTIRVPGGFRRDYLRRAAGSPHR-----------GSAQGSTSGAP
HAH--------------GPPQLPTTSFLEFLTLYGHFAGEELEEDDEVLGPDEY------
----FSSDAWDEPEEGRESGEDAALL-QPDTPGRKKRKHK--------------------
--QRSPA-GNTTTTGAVMLLLKSFVGTGILFLPRAFLNGGMLFSSMVLLGVSILSYYAFI
LLVNTRMKID-GSFGDIGGILYGKHMRRIILGSIVLSQLGFVSAYIVFVSQNLQAFVLAV
----SKC---------------VTFIDIKYMVLLQLVIFLPLSLIRDISKLGFTALIADV
FILLGLLYIYYYDVTTLVNQG-GISD---VISFNPTTWSMFIGTAIFTYEGIGLIIPIQE
SMKQPHRFPGVLAGVMVVITFIFLSAGALSYAAYGSTTKTVILLNLPQDDKFVNVVQFLY
SLAILLSTPLQLFPAIRIMENELF--TR--------------------------------
----------SGKYNPYIKWKKNGFRFFLVMICAIVAWGGADDLDKFVSLVGSFACVPLI
YVYPPLLHLRAC----A----------RSKRQAIADVTLAAFGAICCVYTTSLTIGNWL-
GPEVPQSPGYCDSH--
>XP_014537783_Penicillium_digitatum
---------------------------------MADNGEGSSLNPSR-SVPIASSSV---
--------RSRSPAPE--F-GNRKASIARLA-SPVPSPSL-GTSLSSRQG-IAASRPV--
TNISTEQDFSRSIPNPSSIPGPGHSIIASQLQE-SLGRSPP-RFGTPSRHNGSPAVHSTL
DNRPL-----------ASQYGSFDTKNGA------------DS--PGM-APYEDPEVVKR
HLVTEHTDNQSETATSLG-----------GGDNFSSLRLQGGDITRQVYRW------AE-
------------------------------DAEAEA------------------------
------------------------AGRF-LRS--KSFSVSRPR---------------PE
AD---------TEDIDTIRVPGGFRRDYLRRAAGSPHR-----------GSR--STTAAP
HGY--------------SAPQLPTTSFLEFLTLYGHFAGEELEEDDEVLGPDEY------
----FSSDTWDEPEEGRESGEDAALL-PSETPGRKKRKHK--------------------
--QRSPA-GTTTATGAVLLLLKSFVGTGILFLPRAFLNGGMLFSSMVLLGVSILSYYAFI
LLVNTRMKIE-GSFGDIGGILYGKHMRRIILGSIVLSQLGFVAAYIVFVSQNLQAFVLAV
----SKC---------------ATFIDIKYMVLLQLVIFLPLSLIRDISKLGFTALIADV
FILLGLLYIYYYDISTLVGQG-GISD---VISFNPTTWSMFIGTAIFTYEGIGLIIPIQE
SMKQPNRFPGVLAGVMVVITFIFLSAGALSYAAYGSATKTVILLNLPQDDKFVNVVQFLY
SLAILLSTPLQLFPAIRIMENELF--TR--------------------------------
----------SGKYNPYIKWKKNGFRFFLVMVCAVIAWCGANDLDKFVSLVGSFACVPLI
YVYPPLLHLRAC----A----------RSKRQVIADIALAVFGAICCVYTTYLTLMSWM-
GPEVPQSPGYCDSH--
>XP_016601356_Penicillium_expansum
---------------------------------MADNGEGSSLNPTR-SVPIVSSSV---
--------RSRSPAPE--F-GNRQASMARLA-SPVPSPSF-GTSLSSRQG-IAASRPV--
TNISTEQEFSRSIANPSSIPGPGHSILASQLQE-SLGRSPP-RFGTPSRHNGSPAVHSTL
DNRPL-----------ASQYGSFDTKNGA------------DS--PGM-APYEDPEVIKR
HLVTEHTDTQSEIATSLG-----------GEDNFSSLQLQGGDITRQVYRW------AE-
------------------------------DAEAEA------------------------
------------------------AGRF-LRS--KSFSVSRPR---------------PE
AD---------TEDIDTIRVPGGFRRDYLRRAAGSPHR-----------GSANGSTTGAP
HGY--------------GAPQLPTTSFLEFLTLYGHFAGEELEEDDEVLGPDEY------
----FSSDAWDEPEEGRESGEDAALL-PAETPGRKKRKHK--------------------
--QRSPA-GTTTATGAVLLLLKSFVGTGILFLPRAFLNGGMLFSSMVLLGVSILSYYAFI
LLVNTRMKIE-GSFGDIGGILYGKHMRRIILGSIVLSQLGFVAAYIVFVSQNLQAFVLAV
----SKC---------------VTFIDIKYMVLLQLIIFLPLSLIRDISKLGFTALIADV
FILLGLLYIYYYDISTLVDQG-GIAD---VVSFNPATWSMFIGTAIFTYEGIGLIIPIQE
SMKQPNRFPGVLAGVMVVITFIFLSAGALSYAAYGSATKTVILLNLPQDDKFVNVVQFLY
SLAILLSTPLQLFPAIRIMENELF--TR--------------------------------
----------SGKYNPYIKWKKNGFRFFLVMVCAVIAWCGANDLDKFVSLVGSFACVPLI
YVYPPLLHLRAC----A----------RSKRQAIADITLAVFGAICCVYTTYLTLMSWM-
GPEVPQSPGYCDSL--
>XP_040652324_Penicillium_griseofulvum
---------------------------------MADNGEGSSLNPAR-SMPIASSSV---
--------RSRSPAPE--F-GSRQASMARLA-SPVPSPSL-GTSLSSRQG-IPASRPV--
TN-TTGQEFSRSIANPSSIPGPGHSIIASQLQE-SLGRSPP-RFGTPSRHNGSPAVQSTL
DNRPL-----------ASQYGSFDTKNGS------------DS--PGM-APYEDPEVIKR
HLVTEHTDNQSEIATSLG-----------GEDNFSSLQLQGGDITRQVYRW------AE-
------------------------------DAEAEA------------------------
------------------------AGRF-LRS--KSFSVSRPR---------------PE
AD---------TEDIDTIRVPGGFRRDYLRRAAGSPHR-----------GSVHGSNTGAP
HGH--------------GAPQLPTSSFLEFLTLYGHFAGEELEEDDEVLGPDEY------
----FSSDTWDDPEEGRESGEDAALL-QPETPGRKKRKHK--------------------
--QRSPP-GTTTTTGAVLLLLKSFVGTGILFLPRAFLNGGMLFSSMVLLGVSILSYYAFI
LLVNTRMKIE-GSFGDIGGILYGKHMRRIILGSIVLSQIGFVAAYIVFVSQNLQAFVLAV
----SKC---------------VTFIDVKYMVLLQLVIFLPLSLIRDISKLGFTALIADV
FILLGLLYIYYYDISTLVDQG-GISD---VVSFNPATWSMFIGTAIFTYEGIGLIIPIQE
SMKQPNRFPGVLAGVMVLITFIFLSAGALSYAAYGSATKTVILLNLPQDDKFVNVVQFLY
SLAILLSTPLQLFPAIRIMENELF--TR--------------------------------
----------SGKYNPYIKWKKNGFRFFLVMVCALIAWCGANDLDKFVSLVGSFACVPLI
YVYPPLLHLRAC----A----------RSKRQAIADVTLAVFGAVCCVYTTYLTLMSWM-
GPEIPQSPGYCDSH--
>XP_038925685_Penicillium_roqueforti
---------------------------------MADNGEGPSLNPAR-SVPIASSSA---
--------RSRSPAPE--F-GSRQASMARLA-SPVPSPSL-GTSLSSRQG-IPASRPV--
TNTTTEQEFSRSIANPSSIPGPGHSILASQLQE-SLGRSPP-RFGTPSRHNGSPAVHSTL
DNRPL-----------ASQYGSFDTKNGV------------DS--SSI-APVEDPEVIKR
HLVTEHTDNQSEIATSLG-----------GEDTFSSLQLQGGDITRQVYRW------AE-
------------------------------DAEAEA------------------------
------------------------AGRF-LRS--KSFSVSRPR---------------PE
TD---------TEDIDTIRVPGGFRRDYLRRAAGSPHR-----------GDAHGSNVGPP
HGH--------------GAPQLPTTSFLEFLTLYGHFAGEELEEDDEVLGPDEY------
----FSSDAWDEPDDGRESGEDAALL-PPETPGRKKRKHK--------------------
--QRSPV-GTTTTTGAVLLLLKSFVGTGILFLPRAFLNGGMLFSSMVLLGVSILSYYAFI
LLVNTRTKIE-GSFGDIGGILYGKHMRRIILGSIVLSQLGFVAAYIVFVSQNLQAFVLAV
----SRC---------------ATFIDIKYMVLLQLVIFLPLSLIRDISKLGFTALIADV
FILLGLLYIYYYDISTLVDQG-GISD---IVSFNPTTWSMFIGTAIFTYEGIGLIIPIQE
SMKQPNRFPGVLAGVMVLITFIFLSAGALSYAAYGSATKTVILLNLPQDDKFVNVVQFLY
SLAILLSTPLQLFPAIRIMENELF--TR--------------------------------
----------SGKYNPYIKWKKNGFRFFLVMVCALIAWCGANDLDKFVSLVGSFACVPLI
YVYPPLLHLRAC----A----------ASKRQAVADVTLAVFGAICCVYTTYLTLMSWM-
GPDVPQSPGYCDSL--
>XP_002559147_Penicillium_rubens
---------------------------------MADNGEGSSLNPAR-SVPIASSSV---
--------RSRSPAPE--F-GSRQASMARLA-SPVPSPSL-GTSLSSRQG-IPASRPV--
TNTTTEQEFSRSIGNPSSVPGPGHSIITSQLQE-SLGRSPP-RFGTPSRHNGSPAVHSTL
DNRPL-----------ASQYGSFDTKNGA------------DS--PGM-VPYEDPEVIKR
HLVTEHTDNQSELATSLG-----------GEDNFSSLQLQGGDITRQVYRW------AE-
------------------------------DAEAEA------------------------
------------------------AGRF-LRS--KSFSVSRPR---------------PE
AD---------TEDIDTIRVPGGFRRDYLRRAAGSPQR-----------GSAHGSTTGAP
LGN--------------GAPQLPTSSFLEFLTLYGHFAGEELEEDDEVLGPDEY------
----FSSDAWDEPEEGRESGEDAALL-PPETPGRKKRKHK--------------------
--QRSPA-GTTTATGAVLLLLKSFVGTGILFLPRAFLNGGMLFSSMVLLGVSILSYYAFI
LLVNTRLKIE-GSFGDIGGILYGKHMRRIILGSIVLSQLGFVSAYIVFVSQNLQAFVLAV
----SKC---------------VTLIDIKYMVLLQLVIFLPLSLIRDISKLGFTALIADV
FILLGLLYIYYYDISTLVDQG-GISD---IISFNPATWSMFIGTAIFTYEGIGLIIPIQE
SMKQPKRFPGVLAGVMVVITFIFLSAGALSYAAYGSATKTVILLNLPQDDRFVNVVQFLY
SLAILLSTPLQLFPAIRIMENELF--TR--------------------------------
----------SGKYNPYIKWKKNGFRFFLVMVCALVAWCGANDLDKFVSLVGSFACVPLI
YVYPPLLHLRAC----A----------RSKRQAIADVALAVFGAICCVYTTYLTLMSWM-
GPDVPQSPGYCDSH--
>XP_040817349_Penicillium_solitum
---------------------------------MTDNGEGSSLNPAR-SVPIASSSV---
--------RSRSPAPE--F-GNRQASMARLA-SPVPSPSL-GTSLSSRQG-IPASRPV--
TNISTEQEFSKSIANPSSIPGPGHSILASQLQE-SLGRSPP-RFGTPSRHNGSPAVQSTL
DTRPL-----------ASQYGSFDTKNGT------------DS--PGM-APYEDPEVIKR
HLVTEHTDNQSEIATSLG-----------GEDNFSSLQLQGGDITRQVYRW------AE-
------------------------------DAEAEA------------------------
------------------------AGRF-LRS--KSFSVSRPR---------------PE
AD---------TEDIDTIRVPGGFRRDYLRRSAGSPHR-----------GSVHGSNTGAP
HGH--------------GAPQLPTTSFLEFLTLYGHFAGEELEEDDEVLGPDEY------
----FSSDAWDEAEEGRESGEDAALL-QPETPGRKKRKHK--------------------
--QRSPP-GTTTTTGAVLLLLKSFVGTGILFLPRAFLNGGILFSSMVLLGVSILSYYAFI
LLVNTRMKIE-GSFGDIGGILYGKHMRRIILGSIVLSQLGFVAAYIVFVSQNLQAFVLAV
----SKC---------------VTFIDIKYMVLLQLVIFLPLSLIRDISKLGFTALIADA
FILLGLLYIYYYDISTLVDQG-GLSD---VVSFNPANWSMFIGTAIFTYEGIGLIIPIQE
SMKQPNRFPGVLAGVMVVITFIFLSAGALSYAAYGSATKTVILLNLPQDDKFVNVVQFLY
SLAILLSTPLQLFPAIRIMENELF--TR--------------------------------
----------SGKYNPYIKWKKNGFRFFLVMVCAVIAWCGANDLDKFVSLVGSFACVPLI
YVYPPLLHLRAC----A----------RSKRQAIADVTLAVFGAICCVYTTYLTLMSWM-
GPDVPQSPGYCDSL--
>XP_022579163_Penicilliopsis_zonata
---------------------------------MADNGEGSSSQASL-AVPIATSLG---
--------RSGSPAAD--S-YSRRASIARLA-SPIPSPSNTGTSFTSRQGLAPPSHSIPG
SGAGSGQDLRR-VDNPSSLPGPGNSMIASALQD-NLGRSPP-RFGTPPRRADSPAMLSHL
D-KPV-----------GSIYGSFDNKGGR------------EGSEYSSVGPYEDPEIVKR
HLVQPQNVTDGLDPTASADVEP-----SLADDEFSSLQLQGGDITRQVYRW------AE-
------------------------------DAEAEA------------------------
------------------------SGRKPLRS--KSFSISRPQ---------------PE
--------------------------NYIRRTAGSPHP-----------SANGSRNPMP-
-TQ----------------PHLPTTSFLEFLTLYGHFAGEQLEEDDEVLGPDEY------
----FSSDTYDEG-ESREVSEESALL-RPETPGRKKRKPK--------------------
--PRGGT-GTNTTTGAALLLLKSFVGTGVLFLPRAFLNGGMLFSTLVLLFVSILSYYCFI
QLVSVRTRIE-ASFGDMGGILFGKYMRIIILGSIVLSQLGFVSAYIVFTSENLQAFVLAV
----SKC---------------KSFIDIKFMVLIQLIIFLPLSLIRDISKLGFTALIADA
FIMLGLIYLYYYDISTIVDLG-GISD---VKSFNPSDWTLFIGTAIFTFEGIGLIIPIQE
SMKHPQKFPAVLAFVMVIITVIFLSAGALSYAAYGSATKTVILLNLPQDDKFVNAVQFLY
SLAILLSTPLQLFPAIRIMENELF--TR--------------------------------
----------SGKYNPGIKWKKNCFRFFLVMLCAFVAWGGAEDLDKFVSLVGSFACVPLV
YVYPPLLHLKAC----A----------QSRKQQIADIALAVFGVISCIYTTTLTITNWV-
GGDNTKPPGYCDSY--
>XP_016623224_Cladophialophora_bantiana
----------------------------------------MSSTASR-IRPVDIRPS--S
P----------TG-SS--P-HSRNASIARLC-SPVPSQR--LSTPPVQQVPTPQQIA---
ADNN-DSTLPK-LDQSGSLPGPGRSALSTALAD-TMNRTPP-RIRTPPVPANDSSPRQSL
LIATG--GVGAHDRLPRSNYGSF-NPREV------------AGSP----APTEDPEVVKR
HLVQPDQGSSR-GRTLRLDLNE--PGPGLDSDEFSSLRLQGGDITRAVYRW------AE-
------------------------------EQEGNQ------------------------
------------------------PGKA-QRS--KSFSMPRPE---------------PE
SD---------TLDIQNIRVPGGFRRNFLRRAAESPAPTGRAWKSYSA-AEGQDGMPSGS
DVQ----------------PRLFTNNFLEFLTLYGHFAGEDLEEDDEVLEPDEY------
----FSADAY-DEASDREPLEDSALL-TPG--GLRRRRHK--------------------
--ERGPT-GTGSSFNAALLLLKSFVGTGVLFLPRAFLNGGMLFSSLVLLGVALLSYYCFI
LLISTRNKVE-ASFGDIGGILYGKWMRAMILFSIVLSQIGFVSAYTVFTSENLQAFVLAV
----SKC---------------RTFIDIKFMVLMQLVIFLPLSLIRDIGKLGFTALIADA
FILVGLIYLYYYDIATIVENR-GPSD---ITLFSPSTWTLFIGTAIFTFEGVGLIIPIQE
SMKRPKDFPGVLATVMVIITILFSSIGALSYAAYGSKTKTVVILNLPQDSKIVNSVQFLY
SLAILLSTPLQLFPAIRIMENELF--SR--------------------------------
----------SGKYNPYIKWQKNVFRFFLVCVCALIAWGGAGDLDKFVALVGSFACIPLV
YCYPPLLHLRAV----A----------KTNLQRWLDYLMFAFGLASCMYTTVLTIQQWA-
GSSGGKSPRYCDS---
>XP_008722834_Cladophialophora_carrionii
----------------------------------------MSSVRST-SRSVDVDSR--S
P----------TGAGS--L-HSRHASIARLS-SPIPSGR--LNTPPVQQVPTPQQIA---
ADYD-DANLPK-LDQSGSLPGPGPSALSSALAD-ARNHSPP-QAQTPS-PT--PTPRQPL
LNTAA--GLGGHDRLPRSNYGSF-SAREM------------AGSP----APTEDPEVVKR
HLVQPEQGSTRYGRSLRLDLTD---GSGLDPDEFSSLRLQGGDVTRAVYRW------AE-
------------------------------EQESNQ------------------------
------------------------PGKA-QRS--KSFNIARPD---------------PE
SE---------TTDIQNIRVPGGFRRHFLRRAAESPARAGETANGSAA-TGRNSRIPSTG
NAP----------------PRLFTNNFLEFLTLYGHFAGEDLEEDDEVLEPDEY------
----FSSDAYDDEGSDREAMEDSALL-TPG--GLRRRKHK--------------------
--ERAPT-GTGSSFNAALLLLKSFVGTGVLFLPRAFLNGGMLFSSLVLLGVAILSYYCFI
LLISTRGRVE-ASFGDMGGILYGKWMRAAILFSIVLSQVGFVAAYTVFTSENLQAFVLAV
----SKC---------------KSFIDIKFMVLMQLVIFLPLSLIRDIGKLGFTALVADA
FILIGLIYLYYYDIATIVDNK-GISD---ITLFNPSTWTLFIGTAIFTFEGVGLIIPIQE
SMRKPQNFPGVLATVMVIITLLFTSMGALSYAAYGSKTKTVVLLNLPQDNKMVNAVQFLY
SLAILLSTPLQLFPAIRIMENELF--SR--------------------------------
----------SGKYNPWIKWQKNVFRFFLCFVCALIAWGGAGDLDKFVALVGSFACIPLV
YIYPPMLHLKAV----S----------KTRWQRGLDYAMCIFGVASCAYTTVLTVQQWA-
GGSGAKEPGYCDS---
>XP_016250874_Cladophialophora_immunda
----------------------------------------MSSTTSR-TSPVDIRPS--S
P----------AG-GS--A-HSRNTSIARLC-SPVPSQR--LNTPPVQQVPTPQQIA---
ADNN-DSALPK-LDQSGSLPGPGRSALSTALAD-TGNRTPP-RTRTPPVPANDSSPRQPL
LSAAA--GLGSHDRLPRSNYGSF-NPREV------------AGSP----GPTEDPEVVKR
HLVQPDQGSSR-GRPLRLDLSE--PGSGLDSPEFSSLRLQGGDMTRAVYRW------AE-
------------------------------EQEGNQ------------------------
------------------------PGKA-QRS--KSFTMPRPE---------------PE
SD---------TLDIQNIRVPGGFRRNFLRRAAESPTPSGRAWKGSPA-AHGQD--ASAS
DAQ----------------PRLFTNNFLEFLTLYGHFAGEDLEEDDEVLEPDEY------
----FSSDAY-DEGSDREPLEDSALL-TPG--GLRRRRHK--------------------
--ERPPT-GTGSSLNAALLLLKSFVGTGVLFLPRAFLNGGMLFSSLVLLAVAVLSYHCFI
LLISTRNKVE-ASFGDIGGILYGKWMRAMILFSIVLSQIGFVSAYTVFTSENLQAFVLAV
----SKC---------------RTFIDIKFMVLMQLVIFLPLSLIRDIGKLGFTALIADA
FILVGLIYLYYYDIATIVDNK-GPSD---ITLFNPSTWTLFIGTAIFTFEGVGLIIPIQE
SMKRPRDFPGVLATVMVVITILFTSIGALSYAAYGSKTKTVVILNLPQDSKMVNAVQFLY
SLAILLSTPLQLFPAIRIMENELF--SR--------------------------------
----------SGKYNPYIKWQKNIFRFFLVCVCSLIAWGGAGDLDKFVALVGSFACIPLV
YCYPPLLHLKAV----A----------KTDLQRWLDYLMFAFGLASCVYTTVLTIQQWA-
GSSGGKSPGYCDS---
>XP_007750600_Cladophialophora_psammophila
----------------------------------------MSSTASR-TRPVDIRSS--S
P----------SG-GS--P-HSRNASIARLC-SPVPSQR--LSTPPVQQVPTPQRIA---
ADNN-DSTLPK-LDQSGSLPGPGRSALSTALAD-TMNRTPP-RIRTPPVPANDPSPRQPL
LSATG--GVGAHDRLPRTDYGSF-NPREM------------AGSP----APTEDPEVVKR
HLVQPDQGSSR-GRTLRLDLNE--PGPCLESDEFSSLRLQGGDMTRAVYRW------AE-
------------------------------EQEGNQ------------------------
------------------------PGKA-QRS--KSFSMPRPE---------------PE
SD---------TLDIQNIRVPGGFRRNFLRRAAESPTPTGRTWKSYSA-ADGQDGMTSGS
DVR----------------PRLFTNNFLEFLTLYGHFAGEDLEEDDEVLEPDEY------
----FSSDAY-DEASDREPLEDSALL-TPG--GLRRRRHR--------------------
--ERGPT-GTGTSFNAALLLLKSFVGTGVLFLPRAFLNGGMLFSSLVLLGVALLSYYCFI
LLISTRNRVE-ASFGDIGGILYGKWMRAMILFSIVLSQIGFVSAYTVFTSENLQAFVLAV
----SKC---------------RTFIDIKFMVLMQLVIFLPLSLIRDIGKLGFTALIADA
FILVGLIYLYYYDIATIVENR-GPSD---ITLFDPSTWTLFIGTAIFTFEGVGLIIPIQE
SMKRPKDFPGVLATVMVIITILFTSIGALSYAAYGSKTKTVVILNLPQDSKIVNAVQFLY
SLAILLSTPLQLFPAIRIMENELF--SR--------------------------------
----------SGKYNPYIKWQKNVFRFFLVCVCALIAWGGAGDLDKFVALVGSFACIPLV
YCYPPLLHLRAV----A----------KTNLQRWLDYLMFAFGLASCVYTTVLTIQQWA-
GSSGGKSPGYCDS---
>XP_018695875_Fonsecaea_erecta
----------------------------------------MSSPTSR-SSPLDIRSS--S
P----------AG-GS--L-HSRNASIARLC-SPVPSQR--PITPPVQQVPTPQQIA---
ADHD-DSTLPK-LDQSGSLPGPGRSALSTALAD-TGHRTPP-GTRTPPVPANDPTSRQPL
LSASGVVGLGSHDRLPRSNYGSF-NPREM------------AGSP----GPTEDPEVVKR
HLVQPDQGSSR-GRPLRIDLNE--QSSGLDSPEFSSLRLQGGDMTRAVYRW------AE-
------------------------------EQEGNQ------------------------
------------------------TGKA-QRS--KSFTMPRPE---------------PE
SD---------TLDIQNIRVPGGFRRNFLRRAAESPTPSGRAWKTSSA-ADGQD--LSTR
DIR----------------PRLFTNNFLEFLTLYGHFAGEDLEEDDEVLEPDEY------
----FSSDAY-DEGSDREPLEDSALL-TPG--GLRRRRHK--------------------
--ERPPT-GTGSSFNAALLLLKSFVGTGVLFLPRAFLNGGMLFSSLVLLAVAALSYHCFI
LLISTRNKVE-ASFGDIGGILYGKWMRVMILFSIVLSQVGFVSAYTVFTSENLQAFVLAV
----SKC---------------RTFIDIKFMVLMQLVIFLPLSLIRDIGKLGFTALIADA
FILVGLIYLYYYDIATIVDNK-GPSD---ITLFNPSTWTLFIGTAIFTFEGVGLIIPIQE
SMKRPRDFPGVLATVMVIITILFTSIGALSYAAYGSKTKTVVILNLPQDSKMVNAVQFLY
SLAILLSTPLQLFPAIRIMENELF--SR--------------------------------
----------SGKYNPYIKWQKNIFRFFLVCMCALIAWGGAGDLDKFVALVGSFACIPLV
YCYPPLLHLKAV----A----------KTNLQRWLDYLMFAFGLTSCVYTTVLTIQQWA-
GSSGSKSPGYCDS---
>XP_022507544_Fonsecaea_monophora
--------------------------------------------MSR-TSPVDIRSS--S
P----------AG-RS--S-HSRNASIARLS-SPVPSHR--LNTPPIPQVPTPQQIA---
ADSN-DSALPK-LDQSGSLPGPGRSALSTALAD-TGNRSPP-GSRTPPVPANDPSPRQPL
LNTSA--GLGSHDRLPRSNYGSF-NPREV------------AGSP----GPTEDPEVVKR
HLVQPDQGLSR-GRPLRLDLNE--PTTGSDSGEFSSLRLQGGDMTRAVYRW------AE-
------------------------------EQEGNQ------------------------
------------------------PGKA-QRS--KSFTMPRPE---------------PE
SD---------TLDIQNIRVPGGFRRNFLRRAAESPTPSGRGWKGSPA-AHGQD--PSTS
DVR----------------PRLFTNNFLEFLTLYGHFAGEDLEEDDEVLEPDEY------
----FSSDAY-DEGSDREPMEDSALL-TPG--GLRRRRHR--------------------
--ERPPT-GTGSSFNASLLLLKSFVGTGVLFLPRAFLNGGMLFSSLVLLGVAALSYHCFI
LLISTRNKVE-ASFGDIGGILYGKWMRAMILFSIVLSQIGFVSAYTVFTSENLQAFVLAV
----SKC---------------RTFIDIKFMVLMQLVIFLPLSLIRDIGKLGFTALIADA
FILVGLIYLYYYDIATIVDNR-GPSD---ITMFNPSTWTLFIGTAIFTFEGVGLIIPIQE
SMKRPQDFPGVLATVMVIITILFTSIGALSYAAYGSKTKTVVILNLPQDSKMVNAVQFLY
SLAILLSTPLQLFPAIRIMENELF--TR--------------------------------
----------SGKYNPYIKWQKNIFRFFLVAVCALIAWGGAGDLDKFVALVGSFACIPLV
YCYPPLLHLKAV----A----------TTKLQKWLDYLMFVFGLASCVYTTILTIQQWA-
GSSGGKSPGYCDS---
>XP_016627423_Fonsecaea_multimorphosa
----------------------------------------MSSTTSR-TSPVDIRSS--S
P----------AR-GS--P-HSRNASIARLA-SPVPSQR--LNTPPVQQVPTPQQIA---
ADNN-DSALPK-LDQSGSLPGPGRSALSTALAD-TGNQTPP-RSHTPPVPAHDPSPRQPL
LSTAG--GLGSHDRLPRSNYGSF-NPRDM------------EGSP----GPTEDPEVVKR
HLVQPDQGSSR-GRPLRIDLNE--PGTGLDSAEFSSLRLQGGDMTRAVYRW------AE-
------------------------------EQEGNQ------------------------
------------------------PGKA-QRS--KSFTMPRPE---------------PE
SD---------TLDIQNIRVPGGFRRNFLRRAAESPTPSGRAWKSSPA-ADGQD--ASAS
DTR----------------PRLFTNNFLEFLTLYGHFAGEDLEEDDEVLEPDEY------
----FSSDAY-DEGSDREPLEDSALL-TPG--GLRRRRHR--------------------
--ERPPT-GTGSSFNAALLLLKSFVGTGVLFLPRAFLNGGMLFSSLVLLAVAVLSYHCFV
LLISTRNKVE-ASFGDIGGILYGKWMRAMILFSIVLSQVGFVSAYTVFTSENLQAFVLAV
----SKC---------------RTFIDIKFMILMQLVIFLPLSLIRDIGKLGFTALIADA
FILVGLIYLYYYDIATIVDNK-GPSD---ITMFNPSTWTLFIGTAIFTFEGVGLIIPIQE
SMKRPRDFPGVLATVMVIITILFTSIGALSYAAYGSKTKTVVILNLPQDSKMVNAVQFLY
SLAILLSTPLQLFPAIRIMENELF--SR--------------------------------
----------SGKYNPYIKWQKNIFRFFLVCVCALIAWGGAGDLDKFVALVGSFACIPLV
YCYPPLLHLKAV----A----------KTNLQRWLDYLMFAFGLASCVYTTVLTIQQWA-
GSSGGKSPGYCDS---
>XP_022496267_Fonsecaea_nubica
--------------------------------------------MSK-TSPVDIRSS--S
P----------AG-GS--S-HSRNASMARLS-SPVPSHR--LNTPPIQQVPTPQQIA---
ADNN-DSALPK-LDQSGSLPGPGRSALSTALAD-TGNRSPP-GSRTPPVPANDPFPRQPL
LNTSA--GLGSHDRLPRSNYGSF-NPREV------------AGSP----GPTEDPEVVKR
HLVQPDQGSSR-GRPLRFDLNE--PATGSDSAEFSSLRLQGGDMTRAVYRW------AE-
------------------------------EQEGNQ------------------------
------------------------PGKA-QRS--KSFTMPRPE---------------PE
SD---------TLDIQNIRVPGGFRRNFLRRAAESPTPSGRGWKGSPA-AHGQD--PSTS
DVR----------------PRLFTNNFLEFLTLYGHFAGEDLEEDDEVLEPDEY------
----FSSDAY-DEGSDREPMEDSALL-TPG--GLRRRRHR--------------------
--ERPPT-GTGSSFNASLLLLKSFVGTGVLFLPRAFLNGGMLFSSLVLLGVAALSYHCFI
LLISTRNKVE-ASFGDIGGILYGKWMRAMILFSIVLSQIGFVSAYTVFTSENLQAFVLAV
----SKC---------------RTFIDIKFMVLMQLVIFLPLSLIRDIGKLGFTALIADA
FILVGLIYLYYYDIATIVDNR-GPSD---ITMFNPSTWTLFIGTAIFTFEGVGLIIPIQE
SMKRPQDFPGVLATVMVIITILFTSIGALSYAAYGSKTKTVVILNLPQDSKMVNAVQFLY
SLAILLSTPLQLFPAIRIMENELF--TR--------------------------------
----------SGKYNPYIKWQKNIFRFFLVAVCALIAWGGAGDLDKFVALVGSFACIPLV
YCYPPLLHLKAV----A----------TTKLQKWLDYLMFVFGLASCVYTTVLTIQQWA-
GSSGGKSPGYCDS---
>XP_013288389_Fonsecaea_pedrosoi
--------------------------------------------MSR-TSPVDIRSS--S
P----------AG-RS--S-HSRNASIARLS-SPVPSHR--LNTPPIPQVPTPQQIA---
ADSN-DSALPK-LDQSGSLPGPGRSALSTALAD-TGNRSPP-GSRTPPVPANDPSPRQPL
LNASA--GLGSHDRLPRSNYGSF-TPREV------------AGSP----GPTEDPEVVKR
HLVQPDQGLSR-GRPLRLDLNE--PATGSDSGEFSSLRLQGGDMTRAVYRW------AE-
------------------------------EQEGNQ------------------------
------------------------PGKA-QRS--KSFTMPRPE---------------PE
SD---------TLDIQNIRVPGGFRRNFLRRAAESPTPSGRGWKGSPA-AHGQD--PSTS
DVR----------------PRLFTNNFLEFLTLYGHFAGEDLEEDDEVLEPDEY------
----FSSDAY-DEGSDREPMEDSALL-TPG--GLRRRRHR--------------------
--ERPPT-GTGSSFNASLLLLKSFVGTGVLFLPRAFLNGGMLFSSLVLLGVAALSYHCFI
LLISTRNKVE-ASFGDIGGILYGKWMRAMILFSIVLSQIGFVSAYTVFTSENLQAFVLAV
----SKC---------------RTFIDIKFMVLMQLVIFLPLSLIRDIGKLGFTALIADA
FILVGLIYLYYYDIATIVDNR-GPSD---ITMFNPSTWTLFIGTAIFTFEGVGLIIPIQE
SMKRPQDFPGVLATVMVIITILFTSIGALSYAAYGSKTKTVVILNLPQDSKMVNAVQFLY
SLAILLSTPLQLFPAIRIMENELF--TR--------------------------------
----------SGKYNPYIKWQKNIFRFFLVAVCALIAWGGAGDLDKFVALVGSFACIPLV
YCYPPLLHLKAV----A----------TTKLQKWLDYLMFVFGLASCVYTTILTIQQWA-
GSSGGKSPGYCDS---
>XP_007753381_Cladophialophora_yegresii
----------------------------------------MSSVRST-STPVDVGSR--S
P----------AAVGS--L-HSRHASIARLS-SPVPSGR--LNTPPVQQVPTPQQIA---
ADYD-DANLPK-LDQSGSLPGPGPSALSSALAD-ARNHIPP-QAQTPP-PA--STPKQPL
LTTGA--GLGGHDRLPRSNYGSF-SARDM------------AGSP----APTEDPEVVKR
HLVQPEQGSTRYGRSLRLDLTD---GSGLDANEFSSLRLQGGDVTRAVYRW------AE-
------------------------------EQATNQ------------------------
------------------------PGKA-QRS--KSFTIARPD---------------PE
SE---------TTDIQNIRVPGGFRRHFLRKAAESPAREGQRANGSAA-TGRNPRTPSTG
NGP----------------PRLFTNNFLEFLTLYGHFAGEDLEEDDEVLEPDEY------
----FSSDAYDDEGSDREATEDSALL-TPG--GLRKRKHK--------------------
--ERAPT-GTGSSFNAALLLLKSFVGTGVLFLPRAFLNGGMLFSSLVLLGVAMLSYYCFL
LLISTRSRVE-ASFGDMGGILYGKWMRAAILFSIVLSQVGFVAAYTVFTSENLQAFVLAV
----SKC---------------KTFIDIKFMVLMQLVIFLPLSLIRDIGKLGFTALVADA
FILVGLIYLYYYDIATIVDNK-GISD---ITLFNPATWTLFIGTAIFTFEGVGLIIPIQE
SMRKPQNFPGVLATVMVIITLLFTSMGALSYAAYGSKTKTVVLLNLPQDNKMVNGVQFLY
SLAILLSTPLQLFPAIRIMENELF--SR--------------------------------
----------SGKYNPWIKWQKNVFRFFLCFVCALIAWGGAGDLDKFVALVGSFACIPLV
YIYPPMLHLKAV----S----------KTRWQRGLDYAMCIFGVASCAYTTVLTVQQWA-
GGSGAKEPGYCDS---
>XP_016238095_Exophiala_spinifera
----------------------------------------MGSPTPK---PLDIRARR-S
PSTTS---AAASPNLS--T-HSRHASMARLS-SPVPSHR--LNTPPVGQVPTPQQMA---
ADKL-DNALPK-LDNAGSFPGPGQSALSTALA--SSLQTPP-RIQTPHI--DEQPPRPSG
SGAAA--ASGSHDRVPRSNYGSFIDGRDM------------AGSP----APTENAEVVKR
HLVQPDQGSNRYKGSLRLDLNE--PGAGLDEEEFSSLRLQGGDITRAVYRW------AE-
------------------------------EQEDSQ------------------------
------------------------LGRG-KRS--KSFSYARPE---------------PE
SE---------ILDIQNIKVPGGFRRHFLRQAAESPESSNRVMDVDGS-ADDRGRTQANG
KSK--------------AKPQLFTNNFLEFLTLYGHFAGEELEEDDEVLEPDEY------
----FSSDAW-EEGSDREPGEDSALL-TPGTPGRRRRKHK--------------------
--ERKTG-GTNSSFNAALLLLKSFVGTGVLFLPRAFLNGGMLFSSLVLLGVALLSFHCFI
LLVNTRNVVE-ASFGDIGGVLYGKWMRALILFSIVISQLGFVSAYTVFTSENLQAFVLAV
----SKC---------------KSFIDIKFMILMQLIIFLPFSLIREIGKLGFTALIADA
FILLGLVYLYYYDIATIVFNR-GVSD---ITQFNPSTWTLFIGTAIFTFEGVGLIIPIQE
SMKKPHKFPEVLGIVMVIITVLFTSIGALSYAAYGSKTKTVVILNLPQDSKMVNVVQFLY
SLAILLSTPLQLFPAIRIMENELF--TR--------------------------------
----------SGKYNPYIKWQKNIFRFFLVCVCSLVAWGGAGDLDKFVALVGSFACIPLV
YIYPPMLHLKAV----A----------KRPWQRGLDYAVCIFGVAGCVYTTVLTVQQWAG
GGGSAKTPGYCDS---
>XP_016257345_Exophiala_oligosperma
----------------------------------------MASPAPK---PLDIRARRSS
PSITP---AAASPNPS--T-HSRHTSMARLS-SPVPSHR--LNSPPVGQVPTPQQMA---
SDKL-DNVLPK-LDNFGSLPGPGQSALSTALA--SSSKSPP-RIHTPPM--LETTPRHSS
AGAAA--VSGSHDRVPRSNYGSLLEGRDM------------AGSP----APTEDAEVVKR
HLVQPDQGSSRYKGSLRMDLNE--RGAGMDEEEFSSLRLQGGDITRAVYRW------AE-
------------------------------EQEDSQ------------------------
------------------------LGRG-KRS--KSFSYARPE---------------PE
SE---------ILDIQNIKVPGGFRRHFLRRAAESPDPSNRVSNVAGP-AEDLIRTQANG
KSK--------------PNPQLFTNNFLEFLTLYGHFAGEELEEDDEVLEPDEY------
----FSSDAW-EEGSDREPGEDSALL-TPGTGGLRKRRHK--------------------
--ERKTG-GTNSSFNAALLLLKSFVGTGVLFLPRAFLNGGMLFSSLVLLGVALLSFHCFI
LLVNTRNVVE-ASFGDIGGVLYGKWMRALILFSIVISQLGFVSAYTVFTSENLQAFVLAV
----SKC---------------KSFIDIKFMILMQLIIFLPLSLIREIGKLGFTALIADA
FIMLGLIYLYYYDIATIVFNR-GVSD---ITQFNPSTWTLFIGTAIFTFEGVGLIIPIQE
SMKKPHKFPEVLGIVMVIITVLFTSIGALSYAAYGSKTKTVVILNLPQDSKMVNAVQFLY
SLAILLSTPLQLFPAIRIMENELF--TR--------------------------------
----------SGKYNPYIKWQKNVFRFFLVCVCSLIAWGGAGDLDKFVALVGSFACIPLV
YIYPPMLHLKAV----A----------RGPWQRGLDYVVCVFGVAGCVYTTVLTVQQWA-
GGSSGKAPGYCDS---
>XP_013322687_Exophiala_xenobiotica
----------------------------------------MASPESR---PLNIRSSR-S
PSSTPAAIAAASPNPS--I-HSRHASMARLS-SPVPSHR--LNSPPVGQVPTPQQIA---
SDKT-DIALPK-LDSTGSLPGPGQSALSSGLA--SSARTPP-NLST--------TPRQSS
ASAAA--GLGSHDRLPRSNYGSFGDGRDM------------AGSP----VPTENAEVVKR
HLVQPDQGSGRYKAALRMDLND--PGAGLDYQDFSSLRLQGGDMTRAVYRW------AE-
------------------------------EQEENQ------------------------
------------------------PGRG-KRS--KSFSHARQE---------------PE
SE---------VLDIQNIKVPGGFRRNFIRRAAESPDPSGRILNLDGT-AETWGRPLPNG
KAK--------------AKPQLFTNNFLEFLTLYGHFAGEELEEDDEVLEPDEY------
----FSSDAW-EGASDRDPGEDSALL-TPGTPGLRKRKHK--------------------
--ERRTG-GTNSSFNAALLLLKSFVGTGVLFLPRAFLNGGMLFSSLVLLVVAALSFHCFI
LLVNTRNVIE-ASFGDIGGVLYGKWMRALILFSIVISQIGFVSAYTVFTSENLQAFVLAV
----SKC---------------KSFIDIKFMILMQLIIFLPFSLIREIGKLGFTALIADA
FILLGLIYLYYYDIATIVFNR-GVSD---ITQFNPSTWTLFIGTAIFTFEGVGLIIPIQE
SMRKPHKFPEVLGIVMIIITVLFTSIGALSYAAYGSKTRTVVILNLPQDSKMVNAVQFLY
SLAILLSTPLQLFPAIRIMENELF--TR--------------------------------
----------SGKYNPYIKWQKNIFRFFLVCVCALIAWGGAGDLDKFVALVGSFACIPLV
YIYPPMLHLKAV----A----------KGPWQRGLDYVVCVFGVGFCVYTTVLTVQQWA-
AGGSTKAPGYCDS---
>XP_007720715_Capronia_coronata
----------------------------------------MSSQASR---PLEIRPR--S
RGSSP---ATSSPVPS--SQHSRQASIARLS-SPVP-HR--LNTPSVQQVPTPQQIA---
ADHHPDSNLPK-LDSAGSLPGPGQSALSTALAD-KNNRTPP-RGRTPPVPSTESTSRQSS
ATARG--GLGNHERIPRSNYGSF-DAREP------------SGSP----APTEDPEVVKR
HLVQPDQGSARHGRALRLDLNE--PGTGLGPDEFSSLRLQGGDMTRAVYRW------AE-
------------------------------DQAGNP------------------------
------------------------PGRS-QRS--KSFSAPRPE---------------PE
SE---------VLDIQNIRVPGGFRRHYLRRAVQSPGAGGEDQDAEAS-AGQGDGAGSTR
NAK----------------PKLFTNNFLEFLTLYGHFAGEELEEDDEALGPDEY------
----FSSDAW-DEGSDQEAGEDSALL-ASSTHTLRKRKHK--------------------
--ERPSG-GNNSSFNAALLLLKSFVGTGVLFLPRAFLNGGMLFSSLVLLGVAALSFHCFI
LLINTRNKVE-ASFGEMGGILYGKWMRKLILSSIVLSQIGFVSAYIVFTAENLQAFVLAV
----SKC---------------KSFIDIKYMVLMQLIIFLPLSLIRDISKLGFTALIADA
FIMLGLIYLYYYDISEIVYQG-GVAD---IALFNPSTWTLFIGTAIFTFEGVGLIIPIQE
SMRNPQKFPGVLAIVMVIVTILFTSIGALSYAAYGSKTKTVVILNLPQDSKIVNVVQFLY
SVAILLSTPLQLFPAVRIMENELF--SR--------------------------------
----------SGKYNPYIKWQKNVFRFFLVCLCALVGWCGAGDLDKFVALVGSFACVPLV
YVYPPMLHLRAV----A----------RKPWQRGLDYVVCIFGLVGCLYTTVLTVQQWA-
AGGSAKAPGYCD----
>XP_007736742_Capronia_epimyces
----------------------------------------MSSPASR---PLEIRPT--S
RGLSP---AAGSSVHS--SHHSRHASIARLS-SPVPSHR--LNTPPVQQVPTPQQIA---
ADQSSDSTLPK-LDSAGSLPGPGQSALSAALAD-GALRTP-------PGTSTDTTPRPSS
SNAKT--GLGNHDRIPRSNYGSF-DTREI------------PGSP----VPTEDPEVVKR
HLVQPDQGSARHGRSLRLDLNE--PGTGLGPDEFSSLRLQGGDITRAVYRW------AE-
------------------------------DQSGNP------------------------
------------------------PGRT-QRS--KSFNVQRPE---------------PE
NE---------VLDIHHIRVPGGFRRHYIRRAAGSPSTAARASDAEEA-GGHSGRVVSAG
HAK----------------PMLFTNNFLEFLTLYGHFAGEDLEEDDEALGPDEY------
----FSSDAW-DEGSDEEPGEDSALL-TASTHTLRKRKHK--------------------
--ERASQ-GNNGSLNAALLLLKSFVGTGVLFLPRAFLNGGMLFSSLVLLAVAALSFHCFI
LLINTRNKVE-ASFGEMGGILYGKWLRTLILCSIVLSQVGFVSAYIVFTSENLQAFVLAV
----SKC---------------KSFIDIKFMVLMQLVIFLPLSLIRDISKLGFTALIADA
FIMLGLLYLYYYDISEIVHHG-GVAD---ITLFNPSTWTLFIGTAIFTFEGVGLIIPIQE
SMKKPQKFPGVLAIVMVVMTVLFTSIGALSYAAYGSKTKTVVILNLPQDSKIVNAVQFLY
SLAILLSTPLQLFPAVRIMENELF--SR--------------------------------
----------SGKYNPYIKWQKNVFRFFLVCVCALIAWGGAGDLDKFVALVGSFACVPLV
YVYPPMLHLKAV----A----------RGPWQRGLDYVVCIFGFVGCVYTTALTVQQWA-
AGSSPKAPGYCDS---
>XP_009152266_Exophiala_dermatitidis
----------------------------------------MSSPASR---PLEIRST--S
RGHSP---AAASPHAS--SHHSRHASIARLS-SPVPSHR--LTTPPVPQVPVPQQVA---
ADHNGNSTLPK-LDSAGSLPGPGQSALSSALADQSGQKTPT-RVKT-PTPSIDSTPKPPS
TTLRG--GLGSHDRIPRSNYGSF-EPPVM------------AGSP----APTEDPEVVKR
HLVQPDQGSGRNAGSIRLDLNE--PGTGLGPDEFSSLRLQGGDMTRAIYRW------AE-
------------------------------DQTGNA------------------------
------------------------PGRT-QRS--KSFFVPRPE---------------PE
AE-----------DIQNIRVPGGFRRNYIRRAVQNPGSTAGGSDAEAA-EGHRGRTRSAG
TTQ----------------PKFFTNNFLEFLTLYGHFAGEDLEEDDEALGPDEY------
----FSSDAW-DEGSDQEPGEDSALL-AGSTHTLRKRKHK--------------------
--ERPPT-GNNSSMNAALLLLKSFVGTGVLFLPRAFLNGGMLFSSLVLIGVAALSFHCFI
LLTNTRNKVE-ASFGEMGGILYGKWLRTLILFSIVLSQIGFVSAYIVFTAENLQAFVLAV
----SKC---------------KSFIDIKFMVMMQLVIFLPLSLIRDISKLGFTALIADA
FIMLGLLYLYYYDISEIVYQG-GVAD---ITLFNPSSWTLFIGTAIFTFEGVGLIIPIQE
SMRKPEKFPGVLGIVMIAMTILFTSIGAMSYAAYGSKTKTVVILNLPQDNKVVNAVQFLY
SLAILLSTPLQLFPAVRIMENELF--SR--------------------------------
----------SGKYNPWIKWQKNVFRFCLVCVCALIAWGGAGDLDKFVALVGSFACVPLV
YVYPPMLHLKAV----A----------KGPWQRGLDYVVCVFGFVGCVYTTVLTVQQWA-
AGGSTKTPGYCDS---
>XP_013254495_Exophiala_aquamarina
----------------------------------------MASPSSD---PVDIRRR--S
PAPIA---AAGSPLPG--S-HSRHVSINRLS-SPVPSSRGNLNTPPVAQVPTPQQLA---
VDSHNTSALPK-IEHGTSLPGPGQSALSTALAG-SSSRTPP-SARTPDGPS---TPKQPF
LNASV--GLGSHDR--SNNYGSFG-ARDM------------ASSP----APTEDPDIIRR
HLVQPDHPPTRLGRSRGLDSDEADHDPG--SDEFSSLRLQGGDITRAVYRW------AE-
------------------------------EQDANG------------------------
------------------------PGRA-QRS--KSFHVQRPD---------------PE
SE---------VLDINSIRVPGGFRRNFLRRAGESPAPVGRSA--DGP-SQT-GVHRSDA
SNT--------------RPPPLFTNNFLEFLTLYGHFAGEDLEEDDEVLEPDEY------
----FSSDAYDDEGSDREPGETSTLL-TPGTPGLRKRKHK--------------------
--ERAPT-GNNSRLNAALLLLKSFVGTGVLFLPRAFLNGGMLFSSLVLLGVAILSFHCFI
LLVNTRLRVE-ASFGEIGGILYGRWLRGLILFSIVISQIGFVAAYTVFTSENLQAFVLAV
----SKC---------------KTFIDIKFMVLMQLIVFLPLSLVRDISKLGFTALVADA
FILLGLIYLYYYDTHTIIEYG-GIAD---ITLFNPSTWTLFIGTAIFTFEGVGLIIPIQE
TMKEPKAFPGVLAMVMVIITVLFTSIGALSYAAFGSQTKTVILLNLAQDNKMVNGVQLIY
SLAILLSTPLQLFPAIRIMENELF--TR--------------------------------
----------SGKYNPYIKWKKNIFRFFLVVVCALIAWGGAGDLDKFVALVGSFACIPLV
YIYPPMLHLKAV----A----------RTPWQRGLDYTVCAFGVVACVYTTILTIQQWV-
QGGATKPPGYCDS---
>XP_016226628_Exophiala_mesophila
----------------------------------------MASPSTN---PVNIKPK--S
PAASS---GATSPLPGSYS-HTRHASIARLS-SPVPSNRLSIGTPPVQQVPTPQQLA---
ADS-NTSNLPK-LEPGTSLPGPGPSALSSALAG-ASSQTPP-RTTSPAASS---TPRHSI
LNATP--S-DARDR--QHNYGSFDPVRHV------------AGSP----APTEDPEIIKR
HLVQPEQNTSRFGRSLRLDLDR--DGPGLTSDEFSSLRLQGGDVTRAVYRW------AE-
------------------------------DQEAHN------------------------
------------------------NART-QRS--KSFNLNRPD---------------PE
DE---------VMDIQSIRVPGGFRRHFLRRTGESPAPSAKNTLRGGP-SQNPALPRS--
TPA--------------RP---FTNNFLEFLTLYGHFAGEDLEEDDEVLEPDEY------
----FSSDAYDAD-SDREPGEDSALL-TPGTPGLRRRKHK--------------------
--ERAPT-GTGGRLNAALLLLKSFVGTGVLFLPRAFLNGGMLFSSLVLLFVAVLSFHCFI
LLTNTRLKVE-ASFGEIGGILYGKWMRAAILFSIVISQIGFVSAYTVFTSENLQAFVLAV
----SKC---------------KTFIDIKFMVLMQLIIFLPLSLIRDISKLGFTALIADA
FILLGLIYLYYFDIFTIVDYG-GVAD---ITLFNPSTWTLFIGTAIFTFEGVGLIIPIQE
TMREPNKFPSVLGIVMIIITVIFTSAGALSYAAFGSQTKTVILLNMPQDDKMVNAVQFLY
SLAILLSTPLQLFPAIRIMENELF--SR--------------------------------
----------SGKYNPYIKWQKNVFRFFLVVVCALIAWGGAGDLDKFVALVGSFACIPLV
YIYPPMLHLKAV----A----------RTHWQRTLDYVVAIFGLVACVYTTVLTVQQWV-
EGSAAKAPGYCDS---
>XP_013267275_Rhinocladiella_mackenziei
----------------------------------------MSSPASR-SP--DICSR--S
PGTSP---AAVSQFPS--S-PSRHASIARLS-SPVPSYR--LNTPPVQQVPISQQNT---
ADPT-GSTLPK-IDNAASLPKPGPSALSTALAG-SSSRTPP-RTQTPPVPSVDNALRQPL
LNASA--GLGSHD---RSNYGSF-DTREM------------AGSP----APTEDPEVVKR
HLVQPDQGSGRYGRSLRLDLNE--PGDGLGPDEFSSLRLQGGDMTRAVYRW------AE-
------------------------------EQEGNQ------------------------
------------------------PGRT-QRS--KSFSVARPE---------------PE
SE---------VLDIQNIRVPGGFRRNFLRRAAESPDPSGRPRDVDGAVVKGQDSHVSVA
KPR----------------PQLFTNNFLEFLTLYGHFAGEDLEEDDEVLEPDEY------
----FSSDAW-DEGSDREPGEDSVLL-TPGSPGLRRRKHK--------------------
--ERAPS-GNNSSFNAALLLLKSFVGTGVLFLPRAFLNGGMLFSSLVLLGVAVLSFHCFI
LLVNTRNKIE-ASFGEIGGILYGKWMRALILFSIVLSQIGFVSAYIVFTSENLQAFVLAV
----SKC---------------KSFIDIKFMVLMQLIIFLPLSLIRDISKLGFTALVADA
FIMLGLLYLYYFDIATIVDNG-GISD---ITLFNPSTWTLFIGTAIFTFEGVGLIIPIQE
SMKMPRRFPGVLAIVMVTITVLFTSIGALSYAAYGSKTKTVVILNLPQNSKLVNAVQFLY
SLAILLSTPLQLFPAIRIMENELF--SR--------------------------------
----------SGKYNPYIKWQKNVFRFFLVVLCALIAWGGAGDLDKFVSLVGSFACVPLV
YVYPPMLHLKAV----A----------TGPWERGVDYAVCVLGCVGCVYTTVLTVQQWA-
GDNSGKAPGYCDS---
>XP_018006026_Phialophora_attinorum
------------------------------------------------------------
------------------------------------------------------------
------------------------------------------------------------
------------------------------------------------------------
-MAQEAQNSVR-------------------------------------------------
------------------------------------------------------------
-------------------------GRP-ARS--QSFAVVRPE---------------PE
DE---------SENIQNIKVPGGFRRDFLRRTAESPAPDSRQ-------TGSRTASAVSK
AVK--------------PPPQLFTNNFIEFLTLYGHFAGEELEEDDEVLEPDEY------
----FSSDAYGDADDEEEFGESSALL---GTPGRRKRKHK--------------------
--TAAGK-GTSSAMNAALLLLKSFVGTGVLFLPRAFLNGGMLFSSLVLLGMASISYLCFI
LLGETKKHID-ASFGDIGGVLYGKWMRAAILGSLVLSQVGFVSAYTVFTAENLQAFVLAV
----TNC---------------RTYIDIKWMILMQIIVFLPLSLIRDISKLGFTALIADA
FILLGLIYLFYYDIYTIAAPN-FKLD---ITLFNPSSWTLLIGTAIFTFEGVGLIIPIQD
GMKHPQKFPFVLFVVMIIITVLFSAAGIVSYAAYGSKTKTVVLLNLPQDDRTVNGVQFLY
SVAILLSTPLQLFPAIRILETSLF--SR--------------------------------
----------SGKYNPYIKWQKNAFRFFLVFVCALIAWGGAGDLDKFVSLVGSFACVPLV
YVYPPMLHLKAV----A----------RTTRQRVIDYLIIVFGAVGCVYTTVLTVQQWA-
-GGSVHEPGYCDA---
>NP_593551_Schizosaccharomyces_pombe
---------------------------------------MSNSQSIKIKKP---------
--------RSNENFASGSYSSRRSQQIHRLSHSPM-------------------------
AEGFHKPKLNI---------SPSESNLPNNVAE-NTTDTPV-------------------
------------------NYGSIRDENHNSRKGKDVTLNSDEAHSENVPSTSEDPDVVRR
HL----------------------GGQAADDDNFSSLQLQGGDMHRQVYRW------QQ-
------------------------------EVDQNK------------------------
------------------------QIRR-GRS--RSFSAKVSD---------------PN
LH---------LRSVQDMKQAGGMRRDFLRNRASSISM--------------------SS
NAH--------------GNPNFLNRNFIEFLSVYGHFAGEELSEEDEDEDTDDFA-----
----MPRDVNPSLIHSTVPSEQEPLI-------SRHGRYK--------------------
--LQTP--GNASNGKAVLLLLKSFVGTGVLFLPKAFKLGGLVFSSATLLIVGVLSHICFL
LLIQTRMKVP-GSFGDIGGTLYGPHMRFAILASIVVSQIGFSSAYISFVASTLQACVKVI
----STT---------------HREYHLAVFIFIQFLVFVPLSLVRKISKLSATALIADV
FILLGILYLYFWDVITLATK--GIAD---VAMFNKTDFSLFIGVAIFTYEGICLILPIQE
QMAKPKNLPKLLTGVMAAISLLFISIGLLSYAAFGSKVKTVVILNMPE-STFTVIIQFLY
AIAILLSTPLQLFPAIAIIEQGIF--TR--------------------------------
----------SGKRNRKIKWRKNYLRVLIVILAILISWAGSSRLDLFVSMVGSVCCIPLI
YMYPPMLHYKAC----A----------NNWILRTLDIFMFTIGAFAMAFTTYMTFF----
----------------
```
