## Supplementary material for "Coding Sequence Insertions in Fungal Genomes are Intrinsically Disordered and can Impart Functionally-Important Properties on the Host Protein": MAFFT_MSAs: XP_714693.1_blasthits_MAFFT.txt

```
>XP_714693_Candida_albicans
------------------------------------------------------------
------------------------------------------------------------
------------------------------------------------------------
------------------------------------------------------------
------------------------------------------------------------
------------------------------------------------------------
------------------------------------------------------------
------------------------------------------------------------
------------------------------------------------------------
------------------------------------------------------------
------------------------------------------------------------
------------------------------------------------------------
------------------------------------------------------------
--------------------MSF-QD----------------------------------
------------------------------------------------------------
------LIPVVNKLQDIVTTT-QVSDIDLPILAVVGSQSCGKSSVLENIVGKDFLPRGTG
IVTRRPLVLQLINVSED--D-------------PIVTKVPPQQ-------------QQQQ
QQ--QSQ------------SQYSDSSDEINLEDHLRKMNG--STK--------S-KKPSA
------EWGEFLHIPNKRFYNFSDIRREIENETLRIAGQNKGISRLPINLKIYSPNVLNL
TLVDLPGLTKIPIGDQPTDIEKQTRSLILEYISKQNCIILAVSPANVDLVNSESLKLGRQ
VDPTGKRTIGILTKLDLMDQGTNALDILKGNVYPLKLGFIGIVNRSQQDISEHKSLDESL
FDEQQFFANHPAYKTMAKRCGTKYLAQTLNKILMNHIRERLPDIKAKLNTLIGQTEHELA
SYGDGF-GFGDSK-E-SRGAMVLTLMTKFANSFVGSIEGT----SVNETAARELCGGARI
YYIYNEIFGSQLASINPTHNLSIHDIRTAIRNSTGPRPSLFVPELAFDILVKPQIKLLEA
PAHRCVELVYEELMKIVHSVCTAD-IGTEMSRYPRLQNKLIEVVSDLLRERLGPTIKYVE
SLIEINKAYINTNHPNFVGAAKAMSIVVAE-REK----QKELESSSRLRLASERILNKKN
HKDYE-E-------------------EEEEDKE----NQD--GNNSEEVVEDLE-ADIKS
VD---DVI-P--K-SNRRRATST------------RTYSVRSESTSGHYHQHQHHQGHLH
QQSSSSYLNYFLGKDPVVHQQHLQTQAQLNPTPFKFPPPQEASSLQFNTT---------F
INS-NTSTTTPIANNNHNHHNGG-MMSTFENNSNLPDEFGNKLA---LSDS--TVS----
----------------------SFESDELI-----------------------HELSERE
QMECELIRRLIISYFSIVRETIQDQVPKAIMCLLVNHIKQEIQNRLVVKLYNENMFDELL
QEDETIQAEREKCIELLKTYREASDIISEVF
>XP_002419453_Candida_dubliniensis
------------------------------------------------------------
------------------------------------------------------------
------------------------------------------------------------
------------------------------------------------------------
------------------------------------------------------------
------------------------------------------------------------
------------------------------------------------------------
------------------------------------------------------------
------------------------------------------------------------
------------------------------------------------------------
------------------------------------------------------------
------------------------------------------------------------
------------------------------------------------------------
--------------------MSF-QD----------------------------------
------------------------------------------------------------
------LIPVVNKLQDIVTTT-QVSDIDLPILAVVGSQSCGKSSVLENIVGKDFLPRGTG
IVTRRPLVLQLINVSED--D-------------PIVTKVPAQQ-------------SQQQ
QQPPQQQ------------SQYTDSSDEINLEDHLRKMNG--STR--------G-KKPSA
------EWGEFLHIPNKRFYNFNDIRREIENETLRIAGQNKGISRLPINLKIYSPNVLNL
TLVDLPGLTKIPIGDQPTDIEKQTRSLILEYISKQNCIILAVSPANVDLVNSESLKLGRQ
VDPTGKRTIGILTKLDLMDQGTNALDILKGNVYPLKLGFIGIVNRSQQDISEHKSLDESL
FDEQQFFANHPAYKTMAKRCGTKYLAQTLNKILMNHIRERLPDIKAKLNTLIGQTEHELA
SYGDGF-GFGDSK-E-ARGAMVLTLMTKFANSFVGSIEGT----AVNETAARELCGGARI
YYIYNEIFGSQLASINPTHNLSIHDIRTAIRNSTGPRPSLFVPELAFDILVKPQIKLLEA
PAHRCVELVYEELMKIVHNVCSAD-IGNEMSRYPRLQNKLIEVVSDLLRERLGPTIKYVE
SLIEINKAYINTNHPNFVGAAKAMSIVVAE-RQK----QKELESSSRLRLASERILNKKN
H-DY--D-------------------EEDEDKE----NQQEMNNNEEEVVEDLE-ADIKS
VD---DEI-P--K-SNRRRAAST------------RTYSVRSESTSGHY-----HHGHLH
QQSSSSYLNYFLGKDPVVHQQHLQTQAQLNPTPFKFPAPQEATSLQFNTT---------F
INSNNTSTTTPI--------NAT-TTNNF--NSNLPDEFGNKLA---LSDS--TVS----
----------------------SFESDELI-----------------------HELSERE
QMECELIRRLIISYFCIVRETIQDQVPKAIMCLLVNHIKQEIQNRLVVKLYNENMFDELL
QEDETIQAEREKCIELLKTYREASDIISEVF
>XP_002547832_Candida_tropicalis
------------------------------------------------------------
------------------------------------------------------------
------------------------------------------------------------
------------------------------------------------------------
------------------------------------------------------------
------------------------------------------------------------
------------------------------------------------------------
------------------------------------------------------------
------------------------------------------------------------
------------------------------------------------------------
------------------------------------------------------------
------------------------------------------------------------
------------------------------------------------------------
--------------------MSF-QD----------------------------------
------------------------------------------------------------
------LIPVVNKLQDIVATT-SLADIDLPILAVVGSQSCGKSSVLENIVGKDFLPRGTG
IVTRRPLVLQLINVNEN--D-------------PIVTKVPPKP-------------PAQE
DQ------------------SYSDSSEEINLEDHLRKMNGGSNTK--------N-KKPPA
------EWGEFLHIPNKRFYDFHDIRREIESETARIAGQNKGISRLPINLKIYSPNVLNL
TLVDLPGLTKIPIGDQPTDIERQTRNLILEYISKQNCIILAVSPANVDLVNSESLKLARQ
VDPTGKRTIGVLTKIDLMDQGTNALDILKGNVYPLKLGFIGIVNRSQQDISENKSLEESL
WAEQQFFINHPAYRIIASKCGTKYLAQTLNKILMNHIRDRLPDIKAKLNTLIGQTEQELA
SYGDIP-DFGNSK-E-SHGATVLALMTKFANSFVGSIEGS----TVNEIATKELCGGARI
YYIYNEIFGSQLASINPTHNLSINDIRTAIRNSTGPRPSLFVPELAFDILVKPQIKLLED
PSHRCVELVYEELMKIVHNVCSSD-ISTEMNRYPRLQSKLIEVVSDLLRERLGPTIKYVE
SLIEINKAYINTNHPNFVGAAKAMSIVVAE-REK----QKQMESNSRLRLASKRILEKG-
------V-------------------EEEGEGE----DEE-----EEGKIQDLE-ADIKS
ID---EEL-P--N-SHKRNV----------------SHSVKSESSNSHHQQQQQQQQLNH
QE---SYLNYFLGKDPNVVHQHLQTQAQLNPTPFKFPPPQESSSLQFNTN---------Y
ING----GATP---------NIN-VSSHV-----IVNDFNNKMS---LSES--NES----
----------------------SFESDETI-----------------------HELSERE
QMECELIRRLIISYFSIVRETIQDQVPKAIMCLLVNHVKQHIQNRLVVKLYNENLFEDLL
KEDEGIQAEREKCLELLKTYREASDVISEVF
>XP_003869661_Candida_orthopsilosis
------------------------------------------------------------
------------------------------------------------------------
------------------------------------------------------------
------------------------------------------------------------
------------------------------------------------------------
------------------------------------------------------------
------------------------------------------------------------
------------------------------------------------------------
------------------------------------------------------------
------------------------------------------------------------
------------------------------------------------------------
------------------------------------------------------------
------------------------------------------------------------
--------------------MSF-QD----------------------------------
------------------------------------------------------------
------LIPVVNKLQDIVTTT-QLADIDLPILAVVGSQSCGKSSVLENIVGRDFLPRGTG
IVTRRPLVLQLINVKED--D-------------PIVTKYQQ---------------KSMK
KSDHDDD------------GSDGPESEEVNLEEHIRKMNGG-KSKGG--------KKSTT
----RVEWGEFLHIPNKRFYNFNAIRKEIESETLRIAGENKGISRLPINLKIYSPNVLNL
TLVDLPGLTKIPIGDQPTDIERQTRNLILEYISKPNCIILAVSPANVDLVNSESLKLARQ
VDPTGKRTVGILTKLDLMDQGTNAVDILKGNVYPLKLGFIGIVNRSQQDISENKSLDDSL
YSEEQFFANHPAYRAMANKCGTKYLAQTLNKILMNHIRDRLPDIKAKLNTLMGQTEHELA
SYGEMP-NIGDSR-E-ARGAMILTLMTKFANGFINSIEGN----SVNEIDTKELCGGARI
YYIYNEVFGSTLASINPTHNLSVQDIRTAIRNSTGPRPSLFVPELAFDLLVKPQISLLES
PSQRCVELVYEELMKILHSVCTSS-IGPELNRYPRLQNRLIEVVSDLLRERLGPTIKYVE
SLIEIHRAYINTNHPNFVGAAKAMSEVVAE-RQK----QKEQESNSKLRLATQRILGKKM
KNSAIEENVEDVEE------------EDEEDIDEAVQRMK---------------EDLNS
VDDRIDEQ-P----KHKRSFSNR---------------SRAEHSNHSHSHHQS----NE-
-----SYLNYFLGKDPIVHQQQLQAQAQLHPTPFKFPHPQETT-LQFNTQ---------F
VNNGVITSPQQQHHTQTQHSSPS-INGH-------VSHDFNKLS---LDES--NDASST-
----------------------SFEGDTAI-----------------------LELTERE
QMECELIRRLIISYFSIVREMIQDQVPKSIMCLLVNYVKQQIQNRLVVKLYNDSLFDELL
QEDEGIQAEREKCVELLKTYKEASKIISDVV
>XP_001527424_Lodderomyces_elongisporus
------------------------------------------------------------
------------------------------------------------------------
------------------------------------------------------------
------------------------------------------------------------
------------------------------------------------------------
------------------------------------------------------------
------------------------------------------------------------
------------------------------------------------------------
------------------------------------------------------------
------------------------------------------------------------
------------------------------------------------------------
------------------------------------------------------------
------------------------------------------------------------
--------------------MSL-QD----------------------------------
------------------------------------------------------------
------LIPVVNKLQDIVTTT-QLADIDLPILAVVGSQSCGKSSVLENIVGKDFLPRGTG
IVTRRPLVLQLINIHED--D-------------PIVSR---------------------K
VNDSND------------------ELEEIDLEDHLRKMNGGSKNSKN--------KKKT-
------EWGEFLHIPNKRFYNFYEIRREIEKETLRIAGENKGISRLPINLKIYSPKVLNL
TLVDLPGLTKIPIGDQPTDIERQTRNLISEYISKPNCIILAVSPANVDLVNSESLKLARQ
VDPTGKRTVGILTKLDLMDQGTNALDILKGNVYPLKLGFIGIVNRSQQDIAENKPLEDSL
QSEQQFFLNHPAYRSMASKCGTKYLAQTLNKILMNHIRERLPDIKAKLNTLMGQTEHELA
SYGDMP-NMGDSK-E-ARGAMVLTLMTKFANAFMNSIEGT----LITEISTKELCGGARI
YNIYNEVFGSSLAAINPTHNLSIHDIRTAIRNSAGPRPSLFVPELAFDLLVKPQIGLLEE
PSQRCVEMVYEELMKIVHSVCSSD-IGPELSRYPRLQAKLIEVVSDLLRERLGPTIKYVQ
SLIEIHRAYINTNHPSFVGAAKAMSIVVAE-RQK----QKEMELNSKLKLATQRILGRKL
KEAETIEAIEEGEERADGDEGEGADDEEAEDTDEGVAKMK---------------EDIVS
VD---DDF-P----KRKRS------------------------SHKKHQHHESQQPLNE-
-----SYLNYFLGKDPIVHQQQMQAQAQLHPTPFKFPHPLETT-LQFNTQ---------F
VNNGVINP---------NNSTPSPLIGHKRSESQLSHHDFKNLT---INEG--YNES---
----------------------SFESDETI-----------------------NELTERE
QMECELIRRLIISYFSIIREMVQDQVPKSIMCLLVNHVKQHIQNRLVVKLYSDDMFDELL
REDEGIQAEREKCIELLKTYREAARIISDVV
>XP_007376029_Spathaspora_passalidarum
------------------------------------------------------------
------------------------------------------------------------
------------------------------------------------------------
------------------------------------------------------------
------------------------------------------------------------
------------------------------------------------------------
------------------------------------------------------------
------------------------------------------------------------
------------------------------------------------------------
------------------------------------------------------------
------------------------------------------------------------
------------------------------------------------------------
------------------------------------------------------------
-------------------MSSL-QD----------------------------------
------------------------------------------------------------
------LIPVVNKLQDIITTT-QLADIDLPILAVVGSQSCGKSSVLENIVGKDFLPRGTG
IVTRRPLVLQLINISDE--ENDSNTTDFYSTSAPVS--------------------DEDG
SHHHRGYDRQHPQIPNGHFSYSTDDVGSVNLEDHIRNMSNGKTTRSSR------------
------EWGEFLHVPNKRFYDFHDIRREIEHETMRIAGQNKGISRLPINLKIYSPNVLNL
TLVDLPGLTKIPIGDQPTDIEKQTRNLILEYISNPNCIILAVSPANVDLVNSESLKLARQ
VDPMGKRTVGILTKLDLMDQGTNALDILKGNVYPLKLGFIGIVNRSQQDISENKPLDESL
NAEQRFFLNHPAYKAMASKCGTKYLSVTLNKILMAHIRERLPDIKAKLNTLRGQTEQELA
SYGD---EFSEGEGE-ARGAKVLTLMTKFAQAFISSIEGTASSAAFNDVSTKELCGGARI
YYIYNEIFGSQLASINPTHNLSILDIRTAIRNSTGPRPSLFVPELAFDLLVKPQIKLLQD
PSRHCVELVYEELMKIVHNVCSSAIIGPELTRYPKLQSKLIEVVSDLLRERLGPTIKYVE
SLIEIHRAYINTNHPSFLGAAKAMSIVVSE-RQK----QKQLESDSKLRLASERILSKNI
KQSGSDD-------------------EEEEES-----DEP---------------TDINQ
EIKSVDDVIP---SKHKHKKSVK------------EFTPPVNSNNPD-------------
-----SYLNYFLGKDPIVHQQHLQQQAQLHPVPFKYPVHQEQV-LQFNTN---------Y
IPSH----------------NSEFNSNQLSPDSHLSDQFNSKMV---MSDS--IDDG---
----------------------SFTSDETI-----------------------NELTERE
QLECELIRRLIISYFGIVREMIQDQVPKSIMCLLVNYIKQHIQNRLVVKLYNDNLFDELL
KEDEAIQAEREKCLELLKTYKEASRIISDVV
>XP_043048596_Scheffersomyces_spartinae
------------------------------------------------------------
------------------------------------------------------------
------------------------------------------------------------
------------------------------------------------------------
------------------------------------------------------------
------------------------------------------------------------
------------------------------------------------------------
------------------------------------------------------------
------------------------------------------------------------
------------------------------------------------------------
------------------------------------------------------------
------------------------------------------------------------
------------------------------------------------------------
--------------------MSL-QD----------------------------------
------------------------------------------------------------
------LIPVVNKLQDIVTTT-QLADLDLPILAVVGSQSCGKSSVIENIVGKDFLPRGTG
IVTRRPLVLQLIHVNPT--D-------------PIV--------------------KEQS
ESMSNGTSIGGHGFNDDHLSSSNVETSEIDLEEHLRRHAATTSTTNNGTASTST-GNPVS
SFAPLLEWGEFLHIPNKRFYNFNQIRREIESETARIAGQNKGISRLPINLKIYSPNVLNL
TLVDLPGITKVPVGDQPGDIERQTRNLILEYISKPNCIILAVSPANVDLVNSESLKLARQ
VDPTGKRTVGILTKLDLMDQGTNALDILKGNIYPLKLGFIGIVNRSQQDISENKALEDSL
YAEHQFFLNHPAYRSISNKCGTKYLAQTLNRILMNHIRERLPDIKAKLNTLMGQTEQELA
SYGDFS-LLDTSK-E-SRGALVLNLMTKFATSFINSIEGT----SVNEVSTKELCGGARL
YFIYYEVFGSQLAAINPTHNLSISDIRTAIRNSTGPRPSLFVPELAFDLLVKPQIKLLED
PSKRCVEQVYEELMKIVHNICSTG-VGIELNRYPKLQSKLIEVVSDLLRERLGPTIKYVE
SLIDIHRAYINTNHPNFVGAAKAMSMVVDE-RRK----LKEQELQRKMKLTSERILLKNS
TKVPDSPDL-----------------QPKESGDEVTSDDQ-------------AIYDINQ
VD---DYVKP--V-KQLRNGS----------------HSIRSSDVNSTVSNTSYQ--HE-
-----SYLNYFFGKDPISQQQHLAAQAQLNPTPFKYPNSVEAP-LQFNSN---------F
THQNGAVQMNGSVQVSLENGQAH--------EHEHMAEEMARVS---MEE----------
----------------------SMEYDRSF-----------------------NDLSERE
QMECELIRRLIVSYFSIVREMVQDQVPKLIMCLLVNFIKENIQNRLVVKLYSEQLFDELL
QEDATIQIEREKCIDLLKTYREASRVISDVV
>XP_001382428_Scheffersomyces_stipitis
------------------------------------------------------------
------------------------------------------------------------
------------------------------------------------------------
------------------------------------------------------------
------------------------------------------------------------
------------------------------------------------------------
------------------------------------------------------------
------------------------------------------------------------
------------------------------------------------------------
------------------------------------------------------------
------------------------------------------------------------
------------------------------------------------------------
------------------------------------------------------------
--------------------MSL-QD----------------------------------
------------------------------------------------------------
------LIPVVNKLQDIVTTT-QLAELDLPILAVVGSQSCGKSSVLENIVGRDFLPRGTG
IVTRRPLVLQLMNISEN--D-------------PVI-----NSDTGF---------RSSS
SSFSNGE------------AS----DEAVNLEDHLRRHAANG-----------S-YQPPN
------EWGEFLHIPHKRFYNFSDIRREIENETHRIAGQNKGISRLPINLKIYSPRVLNL
TLVDLPGLTKIPIGDQPTDIEKQTRNLILEYVSKPNCIILAVSPANVDLVNSESLKLARQ
VDPTGKRTVGVLTKLDLMDQGTNALDILKGNVYPLKLGFIGIVNRSQQDISDNKSLDDSL
FSEQQFFQNHTAYRSMSSKCGTKYLALTLNKILMTHIRDRLPDIKAKLNTLMGQTEQELA
SYGEIPSHLKDSK-E-SRGAMVLSLMTKFATTFMNSIEGT----SVNELSTKELCGGARI
YYIYNEVFGSQLAAINPTQNLTIHDIRIAIRNSTGPRPSLFVPELAFDLLVKPQIKLLED
PSRRCVEMVYEELMKIVHNVCSSN-IGLELNRYPRLQSKLIEVVSDLLRERLGPTIKYVE
SLIDIHKAYINTNHPNFVGAARAMSIVVEE-RQK----QKEFEQKSKMRLASERILNKKY
SDSIE---------------------EEEGD------DEK-----------NPD-EDINS
VD---DVI-P--V-KHKRSESGK-------------TYSVKAESTPNLAGSQHNHYQQE-
-----SYLNYFFGKDPVIHQQHMQTQAQLNPTPFKFPHHQE-S-LQFNSN---------F
V-NGMAN-------------NSQ-PNLD----------HFKSMS---LTDS--IQDDS--
---------------------TSFESDETL-----------------------NDLTERE
QLECELIRRLIISYFCIVREMIQDQVPKSIMCLLVNYIKQHIQNRLVVKLYSEDLFNELL
QEDEGIQAEREKCMSLLKTYREASRIISDVV
>XP_020066642_Suhomyces_tanzawaensis
------------------------------------------------------------
------------------------------------------------------------
------------------------------------------------------------
------------------------------------------------------------
------------------------------------------------------------
------------------------------------------------------------
------------------------------------------------------------
------------------------------------------------------------
------------------------------------------------------------
------------------------------------------------------------
------------------------------------------------------------
------------------------------------------------------------
------------------------------------------------------------
--------------------MSL-ED----------------------------------
------------------------------------------------------------
------LIPVVNKLQDIVTTT-QLADLDLPILAVVGSQSCGKSSVLENIVGKDFLPRGTG
IVTRRPLVLQLINLLLD--D-------------SLITNGGPDSDGSSQLNGSSNLKRSNN
QHFSQNS------------SSSSSDEQEVNLEEHLRKHANGG-----------K-YEPPS
------EWGEFLHIPGKRFYNFHDIRREIENETARIAGQNKGISRLPINLKIFSTRVLNL
TLVDLPGLTKIPIGDQPTDIERQTRNLILEYISKPNCIVLAVSPANVDLVNSESLKLARQ
VDPTGKRTVGILSKLDLMDQGTNALDILKGNVYPLKLGFIGIVNRSQQDISENKSLEDSL
FAEQQFFMNHPAYRTMSNKCGTRYLAQTLNKILMNHIRDRLPDIKAKLNTLMGQAEQELA
NYGDIPSTLTDSK-E-ARGAMVLTLMTKFANSFVTSIEGT----SLNELSTKELCGGARI
YYIYNEVYGSQLAAINPTHNLSIHDIRTAIRNSTGPRPSLFVPELAFDLLVKPQIKLLEE
PSHRCVELVYEELMKIVHNVCSSN-IGVELNRYPKLQSKLIEVVSDLLRERLGPTIKYVE
SLIEIHKAYINTNHPNFVGAAKAMSIVVEE-RQR----QKELELRSRLRLASERILNKKS
DTAIE---------------------EEQEDQP----STK-----------SPD-EDINS
VD---DEIKP--P-KQRRSDSNR------------TTYSIKSESTPNLPTSQHPA-QHE-
-----SYLNYFFGKDPIIHQQQLQAQAQLNPTPFKFPHHQEGT-LQFNSN---------F
VNNGVIN-------------NSQ-PNLD----------HFKSLS---VSSQ--TPDDA--
----------------------SFESDDTI-----------------------NELSERE
QLECELIRRLIVSYFGIVREMIQDQVPKSIMCLLVNYIKQHIQNRLVVKLYNESLFDELL
MEDEGIQAEREKCIELLKTYREASRIISDVV
>XP_020079339_Hyphopichia_burtonii
------------------------------------------------------------
------------------------------------------------------------
------------------------------------------------------------
------------------------------------------------------------
------------------------------------------------------------
------------------------------------------------------------
------------------------------------------------------------
------------------------------------------------------------
------------------------------------------------------------
------------------------------------------------------------
------------------------------------------------------------
------------------------------------------------------------
------------------------------------------------------------
--------------------MSL-QD----------------------------------
------------------------------------------------------------
------LIPVVNKLQDIVTTT-QVTDLDLPILAVVGSQSCGKSSVLENIVGKDFLPRGTG
IVTRRPLVLQLINLKED--D-------------P----------------------RINN
FEHSSSS------------SSNDENSDEIDLEQHLRNHVNKSNGYSNGSIKSFN-TNPAT
------EWGEFLHIPNKRFYNFHDIRNEIQSETLRIAGENKGISRLPINLKIYSTKVLNL
TLVDLPGLTKIPIGDQPTDIERQTRNLILEYISKPNCIILAVSPANVDLVNSESLKLARQ
VDPMGKRTVGILSKLDLMDQGTNALDILKGSVYPLKLGFIGIVNRSQQDITQNKPLEDSL
IAEEQFFANHPAYKIMSKKCGTRYLSATLNKILMNHIRDRLPDIKAKLNTLMGQTEQELA
QYGDIPSNLNDSK-E-NRGVLVLNLMTKFASSFINSIEGT----VLTDIATKELCGGARI
YHIYNEVFGSQLASINPVHNLSIHDIRTAIRNSTGPRPSLFVPELAFDLLVKPQIKLLEE
PSHRCVELVYEELMKIVHNVCSSG-IGIELNRYPRLQSKLIEVVSDLLRERLGPTIKYVG
SLIEIQQAYINTNHPNFVGAAQAMSIVVEE-RRKQREIQKEVELKSKLRIATERILNKNS
AVEDE-V-------------------DDELEAE----DEE-----------AKE-IDINQ
VD---DEIKP--VHKHKRSDSNK------------TTFSIRSEST--------NAQGQE-
-----SYLNYFFGKDPVIHQQHLQTQAQLNPTPFKFPHHQEAT-LQFNNN---------F
INNG----------------SGT-INS-----------GMKSLN---LDEQ--SRSGTPL
ANGHGHANGHAATSSMINGYEASFESDDSI-----------------------NELSERE
QLECELIRRLIISYFSIVREMIQDQVPKLIMCLLVNYVKTNIQNQLVVKLYNDNLFDELL
QEDETIQVEREKCINLLKTYREASRVISDVI
>XP_015467466_Debaryomyces_fabryi
------------------------------------------------------------
------------------------------------------------------------
------------------------------------------------------------
------------------------------------------------------------
------------------------------------------------------------
------------------------------------------------------------
------------------------------------------------------------
------------------------------------------------------------
------------------------------------------------------------
------------------------------------------------------------
------------------------------------------------------------
------------------------------------------------------------
------------------------------------------------------------
--------------------MSL-QD----------------------------------
------------------------------------------------------------
------LIPVVNKLQDIVTTT-QLADLDLPILAVVGSQSCGKSSVLENIVGKDFLPRGTG
IVTRRPLVLQLINIKPD--D-------------PLIYEKG----------------RTNG
-SGGRSS------------GA---EDGDMNLEDHLKKHSNGG-----------K--EPAS
------EWGEFLHLPKKRFYNFHDIRDEIANETSRIAGENKGISRLPINLKIYSTKVLNL
TLVDLPGLTKIPIGDQPTDIERQTRNLILEYISKPNSIILAVSPANVDLVNSESLKLARQ
VDPKGKRTVGILSKLDLMDHGTNALDILKGNVYPLKLGFVGIVNRSQQDISENKHLDDSL
YAEQQFFQNHPAYKLISNKCGTRYLTQTLNKILMNHIRDRLPDIKAKLNTLMGQTEQELL
NYGDLPSNLNDSK-E-VRGAFVLNLMTKFANSFVNSIEGT----SMNDIATKELCGGARI
YYIYNEVFGAQLASINPTQNLSIHDIRTAIRNSTGPRPSLFVPELAFDLLVKPQIRLLEA
PAHRCVELVYEELMKIVHSVCSSG-FGVELNRYPKLQSKLIEVVSDLLRERLGPTIKYVE
SLIEIHTAYINTNHPNFVGAAKAMSMVAEE-RQK----QKELELNSKLRLASERILSGKS
YESIEEL-------------------EESTDGS----NEE-----------REE-IDINQ
VD---DDIKP--A-KHKRVESNK------------TNISYKSESAPNLSSSSSQP-LQD-
-----SYLNYFFGKDPITQQQHLQTQAQLHPTPFKFPQHQDST-LQFNNN---------F
LQNGHMNGIHQNGFSTNSNTSST-PKSEPVLQDSQSTIDLNTLN---LNEK---------
----------------------QFESEDSL-----------------------SELNERE
QLECELIRRLIISYFSIIREMIQDQVPKLIMCLLVNYIKQNIQNRLVIKLYNENLFDELL
QEDETIQSEREKCIDLLKTYREASKIISDVV
>XP_458195_Debaryomyces_hansenii
------------------------------------------------------------
------------------------------------------------------------
------------------------------------------------------------
------------------------------------------------------------
------------------------------------------------------------
------------------------------------------------------------
------------------------------------------------------------
------------------------------------------------------------
------------------------------------------------------------
------------------------------------------------------------
------------------------------------------------------------
------------------------------------------------------------
------------------------------------------------------------
--------------------MSL-QD----------------------------------
------------------------------------------------------------
------LIPVVNKLQDIVTTT-QLADLDLPILAVVGSQSCGKSSVLENIVGKDFLPRGTG
IVTRRPLVLQLINIKSD--D-------------PLIHEKG----------------KMKG
SSGGRNS------------VT---EDGDMNLEDHLRKHSNGG-----------K-HQPAS
------EWGEFLHLPKKRFYNFHDIRDEIANETSRIAGENKGISRLPINLKIYSTKVLNL
TLVDLPGLTKIPIGDQPTDIERQTRNLILEYISKPNSIILAVSPANVDLVNSESLKLARQ
VDPKGKRTVGILSKLDLMDHGTNALDILKGNVYPLKLGFVGIVNRSQQDITENKHLDDSL
YAEQQFFQNHPAYRQISNKCGTRYLTQTLNRILMNHIRDRLPDIKAKLNTLMGQTEQELS
NYGDLPSNLNDSK-E-VRGAFVLTLMTKFANSFVNSIEGT----SMGDIATKELCGGARI
YYIYNEIFGAQLASINPTQNLSVHDIRTAIRNSTGPRPSLFVPEVAFDLLVKPQIRLLES
PARRCVELVYEELMKIVHSVCSSG-FGVELNRYPKLQSKLIEVVSDLLRERLGPTVKYVE
SMIEIHTAYINTNHPNFVGAAKAMSMVAEE-RQK----QKELESTSKLRLASERILNGKN
YDSIEEL-------------------EESTDGS----NEE-----------REE-IDINQ
VD---DEIKP--A-KHKRAESNK------------TSMSYKSESAPNLSTSSTQP-LQD-
-----SYLNYFFGKDPITHQQHLQTQAQLHPTPFKFPQHQDST-LQFNNN---------F
LQNGHMNGINQSSFSTNSNASST-PKSDPVSQDSQSTIDLNSLN---LNEQ---------
----------------------QFESEDSL-----------------------SELNERE
QLECELIRRLIISYFSIVREMIQDQVPKSIMCLLVNHIKQNIQNRLVIKLYNENLFDELL
QEDESIQSEREKCIDLLNTYREASKIISDVV
>XP_006686364_Yamadazyma_tenuis
------------------------------------------------------------
------------------------------------------------------------
------------------------------------------------------------
------------------------------------------------------------
------------------------------------------------------------
------------------------------------------------------------
------------------------------------------------------------
------------------------------------------------------------
------------------------------------------------------------
------------------------------------------------------------
------------------------------------------------------------
------------------------------------------------------------
------------------------------------------------------------
--------------------MSF-SD----------------------------------
------------------------------------------------------------
------LIPVVNKLQDIVTTT-QVSDLDLPILAVVGSQSCGKSSVLENIVGKDFLPRGTG
IVTRRPLILQLVNLKPD--EFAACSTS-----------------------------QSNS
ESDEYYN------------DDEDDELKEINLEEHLKKLTMAKNGG----------SKGTS
RVSADVEYGEFLHLPGKRFYNFKEIRHEIEIETNRVAGSNKGINRIPINLKIYSTKVLDL
TLVDLPGITKVPIGDQPGDIEKQTRNLILEYISRPNCIILAVSPANVDLVNSESLKLARQ
VDPTGKRTIGILTKLDLMDEGTNALDILKGNVYPLKMGFVGIINRSQYDISINKSLTDSL
GDEEAFFRNHQAYRTIANKCGTRYLSIKLNQILMSHIREKLPDIKAKLNTLIGQTEQELI
QYGGSPLDVI----E-DKSVLILNLMTKFAQNFINSIEGT----NINEISTKELCGGARL
YHIYNEVFGNDLSLINPTHNLTLRDIRTAIRNSTGSRPSLFVPELAFDLLVKPQIKLLEE
PSKKCVELVYEELMKIVHNICSNG---IEINRYPKLQMKLIEVVSDLLRERLGPTIKYVE
SLIEINKSYINTNHPNFVGAATAMRTVLEE-KRK----AGEISKKPVV------------
--------------------------ESDDS------DEI---------------EDINE
ID---EDL-P----SSKVNESVH------------IQEKDPSD-----------------
-----SYLNYFFGKDPITHQQYLTTQAQLNPAPFKFPNSHETLPLQFNNDSSSTSSTATI
INN-----------------NNE-------------------------------------
----------------------SFEIDEGI-----------------------NELNEKE
QLECELIRRLIISYFGIIREIIKDQVPKSIMCLLVNFIRDNIQNQLVIKLYNEKLFDNLL
VEDENIQIEREKCYNLLKTYKDAAKIINEVV
>XP_001487760_Meyerozyma_guilliermondii
------------------------------------------------------------
------------------------------------------------------------
------------------------------------------------------------
------------------------------------------------------------
------------------------------------------------------------
------------------------------------------------------------
------------------------------------------------------------
------------------------------------------------------------
------------------------------------------------------------
------------------------------------------------------------
------------------------------------------------------------
------------------------------------------------------------
------------------------------------------------------------
--------------------MSL-QD----------------------------------
------------------------------------------------------------
------LIPVVNKLQDIVTTT-QLADLDLPILAVVGSQSCGKSSVLENIVGKDFLPRGTG
IVTRRPLVLQLINIKAE--D----------------------------------------
---ARKV------------AQYSEEETEVDLEAHLRKQTSKT-----------K-SSKDQ
----VREWGEFLHIPKKKFFNFHDIRNEIENETARIAGENKGISRIPINLKIYSPNVLNL
TVVDLPGLTKIPIGDQPTDIERQTRSLILEYIAKPNCIILAVSPANVDLVNSESLKLARQ
VDPTGKRTVGILTKLDLMDQGTNALDILKGNVYPLKLGFIGIVNRSQRDISENKLLEDSL
FAEQQFFASHPSYKTMSNKCGTRYLAQTLNKILMNHIRDRLPDIKAKLNTLMGQTEQELA
AYGDTPANLNDSK-E-GRGALVLSLMTKFANSFVNSIEGT----SMSEVSTKELCGGARI
YYIYNEVFGSQLASINPTHNLSIHDIRTAIRNSTGPRPSLFVPELAFDLLVKPQIKLLEE
PSHKCVELVYEELMKIVHNVCSTG-IGVELNRYPRLQSKLIEVVSDLLRERLGPTIKYVE
LLIEIHTAYINTNHPNFVGAAKAMSMVVEE-RQR----QMEFNLKDKLKLASERILNGNR
SDSPE---------------------ENSE-------SEK-----------DSDGMDINE
VD---DVIKP--V-KHKKTDSKQ-------------NGALRSDSTPTLTGGT----PHD-
-----SYLNYFFGKDPITHQQYLQTQAQLNPTPFKFPQQHEST-LKFNSS---------F
VPNETNG-------------SVS-PDM-------------KALS---LSD----------
----------------------LFDSDETI-----------------------NELSERE
QLECELIRRLIISYFSIVREMIQDQVPKSIMCLLVNYIKQHIQNRLVVKLYNDVMFDDLL
QEDETIQMEREKCVDLLNTYREASRIISDVV
>XP_018714048_Metschnikowia_bicuspidata
------------------------------------------------------------
------------------------------------------------------------
------------------------------------------------------------
------------------------------------------------------------
------------------------------------------------------------
------------------------------------------------------------
------------------------------------------------------------
------------------------------------------------------------
------------------------------------------------------------
------------------------------------------------------------
------------------------------------------------------------
------------------------------------------------------------
------------------------------------------------------------
--------------------MSL-HD----------------------------------
------------------------------------------------------------
------LIPVVNKLQDIATTT-QLAEIDLPILAVVGSQSCGKLSVLENIVSKDFLPRGTG
IVTRRPLVLQLINIKKD--D-------------PLV--------------------RSYN
PADLHDD------------TSYSLSSDEINLEAHLRNLTQGAGNAYQ--------KDEPS
------EWGEFLHIPNKRFYNFHAIRREIENETARIAGQNKGISRLPINLKIYSDRVLNL
TLVDLPGLTKIPIGDQPSDIEKQTRSLILEYVSKPNCIILAVSPANVDLVNSESLKLARQ
VDPTGKRTVGILSKIDLMDQGTNALDILKGNVYPLKLGFIGVVNRSQQDIQENKSLDDSL
YSEQLFFSNHPAYRAIANKCGTRYLTITLNKILMNHIRDRLPDIKAKLNTLMGQAEQELA
SYGDLP-SLAETK-E-GRSALLLNLMTKFANGFVNSVEGT----SLNDYSIKELCGGARI
YYIFNEVFGALLACINPTHNLAVKDIRTAIRNSSGPRPSLFVPELAFDLLVKPQIRLLEE
PSRRCVEMVYEELMKIVHNVCTAG-NGLDMNRYPKLQAKLIEVVSDLLRERLGPTIKYVE
SMIEIQQAYINTNHPNFVGAAEAMGSVVQE-RHK----QREMEQSSKLKLATQRILKKPS
EEEEIPE-------------------EEVYE------DEK-----------AAE-LDVSQ
VD---DDVKP--VVRHKRSDSNK------------TSLSMKSDST--------HHANHE-
-----SYLNYFFGRDPIIHQQHMQTQAQLHPTPFKFPQAHEPT-LQFNNN---------F
INN------------------GT-IH-D-----------LKDLH---IDDR--YAQTRH-
---------NVE------------GEEDNL-----------------------SELSERE
QLETELIRRLIVSYFGIVREIVQDQVPKSIMCLLVNYIKVHIQNRLVVKLYNENYFDELL
QEDETIQMEREKCLSLLKTYREASRVISDVV
>XP_002615275_Clavispora_lusitaniae
------------------------------------------------------------
------------------------------------------------------------
------------------------------------------------------------
------------------------------------------------------------
------------------------------------------------------------
------------------------------------------------------------
------------------------------------------------------------
------------------------------------------------------------
------------------------------------------------------------
------------------------------------------------------------
------------------------------------------------------------
------------------------------------------------------------
------------------------------------------------------------
--------------------MSL-QD----------------------------------
------------------------------------------------------------
------LIPVVNKLQDIVTST-QLADIDLPLLAVVGSQSCGKSSVLENIVGKDFLPRGTG
IVTRRPLVLQLINVHKD--D-------------ALV--------------------REYN
PADLDDG------------GYYSSSSDEVNLEEHLRKHTGQKNKP----------TQHPS
------EWGEFLHIPNKRFYNFDAIRREIENETARIAGKNKGISRLPINLKIYSDKVLNL
TLVDLPGLTKIPIGDQPTDIEKQTRSLILEYISKPNSIILAVSPANVDLVNSESLKLARQ
VDPTGKRTVGILSKLDLMDQGTNAVDILKGNVYPLKLGFIGVVNRSQQDIQENKPLEESL
QAEQQFFLNHAAYRAMASKCGTRYLTVALNRILMSHIRERLPDIKARLNTLMGQTEQELA
SYGDFP-SLAESA-E-GRAALLLNLMTKFANSFVNSVDGT----TFDDVSIKELCGGARI
YYIYNEVFGAQLAAINPTQNLSVKDIRTAIRNSAGPRPSLFVPELAFDLLVKPQVKLLEE
PARRCVELVYEELMKIVHGICGSG-SSGETNRYPKLQAKLIEVVSDLLRERLGPTIKYVE
SLIEIQQAYINTNHPNFVGAAEAMAMVVEE-RRR----SREAESKSKLRLATQKILSKPE
RHAKPND-------------------ESDIE------DEV-------------N-LDVSQ
ID---DEAKP--VH-HRRSDSSR------------TILSGKSSDS--------AMP--E-
-----SYFNFFFGKDPVMHQQHQQAQAQLHPTPFKFPHAQEQP-LQFNSH---------F
VN-------------------GS-LSHD-----------MKMMA---VED----------
---------HIERVAENID---NHEEEDDI-----------------------SELSERE
QLECELIRRLIVSYFGIVREIIQDQVPKAIMCLLVNYIKSNLQNRLVVKLYNDQYFDDLL
QEDETTRLEREKCVNLLKTYKEASRIISDVV
>XP_025343457_Candida_haemuloni
------------------------------------------------------------
------------------------------------------------------------
------------------------------------------------------------
------------------------------------------------------------
------------------------------------------------------------
------------------------------------------------------------
------------------------------------------------------------
------------------------------------------------------------
------------------------------------------------------------
------------------------------------------------------------
------------------------------------------------------------
------------------------------------------------------------
------------------------------------------------------------
--------------------MSL-QD----------------------------------
------------------------------------------------------------
------LIPVVNKLQDIVTST-QLADIDLPVLAVVGSQSCGKSSVLENIVGKDFLPRGTG
IVTRRPLVLQLIHVNPD--D-------------AIV--------------------HEYS
PSDLAQQ------------GA--SSS-EVSLEEHLRRNTR--NGSGSAETSNGSVNGPPT
------EWGEFLHIPNKRFYSFADIRKEIESETLRIAGQNKGISRLPINLKVYSTKVLNL
TLVDLPGLTKIPIGDQPTDIEKQTRSLILEYIQRPNSIILAVSPANVDLVNSESLKLARQ
VDPTGKRTVGVLSKLDLMDQGTNALDILKGNVYPLKLGFIGVVNRSQQDIQDNKSLDDSL
QSEQQFFANHPAYRSFASKCGTRYLSLTLNKILMNHIRERLPDIKAKLNTLMGQTEQELA
SYGDYP-SLVDSK-E-GRAALLLNLMTKFANSVVNSVEGT----SFDDVSIKELCGGARI
YYIYNEVFGSSLAEINPTQNLSVKDIRTAIRNSSGPRPSLFVPELAFDLLVKPQIKLLED
PSRRCVELVYEELMKIVHSICNAG-SNVDMTRYPKLQAKLMETVSDLLRERLGPTIKYVE
SMIEIQQAYINTNHPNFVGAAKAMAIVVEE-RRR----QREQESRSRMRIATSKILNK-Q
KESDDSD-------------------ETEAELPNGDVEPK-------------D-LDIDQ
VD---DEVKPPVVHKHKRSDSVK------------TSKTHKSDIT--------NHG-HE-
-----SYFNYFFGKDPIMHQQHLQAQAQLNPTPFKFPSPQEPT-LQFNNN---------F
INN-----------------GGN-VHAD-----------MNSLS---LEES--SHKSHP-
SETENGHVQHLE-----------HGEEDNL-----------------------NELNERE
QLECELIRRLIVSYFGIVREIVQDQVPKSIMCLLVNYIKTNIQNRLVVKLYNEKYFDELL
QEDESIQMEREKCINLLKTYREASKIISDVV
>XP_024712486_Candida_pseudohaemulonis
------------------------------------------------------------
------------------------------------------------------------
------------------------------------------------------------
------------------------------------------------------------
------------------------------------------------------------
------------------------------------------------------------
------------------------------------------------------------
------------------------------------------------------------
------------------------------------------------------------
------------------------------------------------------------
------------------------------------------------------------
------------------------------------------------------------
------------------------------------------------------------
--------------------MSL-QD----------------------------------
------------------------------------------------------------
------LIPVVNKLQDIVTST-QLADIDLPVLAVVGSQSCGKLSVLENIVGKDFLPRGTG
IVTRRPLVLQLIHVNKD--D-------------PAV--------------------LEYS
PLDVP---------------A--TSS-EVSLEEHLRRS----NGSTRSHS-----NEPPS
------EWGEFLHIPNKRFYDFNDIRKEIESETLRIAGQNKGISRLPINLKIYSHKVLNL
TLVDLPGLTKIPIGDQPTDIERQTRSLILEYIQKPNCIILAVSPANVDLVNSESLKLARQ
VDPTGKRTVGVLSKLDLMDQGTNALDILKGNVYPLKLGFIGVVNRSQQDIQDNKLLDDSL
QSEQQFFANHPAYRSFASKCGTRYLSLTLNKILMNHIRERLPDIKAKLNTLMGQTEQELA
SYGDYP-SLVDSK-E-GRAALLLNLMTKFANSVVNSVEGT----SFDDVSIKELCGGARI
YYIYNEVFGSSLAAINPTQNLSVKDIRTAIRNSLGPRPSLFVPELAFDLLVKPQIKLLEE
PSRRCVELVYEELMKIVHLICNAG-SNLDMTRYPKLQAKLMETVSDLLRERLGPTIKYVE
SMIEIQQAYINTNHPNFVGAAKAMATVVEE-RRR----QRETELQSRMRIATLKILSKHH
KETESSD-------------------DTETELPNGHIDSK-------------D-IDIDQ
VD---DEIKPPVVHKHKRSDSSR------------TLHTHKSDLA--------SHG-HE-
-----SYFNYFFGKDPIMHQQHLQAQAQLNPTPFKFPLPQEPT-LQFNNN---------F
INN-----------------GGN-VHAD-----------VKGLS---LEDR--APSQSPV
SEQENGHVPHLE-----------HGEESNL-----------------------NELNERE
QLECELIRRLIVSYFGIVREIVQDQVPKSIMCLLVNYIKTHIQNRLVVKLYNEKYFDELL
QEDELIQMEREKCINLLKTYREASKVISDVV
>XP_025337498_Candida_duobushaemulonis
------------------------------------------------------------
------------------------------------------------------------
------------------------------------------------------------
------------------------------------------------------------
------------------------------------------------------------
------------------------------------------------------------
------------------------------------------------------------
------------------------------------------------------------
------------------------------------------------------------
------------------------------------------------------------
------------------------------------------------------------
------------------------------------------------------------
------------------------------------------------------------
--------------------MSL-QD----------------------------------
------------------------------------------------------------
------LIPVVNKLQDIVTST-QLADIDLPVLAVVGSQSCGKSSVLENIVGKDFLPRGTG
IVTRRPLVLQLIHVNKD--D-------------PAV--------------------LEYQ
PSDVP---------------A--TSS-EVSLEEHLRRS----NGSTRSHS-----NEPPS
------EWGEFLHIPNKRFYDFNDIRKEIESETLRIAGQNKGISRLPINLKVYSHKVLNL
TLVDLPGLTKIPIGDQPTDIERQTRSLILEYIQKPNSIILAVSPANVDLVNSESLKLARQ
VDPTGKRTVGVLSKLDLMDQGTNALDILKGNVYPLKLGFIGVVNRSQQDIQDNKSLDDSL
QSEQQFFANHPAYRSFASKCGTRYLSLTLNKILMNHIRDRLPDIKAKLNTLMGQTEQELA
SYGDYP-SLVDSK-E-GRAALLLNLMTKFANSVVNSVEGT----SFDDVSIKELCGGARI
YYIYNEVFGSSLAAINPTQNLSVKDIRTAIRNSSGPRPSLFVPELAFDLLVKPQIKLLEE
PSRRCVELVYEELMKIVHSICNAG-SNLDMTRYPKLQAKLMETVSDLLRERLGPTIKYVE
SMIEIQQAYINTNHPNFVGAAKAMATVVEE-RRR----QRETESQSRMRIATSKILSK-H
KETEDSD-------------------DTETELPNGHLDSK-------------D-IDIDQ
VD---DEIKPPVVHKHKRSDSTR------------TSHTHKSDLA--------SHG-HE-
-----SYFNYFFGKDPIMHQQHLQAQAQLNPTPFKFPSPQEPT-LQFNNN---------F
INN-----------------GGN-VHAD-----------VKSLS---LEDR--APSQSPV
SEQENGHVPHLE-----------HGEESSL-----------------------NELNERE
QLECELIRRLIVSYFGIVREIVQDQVPKSIMCLLVNYIKTHIQNRLVVKLYNEKYFDELL
QEDESIQMEREKCINLLKTYREASKVISDVV
>XP_028891554_Candida_auris
------------------------------------------------------------
------------------------------------------------------------
------------------------------------------------------------
------------------------------------------------------------
------------------------------------------------------------
------------------------------------------------------------
------------------------------------------------------------
------------------------------------------------------------
------------------------------------------------------------
------------------------------------------------------------
------------------------------------------------------------
------------------------------------------------------------
------------------------------------------------------------
--------------------MSL-QD----------------------------------
------------------------------------------------------------
------LIPVVNKLQDIVTTT-QLADIDLPVLAVVGSQSCGKSSVLENIVGKDFLPRGTG
IVTRRPLVLQLIHVNPD--D-------------PIV--------------------HEYN
RADLSRS------------SSEGSSS-EVSLEEHLRRNTQRANGTIHSEASAEA-SSPPS
------EWGEFLHIPNKRFYNFDDIRKEIESETLRIAGQNKGISRLPINLKVYSDKVLNL
TLVDLPGLTKIPIGDQPTDIERQTRSLILEYISKPNCIILAVSPANVDLVNSESLKLARQ
VDPTGKRTVGVLSKLDLMDQGTNALDILKGNVYPLKLGFIGVVNRSQQDIQDNKSLEDSL
RSEQQFFANHPAYRSFASKCGTRYLSLTLNRILMNHIRERLPDIKAKLNTLMGQTEQELA
SYGDYP-SLVDTK-E-GRAALLLNLMTKFANSVINSVEGT----SFDDVSIKELCGGARI
YYIYNEVFGSQLASINPTQNLSVKDIRTAIRNSSGPRPSLFVPELAFDLLVKPQIKLLEE
PSRRCVELVYEELMKIVHTICNAG-SNVDMTRYPKLQAKLMETVSDLLRERLGPTIKYVE
SMIEIQQAYINTNHPNFVGAAKAMAIVVEE-RRR----QRENEQRARMRLATTKILNR-N
KESDESD-------------------ETESELPNGTAEPK-------------D-IDISQ
ID---DDVKPPVVRKHKRSDSSK------------TQQTLKSDTT--------SQG-HE-
-----SYFNYFFGKDPIMHQQHLQAQAQLNPTPFKFPQPQEPT-LQFNNN---------F
ISN-----------------GGS-IHAD-----------MKGLN---LQDQ--VPNGSSA
SEAENGSVSHIE-----------HGEDGSI-----------------------NELNERE
QLECELIRRLIVSYFGIVREIIQDQVPKSIMCLLVNYIKQNIQNRLVVKLYNEKYFDELL
QEDETIQMEREKCINLLKTYREASKIISDVV
>NP_013100_Saccharomyces_cerevisiae
------------------------------------------------------------
------------------------------------------------------------
------------------------------------------------------------
------------------------------------------------------------
------------------------------------------------------------
------------------------------------------------------------
------------------------------------------------------------
------------------------------------------------------------
------------------------------------------------------------
------------------------------------------------------------
------------------------------------------------------------
------------------------------------------------------------
------------------------------------------------------------
-------------------MASL-ED----------------------------------
------------------------------------------------------------
------LIPTVNKLQDVMYDS-GIDTLDLPILAVVGSQSSGKSSILETLVGRDFLPRGTG
IVTRRPLVLQLNNISPN--S-------------PLIEED---DNSV--------------
--NPHDEVTKISGF-------------E-------------------AGTKPLEYRGKER
NHAD--EWGEFLHIPGKRFYDFDDIKREIENETARIAGKDKGISKIPINLKVFSPHVLNL
TLVDLPGITKVPIGEQPPDIEKQIKNLILDYIATPNCLILAVSPANVDLVNSESLKLARE
VDPQGKRTIGVITKLDLMDSGTNALDILSGKMYPLKLGFVGVVNRSQQDIQLNKTVEESL
DKEEDYFRKHPVYRTISTKCGTRYLAKLLNQTLLSHIRDKLPDIKTKLNTLISQTEQELA
RYGG---VGATTN-E-SRASLVLQLMNKFSTNFISSIDGT-----SSDINTKELCGGARI
YYIYNNVFGNSLKSIDPTSNLSVLDVRTAIRNSTGPRPTLFVPELAFDLLVKPQIKLLLE
PSQRCVELVYEELMKICHK-CGSA----ELARYPKLKSMLIEVISELLRERLQPTRSYVE
SLIDIHRAYINTNHPNFLSATEAMDDIMKTRRKR----NQE-LLKSKLSQQE--------
-NGQTNG-------------------INGTSSISS----N---------------ID-QD
SA------------KNSDYDDDG------------IDAE--SKQ----------------
--TKDKFLNYFFGKDK--KGQ-PVFD------------------ASDK------------
-------------------------KRSIAG--DGNIEDFRNLQ---ISD------F---
----------------------SLGDIDDLENA-E------------------PPLTERE
ELECELIKRLIVSYFDIIREMIEDQVPKAVMCLLVNYCKDSVQNRLVTKLYKETLFEELL
VEDQTLAQDRELCVKSLGVYKKAATLISNIL
>XP_018220433_Saccharomyces_eubayanus
------------------------------------------------------------
------------------------------------------------------------
------------------------------------------------------------
------------------------------------------------------------
------------------------------------------------------------
------------------------------------------------------------
------------------------------------------------------------
------------------------------------------------------------
------------------------------------------------------------
------------------------------------------------------------
------------------------------------------------------------
------------------------------------------------------------
------------------------------------------------------------
-------------------MASL-ED----------------------------------
------------------------------------------------------------
------LIPTVNKLQDVMYDS-GIDTLDLPILAVVGSQSSGKSSILETLVGRDFLPRGTG
IVTRRPLVLQLNNIPPN--S-------------PLIEED---DNSV--------------
--NPHDEVTKVSGF-------------E-------------------AGTKPLEYTGKER
NHAD--EWGEFLHIPGKRFYDFDDIKREIENETARIAGKDKGISKIPINLKVFSPHVLNL
TLVDLPGITKVPIGEQPPDIEKQIKNLILDYIATPNCLILAVSPANVDLVNSESLKLARE
VDPQGKRTIGVITKLDLMDSGTNALDILSGKMYPLKLGFVGVVNRSQQDIQLNKTVEESL
DKEEDYFRKHPVYRTISTKCGTRYLAKLLNQTLLSHIRDKLPDIKTKLNTLISQTEQELA
RYGG---IGATTN-E-NRASLVLQLMNKFSTNFISSIDGT-----SSDINTKELCGGARI
YYIYNNVFGNSLKSINPTSNLSVLDIRTAIRNSTGPRPTLFVPELAFDLLVKPQIKLLSE
PSQRCVELVYEELMKICHK-CGSS----ELARYPKLKGMLIEVISELLRERLQPTRSYVE
SLIDIHRAYINTNHPNFLSATEAMDDIMKTRRKR----NRELLSKSKLSQQE--------
-NGQTSN-------------------TNGTPSISS----N---------------AD-QD
SV------------RNSDYDDEG------------IDAE--SKQ----------------
--TKDKFLNYFFGKDK--KGQ-PVFD------------------ASGK------------
-------------------------KRNIVG--EGNVEDFRSLQ---ISD------F---
----------------------SLGDMDDLGNA-E------------------PPLTERE
ELECELIKRLIVSYFDIIREMIEDQVPKAVMCLLVNFCKDSVQNRLVTKLYKESLFEELL
VEDQTLAQDRELCVKSLGVYKKAATLISNIL
>XP_033767778_Saccharomyces_paradoxus
------------------------------------------------------------
------------------------------------------------------------
------------------------------------------------------------
------------------------------------------------------------
------------------------------------------------------------
------------------------------------------------------------
------------------------------------------------------------
------------------------------------------------------------
------------------------------------------------------------
------------------------------------------------------------
------------------------------------------------------------
------------------------------------------------------------
------------------------------------------------------------
-------------------MASL-ED----------------------------------
------------------------------------------------------------
------LIPTVNKLQDVMYDS-GIDTLDLPILAVVGSQSSGKSSILETLVGRDFLPRGTG
IVTRRPLVLQLNNISPN--S-------------PLIEED---DNSV--------------
--NPHDEVTKISGF-------------E-------------------AGTKPLEYKGKER
NHAD--EWGEFLHIPGKRFYDFDDIKREIENETARIAGKDKGISKIPINLKVFSPHVLNL
TLVDLPGITKVPIGEQPPDIEKQIKNLILDYIATPNCLILAVSPANVDLVNSESLKLARE
VDPQGKRTIGVITKLDLMDSGTNALDILSGKMYPLKLGFVGVVNRSQQDIQLNKTVEESL
DKEEDYFRKHPVYRTISTKCGTRYLAKLLNQTLLSHIRDKLPDIKTKLNTLISQTEQELA
RYGG---VGATTN-E-NRASLVLQLMNKFSTNFISSIDGT-----SSDINTKELCGGARI
YYIYNNVFGNSLKSIDPTSNLSVLDIRTAIRNSTGPRPTLFVPELAFDLLVKPQIKLLLE
PSQRCVELVYEELMKICHK-CGSA----ELARYPKLKSMLIEVISELLRERLQPTRSYVE
SLIDIHRAYINTNHPNFLSATEAMDDIMKTRRKR----NQE-LSKSKLSQQE--------
-NGQTNT-------------------INGTSSISS----N---------------AD-QD
SS------------KNSDYDDDG------------IDTE--SKQ----------------
--TKDKFLNYFFGKDK--KGQ-PVFD------------------ASGK------------
-------------------------KRSIAG--DGNVEDFRNLQ---ISD------F---
----------------------SLGDIDDLENA-E------------------PPLTERE
ELECELIKRLIVSYFDIIREMIEDQVPKAVMCLLVNYCKDSVQNRLVTKLYKETLFEELL
VEDQTLAQDRELCVKSLGVYKKAATLISNIL
>XP_003673069_Naumovozyma_castellii
------------------------------------------------------------
------------------------------------------------------------
------------------------------------------------------------
------------------------------------------------------------
------------------------------------------------------------
------------------------------------------------------------
------------------------------------------------------------
------------------------------------------------------------
------------------------------------------------------------
------------------------------------------------------------
------------------------------------------------------------
------------------------------------------------------------
------------------------------------------------------------
-------------------MASL-ED----------------------------------
------------------------------------------------------------
------LIPTVNKLQDVMYAS-GIDTLDLPILAVVGSQSSGKSSIIETLVGRDFLPRGTG
IVTRRPLVLQLNNLPKD--S----------------------SQAN----------ENIG
SDANPDPFSSGSTK-------------NNQLEDSLSFVEDGINGQTNNNQKH--------
--RS--EWGEFLHIPGRRFYDFNEIRREIENETARLAGKNKGISKLPINLKIFSPHVLNL
TLVDLPGITKVPIGEQPPDIEKQIKNLILDYVATPNCLILAVSPANVDLVNSESLKLARE
VDPLGKRTIGVITKLDLMDSGTNALDILSGKLYPLKFGFVGIVNRSQQDIQLNKSVQEAL
NNEEEYFKRHPIYRTISNKCGTRYLAKLLNKILMNHIKDKLPDIKTKLNTLVTQTEQELY
SYGG---SALSTK-E-NRANLILQLMNKFATSFISSIEGN-----SSDINTKELCGGARI
YYIYNNVFGKSLKSIDPTTNLTTMDIRTAIRNSTGPRPTLFVPEFAFDLLVRPQVSLLLE
PSQRCVELVYEELMKICHG-CGSP----ELVRYPRLKSMLIEVVVDLLKERLAPTRQYVE
SLIDIHKAYINTNHPSFLKATEAYSDIMKSNQER----KDKENK-NTEVITE--------
-KENGSD-------------------RSSSSEETG----Y---------------ID-GK
NN------------ISKEADESKALFFDNFFA--TEKQD---------------------
--SSGNLAN--------------------------------------TSH----------
--------------------DTLVINEDLNG--S----LLGNLH---ITEN--SQTT---
----------------------YDLE---------------------------PHLSERE
QLECELIRRLIISYFGIIREMIEDQIPKAIMFFLVNYCKESVQNRLVTKLYKESMLEELL
VEDQTIAQDRANCERLLETYKNASSLINNIL
>XP_003669130_Naumovozyma_dairenensis
------------------------------------------------------------
------------------------------------------------------------
------------------------------------------------------------
------------------------------------------------------------
------------------------------------------------------------
------------------------------------------------------------
------------------------------------------------------------
------------------------------------------------------------
------------------------------------------------------------
------------------------------------------------------------
------------------------------------------------------------
------------------------------------------------------------
------------------------------------------------------------
-------------------MASL-ED----------------------------------
------------------------------------------------------------
------LIPTVNKLQDVMYAS-GIDTVDLPILAVVGSQSSGKSSIIETLVGRDFLPRGTG
IVTRRPLILQLINIPEG--S----------------------DHA---------------
TDGSNSTFESKKEV-------------NAVLTET---VPDA-NPLVESTEKQI-------
--FN--EWGEFLHVPNRKFYDFNEIKREIENETARLAGKNKGISKSPINLKIFSPHVLNL
TLVDLPGITKVPIGEQPPDIEKQIKNLILDYVATPNCIILAVSPANVDLVNSESLKLAKE
VDPHGKRTIGVVTKLDLMDSGTNALEILSGKMYPLKLGFVGIVNRSQQDIQLNKSVKEAL
DNEEQYFRRHPIYRTISNRCGTRYLAKLLNRILMNHIKDKLPDIKTKLNALVTQTEQELL
GYGG---GVRGTK-E-NRSGLILELMNKFSTNFISSIEGN-----SSNINTKELCGGARI
YYIYNNIFGKSLKSLDPTTNLTVQDIRTAIRNSTGPRATLFVPELAFDLLVRPQVDLLLG
PSQRCVDLVYEELMKILHS-CGSS----ELARYPRLKSMLIDVVVELLKERVDPTRQYVE
SLIAIHKAYINTNHPNFLKATDAFPDIVKTHRER----KTRKEKIEKERFNS--------
-NSNSNS-------------------KKRNNDPTA----D---------------LD-IS
ST------------DSSDEDESD----DARGV--KTTRD---------------------
--SKDSFLNYIFGKDL----------------------------NNGTSQ----------
--------------------DTLSRSFGANN--NKPEIMFNNLQ---IDDY--EDDS---
----------------------YNLE---------------------------SNLTDRE
ELECELIRRLIISYFDIIREMIQDQIPKAIMFFLVNYCKETVQNRLVTKLYKESMLEELL
VEDQAIAQERANCERLLETYKNASSLVNNIL
>XP_003958910_Kazachstania_africana
------------------------------------------------------------
------------------------------------------------------------
------------------------------------------------------------
------------------------------------------------------------
------------------------------------------------------------
------------------------------------------------------------
------------------------------------------------------------
------------------------------------------------------------
------------------------------------------------------------
------------------------------------------------------------
------------------------------------------------------------
------------------------------------------------------------
------------------------------------------------------------
------------------MMASL-ED----------------------------------
------------------------------------------------------------
------LIPTVNKLQDVMYAS-GIETMNLPILAVVGSQSSGKSSILETLVGRDFLPRGNG
IVTRRPLILQLINTSPESRS-------------PSITPPLSKSNSS----------RSDD
SDEFVDP--------------------KEDFTSQLKNRPNYRNNTIR-------------
--SE--EWGVFLHKPDEKFYDFQEIRKEIELETVRIAGKNKGISKIPISLKIYSPYVLNL
TLVDLPGITKVPIGEQPHDIEKQINNLILDYVATPNCLILAVSPANIDIANSESLKLAKE
VDPHGARTIGVLTKLDLMDSGTNAIDILMGKVYPLKLGFIGVVNRSQQDIQENVTVKEAL
DNEDAFFKRHPMYRRIASRCGTRYLAKLLNKTLMNHIRDKLPDIKVRLNSLINQMEKRLL
SFGD---PSMFDG-YENKSGLVLQLINTFATNFIASIDGT-----SSNINTKELCGGARI
YYIYNNIFGRTLKSVDPTANLSKNDIRTAIRNSTGPRATLFVPELAFDLLVKPQIKLLLE
PSQHCIELVFEELIKICNK-SGSY----ELSRYPNLKNILIDVVSELLRERLEPTHSYVE
SLISIHTAYINTNHPRFLGATEVMSDILNE-RDR----KKNESMKKPMALND---ISQNY
KNADSIS-------------------VSSIPLTKNDIPNG---------------GNNLN
IM------------IDEALSKST------------SNLDLNGNNIHNT------------
--EKESFLNYFFGQDR--------------------------------------------
-------------------------DRLLNNATNSKIPEYKNIDSSIMNDF--SAPN---
----------------------VVQNDTIMEPD--------------------VTLSERE
ELECELIKRLIVSYFGIVREMIEDQVPKAIMCLLVNFCKENVQNRLVKELYKESMMNELL
KEDDTLVQERFNCEQLLNTYKKASSIINNIL
>XP_022465891_Kazachstania_naganishii
------------------------------------------------------------
------------------------------------------------------------
------------------------------------------------------------
------------------------------------------------------------
------------------------------------------------------------
------------------------------------------------------------
------------------------------------------------------------
------------------------------------------------------------
------------------------------------------------------------
------------------------------------------------------------
------------------------------------------------------------
------------------------------------------------------------
------------------------------------------------------------
-------------------MASL-ED----------------------------------
------------------------------------------------------------
------LIPTVNKLQDVMYSS-GIDSLDLPVLAVVGSQSSGKSSILETLVGRDFLPRGTG
IVTRRPLVLQLNTIAPP-------------------------------------------
---------------------------RSTNDEEDSDNDDVDGP----------------
--HS--EWGEFLHKPGEKFYDFDEIRREIENETFRIAGKNKGISKIPINLKIFSPHVLNL
TLVDLPGITKVPIGEQPHDIERQIKNLILDYVATPNCLILAVSPANVDLVNSESLKLAKE
VDPQGKRTIGVITKLDLMDSGTNALDILQGKVYPLELGFVGVVNRSQQDIQLNVSVNDAL
DNEEHYFVRHPAYRAIANKCGTRYLAKLLNKTLMAHIRDKLPDIKTKLNNLITRTEKELQ
KYGD---IGTITS-QASKAGLILQLINIFAKNFTASIDGN-----SLNINTKELCGGARI
YYIYNSIFGKTLEAIDPTSNLTTSDIKTAIRNSTGPRATLFVPELAFDLLVKPQITMLLE
PSQHCVELVFEELMKICHN-SSNA----ELARYPNLKKTLVDVVSNLLRERLTPTHNYVE
SLIDIHKAYINTNHPKFLSATEVMTDILNE-RES----KKKMFHIQSQRKLSPIGDDQPP
QQANTID-------------------TLTTEEVNS-----------------------TS
SN------------SIRGDNLDR------------ENKDELISNFSNTNNNYAHKMGNAG
NTDKDTFLNYFFGKDKEAGKAGREND------------------RSNNAN----------
--------------------GKANSYAEIQN-----GSIFSNLR---LNEY--PEHD---
----------------------VSTFTEGE-----------------------STLTERE
QLECELIRRLIISYFDIVREMIEDQIPKAIMCLLVNHCKESIHNRLVAELYKEAMLDELL
QEDETLAQERANCEQLLETYKKASMLVNNTL
>XP_445662_Candida_glabrata
------------------------------------------------------------
------------------------------------------------------------
------------------------------------------------------------
------------------------------------------------------------
------------------------------------------------------------
------------------------------------------------------------
------------------------------------------------------------
------------------------------------------------------------
------------------------------------------------------------
------------------------------------------------------------
------------------------------------------------------------
------------------------------------------------------------
------------------------------------------------------------
-------------------MASL-ED----------------------------------
------------------------------------------------------------
------LIPTVNKLQDVMYDS-GIDTLDLPILAVVGSQSSGKSSILETLVGRDFLPRGTG
IVTRRPLVLQLNNISAS--S-------------PLIKEN---PDLI----------MSLN
--NASRSQSSLNGF-------------QNNNESTTSLNDNNGASSAIGGSNATEIR----
--RD--EWGEFLHIPGRRFYDFSEIRREIESETARIAGKNKGISKIPINLKIYSPHVLNL
TLVDLPGITKVPIGEQPPDIEKQIKNLILDYVATPNCIILAVSPANVDLVNSESLKLARE
VDPHGIRTIGVITKLDLMDSGTNALDILSGKLYPLKLGFVGVVNRSQQDIQMNKTVEEAL
NKEEEYFNRHPVYRTMSHRCGTRYLAKLLNQTLISHIKEKLPDIKTRLNTLISQTEQELS
QYGD---TGDITK-E-NRAGLVLQLMNKFATAFISSIDGT-----SSEISTKELSGGARI
YYIYNNIFGNTLKSIDPTTNLTILDIRTAIRNSTGPRPTLFVPELAFDLLVKPQIKLLLE
PSQQCVELVYEELVKICHK-CGTP----ELSRYPKLKSKLIEVVSDLLRERLFPTRSYVE
SLIDIHRAYINTNHPNFLTATDAMSDIIQS-RKR----NQENQRAQKMLEKE--------
-KQNEIQ-------------------ENGTASQNS----K---------------SDIEP
SI------------DGTELDSS---------------KD--ATK----------------
--SKDTFLNYFFGKDK--KSQLSLSN------------------RDGR------------
-------------------------FSELNGYKDDFSSQFQQLN---FNS------N---
----------------------LNSDDDAFENANH------------------PKLTERE
DLECELIRRLIVSYFDIVREMIEDQIPKAIMCLLVNFCKDSVQNRLVTELYRESMFEELL
VEDQTLMQDRENALKSLEVYKKASALIGNIL
>XP_004182088_Tetrapisispora_blattae
------------------------------------------------------------
------------------------------------------------------------
------------------------------------------------------------
------------------------------------------------------------
------------------------------------------------------------
------------------------------------------------------------
------------------------------------------------------------
------------------------------------------------------------
------------------------------------------------------------
------------------------------------------------------------
------------------------------------------------------------
------------------------------------------------------------
------------------------------------------------------------
-------------------MASL-QD----------------------------------
------------------------------------------------------------
------LIPTVNKLQDVMYDS-GIDTLDLPILAVVGSQSSGKSSILETLVGKDFLPRGTG
IVTRRPLVLQLINTIQD-------------------------EVHD----------SSMD
KDVGQTHPSSSSSD-------------TNTTNDYTTGSIKSLPSLGTKKSIN--------
--SN--EWAEFLHNPGHKYYDFEEVRKEIEEETQRIAGSNKSISNLPINLKIHSPYVLNL
TLVDLPGITKVPIGEQPPDIEKQIKNLILEYIASPNCIILAVSPANVDLVNSESLKLARE
VDPQGKRTIGVITKLDLMDSGTNALDILSGKLYPLKLGFVGVVNRSQQDITLNKSVRESL
ENEENYFNRHPIYRTISNRCGTRYLAKILNQILINHIKVKLPDIKTRLNTLIGQTEQELV
SYGV---SVGQTT-E-NKANLILDLMNKFASKFISSIDGT-----STDVGTKELCGGARI
YYIYNDIFGASLKSINPTSNLSVLDIRTAIRNSTGPRASLFVPELAFDLLIKPQIQLLLD
PSLRCVELVYEELMKISNS-GALP----ELNRYPKLQAKLVEVVCDLLRERLGPTCTYVE
SLINIHKSYINTNHPNFVNAADVMADIIKTRKNV----SKRILSDTSLTIND--TDIKDG
NKGAAGG-------------------MFSNSIVQP-----------------------GD
DI------------SKASFIDEV------------DSTTGGVET----------------
--SKDSFLNYFFGKDSKNGKDGFQPA----------------------------------
---------------------------------NENNLPFSNAHSNSINIQ--QLSQ---
----------------------GLNSGSFIDSDTDNE----------------FVLTEKE
ELECELMRRLIDSYFSIIRQMIRDQVPKAIMCFMVNFCKETVQNRLVTTLYKESMFNELL
VEDELIAQDREKCLNLLETYKKASAIINNIM
>XP_003685822_Tetrapisispora_phaffii
------------------------------------------------------------
------------------------------------------------------------
------------------------------------------------------------
------------------------------------------------------------
------------------------------------------------------------
------------------------------------------------------------
------------------------------------------------------------
------------------------------------------------------------
------------------------------------------------------------
------------------------------------------------------------
------------------------------------------------------------
------------------------------------------------------------
------------------------------------------------------------
-------------------MSTL-ED----------------------------------
------------------------------------------------------------
------LIPTVNKLQDVMYDS-GIDTLDLPILAVVGSQSSGKSSILETLVGRDFLPRGTG
IVTRRPLVLQLNNIPLN--S-------------PLIEKE---NNLD----------FNQG
ENNT-----------------------ELSLEEHLQKNNNGYSPTIQTSNRN--------
------EWGEFLHKPGKRFYDFSEIRKEIAYETERIAGNNKSISKIPINLKIFSPHVLNL
TLIDLPGITKVPIGEQPPDIERQIKNLLMEYIATPNCIILAVSPANIDLVNSDALKLARE
VDPMGKRTIGVITKLDLMDSGTHALDILSGKLYPLKLGFVGVVNRSQQDIQSNISVKESL
DNEEDFFKRHAVYRTISNRCGTRYLSYILNQILMNHIRDKLPDIKVRINTLIGQTEEELA
SYGG---EGKITD-E-NRASLVLQLMNKFASKFISSIDGT-----YSEIGTKELCGGARI
YYIFNDIFGKSLNSISPTVNLSIKDIRTAIRNSTGPRPSLFVPELAFDLLVKPQIQLLLD
PSQRCVELVYEELVKICHS-SSFT----ELSRYPKLQSMLIEVISNLLRERLTPTRAYVE
SLIDIHRAYINTNHPSFISATDAMSSIAQA-KKK----ENSNKITAPATNS----PTASI
TQDGNLV-------------------TESTTPINE-----------------------SE
SK------------SDIDFSESP------------DAQN--IKQ----------------
--SKESFLNYFFGKDPKSQLLNSQYS------------------LN--------------
---------------------EPLISNQYST--GDGNVNLNSLN---INDD--ENSQ---
----------------------LF------------------------------NLTERE
QLECELIKKLIESYFSIIREMIQDQVPKAIMCLLVNYCKETSQNTLVTKLYKESMFDELL
IEDLSISQNRENCLKLLRTYREASNIINDIL
>XP_001646895_Vanderwaltozyma_polyspora
------------------------------------------------------------
------------------------------------------------------------
------------------------------------------------------------
------------------------------------------------------------
------------------------------------------------------------
------------------------------------------------------------
------------------------------------------------------------
------------------------------------------------------------
------------------------------------------------------------
------------------------------------------------------------
------------------------------------------------------------
------------------------------------------------------------
------------------------------------------------------------
-------------------MASL-ED----------------------------------
------------------------------------------------------------
------LIPTVNKLQDVMYES-GIDTLDLPVLAVIGSQSSGKSSILETLVGKDFLPRGTG
IVTRRPLVLQLNNIPVD--S-------------PLI-NS---NNAK----------SSSN
SNNDDDRKTHRTEDSDTESIDDEDEDYEMTLEDHL-KINNGGSKTNGIKNKNNNSKGK--
--KD--EWGEFLHKPGKRYYDFKAIKREIENETERIAGKNKGISKIPINLKIYSPHVLNL
TLVDLPGITKVPIGEQPPDIEKQIRNLILDYIATPNCIILAVSPANIDLVNSESLKLARE
VDPIGKRTIGVITKLDLMDSGTHALDILSGKLYPLKLGFVGVVNRSQQDIQLNKSVEESL
ANEEEYFSKHSVYRTISNRCGTRYLAKTLNQILVAHIREKLPDIKARLSTLVGQTEEELA
SYGD---IGMIAN-E-NRAGLILQLMNKFASKFISSIDGT-----YSDIGTKELCGGARI
YYVFNNIFGNSLKSISPTANLTTHDIRTAIRNSTGPRPSLFVPELAFDLLVKPQIKLLLD
PSQRCVELVYEELVKICHN-SSTN----ELARYPKLQSMLVEVVSELLKERLIPTRSYVE
SLIDIHRAYINTNHPNFISAADAMSDILNK-KSK----MKNLTKTQPIQEQGEIKPEGSM
EKAPSST-------------------TTSTT---E-----------------------ND
VK------------SQIEYTEIL------------DGQD--MKQ----------------
--SKESFLNYFFGKDAKSQ--EPQNP------------------LNFGSM----------
--------------------ETPLIRNN-----NDLNIQFDSFN---LNDF--NNTD---
----------------------YLETDNIS-----------------------SNLTEKE
ELECELIKRLIISYFTIVREMIQDQVPKAVMCLLVNYCKETVQNTLVTKLYKESMFDDLL
VEDRILSQNRDNCLNLLKTYKEASNIINEIL
>XP_003681865_Torulaspora_delbrueckii
------------------------------------------------------------
------------------------------------------------------------
------------------------------------------------------------
------------------------------------------------------------
------------------------------------------------------------
------------------------------------------------------------
------------------------------------------------------------
------------------------------------------------------------
------------------------------------------------------------
------------------------------------------------------------
------------------------------------------------------------
------------------------------------------------------------
------------------------------------------------------------
-------------------MASL-ED----------------------------------
------------------------------------------------------------
------LIPTVNKLQDVMYDA-GIDTFDLPILAVVGSQSSGKSSILETLVGKDFLPRGTG
IVTRRPLVLQLNNIAPD--S-------------PLIKED---PSLS----------ASVN
GKDGQSEAGENGGH-------------ELTLEDHLRKNTNSYQAPT--------------
--AD--EWGEFLHLPGRRFYDFREIRKEIENETARIAGKNKGISKVPINLKVYSPRVLNL
TLVDLPGITKVPIGEQPPDIEKQIKNLILEYVATPSCIILAVSPANVDLVNSESLKLARE
VDPLGKRTIGVITKLDLMDSGTNALDILSGKLYPLKLGFVGVVNRSQQDIQLNKSVEEAL
DNEEEYFNRHPVYRTISNRCGTRYLAKLLNRTLMTHIRDKLPDIKARLNTLIGQTEQELA
SFGD---TGLITN-E-NRAGLVLQLMNKYATNFISSIDGT-----SSDISTRELCGGARV
YYIYNSIFGNSLKAISPTANLTIYDIRTAIRNSTGPRPSLFVPELAFDLLVKPQIKLLLD
PSQRCVELVYEELMKICHN-CGTP----ELARYPKLQSMLIEVVSELLRERLGPTRSYVE
SLIDIHTSYINTNHPNFLSATEAMSDIVAG-RKK----N-EVLKTQKMQQEKRAAQQQKK
AEKEGES--------------------SLSPSTSP----R---------------IG-YE
SS------------GESGSED--------------DDLE--MKN----------------
--SKDSFLKYFFGKDQ--KDQTFGVG------------------EHDKAG----------
--------------------RSHPLETDISG---QTLADMRNLQ---LTG-----DL---
----------------------NTIEKAEIEDN-E------------------PALTERE
ELECELIRRLIVSYFSIVREMIQDQIPKAVMCLLVNFSMDIIQNRLVTKLYKESLFEELL
MEDQTLAQDREKCVKLLDTYKKASNIIGGIL
>XP_037142312_Zygotorulaspora_mrakii
------------------------------------------------------------
------------------------------------------------------------
------------------------------------------------------------
------------------------------------------------------------
------------------------------------------------------------
------------------------------------------------------------
------------------------------------------------------------
------------------------------------------------------------
------------------------------------------------------------
------------------------------------------------------------
------------------------------------------------------------
------------------------------------------------------------
------------------------------------------------------------
-------------------MASL-ED----------------------------------
------------------------------------------------------------
------LIPTVNKLQDVMYDA-GIDTFDLPILAVVGSQSSGKSSILETLVGKDFLPRGTG
IVTRRPLVLQLNNIPHD--S-------------PLIKSP---SSSS----------DSVA
NENSHSLREKVSTE-------------EMTLEEHLRKGAPEYQKPN--------------
--DE--EWGEFLHLPGRRFYDFSDIRKEIENETARIAGKNKGISKIPINLKVYSPKVLNL
TLVDLPGITKVPIGEQPPDIEKQIKNLILEYVATPSCIILAVSPANVDLVNSESLKLARE
VDPHGKRSIGVITKLDLMDSGTNALDILSGKTYPLKLGFVGVVNRSQQDIQLNKTVEEAL
DNEEEYFNRHPVYRTIATRCGTRYLAKLLNQTLMSHIRDKLPDIKARLNTLIGQTEQELE
AFGG---MGIITS-E-NRAGLVLQLMNKFATNFISSIDGT-----SSDISTKELCGGARI
YYIYNTIFGNSLKSISPTANLSMSDIRTAVRNSTGPRPSLFVPELAFDLLVKPQIKLLLD
PSQRCIELVYEELMKICHN-CGTP----ELSRYPKLQSKLIEVVSELLRERLGPTRSYVE
SLIEIHRSYINTNHPNFLSATEAMSDIIAK-RKS----NNSMVAFNKKSSIKSSSPDVGS
MKETSSR-------------------ASQSPSNSP----K---------------LE-SN
RS------------LESEPEDRM------------DEAD--AK-----------------
--SKDSFLKYFFGKDN--IEHPENGP------------------LHGRIN----------
--------------------GITRLNKDING---QTHLDMNNLQ---ISN---DAKQ---
----------------------DHIDND--EEM-A------------------PALTERE
QLECELIRRLIVSYFNIVREMIQDQVPKAAMCLLVNFSKETLQNRLVTKLYKESMFEILL
QEDQTLAQDREKCVKLLDTYKKASNIIGGIL
>XP_002495387_Zygosaccharomyces_rouxii
------------------------------------------------------------
------------------------------------------------------------
------------------------------------------------------------
------------------------------------------------------------
------------------------------------------------------------
------------------------------------------------------------
------------------------------------------------------------
------------------------------------------------------------
------------------------------------------------------------
------------------------------------------------------------
------------------------------------------------------------
------------------------------------------------------------
------------------------------------------------------------
-------------------MASL-ED----------------------------------
------------------------------------------------------------
------LIPTVNKLQDVMYDA-GIDTLDLPILAVVGSQSSGKSSILETLVGKDFLPRGTG
IVTRRPLVLQLNNISPD--S-------------PLIHE--------------------YQ
GSQTAEDVQENGEH-------------EMTLEDHLRKNNKNYQPPT--------------
--HE--EWGEFLHLPGRRFYDFKQIRQEIANETARIAGKDKGISKVPINLKIFSPRVLNL
TLVDLPGITKVPIGEQPHDIEKQIKNLLLEYIATPSCIILAVSPANVDLVNSESLKLARE
VDPHGKRTIGVITKLDLMDSGTNALDILSGKLYPLRLGFVGVVNRSQQDIQLNKTVEEAL
DNEQEYFNRHPVYRTISSRCGTRYLAKLLNQILMSHIRDKLPDIKARLNTLIGQSEQELA
SLGD---TGDITS-E-NRAGLVLQLMNKFATNFISSIDGT-----SSAISTKELCGGARI
YYIYNNIFGNSLRSISPTANLTIMDIRTAIRNSTGPRPSLFVPELAFDLLVKPQIKLLLD
PSQRCVELVYEELMKICHN-CGTN----ELARYPKLHSMLIEVVSELLRERLGPTRSYVE
SLIDIHRSYINTNHPNFLSATEAMADIVET-RKR----NGELLAKQKLQQKKEFLQREIR
KERDAEG-------------------IHESNPESP----R---------------VE-SD
ST------------AESESDEDG------------DNAD--MKQ----------------
--SKDSFLKYFFGKEQSSQDHQHHGG------------------THGHSR----------
--------------------QQYSAQNDMNG---QTLIDMKNLQ---INGS--GAEQ---
----------------------DSSDDSE-ENK-E------------------PQLTERE
ELECELIRRLIVSYFDIIRQMIEDQIPKAVMCLLVNFSKETVQNRLVTKLYKESMFEELL
MEDQTLAQERDKCIQVLATYKKASNIISGTL
>XP_003648373_Eremothecium_cymbalariae
------------------------------------------------------------
------------------------------------------------------------
------------------------------------------------------------
------------------------------------------------------------
------------------------------------------------------------
------------------------------------------------------------
------------------------------------------------------------
------------------------------------------------------------
------------------------------------------------------------
------------------------------------------------------------
------------------------------------------------------------
------------------------------------------------------------
------------------------------------------------------------
-------------------MASL-ED----------------------------------
------------------------------------------------------------
------LIPTVNKLQDVTYDA-GIDALDLPVLAVIGSQSSGKSSILETLVGKDFLPRGTG
IVTRRPLVLQLNNISAD--S-------------PLIYDYNEPSSGS----------QGLG
EIENANEAGYGEAR-------------EPTLEDHLKRNSKMYKGGNV-------------
--KN--QWGEFLHAPGRRFYDFDDIRREIENETARIAGKNKGISRIPINLKIYSPHVLSL
TLIDLPGITKVPIGEQPADIEKQIRNLILEYVAKPNCIILAVSPANVDLVNSESLKLARE
VDTHGRRTIGVVTKLDLMDSGTNALDILAGKVYPLKMGFVGVVNRSQQDIQDQKTVEDAL
VHEEEFFNKHPAYRSIASRCGTRFLAKKLNQVLLNHIREKLPDTKARLNTLIGQAEQELA
SYGG---FNNSTK-E-NRAGLILQLMNKFATNFVSSIEGT-----SSDINTKELCGGARI
YYIYNNIFGNSLKSINPTSTLTVTDIRTAIRNSTGPRPSLFVPELAFDLLVKPQIKLLLD
PSQRCVELVYEELMKICHN-CGTP----ALARYPRLQSKLIEVVSDLLRERLGPTRSYVE
SLIDIHRAFINTNHPNFLSATEAMASIVEG-RKQ----KIQNAKKAEELKKKRQ---EEL
DRAAGMN-------------------E-NNSSISP----R---------------ID-SD
ST------------VTTSDSENE------------DEKD--PKQ----------------
--SKDSFLNYFFGKDQQQTKGEQL-P------------------SLNGKK----------
--------------------STPNVEHMFQH--NPDFLAIETLQ---IQEE--TES----
----------------------IEDEH--------------------------PELTERE
ELECELIRRLIVSYFGIVREMIQDQIPKAVMCLLVNFCKEEVQNRLVSKLYKESLFDDLL
MEDHTVAQDRAKCLKLLETYKQASVIIGDIL
>NP_982368_Eremothecium_gossypii
------------------------------------------------------------
------------------------------------------------------------
------------------------------------------------------------
------------------------------------------------------------
------------------------------------------------------------
------------------------------------------------------------
------------------------------------------------------------
------------------------------------------------------------
------------------------------------------------------------
------------------------------------------------------------
------------------------------------------------------------
------------------------------------------------------------
------------------------------------------------------------
-------------------MASL-ED----------------------------------
------------------------------------------------------------
------LIPTVNKLQDVMYDA-GIDSLDLPVLAVIGSQSSGKSSILETLVGRDFLPRGTG
IVTRRPLVLQLNNIKAD--S-------------PLITAY---------------------
---TAEEA-------------------EPTLENRLRGQS------GA-------------
--RD--TWGEFLHLPGRRFYDFTEIRGEIENETARIAGKNKGISRIPINLKIYSPHVLNL
TLIDLPGITKVPIGEQPPDIERQIRNLILEYVAKPNCIILAVSPANVDLVNSESLKLARD
VDPHGKRTIGVVTKLDLMDSGTNAWDILAGKLYPLRLGFVGVVNRSQQDIQENKSVEDAL
AREEEFFSKHPAYRTISSKCGTRFLAKKLNQILLNHIREKLPDIKARLNTLIGQTEQELA
SYGG---SNIISP-E-SRAGLVLQMMNKFATNFVSSIEGT-----SSDISTKELCGGARI
YYIYNNIFGNSLKSINPTANLSITDIRTAIRNSTGPRPSLFVPELAFDLLVKPQIKLLLD
PSQRCVELVYEELMKICHN-CGSP----ALARYPRLQAKLIEVVSDLLRERLGPTRSYVE
SLIDIHRAFINTNHPNFLSATEAMADIAEA-RRQ----KQQNAKRSADLKKKRQ---QEL
EKAAAVG-------------------EPTNGNPSP----K---------------VD-SD
ST------------ITSSDSEGE------------DERD--PKQ----------------
--NKDSFLNYFFGKDQQRKDGDDIAP------------------SFSDKQ----------
--------------------ER-TMDSFFQQ--EADFMAMETLK---IQDT--VAAP---
----------------------VEAEH--------------------------PELTERE
ELECELIRRLIISYFGIVREMVEDQIPKAVMCFLVNFCKEEVQNRLVSKLYKESLFEELL
MEDETLAQDRAKCIKLLEGYKQASVIIGDIL
>XP_455660_Kluyveromyces_lactis
------------------------------------------------------------
------------------------------------------------------------
------------------------------------------------------------
------------------------------------------------------------
------------------------------------------------------------
------------------------------------------------------------
------------------------------------------------------------
------------------------------------------------------------
------------------------------------------------------------
------------------------------------------------------------
------------------------------------------------------------
------------------------------------------------------------
------------------------------------------------------------
-------------------MSSL-ED----------------------------------
------------------------------------------------------------
------LIPTVNKLQDVMYDA-GIDSLDLPVLAVIGSQSSGKSSILETLVGRDFLPRGTG
IVTRRPLVLQLNNIDPN--S-------------PLVYN----YDNS----------SSTS
LEQVNDEPDARTEK-------------EMTLEDHLRKNSNYKP--EI-------------
--KN--EWGEFLHIPGRRFYDFSEIRREIENETARIAGKEKGISRIPINLKIYSPHVLNL
TLVDLPGITKVPIGEQPPDIERQIENLILEYVAKPNCIILAISPANVDLVNSESLKLARE
IDPHGKRTIGVITKLDLMDQGTNALDILSGKLYPLKLGFVGVVNRSQQDIQQNKSVEEAL
NSEEQFFAKHPVYRTISTRCGTRYLAKLLNQVLMNHIRDKLPDIKARLNTLIGQTEQELA
TYGD---DKVITK-E-NRAGLVLQLMNKFATKFISSIDGT-----SSEISTKELCGGARI
YYIYNTLFGKSLNFINPTSNLSMTDIRTAIRNSTGPRPSLFVPELAFDLLVKPQIRLLLD
PSQRCVELVYEELMKICHN-CGSP----ELARYPKLQSKLVEVVSELLRERLGPTRSYVE
SLIDIHKAYINTNHPNFPSATEAMAEIVEA-RKN----KKQTERLQKQREYEKQLLLE-Q
QQAEREM-------------------KKSDSVDETEQDLK---------------LD-SD
ST-------------ATSEHDSE------------EEND--MKQ----------------
--SKDSFLNYFFGKEQKSSNT---------------------------------------
--------------------KL-SSRIDYNG--SDNSYDIENLQ---IQDF--KDKS---
----------------------A---DAHTKSEAA------------------TEFTERE
ELECELIRRLIVSYFSIVREMIEDQVPKAVMCLLVNYSKESVQNRLVTKLYKESLFDELL
MEDQTLAQDREKCVNLLETYQKASGIIGDIL
>XP_022674449_Kluyveromyces_marxianus
------------------------------------------------------------
------------------------------------------------------------
------------------------------------------------------------
------------------------------------------------------------
------------------------------------------------------------
------------------------------------------------------------
------------------------------------------------------------
------------------------------------------------------------
------------------------------------------------------------
------------------------------------------------------------
------------------------------------------------------------
------------------------------------------------------------
------------------------------------------------------------
-------------------MSSL-ED----------------------------------
------------------------------------------------------------
------LIPVVNKLQDVMYDA-GIDNLDLPVLAVIGSQSSGKSSILETLVGRDFLPRGTG
IVTRRPLVLQLNNIDPD--S-------------PLVHN----HNNS----------SSTS
LDGVNGGSESHEER-------------ELTLEDHLRKNTNYKP--EV-------------
--KN--EWGEFLHIPGRRFYDFSEIRREIENETARIAGKEKGISRIPINLKIYSPHVLNL
TLVDLPGITKVPIGEQPPDIEKQIENLILEYVAKPNCIILAISPANVDLVNSESLKLARE
IDPHGKRTIGVITKLDLMDQGTNALDILSGKLYPLKLGFVGVVNRSQQDIQQNKSVEEAL
NSEEEFFAKHPVYRTISTRCGTRYLAKLLNQVLMNHIREKLPDIKARLNTLVGQTEQELA
RYGD---NKIITQ-E-NRAGLVLQLMNKFATKFISSIDGT-----SSEISTKELCGGARI
YYIYNTLFGKSLNFINPTSNLSMNDIRTAIRNSTGPRPSLFVPELAFDLLVKPQIKLLLD
PSQRCVELVYEELMKICHN-CGSP----ELARYPKLQSKLIEVVSELLRERLGPTRSYVE
SLIDIHKAYINTNHPNFPSATEAMAEIVEA-RKN----RKLADKRQKQREAENQMLLESQ
QKAQQAA-------------------RNPDVADDNDQDLK---------------VD-SD
ST-------------ATSENDSD------------EDVD--MKH----------------
--SKDSFLNYFFGKDQKNNSS---------------------------------------
--------------------KS-TTKQDYNN--KD-SFGLEGLQ---IQDF--KGND---
----------------------AGNEEANTDSDVG--------------------FTERE
ELECELIRRLIVSYFSIVREMIEDQVPKAVMCLLVNYSKESVQNRLVTKLYKEQLFDELL
MEDQTLAQDREKCVKLLETYQKASSIIGDIL
>XP_022628955_Lachancea_lanzarotensis
------------------------------------------------------------
------------------------------------------------------------
------------------------------------------------------------
------------------------------------------------------------
------------------------------------------------------------
------------------------------------------------------------
------------------------------------------------------------
------------------------------------------------------------
------------------------------------------------------------
------------------------------------------------------------
------------------------------------------------------------
------------------------------------------------------------
------------------------------------------------------------
-------------------MASL-ED----------------------------------
------------------------------------------------------------
------LIPTANKLQDVMYDA-GIDTLDLPVLAVIGSQSSGKSSILETLVGKDFLPRGTG
IVTRRPLVLQLNNVAPN--S-------------PLIKEH---HGE-----------FESS
VTQAND-----NTS-------------ELTLEDHLRKNQGFES--VD-------------
--RS--EWGEFLHLPGRRFYDFAEIRNEIQNETARIAGKNKGISRIPINLKVYSPRVLNL
TLVDLPGITKVPIGEQPADIERQIKNLILEYVAKPNCIILAVSPANVDLVNSESLKLARE
VDPHGRRTIGVITKMDLMDGGTNALDILSGKLYPLKLGFVGVVNRSQQDIQSNISVEEAL
DNEEAFFVRHPVYRTISTRCGTRYLAKLLNHILLNHIRDKLPDIKARLNTLIGQTEQELQ
TYGG---TGAITK-E-NRAGLVLQLMNKFAARFVSSIEGT-----STDIGTKELCGGARI
YFIYNNIFGSSLKSISPTENLSTRDIQTAIRNSTGPRPSLFVPELAFDLLVKPQIQLLLE
PSERCVELVYEELMKICHN-CGTP----ELARYPKLQAKLIEVVSELLRERLGPTRSYVE
SLIEIHRAYINTNHPNFLSATEVMAGIVDG-RKG----GKVQSAKKPDLEDARQSIAKDL
VKKHNED-------------------SSPTLTSIS---------------------D-SE
KN-------------RSSEAFSD------------DEND-SSKQ----------------
--SKDSFLNYFFGKDQQ-------------------------------------------
--------------------GS-H-------------------Q---LNGS--TEEY---
----------------------NLNSNKQRVTDLAELDKLHLTDGGQNIENLLPQMSERE
QLECELISRLIVSYFGIVREMIQDQIPKAVMCLLVNFSKEIIQNRLVTKLYKESLFEDLL
MEDQNLAQDRQKCVKLLETYKAASHIMNDIL
>XP_002551921_Lachancea_thermotolerans
------------------------------------------------------------
------------------------------------------------------------
------------------------------------------------------------
------------------------------------------------------------
------------------------------------------------------------
------------------------------------------------------------
------------------------------------------------------------
------------------------------------------------------------
------------------------------------------------------------
------------------------------------------------------------
------------------------------------------------------------
------------------------------------------------------------
------------------------------------------------------------
-------------------MASL-ED----------------------------------
------------------------------------------------------------
------LIPTVNKLQDVMYDA-GIDTLDLPVLAVIGSQSSGKSSILETLVGKDFLPRGTG
IVTRRPLVLQLNNISPN--S-------------PLINEYQDIHGQN----------YDTS
-----D-----TKG-------------ELTLEDHLRKSQGFEP--TT-------------
--KD--EWGEFLHLPGRRFYDFGEIRQEIENETARIAGKNKGISRIPINLKVFSPRVLNL
TLVDLPGITKVPIGEQPADIEKQIKNLILEHVAKPNCIILAISPANVDLVNSESLKLARD
VDPHGKRTIGVITKMDLMDSGTNALDILSGKLYPLKLGFVGIVNRSQQDIQANRSVEEAL
NNEEIFFTRHPVYRTISTKCGTRYLAKLLNHILMNHIRDKLPDIKARLNTLMGQTEQELA
TYGG---SGIITK-E-NRAGLVLQLMNKFAARFVSSIEGT-----SSDISTKELCGGARI
YYIYNNIFGHSLESINPTSNLSTADIRTAIRNSTGPRPSLFVPELAFDLLVKPQIYLLLE
PSQRCVEMVYEELMKICHN-CGSP----ELARYPKLQAKLIEVVSELLRERLGPTRSYVE
SLIDIHRAYINTNHPNFLSATDAMSDIAEA-KKN----KQKATPGKSDLENAKISLVKEL
SRKDAEL-------------------QFSNATGKE---------------------I-PE
SS-------------TPSEASSE------------EEERIPSKE----------------
--SKDSFLNYFFGKDQQKSGHFTKFP------------------ENGQFP----------
--------------------GS-HSFDQAEN--APPSSDFEKLQ---INGS--TTER---
----------------------TFDE---------------------------PKLTERE
ELECELIRRLIISYFGIVREMIQDQIPKAVMCLLVNFSKEIIQNRLVTKLYKESLFEELL
LEDQNLAQDREKCVKLLDTYKEASKIIGDIL
>XP_020050935_Aspergillus_aculeatus
------------------------------------------------------------
------------------------------------------------------------
------------------------------------------------------------
------------------------------------------------------------
------------------------------------------------------------
------------------------------------------------------------
------------------------------------------------------------
------------------------------------------------------------
------------------------------------------------------------
------------------------------------------------------------
------------------------------------------------------------
------------------------------------------------------------
------------------------------------------------------------
-------------------MAALSED----------------------------------
------------------------------------------------------------
------LLITVNKLQDLVFNTIGNDSLDLPQIVVVGSQSSGKSSVLENIVGRDFLPRGSG
IVTRRPLILQLINIPSERHD----------------------------------------
--------------------------RPEGDEVHIPHTAASVAGQN--------------
------EWAEFHHLPGRKFDDFALVKQEIEAETARIAGSNKGINRQPINLKIFSPHVLNL
TMVDLPGLTKVPIGDQPSDIEKQTRALILEYIAKPNSIILAVSPANVDLVNSEALKLARQ
VDPMGRRTIGVLTKLDLMDHGTNAMDILSGRVYPLKLGFIGVVNRSQQDIQSGKSLSDAL
QAELDFFRHHPAYRNMANRCGTQFLAKTLNTTLMSHIRDRLPDIKARLNTLMGQTQQELA
SYGN---KQFSGK-E-HRGSLILQLMTRFASSFISSIDGT-----SSEISTKELCGGARI
YYIFNSVFGNSLETIDPTHNLTVSDIRTAIRNSTGPRPSLFVPELAFDLLVKPQIKMLEA
PSQRCVELVYEELIKICHT-CGSQ----ELLRFPRLQAKLIEVVSDLLRERLGPCSGYVE
SLISIQRAYINTNHPNFLGAAAAMSSVIQN-KQE----QERKAALAEDRRKREKRRLKEL
GGLNGNN--------------------------------------------AASLED--D
EDPQSEIKPPNVSSRSQSVRGARSMSPHLGKA--QDGGISATLNGTHSNAS-ATF--GAT
NTTRDSFLNYFFGKD-GV------HPVTSLP-QVSN-TNRQIPSPHEASV----------
--------------------SHGLRRAD-------LRSP--IMPP---DDH--ITTVEQF
SDVGI-------------------SPKDDSD----------------------SSLSERE
ILETELIRRLISSYFNIVRETIADQVPKAIMHLLVNHSKDVVQNRLVSELYKEDLFGELL
YEDDGIKAEREKCEKLLDTYKEAAKIVGEVL
>XP_001274996_Aspergillus_clavatus
------------------------------------------------------------
------------------------------------------------------------
------------------------------------------------------------
------------------------------------------------------------
------------------------------------------------------------
------------------------------------------------------------
------------------------------------------------------------
------------------------------------------------------------
------------------------------------------------------------
------------------------------------------------------------
------------------------------------------------------------
------------------------------------------------------------
------------------------------------------------------------
-------------------MASLSED----------------------------------
------------------------------------------------------------
------LLITVNKLQDLVFNTIGNDSLDLPQIVVVGSQSSGKSSVLENIVGRDFLPRGSG
IVTRRPLILQLINIPSERDD----------------------------------------
--------------------------RPRDDAVHVPHTAASVAGQH--------------
------EWAEFHHLPGRKFDDFAMVKQEIEAETARIAGNNKGINRQPINLKIFSPHVLNL
TMVDLPGLTKVPIGDQPSDIEKQTRTLILEYIAKPNSIILAVSPANVDLVNSEALKLARQ
VDPMGRRTIGVLTKLDLMDHGTNAMDILSGRVYPLKLGFIGVVNRSQQDIQSGKSLSEAL
QAEVEFFRHHPAYRNMANRCGTQFLAKTLNSTLMAHIRDRLPDIKARLNTLMGQTQQELA
SYGN---KQFSGK-E-HRGSLILQLMTRFASSFISSIDGT-----SSEISTKELCGGARI
YYIFNSVFGNSLETIDPTHNLSVSDIRTAIRNSTGPRPSLFVPELAFDLLVKPQIKMLEA
PSQRCVELVYEELIKICHT-CGSQ----ELLRFPRLQAKLIEVVSDLLRERLGPCSAYVE
SLISIQRAYINTNHPNFLGAAAAMSSVIQN-KQE----QERKMVLAEDRKKRERRRQKEL
GGLNGAA--------------------------------------------PLSPED--E
EDHQPESKAQSLHSRGQPAKGTRSMSPHISKS--QESAITATLNGTNPTSS-AMF--GAT
NTTRDSFLNYFFGKD-GV------QSSTPLP-QPLN-QQRQLNHVNEPSI----------
--------------------SQSIRRTE-------IRSP--IGPS---DDY--TTPSEYG
GDIPQ-------------------NQLENTE----------------------PSLSDRE
LMETELIRRLISSYFNIVRETIADQVPKAIMHLLVNHSKDVVQNRLVSELYKEDLFGELL
YEDDGIKAEREKCERLLDTYKEAARIVGEVL
>XP_001261928_Aspergillus_fischeri
------------------------------------------------------------
------------------------------------------------------------
------------------------------------------------------------
------------------------------------------------------------
------------------------------------------------------------
------------------------------------------------------------
------------------------------------------------------------
------------------------------------------------------------
------------------------------------------------------------
------------------------------------------------------------
------------------------------------------------------------
------------------------------------------------------------
------------------------------------------------------------
-------------------MASLSED----------------------------------
------------------------------------------------------------
------LLITVNKLQDLVFNTIGNDSLDLPQIVVVGSQSSGKSSVLENIVGRDFLPRGSG
IVTRRPLILQLINIPSEHND----------------------------------------
--------------------------RPGDNDVLAPHAAASVAGQH--------------
------EWAEFHHLPGRKFEDFALVKQEIEAETARIAGNNKGINRQPINLKIFSPHVLNL
TMVDLPGLTKVPIGDQPSDIEKQTRTLILEYIAKPNSIILAVSPANVDLVNSEALKLARQ
VDPMGRRTIGVLTKLDLMDHGTNAMDILSGRVYPLKLGFIGVVNRSQQDIQSGKSLSEAL
QAEAEFFRHHPAYRNMANRCGTQFLAKTLNTTLMAHIRDRLPDIKARLNTLMGQTQQELA
SYGN---KQFSGE-E-HRGSLILQLMTRFASSFIASIDGT-----SSEISTKELCGGARI
YYIFNSVFGNSLETIDPTHNLTVSDIRTAIRNSTGPRPSLFVPELAFDLLVKPQIKMLEA
PSQRCVELVYEELIKICHT-CGSQ----ELLRFPRLQAKLIEVVSDLLRERLGPCSAYVE
SLISIQRAYINTNHPNFLGAAAAMSSVIQN-KQE----QERKMMLADDKKKRERRRQKEL
SSVNGAV--------------------------------------------PVSPEE--E
EDHSAESRTQNLSSRGQTSKNSRSMSPHVNKG--QDSAITATLNGVNTNPN-AMF--GAT
NTTRDSFLNYFFGKD-GM------QSSTPLP-QPLI-QQRQPNHLSEPSI----------
--------------------SQSIRRQD-------LRSP--MSLP---DDY--AGSSDYG
GEISQ-------------------HA-DHAE----------------------PTLSDRE
LMETELIRRLISSYFNIVRETIADQVPKAIMHLLVNHSKDVVQNRLVSELYKEDLFSELL
YEDDGIKAEREKCERLLETYKEAARIVGEVL
>XP_041151151_Aspergillus_flavus
------------------------------------------------------------
------------------------------------------------------------
------------------------------------------------------------
------------------------------------------------------------
------------------------------------------------------------
------------------------------------------------------------
------------------------------------------------------------
------------------------------------------------------------
------------------------------------------------------------
------------------------------------------------------------
------------------------------------------------------------
------------------------------------------------------------
------------------------------------------------------------
-------------------MASLSED----------------------------------
------------------------------------------------------------
------LLVTVNKLQDLVFNTIGNDSLDLPQIVVVGSQSSGKSSVLENIVGRDFLPRGSG
IVTRRPLILQLINIPSERHD----------------------------------------
--------------------------KPDTDEIHVPHTAASVAGQH--------------
------EWAEFHHLPGRKFEDFALVKQEIEAETARIAGSNKGINRQPINLKIFSPHVLNL
TMVDLPGLTKVPIGDQPSDIEKQTRALILEYIAKPNSLVLAVSPANVDLVNSEALKLARQ
VDPMGRRTIGVLTKLDLMDHGTNAMDILSGRVYPLKLGFIGVVNRSQQDIQSGKSLSDAL
QAEVDFFRHHPAYRNMANRCGTQFLAKTLNTTLMSHIRDRLPDIKARLNTLMGQTQQELA
SYGN---KQFSGK-E-HRGSLILQLMTRFASSFISSIDGT-----SSEISTKELCGGARI
YYIFNSVFGNSLETIDPTHNLTVSDIRTAIRNSTGPRPSLFVPELAFDLLVKPQIKMLEA
PSQRCVELVYEELIKICHT-CGSQ----ELLRFPRLQAKLIEVVSDLLRERLGPCSAYVE
SLISIQRAYINTNHPNFLGAAAAMSSIIQN-KQE----QERKSALAEDRRKREKRRQREL
GGINGST--------------------------------------------SLSPED--E
EEQALEQKAQNIPIRSQSAKGTRNMPPNIGKL--QESGIAATLNGAHQNPH-AMF--GGT
NTTRDSFLNYFFGKD-GA------QPSPSLP-QPSS-QSRPSNHTNEVST----------
--------------------TQSIRRTE-------VRSP--VMPP---DDY--VPVPEYI
GEISSL---------------------ENTE----------------------PTLSDRE
LLETELIRRLISSYFDIVRETIADQVPKAIMHLLVNHSKDVVQNRLVSELYKEDLFGELL
YEDDGIKAEREKCERLLETYKEAAKIVGEVL
>XP_746923_Aspergillus_fumigatus
------------------------------------------------------------
------------------------------------------------------------
------------------------------------------------------------
------------------------------------------------------------
------------------------------------------------------------
------------------------------------------------------------
------------------------------------------------------------
------------------------------------------------------------
------------------------------------------------------------
------------------------------------------------------------
------------------------------------------------------------
------------------------------------------------------------
------------------------------------------------------------
-------------------MASLSED----------------------------------
------------------------------------------------------------
------LLITVNKLQDLVFNTIGNDSLDLPQIVVVGSQSSGKSSVLENIVGRDFLPRGSG
IVTRRPLILQLINIPSEHND----------------------------------------
--------------------------RPGDNDVLAPHTAASVAGQH--------------
------EWAEFHHLPGRKFEDFALVKQEIEAETARIAGNNKGINRQPINLKIFSPHVLNL
TMVDLPGLTKVPIGDQPSDIEKQTRTLILEYIAKPNSIILAVSPANVDLVNSEALKLARQ
VDPMGRRTIGVLTKLDLMDHGTNAMDILSGRVYPLKLGFIGVVNRSQQDIQSGKSLSEAL
QAEAEFFRHHPAYRNMANRCGTQFLAKTLNTTLMAHIRDRLPDIKARLNTLMGQTQQELA
SYGN---KQFSGE-E-HRGSLILQLMTRFASSFISSIDGT-----SSEISTKELCGGARI
YYIFNSVFGNSLETIDPTHNLTVSDIRTAIRNSTGPRPSLFVPELAFDLLVKPQIKLLEA
PSQRCVELVYEELIKICHT-CGSQ----ELLRFPRLQAKLIEVVSDLLRERLGPCSAYVE
SLISIQRAYINTNHPNFLGAAAAMSSVIQN-KQD----QERKMMLADDRKKRERRRQKEM
SSVNGAV--------------------------------------------PVTPEE--E
EDHSAELRSQNLGNRGQTSKNSRSMSPHVNKG--QDSAITTTLNGVNTNPN-TMF--GAT
NTTRDSFLNYFFGKD-GM------QSSTPLP-QPLI-QQRQPNHLSEPSI----------
--------------------SQSIRRQD-------LRSP--MSLP---DDY--AGSSDYG
GEISH-------------------HA-DNTE----------------------PTLSDRE
LMETELIRRLISSYFNIVRETIADQVPKAIMHLLVNHSKDVVQNRLVSELYKEELFSELL
YEDDGIKAEREKCERLLETYKEAARIVGEVL
>XP_682143_Aspergillus_nidulans
------------------------------------------------------------
------------------------------------------------------------
------------------------------------------------------------
------------------------------------------------------------
------------------------------------------------------------
------------------------------------------------------------
------------------------------------------------------------
------------------------------------------------------------
------------------------------------------------------------
------------------------------------------------------------
------------------------------------------------------------
------------------------------------------------------------
------------------------------------------------------------
-------------------MAALGEN----------------------------------
------------------------------------------------------------
------LLVTVNKLQDLVFNTIGNDSLDLPQIVVVGSQSSGKSSVLENIVGRDFLPRGSG
IVTRRPLILQLINIPSERHD----------------------------------------
--------------------------KPETDEVHVPHTAASVAGQN--------------
------EWAEFHHQPGRKFDDFALVKQEIEAETARIAGNNKGINRQPINLKIFSPHVLNL
TMVDLPGLTKVPIGDQPSDIEKQTRALILEYIAKPNSIILAVSPANVDLVNSESLKLARQ
VDPMGRRTIGVLTKLDLMDHGTNAMDILSGRVYPLKLGFIGVVNRSQQDIQSGKSLSEAL
QAELDFFRHHPAYRNMANRCGTQFLAKTLNSTLMSHIRDRLPDIKARLNTLMGQTQQELA
SYGN---KQFSGK-E-HRGSLILQLMTRFASSFISSIDGT-----SSEISTKELCGGARI
YYIFNSVFGNSLDTIDPTQNLSISDIRTAIRNSTGPRPSLFVPELAFDLLVKPQIKLLEP
PSQRCVELVYEELIKICHT-CGSQ----ELLRFPRLQAKLIEVVSDLLRERLGPCSSYVE
SLISIQRAYINTNHPNFLGAAAAMSSIIQS-KQD----QERKAALAEERRKREKRRIKEL
GGPNGNA--------------------------------------------PTHPED--E
EEQ---PETKNLPIRTQSSKGTRSMSPHIGKI--SDTGITATLNGTHSNPP-TAF--GGA
NTTRDSFLNYFFGKD-GA------QPQLTTS-ASPN-QNQTRQSIHEVNV----------
--------------------SSNARRTE-------MLSP--V------DDY--TTVPEY-
NEASS-------------------VLKDDSE----------------------PAISERE
LMETELIRRLISSYFTIVRETIADQVPKAIMHLLVNHSKDVVQNRLVSELYKEEFFAELL
YEDDGIKAEREKCERLLETYKAAAKIVGEVL
>XP_003188638_Aspergillus_niger
------------------------------------------------------------
------------------------------------------------------------
------------------------------------------------------------
------------------------------------------------------------
------------------------------------------------------------
------------------------------------------------------------
------------------------------------------------------------
------------------------------------------------------------
------------------------------------------------------------
------------------------------------------------------------
------------------------------------------------------------
------------------------------------------------------------
------------------------------------------------------------
-------------------MTALSED----------------------------------
------------------------------------------------------------
------LLVTVNKLQDLVFNTIGNDSLDLPQIVVVGSQSSGKSSVLENIVGRDFLPRGSG
IVTRRPLILQLINIPSERHD----------------------------------------
--------------------------KPESDEVHIPHTAASVAGQY--------------
------EWAEFHHLPGRKFDDFALVKQEIEAETARIAGSNKGINRQPINLKIFSPHVLNL
TMVDLPGLTKVPIGDQPSDIEKQTRALILEYIAKPNSIILAVSPANVDLVNSEALKLARQ
VDAMGRRTIGVLTKLDLMDHGTNAMDILSGRVYPLKLGFIGVVNRSQQDIQSGKSLSDAL
HAEVDFFRHHPAYRNMANRCGTQFLAKTLNTTLMSHIRDRLPDIKARLNTLMGQTQQELA
SYGN---KQFSGK-E-HRGSLILQLMTRFASSFISSIDGT-----SSEISTKELCGGARI
YYIFNSVFGNSLETIDPTHNLTVTDIRTAIRNSTGPRPSLFVPELAFDLLVKPQIKMLEA
PSQRCVELVYEELIKICHT-CGSQ----ELLRFPRLQAKLIEVVSDLLRERLGPCSAYVE
SLISIQRAYINTNHPNFLGAAAAMSSVMQN-RQE----QERRAALADDRKKREKRRLKEL
GAVNGNP--------------------------------------------PASPED--E
DEQHTDSKTQNIPIRSQPTRNTRSMSPHFGKG--QEGGVTATLNGAHANSHQTAF--GTT
NTTRDSFLNYFFGKD-GA------QPASSLP-QLSS-QSRPYTNVNEASI----------
--------------------SHNTRRTD-------MRAP--IMSA---DEY--PPPMEYT
GDVGAA---------------------EDPE----------------------AVLSDRE
LLETELISRLISSYFNIVRETIADQVPKAIMHLLVNHSKDVVQNRLVSELYKEDLFAELL
YEDDGIKAEREKCERLLDTYKEAAKIVGEVL
>XP_015401646_Aspergillus_nomiae
------------------------------------------------------------
------------------------------------------------------------
------------------------------------------------------------
-----------------------------------------MLGLGVRRLKTRPSLLDLI
EASCSSGGGSDQPLLLSSSSPPTGIDQLPPLPDSPTSPSSSSSSSSSSFPTPTTTFNPSP
SSSSVHPPAIRIMAPSGKGPQAEAHHGSVFSVSGPVVVAENMIGCAMYDWYCRVGKDQLV
GEVIRLDGDKATIQVYEETDGVTVGDPVERTGKPLAVELGPAKGIYIPRGITVNALDREK
KWDFTPGQYKVGDHITGGDVWGSVFENSLMSDHKILLPPRARGTITRIAEAGSYTVEEKL
LEIEFDGKKTEFGMMQTWPVRVPRPVNEKVPSDAPFIVGQRVLDSLFPSVQGGTVCIPGA
FGCGKTVISQSVSKFSNSDIIVYVGCGERGNEMAEVLMDFPELSIEIDGRKEPIMKRTCL
IANTSNMPVAAREASIYTGITIAEYFRDQGKNVAMMADSSSRWAEALRELSGRLGEMPAD
QGFPAYLGAKLASFYERAGKSVALGSPERVGSVSIVGAVSPPGGDFSDPVTTSTLGIVQV
FWGLDKKLAQRKHFPSVNTSMSYSKYTTVLDKFYEKDYPDFPRLRDQIRELLTKSEELDQ
VVQLVGKAALGDSDKIALDVAAMVKDDFLQQNGYSDYDQFCPLWKTEYMMKAFMGYHDEA
QKAIAQGQNWSKVREATADIQTALRSMKFEVPENQQEVSEKYEKVLQTMSERFASVSDEI
NVNDPSLISLVNKLQDVFATVGVHNPIDLPQIAVVGSQSSGKSSVLENIVGRDFLPRGSG
IVTRRPLILQLINKPAAQSN----------------------------------------
----------------------------GVKEEKLDTTDSAANLD---------------
------EYGEFLHIPGQKFYDFNKIREEIVRETESKVGRNAGISPAPINLRIYSPNVLTL
TLVDLPGLTKVPVGDQPKDIEKQIRDMVLKYISKPNAIILAVTAANQDLANSDGLKLARE
VDPEGQRTIGVLTKVDLMDEGTDVVDILAGRIIPLRLGYVPVVNRGQRDIENKRPISYAL
EHEKNFFESHKAYRNKSSYCGTPYLARKLNLILMMHIKQTLPDIKARISSSLQKYSAELA
QLGD---SMLG-----NSANIILNIITEFSNEYRTVLEGN-----NQELSSIELSGGARI
SFVFHELYSNGIKAVDPFDQVKDIDIRTILYNSSGSSPALFVGTTAFELIVKQQIKRLED
PSTKCISLVYDELVRILGQLLNKQ----LFRRYPMLKEKFHAVVISFFKKCMEPTNKIVR
DLINMEACYINTGHPDFLNGH----------RVD----PKTGKPLPPPRSNSPSVDLGNA
ESSSGSG-----------------------------------------------------
------------------------------------------------------------
----------FFGSFWASKNKKKMAAMEPPPPTLKAS-----------------------
------------------------------------------------------------
-----------------------------------------------------ASLSERE
STEVEVIKLLITSYFNIVKRTMIDMVPKAIMYMLVQFTKDEMQRELLENMYRNGELDELL
KESDYTVRRRKECQQMVESLSRASEIVSQVQ
>XP_001827726_Aspergillus_oryzae
------------------------------------------------------------
------------------------------------------------------------
------------------------------------------------------------
------------------------------------------------------------
------------------------------------------------------------
------------------------------------------------------------
------------------------------------------------------------
------------------------------------------------------------
------------------------------------------------------------
------------------------------------------------------------
------------------------------------------------------------
------------------------------------------------------------
------------------------------------------------------------
-------------------MASLSED----------------------------------
------------------------------------------------------------
------LLVTVNKLQDLVFNTIGNDSLDLPQIVVVGSQSSGKSSVLENIVGRDFLPRGSG
IVTRRPLILQLINIPSERHD----------------------------------------
--------------------------KPDTDEIHVPHTAASVAGQH--------------
------EWAEFHHLPGRKFEDFALVKQEIEAETARIAGSNKGINRQPINLKIFSPHVLNL
TMVDLPGLTKVPIGDQPSDIEKQTRALILEYIAKPNSLVLAVSPANVDLVNSEALKLARQ
VDPMGRRTIGVLTKLDLMDHGTNAMDILSGRVYPLKLGFIGVVNRSQQDIQSGKSLSDAL
QAEVDFFRHHPAYRNMANRCGTQFLAKTLNTTLMSHIRDRLPDIKARLNTLMGQTQQELA
SYGN---KQFSGK-E-HRGSLILQLMTRFASSFISSIDGT-----SSEISTKELCGGARI
YYIFNSVFGNSLETIDPTHNLTVSDIRTAIRNSTGPRPSLFVPELAFDLLVKPQIKMLEA
PSQRCVELVYEELIKICHT-CGSQ----ELLRFPRLQAKLIEVVSDLLRERLGPCSAYVE
SLISIQRAYINTNHPNFLGAAAAMSSIIQN-KQE----QERKSALAEDRRKREKRRQREL
GGINGST--------------------------------------------SLSPED--E
EEQALEQKAQNIPIRSQSAKGTRNMPPNIGKL--QESGIAATLNGAHQNPH-AMF--GGT
NTTRDSFLNYFFGKD-GA------QPSPSLP-QPSS-QSRPSNHTNEVST----------
--------------------TQSIRRTE-------VRSP--VMPP---DDY--VPVPEYI
GEISSL---------------------ENTE----------------------PTLSDRE
LLETELIRRLISSYFDIVRETIADQVPKAIMHLLVNHSKDVVQNRLVSELYKEDLFGELL
YEDDGIKAEREKCERLLETYKEAAKIVGEVL
>XP_040637505_Aspergillus_ruber
------------------------------------------------------------
------------------------------------------------------------
------------------------------------------------------------
------------------------------------------------------------
------------------------------------------------------------
------------------------------------------------------------
------------------------------------------------------------
------------------------------------------------------------
------------------------------------------------------------
------------------------------------------------------------
------------------------------------------------------------
------------------------------------------------------------
------------------------------------------------------------
-------------------MASLGED----------------------------------
------------------------------------------------------------
------LLVTVNKLQDLVFNTIGSDSLDLPQIVVVGSQSSGKSSVIENIVGRDFLPRGSG
IVTRRPLILQLINIPSERHD----------------------------------------
--------------------------RPGSDEVHVPHTAASVAGQN--------------
------EWAEFHHLPGRKFDDFASVKKEIEAETARIAGSNKGINRQPINLKIFSPHVLNL
TLVDLPGLTKVPIGDQPSDIEKQTRTLILEYIAKPNSIILAVSPANVDLVNSEALKLARQ
VDPMGRRTIGVLTKLDLMDHGTNAMDILSGRVYPLKLGFIGVVNRSQHDIQAGKSLADAL
QGEADFFRHHPAYRNMANRCGTHFLAKTLNTTLMAHIRDRLPDIKARLNTLMGQTQQELA
SYGN---KQFSGK-E-HRGSLILQLMTRFASSFISSIDGT-----SSEISTKELCGGARI
YYIFNSVFGNSLETVDPTHNLTLSDIRTAIRNSTGPRPSLFVPELAFDLLVKPQIKLLEA
PSQRCVELVYEELIKVCHT-CGSQ----ELLRFPRLQGKLIEVVSDLLRERLGPCSGYVE
SLISIQRAYINTNHPNFLGATAAMSSIIQN-KQE----QERKAALAEDRKRRERRRHKEL
GGVNGAV--------------------------------------------P--QED--E
EDQLSEQKAQNIPVRSQSAKGNRSMSPNFGKS--GENGIAAALNGAHSSPQ-AAF--GAS
NTTRDSFLNYFFGKD-GV------QSASSLP-PSSSHQNKQANYPSEPSI----------
--------------------SQSIRRPE-------LRSP--VMPP---EDL--AAPPEYG
SDMLP-------------------FPNENSE----------------------PSLTDRE
VLETELIRRLISSYFNIVRETIADQVPKAIMHLLVNHSKDVVQNRLVSELYREDLFADLL
HEDDGIKAEREKCERLLETYKEAAKIVGEVL
>XP_040697092_Aspergillus_sydowii
------------------------------------------------------------
------------------------------------------------------------
------------------------------------------------------------
------------------------------------------------------------
------------------------------------------------------------
------------------------------------------------------------
------------------------------------------------------------
------------------------------------------------------------
------------------------------------------------------------
------------------------------------------------------------
------------------------------------------------------------
------------------------------------------------------------
------------------------------------------------------------
-------------------MAALGED----------------------------------
------------------------------------------------------------
------LLVTVNKLQDLVFNTIGNDSLDLPQIVVVGSQSSGKSSVLENIVGRDFLPRGSG
IVTRRPLILQLINIPSDRHD----------------------------------------
--------------------------KPKGDDVHIPHTAASVAGQN--------------
------EWAEFHHHPGRKFDDFALVKQEIEAETARIAGNNKGINRQPINLKIFSPHVLNL
TMVDLPGLTKVPIGDQPSDIEKQTRALILEYIAKPNSIILAVSPANVDLVNSESLKLARQ
VDPMGRRTIGVLTKLDLMDHGTNAMDILSGRVYPLKLGFIGVVNRSQQDIQSGKSLSEAL
HAELDFFRHHPAYRNMANRCGTQFLAKTLNSTLMSHIRDRLPDIKARLNTLMGQTQQELA
SYGN---KQFSGK-E-HRGSLILQLMTRFASSFISSIDGT-----SSEISTKELCGGARI
YYIFNSVFGNSLDTIEPTQNLSVSDIRTAIRNSTGPRPSLFVPELAFDLLVKPQIKLLEP
PSQRCVELVYEELIKICHT-CGSQ----ELLRFPRLQGKLIEVVSDLLRERLGPCSTYVE
SLISIQRAYINTNHPNFLGAAAAMSSIMQN-RQD----QERKAALAEDRRKREKRRIKEL
GGPNGIT--------------------------------------------PAYIEE--E
EEQ---SETKQLPIRPQSSKGTRGMSPNLGKN--QESGVTATLNGTHSSAQ-GAF--GGT
NSTRDSFLNYFFGKD-GA------QP--STS-SALG-QNQNRPTAHEVNT----------
--------------------SPNLRRTE-------VLSP--VLNS---QDY--TAMAEQ-
NDVGS-------------------FLKDDSE----------------------PAISDRE
LMETELIRRLISSYFTIVRETIADQVPKAIMHLLVNHSKDVVQNRLVSELYKEEYFAELL
YEDDGIKAEREKCERLLETYKAAAKIVGEVL
>XP_001218746_Aspergillus_terreus
------------------------------------------------------------
------------------------------------------------------------
------------------------------------------------------------
------------------------------------------------------------
------------------------------------------------------------
------------------------------------------------------------
------------------------------------------------------------
------------------------------------------------------------
------------------------------------------------------------
------------------------------------------------------------
------------------------------------------------------------
------------------------------------------------------------
------------------------------------------------------------
-------------------MASLSED----------------------------------
------------------------------------------------------------
------LLVTVNKLQDLVFNTIGNDSLDLPQIVVVGSQSSGKSSVLENIVGRDFLPRGSG
IVTRRPLILQLINIPSERPD----------------------------------------
--------------------------RPSNDEVHVPHTAASVAGQN--------------
------EWAEFHHLPGRKFDDFALVKQEIEAETARIAGSNKGINRQPINLKIFSPHVLNL
TMVDLPGLTKVPIGDQPSDIEKQTRALILEYIAKPNSIILAVSPANVDLVNSEALKLARQ
VDPMGRRTIGVLTKLDLMDHGTNAMDILSGRVYPLKLGFIGVVNRSQQDIQSGKSLSEAL
QAEVDFFRHHPAYRNMANRCGTQFLAKTLNSTLMSHIRDRLPDIKARLNTLMGQTQQELA
SYGN---KQFSGK-E-HRGSLILQLMTRFASSFISSIDGT-----SSEISTKELCGGARI
YYIFNSVFGNSLETIDPTHNLTVSDIRTAIRNSTGPRPSLFVPELAFDLLVKPQIKMLEA
PSQRCVELVYEELIKICHT-CGSQ----ELLRFPRLQGKLIEVVSDLLRERLGPCSAYVE
SLISIQRAYINTNHPNFLGAAAAMSSIIQN-KQE----QERKAALAEDRRKREKRRLKEL
GGVNGNV--------------------------------------------A-SPEE--E
EEH-VDSKGQPLPIRSQSARGTRSMSPHVGKT--QEGSIAASLNGVQSGPH-AVF--GGA
NTTRDSFLNYFFGKD-GA------QLSAPFP-QPSS-QPKPSSHAIETNI----------
--------------------NHSNRRME-------MRSP--VMPT---EDY--TAPAEYG
GDAGSLVRSPPHSAAHWEFTADAVSQDNSTE----------------------PTLSDRE
ILETELIRRLISSYFDIVRETIADQVPKAIMHLLVNHSKDVVQNRLVSELYKEDLFAELL
YEDDGIKAEREKCEKLLETYKEAAKIVGEVL
>XP_022484407_Penicillium_arizonense
------------------------------------------------------------
------------------------------------------------------------
------------------------------------------------------------
------------------------------------------------------------
------------------------------------------------------------
------------------------------------------------------------
------------------------------------------------------------
------------------------------------------------------------
------------------------------------------------------------
------------------------------------------------------------
------------------------------------------------------------
------------------------------------------------------------
------------------------------------------------------------
-------------------MASLGED----------------------------------
------------------------------------------------------------
------LLVTVNKLQDLVFNTIGNDSLDLPQIVVVGSQSSGKSSVLENIVGRDFLPRGSG
IVTRRPLILQLINVPSERDD----------------------------------------
--------------------------KPEQDEIHIPHTAASVAGQH--------------
------EWAEFHHLPGRKFDDFAQVKQEIEAETARIAGSNKGINRQPINLKIFSPHVLNL
TLVDLPGLTKVPIGDQPSDIEKQTRTLILEYIAKPNSIILAVSPANVDLVNSEALKLARQ
VDAMGRRTIGVLSKLDLMDHGTNAMDILSGRVYPLKLGFIGVVNRSQQDIQSGKPLSDAL
RAESEFFRHHPAYRNMANRCGTHFLAKTLNTTLMSHIRDRLPDIKARLNTLMGQTQQELA
SYGN---KQFSGE-E-HRGSLILQQMTRFAASFISSIDGT-----SSEISTKELCGGARI
YYIFNSVFGNSLETIDPTHNLTVSDIRTAIRNSTGPRPSLFVPELAFDLLVKPQIKLLES
PSQRCVELVYEELIKICHT-CGNQ----ELLRFPRLQGKLIEVVSDLLRERLGPCSNYVE
SLISIQRAYINTNHPNFLGAAAAMSSIMQN-KQD----EERKALMAEEKRKRDKRRQKEL
GAANG-T--------------------------------------------A-NPDE--E
EHA---DSKQNLPIRSQSTKGSRSMSPHVGRN--GEHGIAATLNGAHSNH--AAF--GGS
NTARDSFLNYFFGKE-GT------HNTAMAP-PSGMNSNRQAIHASEPSI----------
--------------------SQSIRRAE-------IRSS--VMPT---EDY--TAPPEYG
GDVSA-------------------FPNENTE----------------------PALTDRE
MLETELIRRLISSYFNIVRESIADQVPKAVMHLLVNHCKDVVQNRLVSELYKEDLFSELL
YEDDGIKAEREKCERLLETYKEAAKIVGEVL
>XP_014535197_Penicillium_digitatum
------------------------------------------------------------
------------------------------------------------------------
------------------------------------------------------------
------------------------------------------------------------
------------------------------------------------------------
------------------------------------------------------------
------------------------------------------------------------
------------------------------------------------------------
------------------------------------------------------------
------------------------------------------------------------
------------------------------------------------------------
------------------------------------------------------------
------------------------------------------------------------
-------------------MTSLGED----------------------------------
------------------------------------------------------------
------LLVTVNKLQDLVFNTIGNDSLDLPQIVVVGSQSSGKSSVLENIVGRDFLPRGSG
IVTRRPLILQLINVPSERDD----------------------------------------
--------------------------KPETDEVHIPHTAASVAGQH--------------
------EWAEFHHQPGRKFDDFGQVKQEIEAETARIAGSNKGINRQPINLKIFSPHVLNL
TLVDLPGLTKVPIGDQPSDIEKQTRTLILEYIAKPNSIILAVSPANVDLVNSEALKLARQ
VDAMGRRTIGVLSKLDLMDHGTNAMDILSGRVYPLKLGFIGVVNRSQQDIQSGKSLSDAL
RSESEFFRHHPAYRNMANRCGTHFLAKTLNTTLMSHIRDRLPDIKARLNTLMGQTQQELA
SYGN---KQFSGE-E-HRGSLILQQMTRFAASFISSIDGT-----SSEISTKELCGGARI
YYIFNSVFGNSLETIDPTHNLTVSDIRTAIRNSTGPRPSLFVPELAFDLLVKPQIKLLES
PSQRCVELVYEELIKICHT-CGNQ----ELLRFPRLQGKLIEVVSDLLRERLGPCSTYVE
SLISIQRAYINTNHPNFLGAAAAMSSIMQN-KQD----EERKAVLAEEKRKREKRRQKEL
GAPNGNT--------------------------------------------G-GPDE--E
EHA---D-KQNLPTRSHSSKGSRSMSPHVGRT--GENGIAATLNGAQSNY--AAFGGGAS
NTARDSFLNYFFGKE-GT------HNMAM-S-PAGMNTNRQGPHVGEPSI----------
--------------------SQSIRRAE-------VRAP--IMPT---EEY--IAPPEYG
GDMSV-------------------FPHEDTE----------------------PAFTDRE
MLETELIRRLISSYFNIVRETIADQVPKAVMHLLVNHCKDVVQNRLVSELYKEDLFGELL
YEDDGIKAEREKCERLLETYKEAAKIVGEVL
>XP_016595260_Penicillium_expansum
------------------------------------------------------------
------------------------------------------------------------
------------------------------------------------------------
------------------------------------------------------------
------------------------------------------------------------
------------------------------------------------------------
------------------------------------------------------------
------------------------------------------------------------
------------------------------------------------------------
------------------------------------------------------------
------------------------------------------------------------
------------------------------------------------------------
------------------------------------------------------------
-------------------MTSLGED----------------------------------
------------------------------------------------------------
------LLVTVNKLQDLVFNTIGNDSLDLPQIVVVGSQSSGKSSVLENIVGRDFLPRGSG
IVTRRPLILQLINVPSDRDD----------------------------------------
--------------------------KPETDEVHIPHTAASVAGQH--------------
------EWAEFHHLPGRKFDDFGQVKQEIEAETARIAGSNKGINRQPINLKIFSPHVLNL
TLVDLPGLTKVPIGDQPSDIEKQTRTLILEYIAKPNSIILAVSPANVDLVNSEALKLARQ
VDAMGRRTIGVLSKLDLMDHGTNAMDILSGRVYPLKLGFIGVVNRSQQDIQSGKSLSDAL
RAESEFFRHHPAYRNMANRCGTHFLAKTLNTTLMSHIRDRLPDIKARLNTLMGQTQQELA
SYGN---KQFSGE-E-HRGSLILQQMTRFAASFISSIDGT-----SSEISTKELCGGARI
YYIFNSVFGNSLETIDPTHNLTTSDIRTAIRNSTGPRPSLFVPELAFDLLVKPQIKLLES
PSQRCVELVYEELIKICHT-CGNQ----ELLRFPRLQGKLIEVVSDLLRERLGPCSTYVE
SLISIQRAYINTNHPNFLGAAAAMSSIMQN-KQD----EERKAVLAEEKRKREKRRQKEL
GAPNGNT--------------------------------------------G-GPDE--E
EYG---D-KQNLPIRTHSSKGSRSMSPHVGRT--GENGIAATLNGAQSNY--AAFGGGAS
NTARDSFLNYFFGKE-GT------HNMAM-S-PAGMNNNRQGPHVSEPSI----------
--------------------SQSIRRAE-------PRAP--IMPT---EEY--TAPSEYG
GDMSV-------------------FPHENTE----------------------PALTDRE
MLETELIRRLISSYFNIVRETIADQVPKAVMHLLVNHCKDVVQNRLVSELYKEDLFGELL
YEDDGIKAEREKCERLLETYKEAAKIVGEVL
>XP_040650209_Penicillium_griseofulvum
MASLNLSSNGPSISKSYQTVVNATPSGNKGSPTYGQWAVYSVSTPLVSAFQQDGGKESVL
KVQSTGEGELADLIEEFSEGRVQFAFVKVTDSNTGLPKNVLIGWCGEGVPERTKGYFTSH
LATVAKFLHGYHVQITARADGDLTPEGIVQRVADSSGSKYSAGEASAPAPAPRPAVASKP
AFTPTRSGGITPSPAARVQPAPSRVAVNDDGWGADAPPVTRTQLEKVQSAYQPTRVNLQE
LKANPTASRQPVATTSDDSSDVVKGGYQPVGKVDIAAIRKQAAASGQLKDERPAIVKGSY
EPVGKVDIAAIRARAQKPEGTSENVPLSSVVSQQPTTLPERPAPSNISERLTNLPKPKVA
NKFGSSPSFPGTKPPLPVGLEPKPTTSAQIGAASRTFADEGGKTPAQIWAERKAKERGVA
SSSGSAEPASTPASLKSQTSGQGEWKSSYAGKSWAPVQTAQEKSYIPEQPIDAKANDQQE
DEPQPHVSDIRDQFAHGTPAPAPLSPPAPPVPQASRPVPVPGLSSEPVESEPEHDARQVL
PTPPPQPPRSPTPPTPPVRESSPIQIAMPVGHSVADSVADAHEEQQSPPPAMPVRSLQDV
VPNEKDLEDDSHDLGRAAAEATAQQSEQPQGGLRAQVQYDYEKAEDNEIELRDGEYVTDI
EMVDQDWWVGVNARGERGLFPANYVEIVEDEEPASHEPAGSHHYEAGPEPEPTAAPVLVA
HTTTAAEAPSAATPSSKRVTATALYDYEAAEDNEIGFPEDAKISNVEFPDDDWWLGEYNG
KQGLFPANYVRLDHLQFGIMTSLGED----------------------------------
------------------------------------------------------------
------LLVTVNKLQDLVFNTIGNDSLDLPQIVVVGSQSSGKSSVLENIVGRDFLPRGSG
IVTRRPLILQLINVPSERDD----------------------------------------
--------------------------KPENDEIHIPHTAASVAGQH--------------
------EWAEFHHLPGRKFDDFGQVKQEIEAETARIAGSNKGINRQPINLKIFSPHVLNL
TLVDLPGLTKVPIGDQPSDIEKQTRTLILEYIAKPNSIILAVSPANVDLVNSEALKLARQ
VDAMGRRTIGVLSKLDLMDHGTNAMDILSGRVYPLKLGFIGVVNRSQQDIQSGKSLAEAL
RAESEFFRHHPAYRNMANRCGTHFLAKTLNTTLMSHIRDRLPDIKARLNTLMGQTQQELA
SYGN---KQFSGE-E-HRGSLILQQMTRFAASFISSIDGT-----SSEISTKELCGGARI
YYIFNSVFGNSLETIDPTHNLTVSDIRTAIRNSTGPRPSLFVPELAFDLLVKPQIKLLES
PSQRCVELVYEELIKICHT-CGNQ----ELLRFPRLQGKLIEVVSDLLRERLGPCSTYVE
SLISIQRAYINTNHPNFLGAAAAMSSIMQN-KQD----EERKAVLAEEKRKREKRRQKEL
GAPNGNT--------------------------------------------G-GPDE--E
EYA---D-KQNLPIRSHSSKGSRSMSPHVGRT--GENGIAATLNGAQSNH--AAF-GGAS
NTARDSFLNYFFGKE-GT------HNMAM-S-PAGMNPQRQGPHAGEPSI----------
--------------------SQSIRRAE-------ARAP--IMPT---EEY--NAPSEYG
GDVSV-------------------FPSENTE----------------------PALTDRE
MLETELIRRLISSYFNIVRETIADQVPKAVMHLLVNHCKDVVQNRLVSELYKEDLFSELL
YEDDGIKAEREKCERLLETYKEAAKIVGEVL
>XP_038925145_Penicillium_roqueforti
------------------------------------------------------------
------------------------------------------------------------
------------------------------------------------------------
------------------------------------------------------------
------------------------------------------------------------
------------------------------------------------------------
------------------------------------------------------------
------------------------------------------------------------
------------------------------------------------------------
------------------------------------------------------------
------------------------------------------------------------
------------------------------------------------------------
------------------------------------------------------------
-------------------MTSLGED----------------------------------
------------------------------------------------------------
------LLVTVNKLQDLVFNTIGNDSLDLPQIVVVGSQSSGKSSVLENIVGRDFLPRGSG
IVTRRPLILQLINVPSERDD----------------------------------------
--------------------------KPENDEVHTPHTAASVAGQH--------------
------EWAEFHHQPGRKFDDFAQVKQEIEAETARIAGSNKGINRQPINLKIFSPHVLNL
TLVDLPGLTKVPIGDQPSDIEKQTRTLILEYIAKPNSIILAVSPANVDLVNSEALKLARQ
VDPMGRRTIGVLSKLDLMDHGTNAMDILSGRVYPLKLGFIGVVNRSQQDIQCGKSLSDAL
RAEAEFFRHHPAYRNMANRCGTHFLAKTLNTTLMSHIRDRLPDIKARLNTLMGQTQQELA
SYGN---KQFSGE-E-HRGSLILQQMTRFAASFISSIDGT-----SSEISTKELCGGARI
YYIFNSVFGNSLETIDPTHNLTVSDIRTAIRNSTGPRPSLFVPELAFDLLVKPQIKLLES
PSQRCVELVYEELIKICHT-CGNQ----ELLRFPRLQGKLIEVVSDLLRERLGPCSTYVE
SLISIQRAYINTNHPNFLGAAAAMSSIMQN-KQD----EERKALLAEEKRKREKRRQKEL
GAPNGTT--------------------------------------------G-GPEE--E
EYS---D-KQNLPVRTHSSKGSRSMSPHVGRT--GENGIAASLNGSQSNH--AAFGGGGS
NNARDSFLNYFFGKE-GT------HNMAM-P-PAGMNPHRQGPNAGEPSI----------
--------------------SQSIRRAE-------VRAP--IMPT---EGY--TAPSEYG
GDISV-------------------FPNENTE----------------------PALTERE
MLETELIRRLISSYFNIVRETIADQVPKAVMHLLVNHCKDVVQNRLVSELYKEDLFGELL
YEDDGIKAEREKCERLLETYKEAAKIVGEVL
>XP_002560536_Penicillium_rubens
------------------------------------------------------------
------------------------------------------------------------
------------------------------------------------------------
------------------------------------------------------------
------------------------------------------------------------
------------------------------------------------------------
------------------------------------------------------------
------------------------------------------------------------
------------------------------------------------------------
------------------------------------------------------------
------------------------------------------------------------
------------------------------------------------------------
------------------------------------------------------------
-------------------MTSLGED----------------------------------
------------------------------------------------------------
------LLVTVNKLQDLVFNTIGNDSLDLPQIVVVGSQSSGKSSVLENIVGRDFLPRGSG
IVTRRPLILQLINVPSERDD----------------------------------------
--------------------------KPETDEIHIPHTAASVAGQH--------------
------EWAEFHHLPGRKFDDFGQVKQEIEAETARIAGSNKGINRQPINLKIFSPHVLNL
TLVDLPGLTKVPIGDQPSDIEKQTRTLILEYIAKPNSIILAVSPANVDLVNSEALKLARQ
VDAMGRRTIGVLSKLDLMDHGTNAMDILSGRVYPLKLGFIGVVNRSQQDIQSGKSLADAL
RAESEFFRHHPAYRNMANRCGTHFLAKTLNTTLMSHIRDRLPDIKARLNTLMGQTQQELA
SYGN---KQFSGE-E-HRGSLILQQMTRFAASFISSIDGT-----SSEISTKELCGGARI
YYIFNSVFGNSLETIDPTHNLTVSDIRTAIRNSTGPRPSLFVPELAFDLLVKPQIKLLES
PSQRCVELVYEELIKICHT-CGNQ----ELLRFPRLQGKLIEVVSDLLRERLGPCSTYVE
SLISIQRAYINTNHPNFLGAAAAMSSIMQN-KQD----EERKAVLAEEKRKREKRRQKEL
GAPNGNT--------------------------------------------G-GPDE--E
EHA---D-KQNLPVRSHSSKGSRSMSPHVGRT--GENGIAATLNGAHSNH--AAFGGGAS
NTARDSFLNYFFGKE-GT------HNTAM-S-PAGMNTNRQGPHAGEPSI----------
--------------------SQSIRRAE-------VRAP--IMPT---EEY--AAPPEYG
GDLSA-------------------FPHENTE----------------------PALTDRE
MLETELIRRLISSYFNIVRETIADQVPKAVMHLLVNHCKDVVQNRLVSELYKEDLFGELL
YEDDGIKAEREKCERLLETYKEAAKIVGEVL
>XP_040813470_Penicillium_solitum
------------------------------------------------------------
------------------------------------------------------------
------------------------------------------------------------
------------------------------------------------------------
------------------------------------------------------------
------------------------------------------------------------
------------------------------------------------------------
------------------------------------------------------------
------------------------------------------------------------
------------------------------------------------------------
------------------------------------------------------------
------------------------------------------------------------
------------------------------------------------------------
-------------------MTSLGED----------------------------------
------------------------------------------------------------
------LLVTVNKLQDLVFNTIGNDSLDLPQIVVVGSQSSGKSSVLENIVGRDFLPRGSG
IVTRRPLILQLINVPSERDD----------------------------------------
--------------------------KPETDEIHIPHTAASVAGQH--------------
------EWAEFHHLPGRKFDDFGQVKQEIEAETARIAGSNKGINRQPINLKIFSPHVLNL
TLVDLPGLTKVPIGDQPSDIEKQTRTLILEYIAKPNSIILAVSPANVDLVNSEALKLARQ
VDAMGRRTIGVLSKLDLMDHGTNAMDILSGRVYPLKLGFIGVVNRSQQDIQSGKSLSDAL
RAESEFFRHHPAYRNMANRCGTHFLAKTLNTTLMSHIRDRLPDIKARLNTLMGQTQQELA
SYGN---KQFSGE-E-HRGSLILQQMTRFAASFISSIDGT-----SSEISTKELCGGARI
YYIFNSVFGNSLETIDPTHNLTTSDIRTAIRNSTGPRPSLFVPELAFDLLVKPQIKLLES
PSQRCVELVYEELIKICHT-CGNQ----ELLRFPRLQGKLIEVVSDLLRERLGPCSTYVE
SLISIQRAYINTNHPNFLGAAAAMSSIMQN-KQD----EERKAVLAEEKRKREKRRQKEL
GAPNGTT--------------------------------------------G-GPDE--E
EYS---D-KQNLPIRSHSSKGSRSMSPHVGRT--GENGITATLNGAQSNH--AAF-GGAS
NTARDSFLNYFFGKE-GT------HNMAM-P-PASMNTNRQGPHAGEPSI----------
--------------------SQSIRRAE-------VRAP--IMPT---EEY--TAPPEYG
GDMSV-------------------FPHENTE----------------------PALTDRE
MLETELIRRLISSYFNIVRETIADQVPKAVMHLLVNHCKDVVQNRLVSELYKEDLFGELL
YEDDGIKAEREKCERLLETYKEAAKIVGEVL
>XP_022578212_Penicilliopsis_zonata
------------------------------------------------------------
------------------------------------------------------------
------------------------------------------------------------
------------------------------------------------------------
------------------------------------------------------------
------------------------------------------------------------
------------------------------------------------------------
------------------------------------------------------------
------------------------------------------------------------
------------------------------------------------------------
------------------------------------------------------------
------------------------------------------------------------
------------------------------------------------------------
-------------------MASLGED----------------------------------
------------------------------------------------------------
------LLVTVNKLQDLVFNTIGNDSLDLPQIVVVGSQSSGKSSVLENIVGRDFLPRGSG
IVTRRPLILQLINIPSESND----------------------------------------
--------------------------RPGEVDAHTGYPTTLHIGQH--------------
------EWAEFHHLPGRKFDDFALVKQEIEAETARIAGSNKGINRQPINLKIFSPHVLNL
TLVDLPGLTKVPIGDQPSDIEKQTRTLILEYIAKPNSIILAVSPANVDLVNSEALKLARQ
VDPMGRRTIGVLTKLDLMDHGTNALDILSGRVYPLKLGFIGVVNRSQQDIQSGKTLIEAL
KAEADFFRHHPAYRNMANRCGTQFLAKSLNTTLMAHIRDRLPDIKARLNTLMGQTQQELA
SYGN---KQFSGK-E-HRGSLILQLMTRFASSFISSIDGT-----SSEISTKELCGGARI
YYIFNSVFGNSLETIDPTYNLSVSDIRTAIRNSTGPRPSLFVPELAFDLLVKPQIKMLEA
PSQRCVELVYEELIKICHT-CGSQ----ELLRFPRLQAKLIEVVSDLLRERLGPCSNYVE
SLISIQRAYINTNHPNFLGAAAAMSSIIQN-KQE----QDRKAALTEERKRREKRRLKDP
SSANGTT--------------------------------------------SMDVEE--D
EEHQLDHKAQNLPIRNQSGKGTRSLSPHIGNL--SENGAVPALNGTQLNSS-PMF--SSS
NTARDSFLNYFFGKEGGM------TTTAALP-QTISASARQINSLGEHSH----------
--------------------GQGTRHAE-------MKPS--VTYS---EDR--SVLPDYA
GEPSP-------------------FSHESIE----------------------ASLTERE
ILETELIRRLISSYFDIVRETIADQVPKAIMHLLVNHSKDVVQNRLVSELYKEDLFGELL
YEDDGIKAEREKCERLLETYKEAAKIVGEVL
>XP_016613617_Cladophialophora_bantiana
------------------------------------------------------------
------------------------------------------------------------
------------------------------------------------------------
------------------------------------------------------------
------------------------------------------------------------
------------------------------------------------------------
------------------------------------------------------------
------------------------------------------------------------
------------------------------------------------------------
------------------------------------------------------------
------------------------------------------------------------
------------------------------------------------------------
------------------------------------------------------------
-------------------MTTLGDD----------------------------------
------------------------------------------------------------
------LLRTVNKLQDLVFNTIGNDSLDLPQIVVVGSQSSGKSSVLENIVGRDFLPRGSG
IVTRRPLILQLINIPPDDDD----------------------------------------
------------------------SNTNGNGDVHIPHTAASVAEHG--------------
------EWAEFHHIPGRKFVDFNQVRAEIENETARIAGNNKGINRQPINLKIFSPHVLNL
TLVDLPGLTKVPIGDQPSDIEKQTRTLISEYIAKPNSIILAVSPANVDIVNSEALKLARH
VDPMGRRTIGVLTKLDLMDHGTNALDILSGRVYPLKLGFIGVVNRSQQDIQTNKPMSDAL
RSEAEFFRHHPAYRNMATRCGTQYLAKTLNTTLMGHIRDRLPDIKARLNTLMGQTQQELA
SYGS---KQFSGK-E-HRGSLILQLMTRFATSFISSIDGT-----SSEISTKELCGGARI
YYIFNSVFGNSLETIDPTHNLSVLDIRTAIRNSTGPRPSLFVPELAFDLLVKPQIKLLEI
PSQRCVELVYEELIKICHT-CGST----ELSRFPRLQAKLIEVVSDLLRERLGPCSNYVE
SLIAIQRAYINTNHPNFLGAAAAMSSVIAS-KNE----KDKKAAQAEERRKREKQRMKQL
-GVNGAA--------------------------------------------T---PD--E
EDAEQEDKPTSLPNRKHPTL-SRSMSPTVARE--RENGLGSISAAA-----------GSA
GAARDSFLNYFFGKEGGLPGASLQGSPAVVP-SSASVAQRHVSHSVEPSF----------
--------------------SQSRRRMD-RGSFTD-RSP--VYPPTLHDDY--APGSEY-
GDSSLL------------------FPEQNAE----------------------PILTERE
ALETELIRRLISSYFNIVRETIADQVPKAIMHLLVNHSRDEVQNRLVSELYKEELFGELL
YEDDGIKKEREKCEKLLATYKEAAKIVGEVL
>XP_008730736_Cladophialophora_carrionii
------------------------------------------------------------
------------------------------------------------------------
------------------------------------------------------------
------------------------------------------------------------
------------------------------------------------------------
------------------------------------------------------------
------------------------------------------------------------
------------------------------------------------------------
------------------------------------------------------------
------------------------------------------------------------
------------------------------------------------------------
------------------------------------------------------------
------------------------------------------------------------
-------------------MTTLGDD----------------------------------
------------------------------------------------------------
------LLRTVNKLQDLVFNTIGNDSLDLPQIVVVGSQSSGKSSVLENIVGRDFLPRGSG
IVTRRPLILQLINIPPDDDE----------------------------------------
------------------------T-ANGNGDAHAPHSYTSVAEHG--------------
------EWAEFLHIPGRKFTDFNQVRAEIENETARIAGNNKGINRQPINLKIFSPHVLNL
TLVDLPGLTKVPIGDQPADIEKQTRTLISEYIAKPNSIILAVSPANVDLVNSEALKLARH
VDPMGRRTIGVLTKLDLMDHGTNALDILSGRVYPLKLGFIGVVNRSQQDIQTSKPMSEAL
KAEAEFFRHHPAYRNMATRCGTQYLAKTLNTTLMAHIRDRLPDIKARLNTLMGQTQQELA
SYGS---KQFSGK-E-HRGSLILQLMTRFATSFISSIDGT-----SSEISTKELCGGARI
YYIFNSVFGNSLETIDPTHNLSVLDIRTAIRNSTGPRPSLFVPELAFDLLVKPQIKLLEI
PSQRCVELVYEELIKICHT-CGST----ELSRFPRLQAKLIEVVSDLLRERLGPCSNYVE
SLIAIQRAYINTNHPNFLGAAAAMSSVIAS-KNE----KDKKAAQEQERRKREQQRRKQL
-GVNGAA--------------------------------------------T---PD--D
EEAEQEDKPTTLPTRKHPTV-SRSMSPAVARE--RENGIGNITATA-----------GSA
GAARDSFLNYFFGKENGLPGAALPGSPAIVP-SSASVAHRHVSHSTDPSF----------
--------------------SQSIRRMD-RGSFTD-RSP--VYPPAMNDDY--APASEY-
GDATAL------------------FPEQSAE----------------------PALTERE
ALETELIRRLISSYFNIVRETIADQVPKAIMHLLVNHSRDEVQNRLVSELYKEDLFGELL
YEDDGIKKEREKCEKLLSTYKEAAKIVGEVL
>XP_016242415_Cladophialophora_immunda
------------------------------------------------------------
------------------------------------------------------------
------------------------------------------------------------
------------------------------------------------------------
------------------------------------------------------------
------------------------------------------------------------
------------------------------------------------------------
------------------------------------------------------------
------------------------------------------------------------
------------------------------------------------------------
------------------------------------------------------------
------------------------------------------------------------
------------------------------------------------------------
-------------------MTTLGDD----------------------------------
------------------------------------------------------------
------LLRTVNKLQDLVFNTIGNDSLDLPQIVVVGSQSSGKSSVLENIVGRDFLPRGSG
IVTRRPLILQLINIPPEDDD----------------------------------------
------------------------SDTNGNGDVHVPHTAASVAEHG--------------
------EWAEFHHIPGRKFTDFNQVRAEIENETARIAGNNKGINRQPINLKIFSPHVLNL
TLVDLPGLTKVPIGDQPSDIEKQTRTLISEYIAKPNSIILAVSPANVDIVNSEALKLARH
VDPMGRRTIGVLTKLDLMDHGTNALDILSGRVYPLKLGFIGVVNRSQQDIQTNKPMSEAL
RSEAEFFRHHPAYRNMATRCGTQYLAKTLNTTLMGHIRDRLPDIKARLNTLMGQTQQELA
SYGS---KQFSGK-E-HRGSLILQLMTRFATSFISSIDGT-----SSEISTKELCGGARI
YYIFNSVFGNSLETIDPTHNLSVLDIRTAIRNSTGPRPSLFVPELAFDLLVKPQIKLLEI
PSQRCVELVYEELIKICHT-CGST----ELSRFPRLQGKLIEVVSDLLRERLGPCSNYVE
SLIAIQRAYINTNHPNFLGAAAAMSSVIAS-KNE----KDKKLAQAEERRKREKQRMKQL
-GVNGAA--------------------------------------------T---PD--E
EDAEQEDKPTSLPNRKHPTL-SRSMSPAVTRE--RENGIGSISAAA-----------GSA
GAARDSFLNYFFGKEGGLPGASLQGSPAVVP-SSASVAQRHVSHSVDPSF----------
--------------------AQSMRRMD-RGSFTD-RSP--VYPPALHDDY--APGSEY-
GDSSLL------------------FPEQNAE----------------------PALTERE
ALETELIRRLISSYFNIVRETIADQVPKAIMHLLVNHSRDEVQNRLVSELYKEDLFGELL
YEDDGIKKEREKCEKLLATYKEAAKIVGEVL
>XP_007751084_Cladophialophora_psammophila
------------------------------------------------------------
------------------------------------------------------------
------------------------------------------------------------
------------------------------------------------------------
------------------------------------------------------------
------------------------------------------------------------
------------------------------------------------------------
------------------------------------------------------------
------------------------------------------------------------
------------------------------------------------------------
------------------------------------------------------------
------------------------------------------------------------
------------------------------------------------------------
-------------------MTTLGDD----------------------------------
------------------------------------------------------------
------LLRTVNKLQDLVFNTIGNDSLDLPQIVVVGSQSSGKSSVLENIVGRDFLPRGSG
IVTRRPLILQLINIPPDDDD----------------------------------------
------------------------SDTNGNGDVHIPHTAASVAEHG--------------
------EWAEFHHIPGRKFVDFNQVRAEIENETARIAGNNKGINRQPINLKIFSPHVLNL
TLVDLPGLTKVPIGDQPSDIEKQTRTLISEYIAKPNSIILAVSPANVDIVNSEALKLARH
VDPMGRRTIGVLTKLDLMDHGTNALDILSGRVYPLKLGFIGVVNRSQQDIQTNKPMSDAL
RSEAEFFRHHPAYRNMATRCGTQYLAKTLNTTLMGHIRDRLPDIKARLNTLMGQTQQELA
SYGS---KQFSGK-E-HRGSLILQLMTRFATSFISSIDGT-----SSEISTKELCGGARI
YYIFNSVFGNSLETIDPTHNLSVLDIRTAIRNSTGPRPSLFVPELAFDLLVKPQIKLLEI
PSQRCVELVYEELIKICHT-CGST----ELSRFPRLQAKLIEVVSDLLRERLGPCSNYVE
SLIAIQRAYINTNHPNFLGAAAAMSSVIAN-KNE----KDKKAAQAEERRKREKQRMKQL
-GVNGAA--------------------------------------------T---PD--E
EDAEQEDKPTSLPNRKHPTL-SRSMSPTVARE--RENGLGSISAAA-----------GSA
GAARDSFLNYFFGKEGGLPGAALQGSPAVVP-SSASVAQRHVSHNVEPSF----------
--------------------SQSMRRMD-RGSFTD-RSP--VYPPTLHDDY--APGSEY-
GDSSLL------------------FPEQNAE----------------------PVLTERE
AMETELIRRLISSYFNIVRETIADQVPKAIMHLLVNHSRDEVQNRLVSELYKEELFGELL
YEDDGIKKEREKCEKLLATYKEAAKIVGEVL
>XP_018688944_Fonsecaea_erecta
------------------------------------------------------------
------------------------------------------------------------
------------------------------------------------------------
------------------------------------------------------------
------------------------------------------------------------
------------------------------------------------------------
------------------------------------------------------------
------------------------------------------------------------
------------------------------------------------------------
------------------------------------------------------------
------------------------------------------------------------
------------------------------------------------------------
------------------------------------------------------------
-------------------MTTLGDD----------------------------------
------------------------------------------------------------
------LLRTVNKLQDLVFNTIGNDSLDLPQIVVVGSQSSGKSSVLENIVGRDFLPRGSG
IVTRRPLILQLINIPPEDDD----------------------------------------
------------------------SDINGNGDVHIPHTAASVAEHG--------------
------EWAEFHHIPGRKFTDFNQVRAEIENETARIAGNNKGINRQPINLKIFSPHVLNL
TLVDLPGLTKVPIGDQPSDIEKQTRTLISEYIAKPNSIILAVSPANVDIVNSEALKLARH
VDPMGRRTIGVLTKLDLMDHGTNALDILSGRVYPLKLGFIGVVNRSQQDIQTNKPMSEAL
RSEAEFFRHHPAYRNMATRCGTQYLAKTLNTTLMGHIRDRLPDIKARLNTLMGQTQQELA
SYGS---KQFSGK-E-HRGSLILQLMTRFATSFISSIDGT-----SSEISTKELCGGARI
YYIFNSVFGNSLETIDPTHNLSVLDIRTAIRNSTGPRPSLFVPELAFDLLVKPQIKLLEI
PSQRCVELVYEELIKICHT-CGST----ELSRFPRLQGKLIEVVSDLLRERLGPCSNYVE
SLIAIQRAYINTNHPNFLGAAAAMSSVIAS-KNE----KDKKVAQAEERRKREKQRMKQL
-GVNGAA--------------------------------------------T---PD--E
EDAEQEDKPTSLPNRKHPTL-SRSMSPAVARE--RENGMGSISAAT-----------GSA
GTARDSFLNYFFGKEGGLPGTSLQGSPAVVP-SSASVAQRHASHSVDPSF----------
--------------------SQSIRRMD-RGSFTD-RSP--VYPAALHDDY--APGSEY-
GDSSLL------------------FPEQNAE----------------------PALTERE
ALETELIRRLISSYFNIVRETIADQVPKAIMHLLVNHSRDEVQNRLVSELYKEELFGELL
YEDDGIKKEREKCERLLATYKEAAKIVGEVL
>XP_022508864_Fonsecaea_monophora
------------------------------------------------------------
------------------------------------------------------------
------------------------------------------------------------
------------------------------------------------------------
------------------------------------------------------------
------------------------------------------------------------
------------------------------------------------------------
------------------------------------------------------------
------------------------------------------------------------
------------------------------------------------------------
------------------------------------------------------------
------------------------------------------------------------
------------------------------------------------------------
-------------------MTTLGDD----------------------------------
------------------------------------------------------------
------LLRTVNKLQDLVFNTIGNDSLDLPQIVVVGSQSSGKSSVLENIVGRDFLPRGSG
IVTRRPLILQLINIPPEEDD----------------------------------------
------------------------SDNNGNGDIHIPHTAASVAEHG--------------
------EWAEFHHIPGRKFTDFNQVRAEIENETARIAGNNKGINRQPINLKIFSPHVLNL
TLVDLPGLTKVPIGDQPSDIEKQTRTLISEYIAKPNSIILAVSPANVDIVNSEALKLARH
VDPMGRRTIGVLTKLDLMDHGTNALDILSGRVYPLKLGFIGVVNRSQQDIQTNKPMSEAL
RSEAEFFRHHPAYRNMATRCGTQYLAKTLNTTLMGHIRDRLPDIKARLNTLMGQTQQELA
SYGS---KQFSGK-E-HRGSLILQLMTRFATSFISSIDGT-----SSEISTKELCGGARI
YYIFNSVFGNSLETIDPTHNLSVLDIRTAIRNSTGPRPSLFVPELAFDLLVKPQIKLLEI
PSQRCVELVYEELIKICHT-CGST----ELSRFPRLQGKLIEVVSDLLRERLGPCSNYVE
SLIAIQRAYINTNHPNFLGAAAAMSSVIAS-KNE----KDKKIAQAEERRKREKQRMKQL
-GVNGAA--------------------------------------------T---PD--E
EDAEQEDKSTSLPTRKHPTL-SRSMSPAVARE--RENGIGSISAAA-----------GSA
GAARDSFLNYFFGKEGGLPGGPLQGSPAVVP-SSASVAQRHVSHSVDPSF----------
--------------------SQSMRRME-RGSFTE-RSP--AYPPAMHDDY--APGSEY-
GDSSLL------------------FPEQNAE----------------------PVLTERE
ALETELIRRLISSYFNIVRETIADQVPKAIMHLLVNHSRDEVQNRLVSELYKEELFGDLL
YEDDGIKKEREKCEKLLATYKEAAKIVGEVL
>XP_016628734_Fonsecaea_multimorphosa
------------------------------------------------------------
------------------------------------------------------------
------------------------------------------------------------
------------------------------------------------------------
------------------------------------------------------------
------------------------------------------------------------
------------------------------------------------------------
------------------------------------------------------------
------------------------------------------------------------
------------------------------------------------------------
------------------------------------------------------------
------------------------------------------------------------
------------------------------------------------------------
-------------------MTTLGDD----------------------------------
------------------------------------------------------------
------LLRTVNKLQDLVFNTIGNDSLDLPQIVVVGSQSSGKSSVLENIVGRDFLPRGSG
IVTRRPLILQLINIPPEDDD----------------------------------------
------------------------SDTNGNGDIHVPHTAASVAEHG--------------
------EWAEFHHIPGRKFTDFNQVRAEIENETARIAGNNKGINRQPINLKIFSPHVLNL
TLVDLPGLTKVPIGDQPSDIEKQTRTLISEYIAKPNSIILAVSPANVDIVNSEALKLARH
VDPMGRRTIGVLTKLDLMDHGTNALDILSGRVYPLKLGFIGVVNRSQQDIQTNKPMSEAL
RSEAEFFRHHPAYRNMATRCGTQYLAKTLNTTLMGHIRDRLPDIKARLNTLMGQTQQELA
SYGS---KQFSGK-E-HRGSLILQLMTRFATSFISSIDGT-----SSEISTKELCGGARI
YYIFNSVFGNSLETIDPTHNLSVLDIRTAIRNSTGPRPSLFVPELAFDLLVKPQIKLLEI
PSQRCVELVYEELIKICHT-CGST----ELSRFPRLQGKLIEVVSDLLRERLGPCSNYVE
SLIAIQRAYINTNHPNFLGAAAAMSSVIAS-KNE----KDKKVAQAEERRKREKQRMKQL
-GVNGAA--------------------------------------------T---PD--E
EDAEQEDKPTSLPTRKHPTL-SRSMSPAVARE--RENGLGSISAAA-----------GSA
GAARDSFLNYFFGKEGGLPGGPLQGSPAIVP-SSASVAQRHTSHSVDPSF----------
--------------------SQSIRRMD-RGSFTD-RSP--VYPPAMHDDY--APGSEY-
GDSSLL------------------FPEQNAE----------------------PALTERE
ALETELIRRLISSYFNIVRETIADQVPKAIMHLLVNHSRDEVQNRLVSELYKEELFGELL
YEDDGIKKEREKCEKLLATYKEAAKIVGEVL
>XP_022497442_Fonsecaea_nubica
------------------------------------------------------------
------------------------------------------------------------
------------------------------------------------------------
------------------------------------------------------------
------------------------------------------------------------
------------------------------------------------------------
------------------------------------------------------------
------------------------------------------------------------
------------------------------------------------------------
------------------------------------------------------------
------------------------------------------------------------
------------------------------------------------------------
------------------------------------------------------------
-------------------MTTLGDD----------------------------------
------------------------------------------------------------
------LLRTVNKLQDLVFNTIGNDSLDLPQIVVVGSQSSGKSSVLENIVGRDFLPRGSG
IVTRRPLILQLINIPPEDDD----------------------------------------
------------------------SDNNGNGDIHIPHTAASVAEHG--------------
------EWAEFHHIPGRKFTDFNQVRAEIENETARIAGNNKGINRQPINLKIFSPHVLNL
TLVDLPGLTKVPIGDQPSDIEKQTRTLISEYIAKPNSIILAVSPANVDIVNSEALKLARH
VDPMGRRTIGVLTKLDLMDHGTNALDILSGRVYPLKLGFIGVVNRSQQDIQTNKPMSEAL
RSEAEFFRHHPAYRNMATRCGTQYLAKTLNTTLMGHIRDRLPDIKARLNTLMGQTQQELA
SYGS---KQFSGK-E-HRGSLILQLMTRFATSFISSIDGT-----SSEISTKELCGGARI
YYIFNSVFGNSLETIDPTHNLSVLDIRTAIRNSTGPRPSLFVPELAFDLLVKPQIKLLEI
PSQRCVELVYEELIKICHT-CGST----ELSRFPRLQGKLIEVVSDLLRERLGPCSNYVE
SLIAIQRAYINTNHPNFLGAAAAMSSVIAS-KNE----KDKKIAQAEERRKREKQRMKQL
-GVNGAA--------------------------------------------T---PD--E
EDAEQEDKSTSLPIRKHPTL-SRSMSPAVARE--RENGVGSISAAA-----------GSA
GAARDSFLNYFFGKEGGLPGGPLQGSPAVVP-SSASVAQRHVSHSVDPSF----------
--------------------SQSMRRME-RGSFTD-RSP--AYPPAMHDDY--APGSEY-
GDSSLL------------------FPEQNAE----------------------PVLTERE
ALETELIRRLISSYFNIVRETIADQVPKAIMHLLVNHSRDEVQNRLVSELYKEELFGDLL
YEDDGIKKEREKCEKLLATYKEAAKIVGEVL
>XP_013278306_Fonsecaea_pedrosoi
------------------------------------------------------------
------------------------------------------------------------
------------------------------------------------------------
------------------------------------------------------------
------------------------------------------------------------
------------------------------------------------------------
------------------------------------------------------------
------------------------------------------------------------
------------------------------------------------------------
------------------------------------------------------------
------------------------------------------------------------
------------------------------------------------------------
------------------------------------------------------------
-------------------MTTLGDD----------------------------------
------------------------------------------------------------
------LLRTVNKLQDLVFNTIGNDSLDLPQIVVVGSQSSGKSSVLENIVGRDFLPRGSG
IVTRRPLILQLINIPPEDDD----------------------------------------
------------------------SDNNGNGDIHIPHTAASVAEHG--------------
------EWAEFHHIPGRKFTDFNQVRAEIENETARIAGNNKGINRQPINLKIFSPHVLNL
TLVDLPGLTKVPIGDQPSDIEKQTRTLISEYIAKPNSIILAVSPANVDIVNSEALKLARH
VDPMGRRTIGVLTKLDLMDHGTNALDILSGRVYPLKLGFIGVVNRSQQDIQTNKPMSEAL
RSEAEFFRHHPAYRNMATRCGTQYLAKTLNTTLMGHIRDRLPDIKARLNTLMGQTQQELA
SYGS---KQFSGK-E-HRGSLILQLMTRFATSFISSIDGT-----SSEISTKELCGGARI
YYIFNSVFGNSLETIDPTHNLSVLDIRTAIRNSTGPRPSLFVPELAFDLLVKPQIKLLEI
PSQRCVELVYEELIKICHT-CGST----ELSRFPRLQGKLIEVVSDLLRERLGPCSNYVE
SLIAIQRAYINTNHPNFLGAAAAMSSVIAS-KNE----KDKKIAQAEERRKREKQRMKQL
-GVNGAA--------------------------------------------T---PD--E
EDAEQEDKSTSLPTRKHPTL-SRSMSPAVARE--RENGIGSISAAA-----------GSA
GAARDSFLNYFFGKEGGLPGGPLQGSPAVVP-SSASVAQRHVSHSVDPSF----------
--------------------SQSMRRME-RGSFTD-RSP--AYPPAMHDDY--APGSEY-
GDSSLL------------------FPEQNAE----------------------PVLTERE
ALETELIRRLISSYFNIVRETIADQVPKAIMHLLVNHSRDEVQNRLVSELYKEELFGDLL
YEDDGIKKEREKCEKLLATYKEAAKIVGEVL
>XP_007762243_Cladophialophora_yegresii
------------------------------------------------------------
------------------------------------------------------------
------------------------------------------------------------
------------------------------------------------------------
------------------------------------------------------------
------------------------------------------------------------
------------------------------------------------------------
------------------------------------------------------------
------------------------------------------------------------
------------------------------------------------------------
------------------------------------------------------------
------------------------------------------------------------
------------------------------------------------------------
-------------------MTTLGDD----------------------------------
------------------------------------------------------------
------LLRTVNKLQDLVFNTIGNDSLDLPQIVVVGSQSSGKSSVLENIVGRDFLPRGSG
IVTRRPLILQLINIPPDEDE----------------------------------------
------------------------T-TNGNGDAHAPHSYRSVEEHG--------------
------EWAEFLHIPGRKFTDFNQVRAEIENETARIAGNNKGINRQPINLKIFSPHVLNL
TLVDLPGLTKVPIGDQPADIEKQTRTLISEYIAKPNSIILAVSPANVDLVNSEALKLARH
VDPMGRRTIGVLTKLDLMDHGTNALDILSGRVYPLKLGFIGVVNRSQQDIQTSKPMSEAL
KSEAEFFRHHPAYRNMATRCGTQYLAKTLNTTLMAHIRDRLPDIKARLNTLMGQTQQELA
SYGS---KQFSGK-E-HRGSLILQLMTRFATSFISSIDGT-----SSEISTKELCGGARI
YYIFNSVFGNSLETIDPTHNLSVLDIRTAIRNSTGPRPSLFVPELAFDLLVKPQIKLLEI
PSQRCVELVYEELIKICHT-CGST----ELSRFPRLQAKLIEVVSDLLRERLGPCSGYVE
SLIAIQRAYINTNHPNFLGAAAAMSSVIAS-KNE----KDKKAAQEQERRKREQQRRKQL
-GVNGAA--------------------------------------------T---PD--E
EEAEQEDKPTTLPTRKHPTI-SRSMSPAVARE--REN--------------------GSA
GAARDSFLNYFFGKENGLPGTALPGSPAIVP-SSASVAHRHVSHSTDPSF----------
--------------------SQSIRRMD-RGSFTD-RSP--VYPPAMNDDY--APASEY-
GDATAL------------------FPEQSAE----------------------PALTERE
ALETELIRRLISSYFNIVRETIADQVPKAIMHLLVNHSRDEVQNRLVSELYKEDLFGELL
YEDDGIKKEREKCEKLLSTYKEAAKIVGEVL
>XP_016234937_Exophiala_spinifera
------------------------------------------------------------
------------------------------------------------------------
------------------------------------------------------------
------------------------------------------------------------
------------------------------------------------------------
------------------------------------------------------------
------------------------------------------------------------
------------------------------------------------------------
------------------------------------------------------------
------------------------------------------------------------
------------------------------------------------------------
------------------------------------------------------------
------------------------------------------------------------
-------------------MTTLGDD----------------------------------
------------------------------------------------------------
------LLRTVNKLQDLVFNTIGNDSLDLPQIVVVGSQSSGKSSVLENIVGRDFLPRGSG
IVTRRPLILQLINIPPDEDS----------------------------------------
--------------------------DANNDEVHVPHSAASVAEHG--------------
------EWAEFHHIPGRKFSNFNQVRAEIENETARIAGNNKGINRQPINLKIFSPHVLNL
TLVDLPGLTKVPIGDQPTDIEKQTRTLISEYIAKPNSIILAVSPANVDIVNSEALKLARH
VDPMGRRTIGVLTKLDLMDHGTNALDILSGRVYPLKLGFIGVVNRSQQDIQTNKPMSEAL
RSEAEFFRHHPAYRNMATRCGTQYLAKTLNTTLMAHIRDRLPDIKARLNTLMGQTQQELA
SYGS---KQFAGK-E-HRGSLILQLMTRFANAFISSIDGT-----SSEISTKELCGGARI
YYIFNSVFGNSLETIDPTHNLSVLDIRTAIRNSTGPRPSLFVPELAFDLLVKPQIKLLEI
PSQRCVELVYEELIKICHT-CGST----ELSRFPKLQGKLIEVVSDLLRERLGPASSYVE
SLIAIQRAYINTNHPNFLGAAAAMSSVIQN-KNE----KDKRAAQAEERRKRDKQRMKQL
GGVNGTA--------------------------------------------T---PD--D
EEAEQDDKATALPVRKHPAM-SRSMSPAVARE--RENGFGSISAAA-----------GGT
GGARDSFLNYFFGKENGLQS----GLPSMPP-TNSSATSRHVSHNVEPSF----------
--------------------SQSIRRSD-RGSFTD-RSP--AFPPPMNDEY--AQ-SEY-
GESTSL------------------FPEQSAE----------------------PVLTDRE
ALETELIRRLISSYFNIVRETIADQVPKAIMHLLVNHSRDEVQNRLVSELYKEELFGELL
YEDDGIKKEREKCEKLLATYKEAAKIVGEVL
>XP_016261254_Exophiala_oligosperma
------------------------------------------------------------
------------------------------------------------------------
------------------------------------------------------------
------------------------------------------------------------
------------------------------------------------------------
------------------------------------------------------------
------------------------------------------------------------
------------------------------------------------------------
------------------------------------------------------------
------------------------------------------------------------
------------------------------------------------------------
------------------------------------------------------------
------------------------------------------------------------
-------------------MTTLGDD----------------------------------
------------------------------------------------------------
------LLRTVNKLQDLVFNTIGNDSLDLPQIVVVGSQSSGKSSVLENIVGRDFLPRGSG
IVTRRPLILQLINIPPDEDA----------------------------------------
--------------------------DANNDEVHVPHSAASVAEHG--------------
------EWAEFHHIPGRKFSNFNQVRAEIENETARIAGNNKGINRQPINLKIFSPHVLNL
TLVDLPGLTKVPIGDQPTDIEKQTRTLISEYIAKPNSIILAVSPANVDIVNSEALKLARH
VDPMGRRTIGVLTKLDLMDHGTNALDILSGRVYPLKLGFIGVVNRSQQDIQTNKPMSDAL
RSEAEFFRHHPAYRNMATRCGTQYLAKTLNTTLMAHIRDRLPDIKARLNTLMGQTQQELA
SYGS---KQFAGK-E-HRGSLILQLMTRFANAFISSIDGT-----SSEISTKELCGGARI
YYIFNSVFGNSLETIDPTHNLSVLDIRTAIRNSTGPRPSLFVPELAFDLLVKPQIKLLEI
PSQRCVELVYEELIKICHT-CGST----ELSRFPKLQGKLIEVVSDLLRERLGPASSYVE
SLIAIQRAYINTNHPNFLGAAAAMSSVIQN-KNE----KDKRAAQAEERRKREKQRMKQL
-GVNGTA--------------------------------------------T---PD--D
EEAEQDDKATALPIRKHPAV-SRSMSPAVARE--RENGIGSISAAA-----------GGT
GGARDSFLNYFFGKD-GLPS----GMPSMPP-ANSSAASRHVSHSVEPSF----------
--------------------SQSIRRSD-RGSFTD-RSP--AFPPPMNDEY--AP-SEY-
GEPTSL------------------FPEQSAE----------------------PVLTDRE
ALETELIRRLISSYFNIVRETIADQVPKAIMHLLVNHSRDEVQNRLVSELYKEDLFGELL
YEDDGIKKEREKCEKLLTTYKEAAKIVGEVL
>XP_013319615_Exophiala_xenobiotica
------------------------------------------------------------
------------------------------------------------------------
------------------------------------------------------------
------------------------------------------------------------
------------------------------------------------------------
------------------------------------------------------------
------------------------------------------------------------
------------------------------------------------------------
------------------------------------------------------------
------------------------------------------------------------
------------------------------------------------------------
------------------------------------------------------------
------------------------------------------------------------
-------------------MAALGDD----------------------------------
------------------------------------------------------------
------LLRTVNKLQDLVFNTIGNDSLDLPQIVVVGSQSSGKSSVLENIVGRDFLPRGSG
IVTRRPLILQLINIPADEDA----------------------------------------
--------------------------DTNNDEVHVPHTAASVAEHG--------------
------EWAEFHHIPGRKFTNFNQVRVEIENETARIAGNNKGINRQPINLKIFSPHVLNL
TLVDLPGLTKVPIGDQPSDIEKQTRTLISEYIAKPNSIILAVSPANVDIVNSEALKLARH
VDPMGRRTIGVLTKLDLMDHGTNALDILSGRVYPLKLGFIGVVNRSQQDIQTNKPMSEAV
RSEAEFFRHHPAYRNMATRCGTQYLAKTLNTTLMSHIRDRLPDIKARLNTLMGQTQQELA
SYGS---KQFAGK-E-HRGSLILQLMTRFANAFISSIDGT-----SSEISTKELCGGARI
YYIFNSVFGNSLETIDPTHNLSVLDIRTAIRNSTGPRPSLFVPELAFDLLVKPQIKLLEI
PSQRCVELVYEELIKICHT-CGSS----NLSRFPKLQGKLIEVVSDLLRERLGPASSYVE
SLISIQRAYINTNHPNFLGAAAAMSSVIQS-KNE----KDKRAAQAEEKRRRDKQRMKQL
-GVNGTA--------------------------------------------T---PE--D
EEAEQEDKATALPIRKHPAV-SRSMSPAVARD--RENGVGNMSGAA-----------GTA
GGARDSFLNYFFGKENGFPG----GMPSMPP-SSSSAAPRHVSHSVEPSF----------
--------------------SQSIRRME-RGSFTD-RTP--AFPPPMNDEY--AP-SEY-
GEPTSL------------------FPEQSAE----------------------PVLTDRE
ALETELIRRLISSYFNIVRETIADQVPKAIMHLLVNHSRDEVQNRLVSELYKEELFGELL
YEDDGIKKEREKCEKLLATYKEAAKIVGEVL
>XP_007726902_Capronia_coronata
------------------------------------------------------------
------------------------------------------------------------
------------------------------------------------------------
------------------------------------------------------------
------------------------------------------------------------
------------------------------------------------------------
------------------------------------------------------------
------------------------------------------------------------
------------------------------------------------------------
------------------------------------------------------------
------------------------------------------------------------
------------------------------------------------------------
------------------------------------------------------------
-------------------MATLGDD----------------------------------
------------------------------------------------------------
------LLRTVNKLQDLVFNTIGNDSLDLPQIVVVGSQSSGKSSVLENIVGRDFLPRGSG
IVTRRPLILQLINIPPDDDD----------------------------------------
------------------------A-TNGDDEVHIPHTPASVAEHG--------------
------EWAEFHHIPGRKFRDFNQVRAEIENETARIAGNNKGINRQPINLKIYSPHVLNL
TLVDLPGLTKVPIGDQPSDIEKQTRTLISEYIAKPNSIILAVSPANVDIVNSEALKLARH
VDPLGRRTIGVLTKLDLMDHGTNALDILSGRVYPLKLGFIGVVNRSQQDIQTNKPMSEAL
KSEAEFFRHHPAYRNMATRCGTQYLAKTLNTTLMAHIRDRLPDIKARLNTLMGQTQQELA
SYGS---KQFSGK-E-HRGSLILQLMTRFANSFISSIDGT-----SSEISTKELCGGARI
YYIFNSVFGNSLETIDPTHNLSVLDIRTAIRNSTGPRPSLFVPELAFDLLVKPQIKLLEI
PSQRCVELVYEELIKICHT-CGSQ----ELSRFPRLQGKLIEVVSDLLRERLGPASNYVE
SLISIQRAYINTNHPNFLGAAAAMSSVIAS-KNE----KDRKAAQAEEKRKREKQRMKQL
-GANGTA--------------------------------------------T---PD--E
EDAELEDKATALPVRKHPSA-TRSMSPAVG----RENGFGSASGAA-----------GNS
GTARDSFLNYFFGKDGGMPS----GAPSMPP-A-STNPHRHPTQNIEVSF----------
--------------------SQSMRRME-RGSFTD-RTP--AFPPPMHDDY--AV-SEY-
GDSHSL------------------FPEQSAE----------------------PVLTDRE
ALETELIRRLISSYFNIVRETIADQVPKAIMHLLVNHSRDEVQNRLVSELYKEELFGELL
YEDDGIKKEREKCEKLLATYKEAAKIVGEVL
>XP_007738411_Capronia_epimyces
------------------------------------------------------------
------------------------------------------------------------
------------------------------------------------------------
------------------------------------------------------------
------------------------------------------------------------
------------------------------------------------------------
------------------------------------------------------------
------------------------------------------------------------
------------------------------------------------------------
------------------------------------------------------------
------------------------------------------------------------
------------------------------------------------------------
------------------------------------------------------------
-------------------MTTLGDD----------------------------------
------------------------------------------------------------
------LLRTVNKLQDLVFNTIGNDSLDLPQIVVVGSQSSGKSSVLENIVGRDFLPRGSG
IVTRRPLILQLINIPPDDED----------------------------------------
------------------------G-ANDEDEVRIPHTAASVAEHG--------------
------EWAEFHHIPGRKFRDFNQVRAEIENETARIAGNNKGINRQPINLKIFSPHVLNL
TLVDLPGLTKVPIGDQPSDIEKQTRTLISEYIAKPNSIVLAVSPANVDIVNSEALKLARH
VDPLGRRTIGVLTKLDLMDHGTNALDILSGRVYPLKLGFIGVVNRSQQDIQTNKPMAEAL
KAEAEFFRHHPAYRNMATRCGTQYLAKTLNTTLMAHIRDRLPDIKARLNTLMGQTQQELA
SYGS---KQFSGK-E-HRGSLILQLMTRFANSFISSIDGT-----STEISTKELCGGARI
YYIFNSVFGNSLETIDPTHNLSVLDIRTAIRNSTGPRPSLFVPELAFDLLVKPQIKLLEI
PSQRCVELVYEELIKICHT-CGSQ----ELSRFPRLQGKLIEVVSDLLRERLGPSSHYVE
SLISIQRAYINTNHPNFLGAAAAMSSVIAS-KNE----KDKRAAQAEEKRKREKQRLKQI
-GLNGTA--------------------------------------------T---PD--E
EDAEQEDKATALPVRKHPAA-TRSMSPAVS----RENGFGSVSGAT-----------GTG
GNTRDSFLNYFFGKDGGLPS----GPPSGPP-A-ASAPHRHPTQNIDASF----------
--------------------SQSMRRME-RGSFTD-RTP--AFPPPMNDDY--AP-SEY-
GDSNSL------------------FPEQSAE----------------------PVLTDRE
ALETELIRRLISSYFNIVRETIADQVPKAIMHLLVNHSRDEVQNRLVSELYKEELFDELL
YEDDGIKKEREKCERLLATYKEAARIVGEVL
>XP_009161317_Exophiala_dermatitidis
------------------------------------------------------------
------------------------------------------------------------
------------------------------------------------------------
------------------------------------------------------------
------------------------------------------------------------
------------------------------------------------------------
------------------------------------------------------------
------------------------------------------------------------
------------------------------------------------------------
------------------------------------------------------------
------------------------------------------------------------
------------------------------------------------------------
------------------------------------------------------------
-------------------MTTLGDD----------------------------------
------------------------------------------------------------
------LLRTVNKLQDLVFNTIGNDSLDLPQIVVVGSQSSGKSSVLENIVGRDFLPRGSG
IVTRRPLILQLINIPPDEDD----------------------------------------
------------------------A-TNDGDEIHVPHTAASVAEHG--------------
------EWAEFHHLPGRKFTDFNQVRAEIENETARIAGNNKGINRQPINLKIFSPHVLNL
TLVDLPGLTKVPIGDQPSDIEKQTRTLISEYIAKPNSIILAVSPANVDIVNSEALKLARH
VDPLGRRTIGVLTKLDLMDHGTNALDILSGRVYPLKLGFIGVVNRSQQDIQTNKPMSEAL
KAEAEFFRHHPAYRNMANRCGTQYLAKTLNTTLMAHIRDRLPDIKARLNTLMGQTQQELA
SYGS---KQFSGK-E-HRGSLILQLMTRFANSFISSIDGT-----SSEISTKELCGGARI
YYIFNSVFGNSLETIDPTHNLSVLDIRTAIRNSTGPRPSLFVPELAFDLLVKPQIKLLEI
PSQRCVELVYEELIKICHT-CGSQ----ELSRFPRLQGKLIEVVSDLLRERLGPCSNYVE
SLISIQRAYINTNHPNFLGAAAAMSSVIAS-KNE----KDKRAAQEAEKRKREKQKLKQL
-GANGTA--------------------------------------------T---PD--E
EDAEQEDKTATLPIRKHPAV-ARSMSPAVSRD--RENGLGSISVAA-----------GNQ
GNARDSFLNYFFGKDGGLPS----TAPSVPP-S-TSTQHRHPSQNIEASF----------
--------------------SQSMRRME-RGSFAD-RTPASAFPPPMADEY--AA-SEY-
GESNSL------------------FPEQSAE----------------------PVLSDRE
ALETELIRRLISSYFNIVRETIADQVPKAIMHLLVNHSRDEVQNRLVSELYKEELFGELL
YEDDGIKKEREKCEKLLATYKEAAKIVGEVL
>XP_013259898_Exophiala_aquamarina
------------------------------------------------------------
------------------------------------------------------------
------------------------------------------------------------
------------------------------------------------------------
------------------------------------------------------------
------------------------------------------------------------
------------------------------------------------------------
------------------------------------------------------------
------------------------------------------------------------
------------------------------------------------------------
------------------------------------------------------------
------------------------------------------------------------
------------------------------------------------------------
-------------------MTTLGDD----------------------------------
------------------------------------------------------------
------LLRTVNKLQDLVFNTIGNDSLDLPQIVVVGSQSSGKSSVLENIVGRDFLPRGSG
IVTRRPLILQLINIPPDDD-----------------------------------------
--------------------------VNGSDEVHVPHSAASVAEHG--------------
------EWAEFHHIPGRKFTDFNQVRAEIENETARIAGNNKGINRQPINLKIFSPHVLNL
TLVDLPGLTKVPIGDQPGDIEKQTRTLISEYIAKPNSIVLAVSPANVDIVNSEALKLARH
VDPMGRRTIGVLTKLDLMDHGTNALDILSGRVYPLKLGFIGVVNRSQQDIQTQKPMSDAL
RAEAEFFRHHPAYRNMATRCGTQYLARTLNTTLMGHIRDRLPDIKARLNTLMGQTQQELA
SYGS---KQFSGK-E-HRGSLILQLMTRFATSFISSIDGT-----SSEISTKELCGGARI
YYIFNSVFGNSLETIDPTHNLSVLDIRTAIRNSTGPRPSLFVPELAFDLLVKPQIKLLEI
PSQRCVELVYEELIKICHT-CGST----ELSRFPRLQGKLIEVVSDLLRERLGPASTYVE
SLIAIQRAYINTNHPNFLGAAAAMSSVIAS-KNE----KDKKAAQAEERRKREKQRQKQL
-GTNGVA--------------------------------------------T---PD--E
EEAEQEDKAMSLPTRKHNTL-NRSMSPAVTRD--RENGIGSISAGQ-----------G-A
GAARDSFLNYFFGKDGALPS----GNLSASS-TVNNSALRHASHSADTSF----------
--------------------SHSIRRME-RGSITE-RSP--VYPPPMNDDY--AL-SEYG
GDSTSL------------------FPEQAAE----------------------PALTDRE
ALETELIRRLISNYFNIVRETIADQVPKAIMHLLVNHSRDEVQNRLVSELYREDLFAELL
YEDDGIKKEREKCEKLLATYKEAAKIVGEVL
>XP_016229401_Exophiala_mesophila
------------------------------------------------------------
------------------------------------------------------------
------------------------------------------------------------
------------------------------------------------------------
------------------------------------------------------------
------------------------------------------------------------
------------------------------------------------------------
------------------------------------------------------------
------------------------------------------------------------
------------------------------------------------------------
------------------------------------------------------------
------------------------------------------------------------
------------------------------------------------------------
-------------------MATLGDD----------------------------------
------------------------------------------------------------
------LLRTVNKLQDLVFNTIGNDSLDLPQIVVVGSQSSGKSSVLENIVGRDFLPRGSG
IVTRRPLILQLINIPPDDED----------------------------------------
--------------------------VNGESEYLAPHTPASVASHG--------------
------EWAEFHHIPGRKFTDFNQVRAEIENETARIAGNNKGINRQPINLKIYSPHVLNL
TLVDLPGLTKVPIGDQPADIEKQTRTLISEYIAKPNSIILAVSPANVDIVNSEALKLARH
VDPMGRRTIGVLTKLDLMDHGTNAMDILSGRVYPLKLGFIGVVNRSQQDIQTQKPMSESL
RSEAEFFRHHPAYRNMATRCGTQYLAKTLNTTLMGHIRDRLPDIKARLNTLMGQTQQELA
SYGS---KQFSGK-E-HRGSLILQLMTRFATSFISSIDGT-----SSEISTKELCGGARI
YYIFNSVFGNSLETIDPTTNLSVLDIRTAIRNSTGPRPSLFVPELAFDLLVKPQIKLLEI
PSQRCVELVYEELIKICHT-CGST----ELSRFPRLQGKLIEVVSDLLRERLGPSSTYVE
SLISIQRAYINTNHPNFLGAAAAMSSVIAS-KNE----KDKKAAQAEERRKREKQRQRQL
-GANGVA--------------------------------------------T---PD--D
EEAENEDKPTSLPVRKHPAL-SRSMSPAVARD--REN--GSISSVT-----------GAP
G-AKDSFLNYFFGKDGSIQSA---NLPSATA-T-NGPGARHVSHSAEPSF----------
--------------------SQSIRRPETRGSFTD-RSP--AYPPAVVDDYGTAP-SEYG
GESNSL------------------FPEHPAE----------------------PALTDRE
ALETELIRRLISSYFNIVRETIADQVPKAIMHLLVNHSRDEVQNRLVSELYKEELFADLL
YEDDGIKKEREKCEKLLATYKEAAKIVGEVL
>XP_013272368_Rhinocladiella_mackenziei
------------------------------------------------------------
------------------------------------------------------------
------------------------------------------------------------
------------------------------------------------------------
------------------------------------------------------------
------------------------------------------------------------
------------------------------------------------------------
------------------------------------------------------------
------------------------------------------------------------
------------------------------------------------------------
------------------------------------------------------------
------------------------------------------------------------
------------------------------------------------------------
-------------------MTTLGDD----------------------------------
------------------------------------------------------------
------LLRTVNKLQDLVFNTIGNDSLDLPQIVVVGSQSSGKSSVLENIVGRDFLPRGSG
IVTRRPLILQLINIPPDDDG----------------------------------------
--------------------------INGNDEIHVPHTAASVAEHG--------------
------EWGEFHHVPGRKFVDFNQVRAEIENETARIAGNNKGINRQPINLKIFSPHVLNL
TLVDLPGLTKVPIGDQPSDIEKQTRNLISEYIAKPNSIILAVSPANVDIVNSEALKLARH
VDPMGRRTIGVLTKLDLMDHGTNALDILSGRVYPLKLGFIGVVNRSQQDIQTRKPMSEAL
KSEAEFFRHHPAYRNMATRCGTQYLAKTLNTTLMSHIRDRLPDIKARLNTLMGQTQQELA
SYGS---KQFSGK-E-HRGSLILQLMTRFATSFISSIDGT-----SSEISTKELCGGARI
YYIFNSVFGNSLETIDPTHNLSVLDIRTAIRNSTGPRPSLFVPELAFDLLVKPQIKLLEI
PSQRCVELVYEELIKICHT-CGST----ELSRFPRLQGKLIEVVSDLLRERLGPCSSYVE
SLIAIQRAYINTNHPNFLGAAAAMSSVIAS-KNE----KDKKAAQAEERRKREKQRIKQL
-GINGAA--------------------------------------------T---PD--D
EEADQEDKPAALPNRKHPNL-NRSMSPAVTRE--KENGIGGIAAPT-----------GSA
GAARDSFLNYFFGKEGGLPS----GLPP-AP-PSTSAGQRHVSHAVDPSF----------
--------------------SQSMRRMN-RGSFTD-RSP--VYPPHMNDDY--APVSEF-
GESTSF------------------FPEQSAE----------------------PVLTDRE
ALETELIRRLISSYFNIVRETIADQVPKAIMHLLVNHSRDEVQNRLVSELYKEELFGELL
YEDDGIKKEREKCEKLLTTYKEAARIVGEVL
>XP_018003634_Phialophora_attinorum
------------------------------------------------------------
------------------------------------------------------------
------------------------------------------------------------
------------------------------------------------------------
------------------------------------------------------------
------------------------------------------------------------
------------------------------------------------------------
------------------------------------------------------------
------------------------------------------------------------
------------------------------------------------------------
------------------------------------------------------------
------------------------------------------------------------
------------------------------------------------------------
-------------------MASLGDD----------------------------------
------------------------------------------------------------
------LLNTVNKLQDLVFNTIGNDSLDLPQIVVVGSQSSGKSSVLENIVGRDFLPRGSG
IVTRRPLILQLINVPADEED----------------------------------------
------------------------ASAE-------PHTSESVAEHG--------------
------EWAEFHHLPGRKFTNFNQVRAEIENETARIAGNNKGINRQPINLKIYSSHVLNL
TLVDLPGLTKVPIGDQPTDIEKQTRTLISEYIAKPNSIILAVSPANVDIVNSEALKLARH
VDPMGRRTIGVLTKLDLMDHGTNALDILSGRVYPLKLGFIGVVNRSQQDIQTAKPMSEAL
KAEADFFKHHPAYRNIAIRCGTQYLAKTLNTTLMSHIRDRLPDIKARLNTLMGQTQQELA
SYGS---KQFSGK-E-HRGSLILQLMTRFATSFTSSIDGT-----SSEISTKELCGGARI
YYIFNSVFGNSLETIDPTQNLSTLDIRTAIRNSTGPRPSLFVPEMAFDLLVKPQIKLLEI
PSQRCVELVYEELIKICHT-CGSQ----ELSRFPRLQGKLIEVVSELLRERLGPCSSYVE
SLIAIQRAYINTNHPNFLGAAAAMSSVITD-RNE----KEKSTQRAEEKRRREKARMKQL
-GVNGAS--------------------------------------------T---PDIIE
EEAEEK---TSLTVRGHSKA-SRSMSPAVGRDHGRENGIAA-------------------
--PRDSFLNYFFGKD---------GAPSSTPLPQSSNLPRHVSQNLEPSI----------
--------------------TQSMRRTE-RASFSDMRSP-THHREYSNEDF--ARDMDPV
GADAPL------------------YSADPTE----------------------PALTDRE
QLETELIRRLISSYFNIVRESIADQVPKAVMHLLVNHSRDEVQNRLVSELYKEDLFNDLL
YEDDGIKKEREKCEKLLSTYKEAAKIVGEVL
>NP_596014_Schizosaccharomyces_pombe
------------------------------------------------------------
------------------------------------------------------------
------------------------------------------------------------
------------------------------------------------------------
------------------------------------------------------------
------------------------------------------------------------
------------------------------------------------------------
------------------------------------------------------------
------------------------------------------------------------
------------------------------------------------------------
------------------------------------------------------------
------------------------------------------------------------
------------------------------------------------------------
----------------------M-EQ----------------------------------
------------------------------------------------------------
------LIPLVNQLQDLVYNTIGSDFLDLPSIVVVGSQSCGKSSVLENIVGKDFLPRGTG
IVTRRPLILQLINLKRKTKN-------------------------------------NHD
EESTSDNNSEETSAAGETGSLEGIEEDSDEIE----------------------------
------DYAEFLHIPDTKFTDMNKVRAEIENETLRVAGANKGINKLPINLKIYSTRVLNL
TLIDLPGLTKIPVGDQPTDIEAQTRSLIMEYISRPNSIILAVSPANFDIVNSEGLKLARS
VDPKGKRTIGVLTKLDLMDQGTNAMDILSGRVYPLKLGFVATVNRSQSDIVSHKSMRDAL
QSERSFFEHHPAYRTIKDRCGTPYLAKTLSNLLVSHIRERLPDIKARLSTLISQTQQQLN
NYGD---FKLSDQ-S-QRGIILLQAMNRFANTFIASIDGN-----SSNIPTKELSGGARL
YSIFNNVFTTALNSIDPLQNLSTVDIRTAILNSTGSRATLFLSEMAFDILVKPQLNLLAA
PCHQCVELVYEELMKICHY-SGDS----DISHFPKLQTALVETVSDLLRENLTPTYSFVE
SLIAIQSAYINTNHPDFLGVQGAMAVVLSR-KEQ----NRLMLSQENDEPISSALDTVKP
DGIELYS------------------------------------------------SDPDT
SVKSITNKATNEITTLKSDDSAKMQPLDVLASKRYNNAFSTETA----------------
--ERKTFLSYVFGANNATRKAMSIDK----------------------------------
--------------------SSSYPLNDSLSGGDTNHKNNHPLKMTDLSNEVETMAL---
-----------------------------------------------------EDMSERE
EVEVDLIKELITSYFNLTRKIIIDQVPKVIMHLLVNASKDAIQNRLVSKLYREDFFDTLL
IEDENVKSEREKCERLLSVYNQANKIISTVF
```
