## Supplementary material for "Coding Sequence Insertions in Fungal Genomes are Intrinsically Disordered and can Impart Functionally-Important Properties on the Host Protein": MAFFT_MSAs: XP_714696.1_blasthits_MAFFT.txt

```
>XP_714696_Candida_albicans
--------------------------------------------MSSILLAVIFLV-NLV
LSSVIPQT---DLK---------------LSVEEQSHLEGDPSVTHKVVFTI----KHGD
------ELLGDLTLALFGETCPITVENFYQLAIRGEDGQ-----GYKNSK-FHRIINNFV
IQGGDY---DGRGGK--SIY-GD-SFNDENFILKHNKLGRLSMANAGPNTNGGQFFILNG
KPTPHLDGHHVVFGQLVDGFDTLQKISTVET-KDSSPLKPVVISDVKTA-----IDKSKV
----NQKEETG-------------------------------------------------
------------------------------------------------------------
------------------------------------------------------------
------------------------------------------------------------
------------------------------------------------------------
------------------------------------------------------------
------------------------------------------------------------
------------------------------------------------------------
------------------------------------------------------------
------------------TSS----SS-ETEG-ITAVSTSVYSYLFIILLLGV--V-FAA
YKMMPRRDQ---ITTIKD------------------------------------------
--------------
>XP_002419456_Candida_dubliniensis
--------------------------------------------MSSVLLTLIFFV-NLV
LSSVIPEA---DLK---------------LTVEEQSHLEGDPQATHKVVFTV----KHGD
------EVLGDLSLALFGETCPKTVENFYQLANRGDDGH-----GYRNSK-FHRIINNFV
IQGGDY---DGQGGK--SIY-GD-RFNDENFILKHNKLGRLSMANAGPNTNGGQFFILNG
DSTPHLDGHHVVFGQLVDGFDTLQKISTVEV-KDSSPLKPVVISDVKTA-----IAKSKD
----NQKVVAE-------------------------------------------------
------------------------------------------------------------
------------------------------------------------------------
------------------------------------------------------------
------------------------------------------------------------
------------------------------------------------------------
------------------------------------------------------------
------------------------------------------------------------
------------------------------------------------------------
------------------SSS----SSPETEG-ITPVSTSVYSYLFIFLLLGV--V-FAA
YKKMPRRDH---ITTIKD------------------------------------------
--------------
>XP_002547829_Candida_tropicalis
----------------------------------------------MYLFHILLFI-NLV
VSSVIPTT---KFQ---------------LSKSEQSYLEGDPAVTHKVIFTV----KHGN
------VILGDLTLALFGETCPETVENFYQLSAM-TYGY-----GYKDSG-FHRIINNFM
IQGGIF---QGNGGK--SIY-GD-RFNDENFILKHDKLGRLSMANAGPNTNGGQFFITNV
DKTSWLDGKHVVFGQLIGGFDTLEKISNVEV-SDSSPLEPVIISDIQTASKSDQLQDSTN
----SQQDEIK-------------------------------------------------
------------------------------------------------------------
------------------------------------------------------------
------------------------------------------------------------
------------------------------------------------------------
------------------------------------------------------------
------------------------------------------------------------
------------------------------------------------------------
------------------------------------------------------------
------------------DET----TDDEQEQEIIQGPTSIYRYLFIGLLLMV--A-GFA
YKSWSSKKRSVTITTIKD------------------------------------------
--------------
>XP_003869665_Candida_orthopsilosis
------------------------------------------MNTRSILFVILIYITTLV
TPTVIPHV--ETFQ---------------LSEDEMKHLVDDPKVTHKVTFTI----SQKQ
PDSPNMSLLGKLTLALFGEVCPITVDNFYQLSAM-TRGY-----GYKDSQ-FHRIINNFM
IQGGNY---DGQGGK--SIY-GG-SFNDENFKLKHDKLGRLSMANAGANTNGGQFFILNV
DKTPHLDGKHVVFGQLVGGFDTLMRISTVEVDGDSKPLDSIIIADVETAKLSTDPQNGDE
LESSAKLEEAK-------------------------------------------------
------------------------------------------------------------
------------------------------------------------------------
------------------------------------------------------------
------------------------------------------------------------
------------------------------------------------------------
------------------------------------------------------------
------------------------------------------------------------
------------------------------------------------------------
------------------PKE----DEAKIE-QVVQTS-SVYPWLIVLLLIGI--VGGTY
YRKIHKAER---ITDIRGNRRF--------------------------------------
--------------
>XP_001527421_Lodderomyces_elongisporus
-----------------------------------------------MLLYILAYF-TLA
LSAVIPSTSSSTFH---------------LTEQEKEYLKNDPKVTHKITFTI----SQGK
--SPAKK-LGKLTLALFGETVPITVDNFYQLSAM-TRGY-----GYQDCE-FHRIINDFM
IQGGNY---DGQGGK--SIY-GG-SFNDENFDLKHDKLGRLSMANAGQNTNGGQFFILDT
EKTPHLDGKHVVFGQLIDGFDTLDKISSTDV-VDSRPVERIYISEIDTAAFDYNAQEAEE
-----KAEQLK-------------------------------------------------
------------------------------------------------------------
------------------------------------------------------------
------------------------------------------------------------
------------------------------------------------------------
------------------------------------------------------------
------------------------------------------------------------
------------------------------------------------------------
------------------------------------------------------------
------------------PEDPIAVEDAKVDAEEIRLS-AIYPFFLVLLLVGA--L-GVA
YKKMRK-RL---ITDIRSNHF---------------------------------------
--------------
>XP_007376026_Spathaspora_passalidarum
-------------------------------------------MRVTILQTIFIFI-SIA
LSAVIPPEEQNAPNELLVGEINPEEEPDFLSIKELEYLKGDPDVTHKVSFTI----SQRV
SDSESKK-LGKLTIALFGKTVPLTVENFYQLSTR-TLKH-----SYQDVL-FHRIIKGFM
VQGGEI---KTEKGESCSIY-GG-NFKDENFELKHDKLGRVSMANSSPDRNGCQFFILNV
GETPHLDGHHVVFGQLVDGFDTLETISNVNVGKQNKPKNDIYVSDIEAIKRSEEMKEPLD
EIEQAHKDQTN-------------------------------------------------
------------------------------------------------------------
------------------------------------------------------------
------------------------------------------------------------
------------------------------------------------------------
------------------------------------------------------------
------------------------------------------------------------
------------------------------------------------------------
------------------------------------------------------------
------------------QEFEFG-DEKKVAQQEPPVS-EGYSYFIIMLLVGVILVGVLY
YQLIHRRKK---ITAIRQDKFF--------------------------------------
--------------
>XP_043048676_Scheffersomyces_spartinae
MFAWLVHAIRHETSFLIHKETRQLLSIHNFLVKNCIKQDMMVIRLTLWILGLFLVV-TLV
AGISIQ-------EQ--------------ITAEEMKMVKGDPKVTHKIVFKI----NRFN
REDRSVEEIGDIHIALFGETVPKTVNNFVELSRGTK-GF-----GYGQSI-FHRIIKDFM
VQGGDFENSNGSGGF--SIY-GK-SFADENFELKHDKLGRLSMANAGPNTNGAQFFITTR
KDCGWLNGHHVVFGQVVNGFDTLMEMNIADTNKDSKPFRDIYIKEIFAFDIRTDEVTGET
SYQPIRLPPTSYYGLLFISLLVIAGWYFAKWHFK--------------------------
------------------------------------------------------------
------------------------------------------------------------
------------------------------------------------------------
------------------------------------------------------------
------------------------------------------------------------
------------------------------------------------------------
------------------------------------------------------------
------------------------------------------------------------
------------------NQRLTDIRENIDYF----------------------------
------------------------------------------------------------
--------------
>XP_001382427_Scheffersomyces_stipitis
-----------------------------MLFLQ----------------TFLLFI-TIS
LAALIP-QSGQAKDE--------------LTEQELQYLEDDPTITHKVTFQFSQKEEPDS
---PDSKILGEITMGMFGKTVPKTVFNFVKLANMTH-GY-----GYERVL-FHRIIQNFM
IQGGDFQFGDGRGGH--SIF-EKGKFKDENFEINHNKKGRVSMANAGKDTNGSQFFITNT
DDCTFLDGKHVVFGQVIGGFDTLAAVSAVKTNDKNRPLLDLFISNIKIQTLMI-------
------------------------------------------------------------
------------------------------------------------------------
------------------------------------------------------------
------------------------------------------------------------
------------------------------------------------------------
------------------------------------------------------------
------------------------------------------------------------
------------------------------------------------------------
------------------------------------------------------------
------------------SEPS-------------------PNYIYLIVVILVVVIWFAY
SKSSYKKNA---ITDIKDSGIF--------------------------------------
--------------
>XP_020066639_Suhomyces_tanzawaensis
---------------------------MALAVVPVLAASTSKQEMQQ-------------
--LQPP-----------------------LSTQEIQYLQKDPLITHKVTFTVAQRTEN--
---GDQ-ELGDLTMGMFGTVVPKTVENFVQLANMTF-GY-----GYKNSI-LHRIISGFM
IQGGDFERGVGTGGH--SIY-PSGKFIDENFELSHNKMGRISMANSGPNTNGAQFFITNI
EDNTRLDGVHVVFGQLIGGFDALHKISSVKTGAMDRPVEEVYIKDVSVVTLSK-------
------------------------------------------------------------
------------------------------------------------------------
------------------------------------------------------------
------------------------------------------------------------
------------------------------------------------------------
------------------------------------------------------------
------------------------------------------------------------
------------------------------------------------------------
------------------------------------------------------------
------------------GGKDLLRFDLVPVNIEVDDAGS-NFYMYFFGLLLLAGCFFFY
NHWYHKKQY---ITDIKDSAYF--------------------------------------
--------------
>XP_020079336_Hyphopichia_burtonii
-----------------------------MIFIP--WRSSSHRLYQKVLIVLSIFS-TCC
LGLIIPHETDLSVDR--------------LSFKELEHLSNDPVVTHTVEFKLSKQVKGEL
YVYGNSIEIGSLKVGLFGTVVPITAENFLQLSNMTF-GY-----GYEKSI-FHRIVENFV
IQGGDFERQDGTGGH--SVF-NDGKFLDENFNIKHSKKGRLSMANAGPNTNGAQFFITTT
EDAGFLDGKHVVFGQLIDGFDTLSLLNKVSTDSNDRPHDDIYISDIKITDFEN-------
------------------------------------------------------------
------------------------------------------------------------
------------------------------------------------------------
------------------------------------------------------------
------------------------------------------------------------
------------------------------------------------------------
------------------------------------------------------------
------------------------------------------------------------
------------------------------------------------------------
------------------GDKT-INLEDIPV-VPLDDSSMLSKYKYLFFFCICAIGYLTK
KHYY-RRQL---VTDIKDNDYY--------------------------------------
--------------
>XP_015467469_Debaryomyces_fabryi
---------------------------------------------MKGLLGVLFLC-ISV
VSLFI-DKHALMDK---------------LTVQEINFLYRDPLITHKIHIEVTKLVKKKN
KD-VKPVVLGEIHAGLFGYTVPFTVNNFIHLANQTY-GY-----GYDNKTLFHRVIKDFM
VQTGDYQFGEGYGGH--SIYNHEGKFRDENFKIKHDKLGRMSMANGGPNTNGGQFFITTA
EKCSWLDGKHVVFGQIINGYDTLDLLNSARTNKNDRPREELVMSKITIETLDENYLG---
------------------------------------------------------------
------------------------------------------------------------
------------------------------------------------------------
------------------------------------------------------------
------------------------------------------------------------
------------------------------------------------------------
------------------------------------------------------------
------------------------------------------------------------
------------------------------------------------------------
------------------DIDLSKV-NNIGYDEVVQESSIGYTFISLFMLCLAL--GML-
YRRWYYKRQA--FSDVKDSDFY--------------------------------------
--------------
>XP_458198_Debaryomyces_hansenii
---------------------------------------------MKGLLGILFLC-ISV
VSLVI-DKHALMDK---------------LTVQEINFLYRDPLITHKVHIEITKLAKRKN
KDGVKPVVIGEIHAGLFGYTVPFTVNNFIQLANKTN-GY-----GYDDKTLFHRVIKDFM
IQTGDYQFGEGYGGH--SVYNNKGRFRDENFKLKHNKQGRMSMANGGPNTNGGQFFITTK
DECSWLDGKHVVFGQIINGFDTLDLLNSARTDKNDRPKEEYVMSKITIETLDEDYLS---
------------------------------------------------------------
------------------------------------------------------------
------------------------------------------------------------
------------------------------------------------------------
------------------------------------------------------------
------------------------------------------------------------
------------------------------------------------------------
------------------------------------------------------------
------------------------------------------------------------
------------------TVDLSRV-NDIGYDIMVGETSSSYTYISLFLLCAAL--GML-
YRRWHYRRQA--FSDMKDPDFY--------------------------------------
--------------
>XP_006686365_Yamadazyma_tenuis
-----------------------------------------MFHVFNFLTFLLLVC-VQA
LPV----------TV--------------ISSDERSHLDGDPPVTHKVSFEITSFFTNTD
SNELETSSQGKLVLGLFGTVAPKTVNNFVGLSNMTY-GY-----GYLNSK-FHRIIEDFM
VQGGDYERSDGTGGK--SIY-GG-QFDDETFQIHHDKVGRLSMANAGPNTNGGQFFITTA
NACEWLNGHHVVFGQLIGGFDVLQVLNTAQADR-SKPIKDWKITNIEVVTIHD---TGVI
VQTEE-------------------------------------------------------
------------------------------------------------------------
------------------------------------------------------------
------------------------------------------------------------
------------------------------------------------------------
------------------------------------------------------------
------------------------------------------------------------
------------------------------------------------------------
------------------------------------------------------------
-------------------------NPVLETPEVVEYIGDTSNYNFLVVFLVILLVVVVM
KRLYFRRQY---VIDIKDSNYF--------------------------------------
--------------
>XP_001484216_Meyerozyma_guilliermondii
-------------------------------------------MLFPGLLPFLWFV-ATF
AAVIVPSKYS-------------------LTNEQLNYIKDDPAVTHLVTFEILK--RVYG
ADG--PLKLGFLELALFGELVPITVDNFVKLSNQTF-GY-----GYKEAK-FHRIIKDFM
IQGGDYENGDGTGGR--SVF-ETAKFPDENFVVKHNKLGRLSMANAGPNTNGAQFFITTK
EDCLWLDGIHVVFGQLVGGFDTLQKLNVVETD-HDRPKEEVMISGIDIKEVK--------
------------------------------------------------------------
------------------------------------------------------------
------------------------------------------------------------
------------------------------------------------------------
------------------------------------------------------------
------------------------------------------------------------
------------------------------------------------------------
------------------------------------------------------------
------------------------------------------------------------
--------------------DSRNVHNDLVLDTEVAPAT-GWNY-SLFIVCLVLVCGFLY
YTKVSYKKQY--IIDIKDSNYF--------------------------------------
--------------
>XP_018712165_Metschnikowia_bicuspidata
---------------------------------------MKAFSFLALLVSVFAFF-KFS
VAA---------------------------------EVAENPPITNKVYFDI----EQGG
------EKLGRIVIGLFGTVVPRTVENFRQLAVSDDPKF-----GYKESI-FHRVIPNFM
IQGGDFETGKGYGGK--SIY-GG-KFDDENFTLKHDRKYRLSMANAGRNTNGSQFFLTTA
V-TSWLNGAHVVFGEVVEGFEVIDTIEKTKTDRADRPVKEVKIVA-----------SGEL
PV----------------------------------------------------------
------------------------------------------------------------
------------------------------------------------------------
------------------------------------------------------------
------------------------------------------------------------
------------------------------------------------------------
------------------------------------------------------------
------------------------------------------------------------
------------------------------------------------------------
------------------EGTESAGKDEL-------------------------------
------------------------------------------------------------
--------------
>XP_002615272_Clavispora_lusitaniae
---------------------------------------------MRWPIFWIFWA-LCA
-SQAIP-------IG--------------FSSSELSHLAGDPVATHKVVLHI----SKDK
------ADVGSLVLALFGQTAPKTVENFVGLASMAP-GY-----GYHGTI-FHRVIKDFI
IQGGDFERGDGTGGY--SIF-DKKSFADENFDLHHDKRGRLSMANAGKDTNGAQFFITTS
ESSTHLNGHHVVFGQLVGGFEVLDLLNTAPTGENDRPVSRWAI-----------------
---EDADIF---------------------------------------------------
------------------------------------------------------------
------------------------------------------------------------
------------------------------------------------------------
------------------------------------------------------------
------------------------------------------------------------
------------------------------------------------------------
------------------------------------------------------------
------------------------------------------------------------
-------------------------------VEPPAETGSLGSYRFFMGLCLVSSVCYAA
VQWNHRRKK---VVITGFRSM---------------------------------------
--------------
>XP_025343451_Candida_haemuloni
---------------------------------------------MLFNVCFAFWV-CLV
HAISIP-------VT--------------FSASELQHVQGDPKATHRVAFAI----TRNG
------QYMGELAFALFGDTTPKTVENFVALTNMSK-GY-----GYELVT-FHRIIKDFM
IQGGDFENGDGTGGH--SIY-GKR-FPDESFEVHHNKRGRLSMANSGKDTNGAQFFITTK
QDCSWLDGKHVVFGQLVGGFELLEMMENTPTDAKNKPNDKWVIMKGMGVPVDYSIQRPYD
ELKQEADLEAAAL-----------------------------------------------
------------------------------------------------------------
------------------------------------------------------------
------------------------------------------------------------
------------------------------------------------------------
------------------------------------------------------------
------------------------------------------------------------
------------------------------------------------------------
------------------------------------------------------------
------------------RGETTLINDQVREADIAGETDPMGGYIFMGGFCLIVLILWRL
NQSAKRCKN---HNF---------------------------------------------
--------------
>XP_024712481_Candida_pseudohaemulonis
-------------------------------------------MQLHLYFLALLVA-GLA
RALVIP-------NT--------------LSASEISYVQGDPKVTHRVDLGI----AKGL
------SYYGHITIALFGEEAPKTVENFMALANMTK-GY-----CYKNVK-FHRIVKDFV
VQGGDFEKGDGTGGY--SIY-GKK-FPDETFAIPHNKKGRLLMANLGPNTNGAQFFITTT
QDCLWLNGKHVVFGQLVGGHEIIEEMNNVTLDENGKPTVNYFITAGQSTKIDTKNQKLYE
QLKKDEEIYQAAL-----------------------------------------------
------------------------------------------------------------
------------------------------------------------------------
------------------------------------------------------------
------------------------------------------------------------
------------------------------------------------------------
------------------------------------------------------------
------------------------------------------------------------
------------------------------------------------------------
------------------RGETTLINDQVHPVETLQE-DNMGGYIFLGAFCLIVLLAWRM
TKKVRRNMG---VKFKG-------------------------------------------
--------------
>XP_025337503_Candida_duobushaemulonis
------------------------------------------------------------
-----------------------------------------------------------M
------AYYGHITIALFGEEAPKTVENFMALANMTK-GY-----GYRNVK-FHRIVKDFV
VQGGDFEKGDGTGGY--SIY-GKK-FPDETFSIPHNKKGRLSMANSGPNTNGAQFFITTT
QDCSWLNGKHVVFGQLVGGMDIIEEMNNVTLDENGKPSVNYFITGGQSTKIDTKNQKSYE
QLKKEEEIYQAAL-----------------------------------------------
------------------------------------------------------------
------------------------------------------------------------
------------------------------------------------------------
------------------------------------------------------------
------------------------------------------------------------
------------------------------------------------------------
------------------------------------------------------------
------------------------------------------------------------
------------------RGETTLINDQVHPVETLQE-DSMGGYIFLGAFCLVVLLAWRM
TKKVRRSMG---VRFKG-------------------------------------------
--------------
>XP_028891549_Candida_auris
------------------------------------------MRLLRQLLWSVLWL-TSA
LAALIP-------PT--------------FSASELRHLQGDPMATHKVTLAI----AKNK
------MYYGGLTVALFGDVVPKTSENFAALANMSQ-GF-----GYDTTP-FHRIIKDFM
VQGGDFENKDGTGGR--SIY-GKH-FPDENFELKHDKYGRVSMANSGKDRNGAQFFITTR
DECSWLDGKHVVFGQLVDGFELLEEMNNCTTGVNDRPNDEYLIYKGETALIDYTQQKSLQ
ELSKEEEIEQAAL-----------------------------------------------
------------------------------------------------------------
------------------------------------------------------------
------------------------------------------------------------
------------------------------------------------------------
------------------------------------------------------------
------------------------------------------------------------
------------------------------------------------------------
------------------------------------------------------------
------------------RGETTLFNDQVRVMEVEHE-DSMGGYIFLMGFCLIVLVIMTS
TKRKRVA-----------------------------------------------------
--------------
>NP_010590_Saccharomyces_cerevisiae
-------------------------------------MKLQFFSFITLFACLFT---TAI
FAK--------------------------------EDTAEDPEITHKVYFDI----NHGD
------KQIGRIVMGLYGLTTPQTVENFYQLTISRDPKM-----GYLNSI-FHRVIPNFM
IQGGDFTHRSGIGGK--SIF-GN-TFKDENFDVKHDKPGRLSMANRGKNTNGSQFFITTV
P-CPWLDGKHVVFGEVLDGMDVVHYIENVKTDSRNMPVKEVIIVE-----------SGEL
ETVPLDNKDAAKLQEEIKAE----------------------------------------
------------------------------------------------------------
------------------------------------------------------------
------------------------------------------------------------
------------------------------------------------------------
------------------------------------------------------------
------------------------------------------------------------
------------------------------------------------------------
------------------------------------------------------------
------------------ASEAA--HDEL-------------------------------
------------------------------------------------------------
--------------
>XP_018223846_Saccharomyces_eubayanus
-------------------------------------MKFQLLSIITLFACLFT---TTI
FAK--------------------------------EESS-DPEITHKVYFDI----NHGD
------EKIGRIVMGLYGLTTPQTVENFYQLTISRDPKM-----GYLHSI-FHRVIPNFM
IQGGDFTHRSGIGGK--SIF-GN-SFKDENFDVKHNKPGRLSMANRGKDTNGSQFFITTV
P-CPWLDGKHVVFGEVLEGMDVVNYIENVKTDSRNMPVKEVSIIE-----------SGEL
ETVPLGNEDAAKLQEEIKAEADEQ------------------------------------
------------------------------------------------------------
------------------------------------------------------------
------------------------------------------------------------
------------------------------------------------------------
------------------------------------------------------------
------------------------------------------------------------
------------------------------------------------------------
------------------------------------------------------------
------------------ASEAA--HDEL-------------------------------
------------------------------------------------------------
--------------
>XP_033765528_Saccharomyces_paradoxus
-------------------------------------MKFQVLSIITLFACFFT---TAI
FAK--------------------------------EVTPEDPEITHKVYFDI----SHGD
------EKVGRIVMGLYGLTTPQTVENFYQLTISRDPKM-----GYLNSI-FHRVIPNFM
IQGGDFTHRSGIGGK--SIF-GN-TFKDENFDVKHDKPGRLSMANRGKNTNGSQFFITTV
P-CPWLDGKHVVFGEVLEGMDVVHYIENVKTDSRNMPVKEVIIVE-----------SGEL
ETVPLGHQDAAKLQEEIKAE----------------------------------------
------------------------------------------------------------
------------------------------------------------------------
------------------------------------------------------------
------------------------------------------------------------
------------------------------------------------------------
------------------------------------------------------------
------------------------------------------------------------
------------------------------------------------------------
------------------ASEAS--HDEL-------------------------------
------------------------------------------------------------
--------------
>XP_003673609_Naumovozyma_castellii
------------------------------------------MKLLSCFTFLFMAI-TAV
YAA--------------------------------TSSDP--TVTHKVYFDI----THGD
------ENVGRIVMGLYGDVVPKTVENFYQLTISKDPKM-----GYLKSI-FHRVIPNFM
IQGGDFTNGSGIGGK--SIY-GK-KFKDENFTLKHDKPGRLSMANAGKDTNGSQFFITTV
V-TPWLDGKHVVFGEVLEGMDVVHYIENVPRDRRDMPLKKVQIAA-----------SGEL
------------------------------------------------------------
------------------------------------------------------------
------------------------------------------------------------
------------------------------------------------------------
------------------------------------------------------------
------------------------------------------------------------
------------------------------------------------------------
------------------------------------------------------------
------------------------------------------------------------
------------------KNLKA--HNEL-------------------------------
------------------------------------------------------------
--------------
>XP_003669733_Naumovozyma_dairenensis
------------------------------------------MKVFSLIALFFVAI-TSV
LAA--------------------------------SSSAPDTTITHKVYFDI----THGD
------EKVGRIVMGLYGKTVPKTVENFYQLTISKDPKM-----GYLQSI-FHRVIPNFM
IQGGDFTHSSGIGGK--SIY-GP-RFKDENFKIKHDKPGKLSMANAGKDTNGSQFFITTV
A-TPWLDGHHVVFGEVLDGMDIVHYIENVPRDRRDVPLKKVQISA-----------SGEI
------------------------------------------------------------
------------------------------------------------------------
------------------------------------------------------------
------------------------------------------------------------
------------------------------------------------------------
------------------------------------------------------------
------------------------------------------------------------
------------------------------------------------------------
------------------------------------------------------------
------------------TNGAN--SDELR------------------------------
------------------------------------------------------------
--------------
>XP_003957241_Kazachstania_africana
------------------------------------------MKLLSCLLHLITFF-TVA
MAT--------------------------------SGESDSPTITHKVYFDI----EHGG
------KSMGRIVMGLYGDVVPKTVENFYQLTISKDANL-----GFINSI-FHRVIPDFM
IQGGDFTHHSGIGGK--SIY-GN-RFPDENFKLKHSKPGMLSMANAGKDTNGSQFFITTV
P-TPWLDGRHVVFGEILEGMDVVSAIEHVKTDRRDKPLKDVKIVA-----------TGEL
SVD---------------------------------------------------------
------------------------------------------------------------
------------------------------------------------------------
------------------------------------------------------------
------------------------------------------------------------
------------------------------------------------------------
------------------------------------------------------------
------------------------------------------------------------
------------------------------------------------------------
--------------------KVA--RDEL-------------------------------
------------------------------------------------------------
--------------
>XP_022463153_Kazachstania_naganishii
------------------------------------------MKLLNVLVTVVTLF-TAI
VAA--------------------------------AASAGAPEVTEQVYFDI----AHGD
------KKIGRVVIGLYGDVVPKTVKNFYELSTSTDPKM-----GFVKSI-FHRVIPNFM
IQGGDFTHRSGIGGK--SIY-GD-RFPDENFDLKHDKPGLLSMANAGKDTNGSQFFITTV
A-TPWLDGRHVVFGEIVEGMDVVKYVENVDTDRRDKPLQDVTIVA-----------CGAY
PSKG--------------------------------------------------------
------------------------------------------------------------
------------------------------------------------------------
------------------------------------------------------------
------------------------------------------------------------
------------------------------------------------------------
------------------------------------------------------------
------------------------------------------------------------
------------------------------------------------------------
------------------NTSNT--RDEL-------------------------------
------------------------------------------------------------
--------------
>XP_446865_Candida_glabrata
-----------------------------------------------MKLNIIWTL-CLL
FGI--------------------------------VSAAVKPEVTHKVYFDI----EHDG
------VSKGRIVIGLYGKIVPKTVENFYELSISDDSNM-----GYLGSI-FHRVIPQFM
IQGGDFTHGTGIGGK--SIY-GS-TFPDENFDLKHDRPGLLSMANRGKDTNGSQFFITTV
A-TPWLDGRHVVFGEVLEGMDVVTYIENVKTNAQNRPLKDVVIAD-----------SGEL
ETAPLG------------------------------------------------------
------------------------------------------------------------
------------------------------------------------------------
------------------------------------------------------------
------------------------------------------------------------
------------------------------------------------------------
------------------------------------------------------------
------------------------------------------------------------
------------------------------------------------------------
------------------NKPRDVPDDEL-------------------------------
------------------------------------------------------------
--------------
>XP_004179662_Tetrapisispora_blattae
------------------------------------------MQLIQFLLSFLAIT-TSL
TFAKGN-------KA--------------KAQGKVATSNAEPVITDKVYFDI----QHGK
------KSVGRIVMGLYGEVVPKTAKNFYELATSDDPDM-----GFINSI-FHRVIPQFM
IQGGDFTHGTGTGGK--SIY-GN-MFADENFSIKHDKPGRLSMANRGKDTNGSQFFITTV
P-TPWLDGRHVVFGEVLEGMDVVHYIENVPTDRSDKPRETIKIVK-----------CGAL
DIVKEHGNGKKP------------------------------------------------
------------------------------------------------------------
------------------------------------------------------------
------------------------------------------------------------
------------------------------------------------------------
------------------------------------------------------------
------------------------------------------------------------
------------------------------------------------------------
------------------------------------------------------------
-------------------------VDELK------------------------------
------------------------------------------------------------
--------------
>XP_003685656_Tetrapisispora_phaffii
---------------------------------------------MQLFNSIISLF-VLF
TVF--------------------------------VLGSEEPKITHKVYFDV----QAGD
------KPLGRIIMGLYGEVVPKTVENFYELTISEDPKM-----GYIDSI-FHRVIPNFM
IQGGDFTSGTGVGGK--SIF-GN-TFEDENFDIKHDKPGRLSMANRGPNTNGSQFFITTV
K-TPWLDGRHVVFGEVIEGMDIVSQIETVATNRRDSPLEPVKIVG-----------SGEI
ETIP----VAEQ------------------------------------------------
------------------------------------------------------------
------------------------------------------------------------
------------------------------------------------------------
------------------------------------------------------------
------------------------------------------------------------
------------------------------------------------------------
------------------------------------------------------------
------------------------------------------------------------
------------------EHEVA--HDEL-------------------------------
------------------------------------------------------------
--------------
>XP_001646729_Vanderwaltozyma_polyspora
------------------------------------------MR----LFSIVSVF-CYL
LFC--------------------------------VTATTEPKITQRVYFDI----NHGD
------EKLGRVVIGLYGDVVPKTVKNFYQLATSKDPKF-----GYINSV-FHRVIPNFM
IQGGDFTHGLGIGGK--SIY-GK-SFKDENFTLKHDRPGRLSMANAGPNTNGSQFFITTV
E-TAWLDGHHVVFGQVIEGMSIVNKVENVPRDGKDKPKKTVKIVA-----------CGDY
DLL---------------------------------------------------------
------------------------------------------------------------
------------------------------------------------------------
------------------------------------------------------------
------------------------------------------------------------
------------------------------------------------------------
------------------------------------------------------------
------------------------------------------------------------
------------------------------------------------------------
------------------------------------------------------------
------------------------------------------------------------
--------------
>XP_003681758_Torulaspora_delbrueckii
---------------------------------------------MRLLALLFSCA-TLF
GAI--------------------------------AFA-ADPAITQKVYFDI----KHGE
------KEIGRIVMGLYGTVTPKTAENFYELTVSQDPKM-----GYLGSI-FHRVIPQFM
IQGGDFTDGSGIGGK--SIY-GD-SFEDESFEVKHDKPGRLSMANRGPDTNGSQFFITTV
A-TPWLDGKHVVFGEVLEGMDVVHYIESVPKDRRDAPLEAVTIAA-----------CGEV
ETVPLGKEEVKQ------------------------------------------------
------------------------------------------------------------
------------------------------------------------------------
------------------------------------------------------------
------------------------------------------------------------
------------------------------------------------------------
------------------------------------------------------------
------------------------------------------------------------
------------------------------------------------------------
------------------AQEKI--RDEL-------------------------------
------------------------------------------------------------
--------------
>XP_037142204_Zygotorulaspora_mrakii
---------------------------------------------MKVFSFIFSAI-AVF
SAV--------------------------------VLATSDPKVTHKVYFDI----EHGG
------KDVGRIVIGLYGETTPKTAENFYELTISRDPEM-----GYLGSS-FHRVIPQFM
IQGGDFTQGTGTGGQ--SIY-GA-TFEDENFDIKHDKPGRLSMANRGKNTNGSQFFITTV
P-TPWLDGRHVVFGEVLEGMDTVKYIESVPTSRGDSPVEKVTIAA-----------CGEL
ETVP--------------------------------------------------------
------------------------------------------------------------
------------------------------------------------------------
------------------------------------------------------------
------------------------------------------------------------
------------------------------------------------------------
------------------------------------------------------------
------------------------------------------------------------
------------------------------------------------------------
----------------------V--RDEL-------------------------------
------------------------------------------------------------
--------------
>XP_002496244_Zygosaccharomyces_rouxii
------------------------------------------MHLLQLFFLGLALL-TTR
VFA------------------------------------DDPAITEKVFLDV----MHGD
------KEIGRIEIGLFGDTVPKTTQNFYELVVSQDPKM-----GYLNSI-FHRVIPKFM
IQGGDFTHGSGIGGK--SIW-GE-TFPDENFDIKHDKPGRVSMANRGKDTNGSQFFITTV
P-TPWLDGHHVVFGQVLKGMKVVKYIEQVATNSMNAPKEPIKIFN-----------CGEL
ETVPPDGY----------------------------------------------------
------------------------------------------------------------
------------------------------------------------------------
------------------------------------------------------------
------------------------------------------------------------
------------------------------------------------------------
------------------------------------------------------------
------------------------------------------------------------
------------------------------------------------------------
------------------PKNYATFHDEF-------------------------------
------------------------------------------------------------
--------------
>XP_003645517_Eremothecium_cymbalariae
---------------------------------------------MKLLSTILSVL-LLA
-----------------------------------VYAVADPTVTSKVFFDL----KQGD
------KPLGRVVIGLYGDVAPKTVKNFYELSTSNDAAM-----GYINST-FHRIIPSFM
VQGGDFTHGSGIGGK--SIY-GA-TFPDESFEVKHDKPGRLSMANRGKNTNGSQFFITTV
P-TPWLDGRHVVFGEVLEGMSVVFAMEKAATDPQDRPLVPIQIAA-----------CGAL
PD----------------------------------------------------------
------------------------------------------------------------
------------------------------------------------------------
------------------------------------------------------------
------------------------------------------------------------
------------------------------------------------------------
------------------------------------------------------------
------------------------------------------------------------
------------------------------------------------------------
------------------SGAAAPISDEL-------------------------------
------------------------------------------------------------
--------------
>NP_982486_Eremothecium_gossypii
-------------------------------------------------MQVLFVL-AQA
LLC--------------------------------AFALADPTVTHRVFFDL----QHGD
------EPLGRVVLGLFGDVAPRTVANFVTLAKSQDASA-----GYINST-FHRVIPNFM
IQGGDFTHGTGVGGR--SIY-GA-TFEDESFAVKHDKPGRLSMANRGRDTNGSQFFITTV
A-TPWLDGRHVVFGQVLDGMDVVSAVEAVPRNARDVPDISVRIVA-----------CGEL
QDTPAD------------------------------------------------------
------------------------------------------------------------
------------------------------------------------------------
------------------------------------------------------------
------------------------------------------------------------
------------------------------------------------------------
------------------------------------------------------------
------------------------------------------------------------
------------------------------------------------------------
------------------ATGATLETDEL-------------------------------
------------------------------------------------------------
--------------
>XP_452654_Kluyveromyces_lactis
---------------------------------------------MKLLIQFIAVL-SAL
AAF--------------------------------VLA--DPTITHKVYFDI----EHGD
------ESVGRIVIGLFGEVAPRTVQNFFELSISEDPKM-----GYVKSI-FHRVIPQFM
IQGGDFTNGNGTGGK--SIY-GD-TFDDESFEVKHDKPGRLSMANRGRNTNGSQFFITTV
P-TPWLDGKHVVFGEVLEGMDVVSYIENVPRNRSDRPKQDVRIAG-----------SGEV
ETVP--------------------------------------------------------
------------------------------------------------------------
------------------------------------------------------------
------------------------------------------------------------
------------------------------------------------------------
------------------------------------------------------------
------------------------------------------------------------
------------------------------------------------------------
------------------------------------------------------------
------------------PSDLD--NDEL-------------------------------
------------------------------------------------------------
--------------
>XP_022675570_Kluyveromyces_marxianus
---------------------------------------------MKLLLHIFSVL-SFL
AAI--------------------------------VFA--DPAVTHKVYFDI----EHGD
------EFVGRIVIGLYGEVAPKTVENFYELSISEDPKM-----GYVKST-FHRVIPSFM
IQGGDFTNGNGTGGK--SIY-GE-TFDDESFEVKHDKPGRLSMANRGRNTNGSQFFITTV
A-TPWLDGRHVVFGEVLEGMDIVHYIENVPRDRSDRPKVPVKISA-----------SGEV
ETVP--------------------------------------------------------
------------------------------------------------------------
------------------------------------------------------------
------------------------------------------------------------
------------------------------------------------------------
------------------------------------------------------------
------------------------------------------------------------
------------------------------------------------------------
------------------------------------------------------------
------------------PKEL---NDEL-------------------------------
------------------------------------------------------------
--------------
>XP_022629956_Lachancea_lanzarotensis
----------------------------------------------MLSSWLLVVF-STI
FAC--------------------------------VHAAADAVVTHKVFLDL----SHGD
------KPAGRIVLGLFGEVAPKTVQNFYELVTSEDPTM-----GYINST-FHRVIPNFM
IQGGDFTDHSGIGGK--SIY-GS-SFKDESFELKHDKPGRLSMANRGPNTNGSQFFITTV
P-TPWLDGKHVVFGEVLEGMDVVTYVENVPTAAGSRPKLTVRVVS-----------CGEI
ETIP----VKEQ------------------------------------------------
------------------------------------------------------------
------------------------------------------------------------
------------------------------------------------------------
------------------------------------------------------------
------------------------------------------------------------
------------------------------------------------------------
------------------------------------------------------------
------------------------------------------------------------
------------------RKERN--HDEL-------------------------------
------------------------------------------------------------
--------------
>XP_002555294_Lachancea_thermotolerans
----------------------------------------------MLALRLIASV-FAF
FVC--------------------------------VRAASDAVVTHKVYFDI----QHGD
------KNVGRIVLGLFGNVAPKTVQNFYELSTSEDPSM-----GYLNST-FHRIISNFM
IQGGDFTDHSGIGGK--SIY-GN-TFEDESFELKHDKPGRLSMANRGRNTNGSQFFITTV
P-TPWLDGRHVVFGEVIDGMDVVEYLDSVPTGRGDKPKEVVKIVA-----------CGEV
ETVP----VREQ------------------------------------------------
------------------------------------------------------------
------------------------------------------------------------
------------------------------------------------------------
------------------------------------------------------------
------------------------------------------------------------
------------------------------------------------------------
------------------------------------------------------------
------------------------------------------------------------
------------------LKEEAGIRDEL-------------------------------
------------------------------------------------------------
--------------
>XP_020060157_Aspergillus_aculeatus
------------------------------------------MNFRNLFLSFFLVL-AVG
FAL----------VH--------------AEE--A--KPRGPKITSKVYFDI----EHGD
------KPLGRVVLGLYGKTVPKTAENFRALATGEK-GF-----GYEGST-FHRVIKDFM
IQGGDFTRGDGTGGK--SIY-GE-KFEDENFKLRHTRKGLLSMANAGKDTNGSQFFITTV
P-TPWLDGRHVVFGEVLEGYEFVAQIENVPKGRGDKPVETVKIVK-----------SGEL
PVE---------------------------------------------------------
------------------------------------------------------------
---------------------------------------------------EKAEE----
------------------------------------------------------------
------------------------------------------------------------
------------------------------------------------------------
------------------------------------------------------------
------------------------------------------------------------
------------------------------------------------------------
------------------KEEM---ISEIPSQPSATPVAPAVASLITSDSYPYIYPKIAA
LALVVGLLL---ILIKRSTPGQREKAERSVV-----------------------------
--------------
>XP_001271658_Aspergillus_clavatus
------------------------------------------MYFKNLFLSLFLVF-AAG
LAL----------VH--------------AAE--S-KEPRGPKITTKVYFDI----EHGD
------KPLGRIVMGLYGKTVPKTAENFRALATGEK-GF-----GYEGST-FHRVINDFM
IQGGDFTRGDGTGGK--SIY-GE-KFADENFKIRHTRKGLLSMANAGRDTNGSQFFITTV
P-TAWLDGRHVVFGEVLEGYDVVEKIENVPKGPGDKPATTVKIAK-----------SGEI
KDE---------------------------------------------------------
------------------------------------------------------------
---------------------------------------------------TTEST----
------------------------------------------------------------
------------------------------------------------------------
------------------------------------------------------------
------------------------------------------------------------
------------------------------------------------------------
------------------------------------------------------------
------------------KGSQ---HEEL-------------------------------
------------------------------------------------------------
--------------
>XP_001263699_Aspergillus_fischeri
------------------------------------------------------------
-------------------------------------------MVVKTFFDI----AIDG
------QPAGRITFKLFDEVVPKTAENFRALCTGEK-GF-----GYKGSS-FHRIIPQFM
LQGGDFTKGNGTGGK--SIY-GE-KFADENFQLKHDKPGLLSMANAGRNTNGSQFFITTV
V-TDWLNGAHVVFGEVEEGMDLVKKIESYGSSSG-TPKKKITIAD-----------CGQL
------------------------------------------------------------
------------------------------------------------------------
------------------------------------------------------------
------------------------------------------------------------
------------------------------------------------------------
------------------------------------------------------------
------------------------------------------------------------
------------------------------------------------------------
------------------------------------------------------------
------------------------------------------------------------
------------------------------------------------------------
--------------
>XP_041144561_Aspergillus_flavus
-----------------------------------------------------------M
TDL----------RS--------------AEE--I-TSQQYSSGLATVYFDI----EHGN
------KPLGRVVLGLYGKTVPKTAENFRALATGEK-GF-----GYEGST-FHRVIKEFM
IQGGDFTRGDGTGGK--SIY-GE-KFKDENFKIRHTKKGLLSMANAGKDTNGSQFFITTV
A-TPWLDGRHVVFGEVLEGYEVVEAIENVPKVPGDKPQQVVKIVK-----------SGEL
ESE---------------------------------------------------------
------------------------------------------------------------
---------------------------------------------------DKGS-----
------------------------------------------------------------
------------------------------------------------------------
------------------------------------------------------------
------------------------------------------------------------
------------------------------------------------------------
------------------------------------------------------------
-------------------------HEEL-------------------------------
------------------------------------------------------------
--------------
>XP_752060_Aspergillus_fumigatus
------------------------------------------MNFKSLFLSFFLVF-AVG
LAL----------VH--------------AEE--T-KEPRGPKITSKVFFDI----EHGD
------KPLGRIVLGLYGKTVPKTAENFRALATGEK-GF-----GYEGST-FHRVIKSFM
IQGGDFTRGDGTGGK--SIY-GE-KFADENFKLRHTRKGLLSMANAGKDTNGSQFFITTV
P-TPWLDGRHVVFGEVLEGYEVVEQIENVPKGPGDKPAETVKIVK-----------SGQI
KD----------------------------------------------------------
------------------------------------------------------------
-----------------------------------------------------EST----
------------------------------------------------------------
------------------------------------------------------------
------------------------------------------------------------
------------------------------------------------------------
------------------------------------------------------------
------------------------------------------------------------
------------------KGS----HEEL-------------------------------
------------------------------------------------------------
--------------
>XP_662071_Aspergillus_nidulans
-----------------------------------------MTSLKSLFLSFFLVV-ALG
LAL----------VN--------------A------SEPRGPKITNKVYFDI----QHGD
------ESLGRIVLGLYGKTVPETAENFRALATGEK-GF-----GYEGSN-FHRVIKDFM
IQGGDFTRGDGTGGK--SIY-GA-KFKDENFKLRHTKTGLLSMANAGKDTNGSQFFITTA
V-TPWLDGKHVVFGEVLEGYDIVDKIQNVPKGRNDRPLKDVKIVK-----------SGEL
EMEADV-A----------------------------------------------------
------------------------------------------------------------
---------------------------------------------------NEGDK----
------------------------------------------------------------
------------------------------------------------------------
------------------------------------------------------------
------------------------------------------------------------
------------------------------------------------------------
------------------------------------------------------------
------------------KGS----HNEL-------------------------------
------------------------------------------------------------
--------------
>XP_001401570_Aspergillus_niger
------------------------------------------MNFKNIFLSFFFVL-AVG
LAL----------VH--------------AED--A--QPRGPKITSKVFFDI----EHGD
------KPLGRVVLGLYGKTVPKTAENFRALATGEK-GF-----GYEGST-FHRVIKDFM
IQGGDFTRGDGTGGK--SIY-GE-KFADENFKLRHTRKGLLSMANAGKDTNGSQFFITTV
P-TPWLDGRHVVFGEVLEGYEIVAQIENVPKGRSDRPVETVKIVK-----------SGEL
ESE---------------------------------------------------------
------------------------------------------------------------
---------------------------------------------------DKAGE----
------------------------------------------------------------
------------------------------------------------------------
------------------------------------------------------------
------------------------------------------------------------
------------------------------------------------------------
------------------------------------------------------------
------------------KGSS---HEEL-------------------------------
------------------------------------------------------------
--------------
>XP_015411690_Aspergillus_nomiae
------------------------------------------MNFRNLFLSFFFVL-AVG
LAL----------VH--------------AEE--A-NQPRGPKITSKVYFDI----EHGD
------KPLGRVVLGLYGKTVPKTAENFRALATGEK-GF-----GYEGST-FHRVIKEFM
IQGGDFTRGDGTGGK--SIY-GN-KFKDENFKIRHTKKGLLSMANAGKDTNGSQFFITTV
A-TPWLDGRHVVFGEVLEGYEVVEAIENVPKAPGDKPQQVVKIVK-----------SGEL
ESE---------------------------------------------------------
------------------------------------------------------------
---------------------------------------------------DKGSH----
------------------------------------------------------------
------------------------------------------------------------
------------------------------------------------------------
------------------------------------------------------------
------------------------------------------------------------
------------------------------------------------------------
------------------KEL---------------------------------------
------------------------------------------------------------
--------------
>XP_023090760_Aspergillus_oryzae
-----------------------------------------------------------M
TDL----------RS--------------AEE--I-TSQQYSSGLATVYFDI----EHGN
------KPLGRVVLGLYGKTVPKTAENFRALATGEK-GF-----GYEGST-FHRVIKEFM
IQGGDFTRGDGTGGK--SIY-GE-KFKDENFKIRHTKKGLLSMANAGKDTNGSQFFITTV
A-TPWLDGRHVVFGEVLEGYEVVEAIENVPKVPGDKPQQVVKIVK-----------SGEL
ESE---------------------------------------------------------
------------------------------------------------------------
---------------------------------------------------DKGS-----
------------------------------------------------------------
------------------------------------------------------------
------------------------------------------------------------
------------------------------------------------------------
------------------------------------------------------------
------------------------------------------------------------
-------------------------HEEL-------------------------------
------------------------------------------------------------
--------------
>XP_040638598_Aspergillus_ruber
------------------------------------------MQFRSILFSFFLIF-VLG
VAL----------VH--------------GEE--A-KQPRGPKVTSKVYFDI----EHGD
------KPLGRIVLGLYGKTVPKTAENFRALATGEK-GF-----GYEGSS-FHRVIKDFM
IQGGDFTRGDGTGGK--SIY-GN-KFEDENFKIRHTKKGLLSMANAGKNTNGSQFFITTA
I-TAWLDGRHVVFGEVLEGYEIVEQIENVPKGRGDSPADKVKIAK-----------SGEL
KEEKETQASD--------------------------------------------------
------------------------------------------------------------
--------------------------------------DDNKDEVVKKIS-DKASP----
------------------------------------------------------------
------------------------------------------------------------
------------------------------------------------------------
------------------------------------------------------------
------------------------------------------------------------
------------------------------------------------------------
------------------TEVSSYFYQQLTLLFVMVAIVGFLVYRRKGRVAGKMNERTVV
------------------------------------------------------------
--------------
>XP_040697022_Aspergillus_sydowii
-----------------------------------------MANFKNLFLSFFLVV-ALG
LAL----------VH--------------A------SEPRGPKITSKVYLDI----EHGD
------EKLGRVVLGLYGKTVPETAENFRALATGEK-GF-----GYEGST-FHRVIPQFM
IQGGDFTKGDGTGGK--SIY-GA-KFKDENFKLRHTKKGILSMANAGKDTNGSQFFITTA
I-TSWLDGKHVVFGEVLEGYDIVEKVENVPTRAGNKPTKDVKIVK-----------SGEL
ELEADASA----------------------------------------------------
------------------------------------------------------------
---------------------------------------------------EEDDT----
------------------------------------------------------------
------------------------------------------------------------
------------------------------------------------------------
------------------------------------------------------------
------------------------------------------------------------
------------------------------------------------------------
------------------KGS----HKEL-------------------------------
------------------------------------------------------------
--------------
>XP_001210087_Aspergillus_terreus
------------------------------------------------------------
------------------------------------MDNTGDNSNPIVFFDI----TLGG
------EPLGRIKIELFANITPRTAENFRQFCTGESKNAQGKPQGYKGSK-FHRVIKDFM
IQGGDFIQGDGTGSC--TIY-GTPKFPDENFALKHDRAGLLSMANSGPNTNGCQFFITTT
P-TPFLNNKHVVFGQVVDGMDIVRMIENTRTTR-DKPIQDVTIVQ-----------CGEM
------------------------------------------------------------
------------------------------------------------------------
------------------------------------------------------------
------------------------------------------------------------
------------------------------------------------------------
------------------------------------------------------------
------------------------------------------------------------
------------------------------------------------------------
------------------------------------------------------------
------------------------------------------------------------
------------------------------------------------------------
--------------
>XP_022489368_Penicillium_arizonense
------------------------------------------MYFRNLFLSLFVVF-AVG
FAL----------VQ--------------AEE--S-KEPRGPKVTSKVYFDI----QHGE
------EPLGRIVFGLYGKTVPETAENFRALATGEK-GF-----GYQDST-FHRVIKDFM
IQGGDFTKGDGTGGK--SIY-GN-KFKDENFKLRHTKKGLLSMANAGKDTNGSQFFITTA
I-TSWLDGRHVVFGEVLEGYEIVDKIQNVPKLPGDKPKEAVKIVK-----------SGEL
PVEQETEDKE--------------------------------------------------
------------------------------------------------------------
--------------------------IDQEP-VT----EPVT---EA---PEIVKT----
------------------------------------------------------------
---------------SYSLQ----------------------------------PLVIF-
------------------------------------------------------------
---------------------------------------FVLVAIVG-------------
-----------------------VWIARRR--------------------S--QQQQQE-
------------------------------------------------------------
------------------KEH----YDA--------------------------------
------------------------------------------------------------
--------------
>XP_014537840_Penicillium_digitatum
------------------------------------------MYFRNLFVSLFLVF-AVS
FAL----------VR--------------AEE--A-KEPRGPKITSKIYFDI----QHGD
------EPLGRIVMGLYGKTVPETAENFRALATGEK-GF-----GYQDST-FHRVIKDFM
IQGGDFTKGDGTGGK--SIY-GN-KFKDENFKLRHTKKGQLSMANAGKDTNGSQFFITTA
V-TSWLDGRHVVFGEVLEGYEIVDKIQNVPKGFNDKPRLAVKIVK-----------SGEL
ELEPETEDKE--------------------------------------------------
------------------------------------------------------------
--------------------------LDQEPGVT----DEAP---DATDVPEAATP----
------------------------------------------------------------
---------------SYFLQ----------------------------------PAVIF-
------------------------------------------------------------
---------------------------------------FVLVGVVG-------------
-----------------------VWIARQR--------------------G--QQHQQE-
------------------------------------------------------------
------------------KEQ----YDA--------------------------------
------------------------------------------------------------
--------------
>XP_016595680_Penicillium_expansum
------------------------------------------MYFRNLFVSLFLVF-AVG
FAL----------VQ--------------AEE--A-KEPRGPKITSKVYFDI----QHGD
------ESLGRIVMGLYGKTVPETTENFRALATGEK-GF-----GYQDST-FHRVIKDFM
IQGGDFTKGDGTGGK--SIY-GN-KFKDENFKLRHTKKGQLSMANAGKDTNGSQFFITTA
V-TSWLDGRHVVFGEVLEGYEIVDKIQNVPKGSGDKPKLAVKIVK-----------SGEL
ELEPETEDKE--------------------------------------------------
------------------------------------------------------------
--------------------------LDQQPGVT----DKVP---DAPDAPEAATP----
------------------------------------------------------------
---------------SNYLQ----------------------------------PAVIF-
------------------------------------------------------------
---------------------------------------FLLVAVVG-------------
-----------------------IWIARRR--------------------G--QQQQQE-
------------------------------------------------------------
------------------KEQ----YDA--------------------------------
------------------------------------------------------------
--------------
>XP_040651142_Penicillium_griseofulvum
------------------------------------------MYFRNLFVSLFLVF-AVG
FAL----------VQ--------------AEQ--S-KEPRGPKITSKVYFDI----QHGD
------EPLGRIVMGLYGKTVPETAENFRALATGEK-GF-----GYQDST-FHRVIKDFM
IQGGDFTKGDGTGGK--SIY-GN-KFKDENFKLRHTKKGQLSMANAGKDTNGSQFFITTA
V-TSWLDGRHVVFGEVLEGYEVVDKIQNVPKGSGDKPKLAVKIVK-----------SGEL
EVEPETEDKE--------------------------------------------------
------------------------------------------------------------
--------------------------LAQEPGVI----DKLP---VTPDATDSATP----
------------------------------------------------------------
---------------SYSLQ----------------------------------PAMIF-
------------------------------------------------------------
---------------------------------------FVLVAVVG-------------
-----------------------ILISRRR--------------------GQQQQQQQEK
------------------------------------------------------------
------------------KEQ----YGA--------------------------------
------------------------------------------------------------
--------------
>XP_038926810_Penicillium_roqueforti
------------------------------------------MYFRNLLVSLFFVF-AVG
FAL----------VQ--------------AQE--A-KEPRGPKITSKVYFDI----QHGD
------EPLGRIVMGLYGKTVPETAENFRALATGEK-GF-----GYQDST-FHRVIKDFM
IQGGDFTKGDGTGGK--SIY-GN-KFKDENFKLRHTKKGQLSMANAGKDTNGSQFFITTA
I-TSWLDGRHVVFGEVLEGYEVVDKIQNVPKGSGDRPKLAVKIVK-----------SGEL
ELEPETEEKEKLHFQPQKWPTGNAPVGRAAYIPPHLRQRGPGSGPAPAPSANAEAAPSGP
GFGGPRDAGANWANASAPNFSPRGPANGSSYGGASGGGSSGGYSGGGGSQQSRGGSGDGQ
WRDGKHVPGPANARLERELFGVPNDPTKQQTGINFSNYDDIPVEASGNDVPEPVTQFTNP
PLDDHLIANIKLASYVIPTPVQKYSVPIVMNGRDLMACAQTGSGKTGGFLFPILSQAFQN
GPSAAPTQGGGGGQFSYGRQRKAYPTSLILAPTRELVSQIFEEARKFAYRSWVRPCVVYG
GADIGSQLRQIERGCDLLVATPGRLVDLIERGRISLANIKYLVLDEADRMLDMGFEPQIR
RIVEGEDMPGVDDRQTLMFSATFPRDIQMLARDFLKDYIFLSVGRVGSTSENITQKVEYV
EDADKRSVLLDILHTHGSTGLTLIFVETKRMADSLSDFLINQRFPATAIHGDRTQRERER
ALELFRNGRCPILVATAVAARGLDIPNVTHVINYDLPTDIDDYVHRIGRTGRAGNTGIAT
AFFNRGNRGVVRDLLELLKEA----HQEVPAFLESIAREGSGFSGRGRGGGGRGRGATAT
RDVRRIPGG---MGGGFGGGGGYGGSGGAAPSYGSGYGGAAAPAYGGSGGGAGYGGGGGS
YGNPSGSSGPSSWW
>XP_002565809_Penicillium_rubens
------------------------------------------MYFRNLFLSLFFVF-AVG
FAL----------VQ--------------AEE--S-KGPRGPKITSKVYFDI----QHGD
------ESLGRIVMGLYGKTVPETAENFRALATGEK-GF-----GYQDST-FHRVIKDFM
IQGGDFTKGDGTGGK--SIY-GN-KFKDENFKLRHTKKGLLSMANAGKDTNGSQFFITTA
I-TSWLDGRHVVFGEVLEGYEIVDKIQNVPKGPGDKPRLAVKIVK-----------SGEL
ELEPETETE---------------------------------------------------
------------------------------------------------------------
---------------------------DKEPGVT----DKAP---DA---PEAAVP----
------------------------------------------------------------
---------------SYSLQ----------------------------------PAMIF-
------------------------------------------------------------
---------------------------------------FVLVAVVG-------------
-----------------------IWIARRR--------------------GQQQQQQQE-
------------------------------------------------------------
------------------KEQ----YVA--------------------------------
------------------------------------------------------------
--------------
>XP_040812478_Penicillium_solitum
------------------------------------------MYFRNLFVSLFLVF-AVG
FAL----------VQ--------------AEE--A-KEPRGPKITSKVYFDI----QHGD
------ESLGRIVMGLYGKTVPETTENFRALATGEK-GF-----GYQDST-FHRVIKDFM
IQGGDFTKGDGTGGK--SIY-GN-KFKDENFKLRHTKKGQLSMANAGKDTNGSQFFITTA
V-TSWLDGRHVVFGEVLEGYEIVDKIQNVPKGPGDKPKLAVKIVK-----------SGEL
ELEPETEDKE--------------------------------------------------
------------------------------------------------------------
--------------------------PDQEPGVT----DKAP---EAPDAPETTTP----
------------------------------------------------------------
---------------SYSLQ----------------------------------PAVIF-
------------------------------------------------------------
---------------------------------------FVLVAVVG-------------
-----------------------IWIARRR--------------------G--QQQQQE-
------------------------------------------------------------
------------------KEQ----YDA--------------------------------
------------------------------------------------------------
--------------
>XP_022579176_Penicilliopsis_zonata
------------------------------------------MQFRSFFLSLFLVF-AVG
LAL----------VH--------------ADE--ASKEPRGPKITNKVYFDI----EHGG
------KPLGRIVMGLYGKTVPKTAENFRALATGEH-GF-----GYEGST-FHRVIEQFM
IQGGDFTRGDGTGGK--SIY-GE-KFADENFKLRHTRKGLLSMANAGKDTNGSQFFITTV
V-TSWLDGKHVVFGEVLEGYDVVEMIEKVPTGGGSKPKETVKIVK-----------SGEI
KDEAAEPAPE--------------------------------------------------
------------------------------------------------------------
--------------------------------------SEPEAEVKEPETQEEAQP----
------------------------------------------------------------
------------------------------------------------------------
------------------------------------------------------------
------------------------------------------------------------
------------------------------------------------------------
------------------------------------------------------------
------------------KGS----HEEL-------------------------------
------------------------------------------------------------
--------------
>XP_016623227_Cladophialophora_bantiana
-----------------------------------------MANIQRVVISLIVIL-TAA
F-L----------FM--------------GQT--A-QAAKGPKITHKIFFDI----EHDG
------QPLGRIVMGLYGKTVPKTAENFRALATGEK-GF-----GYEGST-FHRVIKQFM
IQGGDFTKGDGTGGK--SIY-GD-RFEDENFKLKHTKKGLLSMANAGKDTNGSQFFITTI
V-TNWLDGRHVVFGEVLEGYDVVEKIENVPKGSGDRPAKPVKIVK-----------SGEL
PVPPEEQPIY--------------------------------------------------
------------------------------------------------------------
------------------------------------------------------------
------------------------------------------------------------
------------------------------------------------------------
------------------------------------------------------------
------------------------------------------------------------
------------------------------------------------------------
------------------------------------------------------------
------------------STV----HPEYGDDDDQEDDSGTKLPIADDETEAPPEGLPTI
GEVSGPTEG---LATQAYVQKAVLFLLIMAVVLYVVRRRRSQSQKLDDKSMA--------
--------------
>XP_008722831_Cladophialophora_carrionii
-----------------------------------------MANVQRIIISLMVLL-TAT
F-L----------FM--------------GQT--A-QAAKGPKITHKVYFDI----EHDG
------QPLGRIVMGLYGKTVPKTAENFRALATGEK-GF-----GYEGST-FHRVIKQFM
IQGGDFTKGDGTGGK--SIY-GN-KFEDENFKLKHTKKGLLSMANAGKDTNGSQFFITTV
V-TSWLDGRHVVFGEVLEGYDVVEQIENVPKGSGDRPAKPVKIAK-----------SGEL
EVPPE-------------------------------------------------------
------------------------------------------------------------
------------------------------------------------------------
------------------------------------------------------------
------------------------------------------------------------
------------------------------------------------------------
------------------------------------------------------------
------------------------------------------------------------
------------------------------------------------------------
-------------------GI----H---------------------NEL----------
------------------------------------------------------------
--------------
>XP_016250872_Cladophialophora_immunda
-------------------------------------MWLEMANIQRIVISLMVIL-TAT
F-L----------FM--------------GQT--A-QAAKGPKITHKVYFDI----EHDG
------QPLGRIVMGLYGKTVPKTAENFRALATGEK-GF-----GYEGSS-FHRVIKQFM
IQGGDFTKGDGTGGK--SIY-GD-RFEDENFKLKHTKKGLLSMANAGKDTNGSQFFITTV
V-TSWLDGRHVVFGEVLEGYDVVEQIENVPKGSGDRPAKPVKIVK-----------SGEL
PVPPE-------------------------------------------------------
------------------------------------------------------------
------------------------------------------------------------
------------------------------------------------------------
------------------------------------------------------------
------------------------------------------------------------
------------------------------------------------------------
------------------------------------------------------------
------------------------------------------------------------
-------------------GI----HNEL-------------------------------
------------------------------------------------------------
--------------
>XP_007750603_Cladophialophora_psammophila
-----------------------------------------MANIQRVVISLMVIL-TAT
F-L----------FM--------------GQT--A-QAAKGPKITHKVYFDI----EHDG
------QPLGRIVMGLYGRTVPKTTENFRALATGEK-GF-----GYEGST-FHRVIKQFM
IQGGDFTKGDGTGGK--SIY-GD-RFEDENFKLKHTKKGLLSMANAGKDTNGSQFFITTT
V-TNWLDGRHVVYGEVLEGYDVVEKIENVAKGSGDRPAKPVKIVK-----------SGEL
PVPPE-------------------------------------------------------
------------------------------------------------------------
------------------------------------------------------------
------------------------------------------------------------
------------------------------------------------------------
------------------------------------------------------------
------------------------------------------------------------
------------------------------------------------------------
------------------------------------------------------------
-------------------GI----HNEL-------------------------------
------------------------------------------------------------
--------------
>XP_018695872_Fonsecaea_erecta
-----------------------------------------MANIQRIVISLMVIL-TAT
F-L----------FM--------------GQT--A-QAAKGPKITHKVYFDI----EHDG
------QPLGRIVMGLYGKTVPKTAENFRALATGEK-GF-----GYEGST-FHRVIKQFM
IQGGDFTKGDGTGGK--SIY-GD-RFEDENFKLKHTKKGLLSMANAGKDTNGSQFFITTV
V-TSWLDGRHVVFGEVLEGYDVVEQIENVPKGAGDRPAKPVKIVK-----------SGEL
PVPPE-------------------------------------------------------
------------------------------------------------------------
------------------------------------------------------------
------------------------------------------------------------
------------------------------------------------------------
------------------------------------------------------------
------------------------------------------------------------
------------------------------------------------------------
------------------------------------------------------------
-------------------GI----HNEL-------------------------------
------------------------------------------------------------
--------------
>XP_022507547_Fonsecaea_monophora
-----------------------------------------MANIQRIVISLMVIL-TAT
F-L----------FM--------------GQT--A-QAAKGPKITHKVYFDI----EHDG
------QPLGRIVMGLYGKTVPKTAENFRALATGEK-GF-----GYEGSA-FHRVIKQFM
IQGGDFTRGDGTGGK--SIY-GD-KFEDENFKLKHTKKGLLSMANAGKNTNGSQFFITTV
V-TSWLDGRHVVFGEVLEGYDVVEQIENVPKGSGDRPAKPVKIVK-----------SGEL
PVPPEEQPIY--------------------------------------------------
------------------------------------------------------------
------------------------------------------------------------
------------------------------------------------------------
------------------------------------------------------------
------------------------------------------------------------
------------------------------------------------------------
------------------------------------------------------------
------------------------------------------------------------
------------------SNV----HPEYMNDGDGEDELGTNPPPVEDETEALPKELPAS
EELFSPVEE---LVTQAYMQKAALFLFIMLVVLVIVKRRRSPAHKSDDKSMA--------
--------------
>XP_016627425_Fonsecaea_multimorphosa
-----------------------------------------MANIQRIVISLMVIL-TAT
F-L----------FM--------------GQT--A-QAAKGPKITHKVYFDI----EHDG
------QPLGRIVMGLYGKTVPKTAENFRALATGEK-GF-----GYEGSS-FHRVIKQFM
IQGGDFTKGDGTGGK--SIY-GD-RFEDENFKLKHTKKGLLSMANAGKDTNGSQFFITTV
V-TSWLDGRHVVFGEVLEGYDVVEQIENVPKGSGDRPAKPVKIVK-----------SGEL
PVPPE-------------------------------------------------------
------------------------------------------------------------
------------------------------------------------------------
------------------------------------------------------------
------------------------------------------------------------
------------------------------------------------------------
------------------------------------------------------------
------------------------------------------------------------
------------------------------------------------------------
-------------------GI----HNEL-------------------------------
------------------------------------------------------------
--------------
>XP_022496270_Fonsecaea_nubica
-----------------------------------------MANIQRIVISLLVIL-TAT
F-L----------FM--------------GQT--A-QAAKGPKITHKVYFDI----EHDG
------QPLGRIVMGLYGKTVPKTAENFRALATGEK-GF-----GYEGSA-FHRVIKQFM
IQGGDFTRGDGTGGK--SIY-GD-KFEDENFKLKHTKKGLLSMANAGKNTNGSQFFITTV
V-TSWLDGRHVVFGEVLEGYDVVEQIENVPKGSGDRPAKPVKIVK-----------SGEL
PVPPEEQPIY--------------------------------------------------
------------------------------------------------------------
------------------------------------------------------------
------------------------------------------------------------
------------------------------------------------------------
------------------------------------------------------------
------------------------------------------------------------
------------------------------------------------------------
------------------------------------------------------------
------------------SNV----HPEYMNDDDGEDELGTNPPPVEDEIEALPKELPAS
EELFSPVEG---LVTQAYMQKAVLFLLIMVVVVVIVKRRRFPAHKSDDKSMA--------
--------------
>XP_013288387_Fonsecaea_pedrosoi
-----------------------------------------MANIQRIVISLMVIL-TAT
F-L----------FM--------------GQT--A-QAAKGPKITHKVYFDI----EHDG
------QPLGRIVMGLYGKTVPKTAENFRALATGEK-GF-----GYEGST-FHRVIKQFM
IQGGDFTRGDGTGGK--SIY-GD-KFEDENFKLKHTKKGLLSMANAGKNTNGSQFFITTV
V-TSWLDGRHVVFGEVLEGYDVVEQIENVPKGSGDRPAKPVKIVK-----------SGEL
PVPPE-------------------------------------------------------
------------------------------------------------------------
------------------------------------------------------------
------------------------------------------------------------
------------------------------------------------------------
------------------------------------------------------------
------------------------------------------------------------
------------------------------------------------------------
------------------------------------------------------------
-------------------GI----HNEL-------------------------------
------------------------------------------------------------
--------------
>XP_007753378_Cladophialophora_yegresii
-----------------------------------------MANVQRIIISLMVIL-TAT
F-L----------FM--------------GQT--A-QAAKGPKITHKVYFDI----EHDG
------QPLGRIVMGLYGKTVPKTAENFRALATGEK-GF-----GYEGSS-FHRVIKQFM
IQGGDFTKGDGTGGK--SIY-GN-KFEDENFKLKHTKKGLLSMANAGKDTNGSQFFITTV
I-TSWLDGRHVVFGEVLEGYDVVEQIENVPKGSGDRPAKPVTIAK-----------SGEL
EVPPEEPSVY--------------------------------------------------
------------------------------------------------------------
------------------------------------------------------------
------------------------------------------------------------
------------------------------------------------------------
------------------------------------------------------------
------------------------------------------------------------
------------------------------------------------------------
------------------------------------------------------------
------------------STL----HPEYLDDDDNDEKIDTEAPSPENEVETPAKDVPAA
GEVSAPAEA---LITQAYMQKAVFFLLIMAVIFYLVRRRRAAYQKVDEKSMA--------
--------------
>XP_016238092_Exophiala_spinifera
-----------------------------------------MANIQRVVISLMVIL-TAT
F-L----------FM--------------GQT--A-EAAKGPKITHKVFFDI----EHGD
------EPLGRIVLGLYGKTVPKTAENFRALATGEK-GY-----GYEGST-FHRVIKDFM
IQGGDFTRGDGTGGK--SIY-GD-KFEDENFKLKHSKKGLLSMANAGKNTNGSQFFITTA
I-TSWLDGRHVVFGEVLEGYDIVDKIQNVAKGAQDRPSKAVKIVK-----------SGEI
EVPAE-------------------------------------------------------
------------------------------------------------------------
------------------------------------------------------------
------------------------------------------------------------
------------------------------------------------------------
------------------------------------------------------------
------------------------------------------------------------
------------------------------------------------------------
------------------------------------------------------------
-------------------GI----HAEL-------------------------------
------------------------------------------------------------
--------------
>XP_016257342_Exophiala_oligosperma
-------------------------------------MFLDMANIQRVVISLMVIL-TAT
F-L----------FM--------------GQT--A-EAAKGPKITHKVYFDI----EHGD
------EPMGRIVLGLYGKTVPKTAENFRALATGEK-GF-----GYEGSS-FHRVIKDFM
IQGGDFTRGDGTGGK--SIY-GD-KFEDENFKLKHTKKGQLSMANAGKNTNGSQFFITTA
I-TNWLDGRHVVFGEVLEGYDIVDKIQNVAKGAQDRPTKAVKIVK-----------SGEL
EVPPE-------------------------------------------------------
------------------------------------------------------------
------------------------------------------------------------
------------------------------------------------------------
------------------------------------------------------------
------------------------------------------------------------
------------------------------------------------------------
------------------------------------------------------------
------------------------------------------------------------
-------------------GI----HAEL-------------------------------
------------------------------------------------------------
--------------
>XP_013322682_Exophiala_xenobiotica
-------------------------------------MFFEMANIQRVVISLLVIL-TAT
F-L----------FM--------------GQT--A-EAAKGPKITHKVYFDI----EHGD
------EPVGRIVLGLYGKTVPKTAENFRALATGEK-GF-----GYEGSS-FHRVIKDFM
IQGGDFTKGDGTGGK--SIY-GD-KFEDENFKLKHTKKGLLSMANAGKNTNGSQFFITTA
I-TSWLDGRHVVFGEVLEGYDIVDKIQNVAKGAQDRPVKAVKIVK-----------SGEL
EVPAE-------------------------------------------------------
------------------------------------------------------------
------------------------------------------------------------
------------------------------------------------------------
------------------------------------------------------------
------------------------------------------------------------
------------------------------------------------------------
------------------------------------------------------------
------------------------------------------------------------
-------------------GI----HAEL-------------------------------
------------------------------------------------------------
--------------
>XP_007720712_Capronia_coronata
-----------------------------------------MANIQRVVISLMVIL-AAT
F-L----------FM--------------GQT--A-QAAKGPKVTHKVYFDI----EHGE
------EPLGRIVLGLYGKTVPKTAENFRALATGEK-GF-----GYEGSS-FHRVIKNFM
IQGGDFTRGDGTGGK--SIY-GD-KFPDENFKLKHTKKGLLSMANAGKDTNGSQFFITTA
I-TSWLDGRHVVFGEVLEGYDIVEKIENVPKSSGDRPAKPVKIVK-----------SGEL
EVPPE-------------------------------------------------------
------------------------------------------------------------
------------------------------------------------------------
------------------------------------------------------------
------------------------------------------------------------
------------------------------------------------------------
------------------------------------------------------------
------------------------------------------------------------
------------------------------------------------------------
-------------------GI----HAEL-------------------------------
------------------------------------------------------------
--------------
>XP_007736748_Capronia_epimyces
-----------------------------------------MANIQRVLISLMVIL-TAT
F-L----------FM--------------GQT--A-AAAKGPKITHKVYFDI----EHGD
------EPLGRIVLGLYGKTVPKTAENFRALATGEK-GF-----GYEGSQ-FHRVIKNFM
IQGGDFTKGDGTGGK--SIY-GN-KFEDENFKLKHTKKGMLSMANAGKDTNGSQFFITTA
I-TNWLDGRHVVFGEVLEGYDIVEKIENVPKASGDRPAKPVKIVK-----------SGEL
EVPAE-EPLY--------------------------------------------------
------------------------------------------------------------
------------------------------------------------------------
------------------------------------------------------------
------------------------------------------------------------
------------------------------------------------------------
------------------------------------------------------------
------------------------------------------------------------
------------------------------------------------------------
------------------SDA----HPSY------VEEDGHGAKEPEQQQGAPPADIPAA
ADSTTPAEA---MITQTYVLKAVIFLVVICVAVFMFRRRGSGYDKLDEKSMA--------
--------------
>XP_009152269_Exophiala_dermatitidis
-----------------------------------------MANLQRILISLMVLL-TAT
F-L----------FM--------------GQT--A-EAAKGPKITHKVYFDI----EHGD
------EPLGRIVLGLYGKTVPKTAENFRALATGEK-GF-----GYEGST-FHRVIKNFM
IQGGDFTRGDGTGGK--SIY-GD-KFPDENFKIKHTKKGLLSMANAGKDTNGSQFFITTA
I-TNWLDGRHVVFGEVLEGYDVVEKIENVPKGSGDKPAKPVKIVK-----------SGEL
EVPPE-------------------------------------------------------
------------------------------------------------------------
------------------------------------------------------------
------------------------------------------------------------
------------------------------------------------------------
------------------------------------------------------------
------------------------------------------------------------
------------------------------------------------------------
------------------------------------------------------------
-------------------GI----HAEL-------------------------------
------------------------------------------------------------
--------------
>XP_013254502_Exophiala_aquamarina
-----------------------------------------MANIQRVLVSLMVIL-TAT
F-L----------FF--------------GQT--A-EAAKGPKITHKVYFDI----QHGD
------ESLGRIVFGLYGKTVPKTAENFRALATGEK-GF-----GYEGSS-FHRIIKQFM
IQGGDFTRGDGTGGK--SIY-GD-KFEDENFKLKHTKKGLLSMANAGKNTNGSQFFITTV
I-TSWLDGRHVVFGEVLEGYDIVEKIENVPKGSGDRPSKPVTIVK-----------SGEL
EVPAE-------------------------------------------------------
------------------------------------------------------------
------------------------------------------------------------
------------------------------------------------------------
------------------------------------------------------------
------------------------------------------------------------
------------------------------------------------------------
------------------------------------------------------------
------------------------------------------------------------
-------------------GT----HAEL-------------------------------
------------------------------------------------------------
--------------
>XP_016226982_Exophiala_mesophila
-------------------------------------MIFDMANLQRVFISLMVIL-TAT
F-L----------FM--------------GQT--A-EAAKGPKITHKVYFDI----THGD
------EPLGRVVMGLYGKTVPKTAENFRALATGEK-GF-----GYEGSA-FHRVIKNFM
IQGGDFTRGDGTGGK--SIY-GD-KFEDENFKLKHTKKGLLSMANAGKNTNGSQFFITTV
V-TSWLDGRHVVFGEVLEGYDIVDKIEKVATSSGDKPVKQVKIAK-----------SGEL
EVPAE-------------------------------------------------------
------------------------------------------------------------
------------------------------------------------------------
------------------------------------------------------------
------------------------------------------------------------
------------------------------------------------------------
------------------------------------------------------------
------------------------------------------------------------
------------------------------------------------------------
-------------------GI----HAEL-------------------------------
------------------------------------------------------------
--------------
>XP_013267277_Rhinocladiella_mackenziei
-----------------------------------------MANVQRVVISLIVIL-TAT
F-L----------FM--------------GQT--A-EAAKGPKITHKVYFDI----QHGD
------EPMGRIVLGLYGKTVPKTAENFRALATGEK-GF-----GYEGST-FHRVIKSFM
IQGGDFTKGDGTGGK--SIY-GD-KFEDENFKLKHSKKGLLSMANAGKNTNGSQFFITTV
V-TSWLDGRHVVFGEVLEGYDVVEQIENVPKGAGDRPAKPVKIVK-----------SGEL
EVPAE-------------------------------------------------------
------------------------------------------------------------
------------------------------------------------------------
------------------------------------------------------------
------------------------------------------------------------
------------------------------------------------------------
------------------------------------------------------------
------------------------------------------------------------
------------------------------------------------------------
-------------------GI----HAEL-------------------------------
------------------------------------------------------------
--------------
>XP_017999557_Phialophora_attinorum
-----------------------------------------MATLKKFSSILMLLT-AVV
FFY----------MS--------------SNVPGA-EAAKGPKITKKVYFDI----VQGD
------KELGRIEMGLYGGTVPETVENFRALATGEK-GF-----GYEGSS-FHRVIKSFM
IQGGDFTKGDGTGGK--SIY-GA-KFKDENFKLKHTKPGLLSMANAGRDTNGSQFFITTV
V-TSWLDGKHVVFGEVLSGMDVVTAIENCDKGPGDKPKVAITIKK-----------SGEL
EVA---------------------------------------------------------
------------------------------------------------------------
------------------------------------------------------------
------------------------------------------------------------
------------------------------------------------------------
------------------------------------------------------------
------------------------------------------------------------
------------------------------------------------------------
------------------------------------------------------------
------------------EGVYSTAHPEY------VEPEPELAAGNAPADAVTEHKEQPQ
MTNPSQFGE---LASFSYLQGFLMFAVVLIIVVIFARRRRSGASKEKVLP----------
--------------
>NP_596532_Schizosaccharomyces_pombe
--------------------------------------------MKLFYFSLLFTL-FFG
LI----------------------------------SANRGPKVTDTVYFDL----QQGD
------EFLGRVTIGLFGKTVPKTAENFRALATGEK-GF-----GYEGSI-FHRVIPNFM
IQGGDITKGDGTGGK--SIY-GS-RFPDENFKLSHQRPGLLSMANAGPDSNGSQFFITTV
K-TPWLDGHHVVFGEVLSGYDIVKKISKAETDNRDKPLEDVKIIK-----------SGQL
SQENVEDDG---------------------------------------------------
------------------------------------------------------------
------------------------------------------------------------
------------------------------------------------------------
------------------------------------------------------------
------------------------------------------------------------
------------------------------------------------------------
------------------------------------------------------------
------------------------------------------------------------
-------------------------TDEL-------------------------------
------------------------------------------------------------
--------------
```
