## Supplementary material for "Coding Sequence Insertions in Fungal Genomes are Intrinsically Disordered and can Impart Functionally-Important Properties on the Host Protein": MAFFT_MSAs: XP_714699.1_blasthits_MAFFT.txt

```
>XP_714699_Candida_albicans
-------------------------------MPEKELDYIRSTDAA------------GS
TEKDGGIYIDAFDKQDNA----------PPKKGFAKFIDGFRRADAEELGIDPNLSEAE-
-------------------------------------------------KIAIMTANSPL
TRSLKNRHLQMIAIGGSIGTGLFVGSGSSLHTGGPAGLLIAYILIGTMIYCTVMSLGELA
VTFPVSGAFVTYNSRFIDPSWGFAMAWNYAMQWLVVLPLELVAAAMTVKYW---------
--------DAKTN-SAAFVVIFYVLIVAINFFGVRGYGEAEFIFSAVKVLAVLGFIILGI
VLCAGG---G------PQG-GYIGGKNW-YIE-GAPF-----PNGAKGVITVFVNAAFAF
AGTELCGLAAAETENPRKSLPKACKQVFWRITLFYVICLTLVGLLVPWNDERL-LGSSSA
DASASPFVISIRNAGIKGLPSVMNVVIMIAVLSVGNSSVYGSSRTLAALAASNQAPKIFG
YIDKQGRPLVGIIAQLLVGLLCFLAA--SDKQGE-----VFNWLLALSGLSSIFTWGSIN
VCLIRFRRALAAQGRDTGELVFTSQVGVIGAIWGAFLNTVVLCLQFWIAVWPLH-S----
SPSAEAFFSAYLTVPVVIVFYVGHKL-WTKN----WQVYICAKDIDIDTGRREL-DLDLV
KQEVAEEKAYIASLPFYRRVYNAWC-
>XP_002419459_Candida_dubliniensis
------------------------------------------------------------
------------------------------------------------------------
------------------------------------------------------------
------------------------------------------------------------
------------------------MAWNYAMQWLVVLPLELVAAAMTIKYW---------
--------DAKTN-SAAFVVIFYVLIVAINFFGVRGYGEAEFIFSAVKVLAVLGFIILGI
VLCAGG---G------PKG-GYIGGKNW-HIE-GAPF-----PNGAKGVITVFVNAAFAF
AGTELCGLAAAETENPRKSLPKACKQVFWRITLFYVICLTLVGLLVPWNDERL-LGSSSA
DASASPFVISIRNAGIKGLPSVMNVVIMIAVLSVGNSSVYGSSRTLAALAASNQAPKIFG
YIDKQGRPLVGIIVQLIVGLLCFLAA--SDKQGE-----VFNWLLALSGLSSIFTWGSIN
VCLIRFRRALAAQGRDTGELVFTSQVGVVGAIWGAFLNTVVLCLQFWIAVWPLH-S----
KPSAEAFFSAYLTVPVVIVFYVGHKL-WTRN----WKLYIRAKDIDIDTGRREL-DLDLV
KQEVAEEKAYIASLPFYKRIYNAWC-
>XP_002546725_Candida_tropicalis
-------------------------------MPEKELDYIRSTEAA------------GS
TEKDGGVYIDAFDKQDSE----------PQKKGFAKFIDGFKKADAEELGIDPNLSEAE-
-------------------------------------------------KIAIMTANSPL
SRSLKNRHLQMIAIGGSIGTGLFVGSGSALRTGGPAGLLIAYILIGTMIFCTVMSLGELA
VTFPVSGAFVTYNSRFVDPSWGFAMAWNYAMQWLVVLPLELVAASITIKYW---------
--------DADTN-PAAYVVIFYVFIVFINFFGVRGYGEAEFIFSAIKVVAVLGFIILGI
VLCAGG---G------PKG-GYIGGKNW-HIE-GAPF-----PNGAKGVMTVFVNAAFAF
AGTELCGLAAAETKNPRKALPRACKQVFWRITLFYVICLTLIGLLVPYNDDRL-FSSSSV
DAAASPFVIAIKNAGISGLPSVMNVVIMVAVLSVGNSSVFGSSRTLAALAASNQAPKIFG
YIDKQGRPLMGIIFQLLIGLLCFLAA--SPKEGD-----VFNWLLALSGLSSIFTWGSIN
LCLIRFRRALYAQGRDTSELAFTSVVGAWGAGWGLLLNMVVVCLQFWVAVWPLG-E----
TPSAEAFFSAYLSVPFILACYIGHKL-WTRN----WKLFIRAKDIDIDTGRREL-DLDLV
KQEVAEEKAYYASLPIYRRVWHMWC-
>XP_003869668_Candida_orthopsilosis
-------------------------------MPEKELNYITSREIA------------GS
EDKEGGVYIDAFDAQDSK----------PPLKGWAKFKDGFKRADTDAMGIDPNLSEAE-
-------------------------------------------------KIAVLTANSPL
SKSLKNRHLQMIAIGGSIGTGLFVGSGSSLHTGGPAGLIIAYILIGTMIYCTVQSLGELA
VTFPVAGAFVTYNTRFIDPSWGFAMAWNYAMQWLVVLPLELVAAAVTIKFW---------
--------DTTTN-SAAFVVIFYVLIIAINFFGVRGYGEAEFIFSAVKVTAVVGFIILGI
VLAAGG---S------PNGRGYIGGKYW-QHP-GA-F-----ANGVKGVITVFVGAAFAF
AGTELVGLASAESSNPRKSLPKACKQVFWRITLFYVICLTLVGILVPYDNTDL-FDAENT
-ASASPFVIAIKLGGISGLPSVMNVVIMIAVLSVGNSSVFGSSRTLAALAASNQAPKIFG
YIDRQGRPLVGIIVQLAIGALCFLAA--SPKQNL-----VFNWLLALSGLSSIFTWGSIN
LCHIRFRAALRSQGRDTGEIPFVSQPGLIGAYWGMLLNLVVLCLQFWIAVWPLG-T----
KPNAEDFFMNFLTVPVVLVFYCGHKL-YTRN----WKLYYRADEIDIDTGRTDL-DLDLL
KQEIAEERAILKAKPFYKRIYHFWC-
>XP_001527418_Lodderomyces_elongisporus
-------------------------------MPEKELDYIRSREAASG----------SS
NEKSGGVYIDAFDQQDSR----------PPLKGWAKFKDSFKRADTDELGIDPNLTEAE-
-------------------------------------------------KIAVMTANSPL
SRSLKPRHLQMIAIGGSIGTGLFVGSGTSLHTGGPAGLLIAYLLIGTMIYCTVHSLGELA
VAFPVSGAFVTYNTRFIDPSWGFAMAWNYAMQWLVVLPLELVAAAVTIKYW---------
--------NSEIN-SAAFVVIFYVLIIAINFFGVKGYGEAEFIFSIIKVLACLGFIILGI
ILCAGG---T--------GKGYIGGKHW-RDP-GA-F-----NNGVKGTISVFVNAAFAF
AGTELCCLAAAESANPRRDLPKAVKQVFWRILLFYVVCLTLVGLLVPYNDPRL-LSDESY
-ASASPFVIAIKNAKIHVLDHIMNVVILVAVLSVGNASVFGSSRTLAALAASKQAPKIFG
YIDKQGRPLVGIIIQLIFGALCFLAA--SDKQSL-----VFSWLLALSGLSSIFTWGSIN
LCHLRFRRALSVQGRDTLELTYTSQPGIYGAIWGLLLNVVVLCLQFWIAVWPLG-E----
APNASAFFQNFLTVPVVLVLYVGHKI-YSRN----WKIFYRAHEIDIDTGRAEL-DLDLV
RQEVAEEKAALRASPFYKRFAHFFC-
>XP_007376021_Spathaspora_passalidarum
------------------------------MAAEKDVHYITSRE-A------------NS
SDKGDALYVESYSQQEPA----------TKLTGFAKFKDGFKRAKVEDLGIDENMTEAE-
-------------------------------------------------KIGVLTANSPL
SRSLKNRHLQMIAIGGSIGTGLFVGSGSNLSTGGPAGLLIAYCLIGTMIYCTVQSLGELA
VTFPVSGAFVTYNSRFIDPSWGFAMAWNYAMQWLVVLPLELVAASLTIKYW---------
--------DPNTN-SAAYVTVFYVLIVAINFFGVRGYGEAEFIFSAIKVIAVIGFIILGI
VLITGG---G------PQG-GYLGGKYW-HVD-GAPF-----PNGAKGVVTVFVGAAFAF
AGTELCGLAAAESANPRKSLPKACKQVFWRITLFYVICLTLIGMLVRYDNKRL-LGASSV
DATASPFVIAIENGGIKGLPSVMNVVIMVAVLSVGNSSVFGSSRTLAALAASNQAPKIFG
YIDRQGRPLVGIIAQLVVGLLCYLAA--SPKEGE-----VFGWLLALSGLSSIFTWGSIN
LCLIRFRRALSVQGRDTSELTFTSQPGLIGAYWGMTLNIVVVCLQFWIAVWPLG-G----
SPSAETFFNNFLTVPVVLIFYVGHKL-YSRN----WKLYIRAKDIDIDTGRREM-DLDLV
KQEVAEEKAYIASLPFYKRVYNFWC-
>XP_043048675_Scheffersomyces_spartinae
-------------------------------MPEKELSYLHSR-----------------
TEKDGGVIVDAFDQQDSK----------PPLTGLAKFVDSFKRADDNEMGIDPNLTEAE-
-------------------------------------------------KIAVRTANAPL
SRSLKNRHLQMIAIGGSIGAGLFIGSGKTLRIGGPAGVLIAYILIGSMIYSTVQALGELA
ITFPVSGAFVTYNTRFIDESFGFAMAWNYAMQWLVVMPLELVAATIVIDYW---------
--------NTKYN-PATFVAIFWVLILVINFFGVRGYGEAEFIFSMIKVIAVVGFIFLGI
ILVCGG---G------PRG-GYIGGKYW-HNP-GA-F-----ANGFKGVCSVFVTAAFAF
AGTELCGLAAAETSNPRKSLPKATKQVFWRITLFYVISLTLIGLLVPYTDERL-VAESSW
DASASPFVIAIKNGGISGLPSVMNAVILISVLSVGNSSVFGSSRTLAALAASGQAPKIFG
YIDKNGRPIVGITLQLALGLLCFVVA--SDKYGE-----VFDWLLALSGLSSIYTWTAIC
LSHIRFRRALSAQGRNTDEISYTAQAGVYGSYYGASLNLLVLIAQFWIAIWPLG-G----
KPDAEVFFMNYVSLPIVFTFYLCHKI-WTKN----WKLFIRAKDIDIDTGRREL-DLDLF
KQELAEERAYIASLPFYKRWYKFWC-
>XP_001382976_Scheffersomyces_stipitis
-------------------------------MPEKELDYIRSREAADG----------SS
TEKNGGVYIDAFDKQDNA----------PPLKGWSRFVDGFKRADAVDYGIDPNLSEPE-
-------------------------------------------------KIAVMTANSPL
SRSLKNRHLQMIAIGGSIGTGLFVGSGSVLRTGGPAGLLIGYILIGAMIYCTVQSLGELA
VTFPVSGAFVTYNSRFIDPSWGFAMAWNYAMQWLVVLPLELVAAAITVKFW---------
--------DSHTN-SAAFVTIFYVLIVAINFFGVRGYGEAEFVFSIIKVIAVVGFIILGI
VLVCGG---G------PKG-GYLGGKYW-HNP-GA-F-----AHGFKGVCSVFVSAAFAF
AGTELCGLAAAETANPRKSLPKATKQVFWRITLFYVISLTLVGLLVPYTDERL-IGTSSV
DASASPFVLAIKNGGIGGLPSVMNVVIMIAVLSVGNSSVFGSSRTLAALAASGQAPQIFG
YIDKRGRPLVGIIVQCVFGLLCYITA--SSKSGD-----VFNWLLALSGLSSIFTWMSIN
LCLIRFRRALYAQGRDTSELTFTSQVGVYGAIFGAGLNILVLIAQFWIAVWPLG-D----
KPNAENFFMSYLGFPVVLVFYIPHKL-WKRT----WRLYIPAKEIDIDTGRREL-DLDLV
KQEIVEEKAYIASLPFYKRVYHFWC-
>XP_020066635_Suhomyces_tanzawaensis
-------------------------------MPEKELNYIRSAS--------------SS
TEKNGGVHIDAFEQQD-S----------QQLTGWAKFKDGFKRADAGEMGLDPNLSQAE-
-------------------------------------------------KIAVMTANSPL
SRSLKNRHLQMIAIGGSIGTGLFVGSGSSLRTGGPAGMLIAYILIGTMIYCTVQSLGELA
ITFPVSGAFVTYNSRFIDPSWGFAMAWNYALQWIVVLPLELVAAAITCKYW---------
--------NQDLN-SAALVVIFYVLIVAINFFGVRGYGEAEFVFSIIKVLAVTGFIILGI
VLVCGG---G------PRG-GYIGGAHW-HNP-GA-F-----ANGFKGVCSVFVTAAFAF
SGTELVGLAAAETANPRKSLPKATKQVFWRITLFYVISLTLIGLLVPYNDKRL-FASSSV
DASASPFVLSIVNAGIKGLPSVMNVVIMIAVLSVGNSSVYGASRTLAALAASNQAPKILG
YIDKQGRPLVGIIVQCVFGLLCFITG--SDKSGD-----VFNWLLALSGLSSIFTWGSIN
FALIRFRRALHVKGRDTSEISWTSQVGVYGAFYGLGMNIIVLIAQFWIAVWPLG-D----
KPNAENFFMSYLSAPVVLVFYLGHKI-VTKN----WTFYIRARDIDIDTGRREL-DLDLL
KQEIAEEKEFLASQPFYKRVWNFWC-
>XP_020077363_Hyphopichia_burtonii
--------------------------MSNKVLSNKELDYVRSREAADG----------SS
TEKSGGVLVNDFEEKK-E----------PELTGFAKIKDSFRRYDSEELNLDPNLTDIE-
-------------------------------------------------KTAIMTANSPL
SRKLKNRHLQMIALGGSIGTGLFVGSGSTLRTGGPAGVLIGYGIISTMILCMVNAAGELS
VTFPVSGAFVTYNTRFLDPSLSFSLAWNYALQWLVVLPLELVAASMTIQYW---------
--------DTTTN-PAAYVVIFYVLIVAINFFGVKGYGEAEFLFSLIKVLAVTGFIILGI
VLVCGG---G------PNDEGYIGGRYW-HNP-GA-I-----HNGFKGVCSVFVTAAFAF
AGTELAALGAAETADVRKSLPKATKQVFWRIALFYIISLTLVGLLVPYNDERL-LGSSSV
DANASPFVISIKNAQIKGLPSVMNAVIMIAVLSVGNSSVFASSRTLAAIASAGMAPKIFA
YIDKAGRPLFGIIFQCIFGLLCFVCA--SSKEGD-----VFTWLLALSGLSSLFTWGGIM
LCHIRFRRALYVQGRDTSELVFKSQFGVYGSYYGVTIIGLILIAQFWIALFP-S-N----
KPSALNFFENYLGAIVVLAFYIPHKL-WRRG-----SLYIKAKDIDLDTGRREL-DLDLL
KQEIAEEKEILASKPLYKRIYHFWC-
>XP_015467471_Debaryomyces_fabryi
-------------------------------MPEKELNYIRSADAA------------TS
TEKDGGVFVDAFEASDNK----------APMGKFEKFRDSFRRFDDTELGLDPNLSEIE-
-------------------------------------------------RAAIITANSPL
SRSLKNRHLQMIAIGGSIGTGLFVGSGTTLRTGGPAGILIAYIIIGVMIYCTVQSLGELA
VTFPVSGAFVTYNTRFICPSWGFAMAWNYALQWLVVLPLELVAASITIGYW---------
--------DLKTS-PAAFVAIFYVLIVSINFFGVKGYGEAEFVFSIIKVTAVLGFIILGI
IITAGGV--G------PQ--GYLGGKYW-QHP-GA-F-----ANGFKGVCSVFVTAAFAF
AGTELVGLASAESANPRKTLPKATKQVFWRIVLFYVISLTLIGLLVPYNTDEL-LSTSSV
DAAASPFVIAIRNAEIKGLPSVMNVVIMIAVLSVGNSSVFASSRTLAALAAAKQAPKIFG
YIDKKGRPLVGIIVQCTFGLLCFLCA--SDKENE-----IFGWMMALSGLSSIFTWGSIN
FCHIRFRRALQVQGRDTSEIAFTSQVGLVGSYIGVILNILVLIAQFWIALFPLG-G----
SPDASAFFESYLGFPVVLVFYIGHKL-YRRN----WRLYIRAKDIDIDTGRRDL-DLDLL
KQELAEERAFIAAKPFYFRAWNFWC-
>XP_458200_Debaryomyces_hansenii
-------------------------------MPEKELNYIRSADAA------------TS
NEKDGGVFVDAFEASDNK----------APMGKFEKFRDSFRRFDDTELGIDPNLSEVE-
-------------------------------------------------RAAIITANSPL
SRSLKNRHLQMIAIGGSIGTGLFVGSGTTLRTGGPAGILIAYIIIGVMIYCTVQALGELA
VTFPVSGAFVTYNTRFICPSWGFAMAWNYALQWLVVFPLELVAASITIEYW---------
--------NSSIN-SAAFVAIFYVLIVSINFFGVKGYGEAEFIFSLIKVTAVMGFIILGI
IIAAGGV--G------PQ--GYLGGRYW-QHP-GA-F-----ANGFKGVCTVFVTAAFAF
AGTELVGLASAESANPRKSLPKATKQVFWRIVLFYVISLTLVGLLVRYDDERL-LSDSSV
DAKASPFVIAIKNAEISGLPSVMNVVIMISVLSVGNSSVFASSRTLAALAAARQAPKIFG
YIDKKGRPLVGIIVQCTFGLLCFVSA--SDKQGE-----VFNWLMALSGLSSIFTWGSIN
FCHIRFRRALKVQGRDTSEIAYTSQVGLIGSYIGMTLNILVLIAQFWVALFPLG-S----
SPDPSAFFQSYLGFPVVLFFYICHKL-YRRN----WRLYIRAKDIDIDTGRRDL-DLDLL
RQELAEERAFIAAKPFYARVWNFWC-
>XP_006686367_Yamadazyma_tenuis
-------------------------------MVAKELDYIRSKDNADG----------SS
LEKNGGVYIDAFDAQDNG----------PKLKGFAKWVDDFKRVDDSHLGIDPNLSETE-
-------------------------------------------------KLAIKTANAPL
ARKLKNRHLQMIAIGGSIGTGLFVGSGGAMRNGGPAGVLIAYFLIGTMMYTTVQSLGELA
ITFPVSGAFVTYNSRFIDPSWGFAMAWNYAMQWLVVFPLEMVAGAIVVQYW---------
--------NKDIN-SAAFVAIFWTGIVAINFFGVKGYGEAEFVFSIIKVVAVIAFIFLGI
ILAAGG---G------PNH-EYIGGRYY-QHP-GA-F-----AHGFKGVCVNFVSAAFAF
AGTELVGLAAAETKDPRKSLPSATKQVFWRITLFYIISLCLVGLLVPYTDPQL-VGTSSY
DANASPFVIAIEDAGIKGLPSVMNAVILIAVLSVGNSSVYGSSRTLAALAASGQAPKILG
YIDKTGRPLVAIIVQCVFGLIAFITA--SDKSGD-----VFDWLLALSGLSSIFTWGSIN
FCHIRFRRALAVQGRTTDEIAFVSQVGVWGAAYGLGLNILVLIAQFWVALFPLG-G----
SPNASDFFMAYLAVPVVILFYVGHKL-WTKN----WKLYFRASEIDIDTGRREL-DLDLL
KQEIAEERAYIASKPLYYRLYHFFC-
>XP_001484214_Meyerozyma_guilliermondii
-------------------------------MPEKELEYIRSNEAA------------GS
DEKNGGVYVDAFEKSLAK----------E--SGWTKFKNGFKPYEQEELGLDPNLTDVE-
-------------------------------------------------KMAIMTANSPL
SRSLKNRHLQMIAIGGSIGTGLFIGSGSVLSTGGPGGVLIAYCLIGSMMYCTVQSLGELA
ITFPVAGAFVTYNTRFIDPSWGFTMAWNYAMQWLVVLPLELVAAAVTIQFW---------
--------QSTIN-PVAWVAIFYVLILSINFFGVRGYGEAEFTFSLIKVLAVVGFIFFGI
IVTAGG---G------PNH-HYYGGHYY-HDP-GS-F-----ANGFKGVCSVFVTAAFAF
AGTELVGLAAAETSNPRKSLPKATKQVFWRITLFYVVSLVLVGCLVPYTDPRLGLGSSSV
DARASPFVIAIKNQGVSGLPSVMNVVIMIAVLSVGNSSVFASSRTLAALACAGHAPKFLG
YIDRAGRPLWGIVVQLLFGLLCFLAA--SSERFT-----VLNWMLALSGLSSVFTWMSIN
ICHIRFRRALKVQGRDTSEITYTSQVGVIGAYYGAILNFLVLVAQFWIAVWPLG-K----
KPNAEDFFMSYLGFVVIIFFYIIHKVFWARN----FHVFHRAKDIDIDTGRREL-DLELV
KQEIAEEKAHIAAKPFYARIYHFWC-
>XP_018710754_Metschnikowia_bicuspidata
-------------------------------MPEKELNYVTSREQA------------SS
TDKDGGVYIDAFDAQEQK----------APLGRWDRFVDGFKRFDEAELGLDPNLSEIE-
-------------------------------------------------KAAIVTANSPL
SRSLKGRHLQMIAIGGSIGTGLFIGSGQVLKNGGPASVLIAYSLIGAMIFATVHALGELA
ITFPVSGAFVTYNTRFIDPSWGFAMAWNYAMQWLVVMPLELVAAAITVQYW---------
--------DDKTN-PAAYVAIFYVLIITINFFGVKGYGEAEFIFSTIKVIAVIGFIILGI
VLVCGG---G------PVG-GYIGGKYW-HDP-GA-F-----NHGFKGLCSVFVTAAFAF
AGTELVGLAAAESVNPRKTMPKAIKQVFWRICLFYIVSLILVGCLVPYDSPDL-QGSDGT
-AKYSPFVIAINNAGISGLPSVMNVVIMIAVLSVGNSSVYGSSRTLAALAAAGQAPKIFN
YIDKKGRPLFGIILQSIFGLICFVSA--SGKEGD-----VFNWLLALSGMSSLFTWGSIC
VCHLRFRMALAHQGRGKDELAFVSQAGIIGSCYGVLLNVLVVIAQFWIALWPIG-G----
SPDASSFFQSYLSVPVVMAFYIGHKL-WKRN----WKFYIKIKDIDIDTGRREL-DLELL
KQELAEERAILASKPWYVRIYNTMC-
>XP_002619603_Clavispora_lusitaniae
-------------------------------MPEKELNYITSRDQA------------SS
NDKNGMVYVDAFEAQDAK----------PPMGRWEHFVDGFRRVNEADLGIDPNLSEVE-
-------------------------------------------------KAAIMTANSPL
SRSLKGRHLQMIAIGGAIGTGLFIGSGKVLHNGGPASVIIAYVLIGCMIFATVHALGELA
ITFPVSGAFVTYSTRFIDPSWGFAMAWNYALQWLVVFPLELVAAAIAVSYW---------
--------DDKTN-PAAYCAAFYVFIVVINFFGVKGYGEAEFVFSAIKVTAVVGFIILGI
VLVCGG---G------PKG-GYIGGKYW-HHP-GA-F-----NNGFKGLCSVFVTAAFAF
AGTELVGLAAAESANPRKSLPKATKQVFWRITLFYVVSLILVGCLVPYDNPDL-ANGDGT
-ARYSPFVIAIKNAGISGLPSVMNVVIMVAVLSVGNSSVFGTSRTLAALAAAGQAPKFFN
YIDKRGRPLWGIITQLVFGLICFISA--SNKQGE-----AFDWMLAISGLSSLFTWGSIC
LCHVKFRMALKAQGRGTDELAFTSQVGVYGSYFGIILVILVLIAQFWLAVWPMG-A----
KPDAEAFFKAYLSFPIVLAFYIGHKI-WKKN----WRWYIPASEVDIDTGRREL-DLDLL
KQEIAEEKAYLASLPFYRRAYHVVC-
>XP_025340840_Candida_haemuloni
-------------------------------MPDKELDYITSREQA------------SS
TDKDGGVYINAFDAQDNK----------ADMGLWDRFVDGFRRFDEKDLGIDPGLSDIE-
-------------------------------------------------KTAIITANSPL
SRSLKDRHLQMIAIGGAIGTGLFIGSGKVLANGGPASVIIAYALIGGMIYSTVHALGELA
VTFPVSGAFVTYNTRLLDPSWSFAMAWNYAMQWLVVLPLELVAAAITVQYW---------
--------DEKTN-SAIYCIAFYVLIMGINLFGVKGYGEAEFIFSAIKVIAVIGFIILGI
VIICGG---G------PEG-GYIGGKYW-HDP-GA-F-----NHGFKGLCSVFVTAAFSF
AGTELAGLASAETKNPRRALPKATKQVFWRITLFYMVSLTVVGCMVPYDNEEL-KQSDGT
-ARYSPFVIGIRNAGIGGLPSVMNAVIMIAVLSVGNSSVYGSSRTLAALAAAGQAPKIFN
YIDRRGRPIFGILLAGIFGLICFISA--SDKQGE-----AFDWMMALSGLSSLFTWGSIC
GCHLRFRYALKSKGRNTDELAYTSQAGIIGSIYGISLNILILIAQFWIALFPIG-G----
SPDAEAFFKAYLSFPIVIGFYIFHKI-WKKN----WRMWIPVEEIDIDTGRREL-DLDLL
KQEIAEEKAYMASKPLYYRIYHIFC-
>XP_024716236_Candida_pseudohaemulonis
-------------------------------MPDKELDYITSREQA------------SS
TDKDGGIYINAFDASELK----------PEMGKWERFKDSFRRFDEKDLGLDPGLSEIE-
-------------------------------------------------KTAIITANSPL
SRALKDRHLQMIAIGGAIGTGLFIGSGKVLSNGGPASVLIAYALIGGMIYSTVHALGELA
VTFPVSGAFVTYNTRFMDPSWSFAMAWNYAMQWLIVMPLELVAAAITVQYW---------
--------DQKTN-SAAYCVAFYVLIMAINLFGVKGYGEAEFIFSAIKVIAVIGFIILGI
VIVCGG---G------PKG-GYLGGKYW-HDP-GA-F-----NHGFKGLCSVFVTAAFAF
SGTELVGLASAETKNPRKSLPKATKQVFWRITLFYIVSLIIVGCMVPYDDPDL-KRSDGT
-ARYSPFVIGIKNAGIGGLPSVMNAVIMIAVLSVGNSSVYGSSRTLAALAAAGQAPKIFN
YIDKQGRPIFGIILAGLFGLICFISA--SDKQGE-----AFDWMLALSGLSSLFTWGSIC
ACHLRFRYALKVQGRNTDELAYVSQAGIIGSIYGITLNILVLAAQFWIALFPIG-G----
SPEAETFFKAYLSFPIIIVCYLVHKV-WKKN----WRLCIPAEEIDIDTGRREL-DLDLL
KQEIAEEKAYLRSKPLYYRIWNLFC-
>XP_025338181_Candida_duobushaemulonis
-------------------------------MPDKEIDYITSREQA------------SS
TEKDGGIYINAFDAGESK----------PEMGRWERFKDSFRRFDEKDLGLDPNLSDIE-
-------------------------------------------------KTAIITANSPL
SRALKDRHLQMIAIGGAIGTGLFIGSGKVLANGGPASVLIAYALIGGMIYSTVHALGELA
VTFPVSGAFVTYNTRFMDPSWSFAMAWNYAMQWLVVMPLELVAAAITVQYW---------
--------DDKTN-SAVYCVAFYVLIMAINLFGVKGYGEAEFIFSAIKVIAVIGFIILGI
VIVCGG---G------PQG-GYIGGKYW-HDP-GA-F-----NHGFKGLCSVFVTAAFAF
AGTELVGLASAETKNPRKSLPKATKQVFWRITLFYIVSLIIVGCMVPYNNPDL-EKSDGT
-ARYSPFVIGIKNAGIGGLPSVMNAVIMIAVLSVGNSSVYGSSRTLAALAAAGQAPKIFN
YIDKQGRPIFGILLAGVFGLICFISA--SDKQGE-----AFDWMMALSGLSSLFTWGSIC
ACHLRFRYALKSKGRNTDELAYVSQAGIIGSIYGLTLNFLVLVAQFWIALFPIG-G----
SPEAETFFKAYLSFPIIIIFYLAHKI-WKKN----WRLYIPIAEIDIDTGRREL-DLDLL
KQELAEEKAYLRSKPLYFRIWNIFC-
>XP_028889600_Candida_auris
-------------------------------MPEKELVYITSREQV------------SS
DEKDGGVYINAFDEQDHK----------EPMGRWESFVDGFRRFDEKDLGLDPGLSDIE-
-------------------------------------------------KTAIITANSPL
SRSLKDRHLQMIAIGGAIGTGLFIGSGKVLANGGPASVVIAYFLIGCMIFCTVHALGELA
VTFPVSGAFVTYNTRFIDPSWSFAMAWNYAMQWLVVLPLELVAAAITVQFW---------
--------DDKTN-SAAYCVAFYVFIMGINLFGVKGYGEAEFVFSAVKVIAVIGFIILGI
VIVCGG---G------PKG-GYIGGKYW-HDP-GA-F-----NHGFKGLCSVFVTAAFAF
SGTELAGLASAETANPRKSLPKATKQVFWRITLFYLVSLIVVGCMVPYNNEEL-EKSDGT
-ARYSPFVIGIRNAGIGGLPSVMNAVIMIAVLSVANSSVFGSSRTLAALAAAGFAPKIFN
YIDKRGRPIFGILLAGVFGLLCFISA--SDKQGE-----AFDWMMALSGLSSLFTWGSIC
GSHLRFRWALKSQGRTTDELAYTSQAGIVGSIFGITLNFLVLIAQFWIALFPIG-G----
KPEAESFFKSYLSFPIIIVFYVFHKI-WKKN----WRMWIPVNEIDIDTGRREL-DLDLL
KQEIAEEKAYIRSKPFYYKVYKTFC-
>NP_012965_Saccharomyces_cerevisiae
--------------MSNTSSY---EKNNPDNL--KHNGITIDSEFLTQ-----EP-I--T
IPS-NGSAVS----IDET----------GSGSKWQDFKDSFKRVKPIEV--DPNLSEAE-
-------------------------------------------------KVAIITAQTPL
KHHLKNRHLQMIAIGGAIGTGLLVGSGTALRTGGPASLLIGWGSTGTMIYAMVMALGELA
VIFPISGGFTTYATRFIDESFGYANNFNYMLQWLVVLPLEIVSASITVNFW---------
--------GTDPKYRDGFVALFWLAIVIINMFGVKGYGEAEFVFSFIKVITVVGFIILGI
ILNCGG---G------P-TGGYIGGKYW-HDP-GA-FAGDTPGAKFKGVCSVFVTAAFSF
AGSELVGLAASESVEPRKSVPKAAKQVFWRITLFYILSLLMIGLLVPYNDKSL-IGASSV
DAAASPFVIAIKTHGIKGLPSVVNVVILIAVLSVGNSAIYACSRTMVALAEQRFLPEIFS
YVDRKGRPLVGIAVTSAFGLIAFVAA--SKKEGE-----VFNWLLALSGLSSLFTWGGIC
ICHIRFRKALAAQGRGLDELSFKSPTGVWGSYWGLFMVIIMFIAQFYVAVFPVG-D----
SPSAEGFFEAYLSFPLVMVMYIGHKI-YKRN----WKLFIPAEKMDIDTGRREV-DLDLL
KQEIAEEKAIMATKPRWYRIWNFWC-
>XP_018221072_Saccharomyces_eubayanus
--------------MSNTSSY---EKNNPENL--KHNGITIDSEYLTQ-----EP-I--T
IPS-NGSVAS----T-EK----------GSGSKWKDFKDSFKRVEPIEA--DPNLTEAE-
-------------------------------------------------RVAFITAQTPL
KHQLKNRHLQMIAIGGAIGTGLLVGSGKALRTGGPASLLIGWGSMGTMIYAMVMALGELA
VVFPISGGFTTYATRFIDESFGFAANFNYMLQWLVTLPLEIVSASITVNYW---------
--------GTDPKYRDGFVALFWLVIVCINMFGVKGYGEAEFVFSIIKVITIIGFIILGI
ILNCGG---G------P-EKGYIGGKYF-HDP-GA-FAGDTPGAKFKGVCSVFVTAAFSF
AGSELVGLAASESVDPRKSVPKAAKQVFWRITLFYILSLLMIGLLVPYNDSRL-IGASSV
DAAASPFVIAIVTHGIKGLPSVVNVVILIAVLSVGNSAIFACSRTFVALAEQGFLPQVFA
YVDRKGRPLVGIIITSAVGLIAFVAA--SKKEGE-----VFDWLLALSGLSSLFTWGGIC
ICHIRFRKALTAQGRSVEELSFKSPTGVWGSYWGLFMIVIMFIAQFYVALFPVG-G----
SPSAEGFFEAYLSFPLVFAMYIGHKI-YKRN----WKLLIPAEEMDIDSGRREV-DLELL
KQEIAEEKAILATKPAWFRVWSFWC-
>XP_033767660_Saccharomyces_paradoxus
--------------MSNTSSY---EKNNPENL--KHNGITIDSEFLTQ-----EP-I--T
IPS-NGSAVS----IDET----------GSGSKWQDFKDSFRRVKPIEV--DPNLTEAE-
-------------------------------------------------KVAVITAQTPL
KHHLKNRHLQMIAIGGAIGTGLLVGSGTALRTGGPASLLIGWGSTGTMIYTMVMALGELA
VIFPISGGFTTYATRFIDESFGYANNFNYMLQWLVVLPLEIVSASITVNFW---------
--------GTDPKYRDGFVALFWVVIVIINMFGVKGYGEAEFVFSFIKVITVVGFIILGI
ILNCGG---G------P-EGGYIGGKYW-HDP-GA-FAGDTPGAKFKGVCSVFVTAAFSF
AGSELVGLASSESVEPRKSVPKAAKQVFWRITLFYILSLLMIGLLVPYNDPSL-IGASSV
DAAASPFVIAIKTHGIKGLPSVVNVVILIAVLSVGNSAIYACSRTMVALAEQRFLPEIFA
YVDRKGRPLVGIAVTSAFGLIAFVAA--SKKEGE-----VFNWLLALSGLSSLFTWGGIC
ICHIRFRKALAAQGRNLDELSFKSPTGVWGSYWGLFMVIIMFIAQFYVALFPVG-D----
SPSAEGFFEAYLSFPLVMAMYIGHKI-YKRN----WKIFIPAEEMDIDTGRREV-DLELL
KQEIAEEKAILATKPRWYRIWNFWC-
>XP_003675245_Naumovozyma_castellii
MYFYTGANHHNITKLTMSSFNNMQEKTD------QKETYIVGSSDLTQ-----ENIQSSI
THT----ISNPSFTSTTQ----------PSTTRWQKFKDSFKKAEDVEL--DPNLTEAE-
-------------------------------------------------RIAQATAKAPL
QHTLKGRQQTMIAIGGAIGSGLFVGSSTALRTGGPAGLIIGWGLTSTMIYSMVMALGELA
VVFPVAGGFTTYATRFVDESFGYANNFNYALQWLVVLPLEIVSASITVNYW---------
--------GTPTRYRDGFVALFWLVIVIINMFGVKGFGEAEFVFSIIKVTTVIGFIILGI
VLVCGG---G------P-KGGFVGAKYW-HDP-GA-FVGHGSGAQFKGVCSVFVTAAFSF
AGSELIGITAAEAANPRKSIPGAAKQVVWRIVLFYMGTLTMIGLLVPYNDKRL-IGASSV
DAAASPFVIAIVTHGIKGLPSVINVVILIAVLSVGNSAIFACSRTIAALSDQGFLPKVFG
YIDRSGRPLVGIAITSTFGLLAFVAA--SKKEGE-----VFNWLLALSGLSSLFTWGGIC
LCHIRFRMALKAQGRDTNELTFVSPAGVAGSYWGLFMIVLMFIAQFYVALFPPG-G----
KPDAEVFFQSYLSFPIVVATYFGHKI-YKRN----WKLFIPLEDMDIDTGRRET-DMELL
KQEIMEEKAILASKPWYIRAYAFWC-
>XP_003668798_Naumovozyma_dairenensis
--------------MSVSIAN---EKDDPPYNNGKKETYFINSETL-H-----EPVQSSL
TPTTTASIDSNDATIDHS----------KSVSRWTRIKDSFKRAEKEEV--DPNLTEAE-
-------------------------------------------------RIAINTAKAPL
KHTLKGRHMQMVAIGGAIGSGLFVGSSTALRTAGPAGIVIGWGLTSTMIYCMVMALGELA
VVFPVSGGFTTYATRFIDESFGFASNFNYALQWLATLPLEIVSASITVNYW---------
--------QTPERYRDGFVALFWLVIVIINLFGVRGFGEAEFVFSTIKVLTVIGFIILGI
VLVAGG---G------P-EGGFVGGRYW-HNP-GA-FVGDNAGTQFKGVCSVFVTAAFSF
AGSELVGITAAEAANPRKSVPRAAKQVVWRIVLFYMGSLIMIGLLVPYTDPRL-IGASSV
DASASPFVIAIVTHGIRGLPSVINVVILIAVLSVGNSAIFAGSRTIAALSEQGFLPEIFG
YIDRKGRPLVGIIVISTFGLIAFIAA--SKKQGE-----VFAWLMALSGLSSLFTWGGIC
LCHIRFRMALKAQGRSTNELPFVSPAGIIGSSWGLFMLLLMFIAQFYVALFPPG-S----
KPSAEVFFESYLSFPIVLAFYFGHKI-YKKN----WKLFIKAEDMDIDTGRRET-DLELL
KQEIEEEKAILATKGWWYRQYQFWC-
>XP_003957474_Kazachstania_africana
-----------------------------------MVEETTSSDFKNEKWTLKEESQD--
---------------------------------------------------IPSITETRQ
-------------------------------------------------EEEETLNNTNL
SKNLSVRHLVTLAVGGSIGTGLFVNSGTALSDGGPASLVVGWVIISTCLFTVINSLGELA
AAFPIVGGFNVYITRFVDPSVGFAVNLNYLAQWLVLLPLELVAASLTIKYW---------
--------NDKIN-SDAWVAIFYVTIVLANMLEVKSFGETEFVLSMVKILAIIGFTILGI
VLASGG---G------P-SGGYLGFKYW-NNP-GA-FVGGTNASKFKGLCSVFVTAAFSF
SGIEMIAVSAAESKNPRKVIPKAAKRTFWLVTSSYVVILTLVGCLVPYNDSRLLNAATSV
DAAASPLVIAIENGGIKGLPSLMNAIILIAIVSVANSAVYACSRCMVSMAHIGNLPKVLS
KVDKKGRPMNALIVTLIFGLLSFIAA--SDKQNE-----VFTWLSALSGLSTIFCWMAIN
YSLIRFRRAMQVQNRSLDELPYLSQTGIWGAWYGVLVLFLVIVASFWTSMFPLGSA----
HADAESFFESFLSLPILLVCYFGHKLYFARN----WRLQIGAEEMDIDSGRKII-DEEGL
KQEREEEEKAMNS-SFLIKFWHVWC-
>XP_022463571_Kazachstania_naganishii
--------------MS--SSY---EKDISDG---KDAHLRVESEFISQ-----EP-L---
--SHDLSSTG----SEEH----------KKGKVWTRFVDSFRERERLEV--DPNMSELD-
-------------------------------------------------QIAFRTANSPL
QHHLKNRHLQMIAIGGAIGTGLFVGSGTALRTAGPAGILIGWGLTGTMIYSMVMALGELA
VLFPVSGGFTTYATRFIDESYGFANNINYMLQWLVVLPLEIVAASITVNYW---------
--------GTNPRYRDGFVALFWLAIFIINLFGVKGYGEAEFIFSIIKVITVVGFIILGI
ILNCGG---G------P-VKGYIGGRYW-HHPYGA-FVGDSAGARFKGVCSVFVTAAFSF
AGSELVGLASAETANPRKSVPKAAKQVFWRITLFYLLALGMVGLLVPYTEKRL-IGASSV
DAAASPFVIAITTHGIRGLPSVVNVVILIAVLSVGNSAIYACSRTLCALAEQNFLPKFFG
YIDRSGRPLYSILVTSGFGLVAFVAQ--SKKEGE-----VFNWLLALSGLSSLFTWGGIC
LCHIRFRKALSAQGRGTDELSFVSPAGVYGSYWGLFMIILMFIAQFYVALFPPG-A----
KPNAKAFFEAYLSFPIVIACYLGHKI-YKKN----WKIFIKAEDMDIDTGRKDD-DLDLL
RQEVAEERAVLATKPWWYRWWVFWC-
>XP_448914_Candida_glabrata
--------------MS--SLE---KTDLPKN---E---LQIDSEFLRE-----EP-L--E
ISNFEESSSS----QGPQ----------PSGSRWRKFKDSFKPLDEAVV--TDDMSDIE-
-------------------------------------------------KIAHRTAHAPL
KHHLKNRHLQMIAIGGAIGTGLFVGSGTALRTAGPAGILIGWGLTGTMIYCMVMAMGELS
VVFPISGGFTTYATRFIDESFGFANNFNYMLQWLCVLPLEIVAASITVNYW---------
--------GTDPKYRDGFVALFWVVIVIINLFGVKGYGEAEFVFSIIKVLTVIGFIIMGI
VLNCGG---G------P-EGGYIGGKYF-HDP-GA-FVGDTAGARFQGVCSVFVTAAFSF
AGSELIGIAAAESAEPRKSVPKAAKQVFWRITLFYMLSLLMVGLLVPYTDERL-IGASSV
DAAASPFVIAITSHGIRGLPSVVNVVILIAVLSVGNSAVYGCSRTLCALAQQNFLPKIFG
YIDRSGRPLFGIAFTSAFGLVAFVAQ--SKKEGE-----VFAWLLALSGLSSLFTWGGIC
FCHIRFRAALTAQGRSTDELPFKAPAGIYGSMWGLFMIVLMFMAQFYVALFPPG-G----
KPSAEVFFQSYLSFPVVLAFYFGHKL-YARN----WKLLIPLSKLDIDTGRREM-DLDVL
RQEIAEEKQMMSTRPWWYRWYSFWC-
>XP_004179455_Tetrapisispora_blattae
----------------------------MDDKHSIDEFSVTHEYILPSSSKSMEGIGRSS
SYKNDKTFIDVYSRRSSTEGPPVAKGTKPPRNIFQRAIDSFK---------PPEDGSFD-
--------------------------------------------------------TSNL
KKTLKARHLIMIAIGGSIGTGLFIGSGQALATGGPLAVIIGWAIAGSQIIGTIHGLGEIT
VRFPVVGAFANYSTRFLDPSISFVVSTIYVIQWFFVLPLEIISSAMTVQYW---------
--------NESID-PVVWVAIFYVTIVSINLFGVRGFGEAEFIFSTIKVITISGFILLCI
ILIAGG---G------P-DHVYVGSRYW-HNP-GC-L-----ANGFPGVLSVMVVASYSL
GGTEMTCLASGET-DP-KELPSAIKQVFWRILFFFLVSLTLVGFLVPYTNENL-LGGSSV
DN--SPFVIAIKIHHIKVLPSIVNAVILISILSVGNSCIFASSRTLCSMAHQHLLPWWFG
YIDRAGRPLVGIITNSLFGLLAFLVK--SGSMSE-----VFDWLMAIAGLATCIVWLSIN
VSHIRFRLAMKAQGRSLNELEFVSAVGIWGSVYSAIINCLILVAQFYISLWPIG-GWKNS
EDRAKKFFQSYLCALIMVCIWIGHKIYYWRQTGKIW-AFTPLAEIDLDEGRKNI-DLDVL
KQEIHERKMYLKSRPWYIRFYHYWC-
>XP_003684215_Tetrapisispora_phaffii
--------------MSSSEGF---QMSN-QDY--KDAKTNINTEFI-------DPDL--E
SESIDIKKETFNYNQTGE----------EKGSKWRQFIDSFKRVEVPEL--DPNLTEQE-
-------------------------------------------------RIAIITAHTPL
KHHLKSRHLQMIAIGGAIGTGLFVGSGTALRTAGPASLIIGWSITGSMIYSMVMAVAEMA
VLYPISGGFTTYATRFIDESFGFANNFNYMLQWLVVLPLEIVSASITVNYW---------
--------GTPTKYRDGFVALFWLVIVIINLFGVKGYGEAEFIFSTIKVITVVGFIILGL
VLVCGG---G------P-TGGYVGAKYW-HDP-GA-FVGATAGAQFQGFCSVFVTAAFSF
SGSELIGIAGSEAENPRKAVPPAAKQVFWRILLFYILSLLFIGLLVPSNDSRL-IGSSNV
DAAASPFVIAITVHGIRGLPSVINVVILIAVLSVGNSAIYTCSRTLVALAEQGFLPKVVS
YIDRSGRPLVGIAISSFFGLVAFVAQ--SDKEGD-----VFNWLLAISGLSSFFTWGAIC
LCHIRFRAALKAQNRSTDELPFVSPLGVFGSYWGLFLIVLMLAAQFYVAIFPVG-D----
TPSATNFFSAYLSLPVVLVMYIAHKL-WTKN----WKIFIPLGQLDLDTGRKQL-DLDLL
RQEVAEERATLAARPRWFRIYTFWCA
>XP_001646108_Vanderwaltozyma_polyspora
----------------MSSPE---EYNLEDRS--KEKNITIIRDDFSG-----QDIVSES
LESFDNQIDS----SNYA----------SHRSAWGNFLDSFKRVEVEEV--DPNLTDLE-
-------------------------------------------------KIAIKTARSPL
QHKLKSRHLQMIAIGGAIGTGLFVGSGRALRTAGPAGILIGWSITGTMIFTMVMALGELA
VMFPVSGGFTTYATRFIDESFGFACNFNYMLQWLVVLPLEIVAASITVAYW---------
--------ETPVRYTDGFVALFWLVVVIINMFGVRGYGEAEFVFSIIKVTAVIGFIILGI
VLVCGG---G------P-VGGYVGARYW-HNP-GA-FVGSTSGQKFHGFCSVFVTAAFSF
AGSELIGLAGSEAKNPRKAVPSAAKQVFWRILLFYIICLLLIGFLVPYNDPRL-ISSSSV
DASASPFVIAIVTHGISGLPSVINVVILISVLSVGNSAIYSCSRTLVALSEQGFLPKIVS
YIDRKGRPLVGIAISSTFGLIAFVAA--SNKQNE-----MFNWLLAISGLSSFFTWSAIC
ICHIRFRGALKAQGRGTDELPFVSPAGVIGSYWGLFLNILMLIAQFYIALFPIG-G----
SPSAYEFFSAYLAAPVILAFYIAHKL-WKKN----WKFLIPLEDVDIDTGRRDT-DVNLL
KQEIAEEKAALAMRPWWYRVYVFWCA
>XP_003680193_Torulaspora_delbrueckii
----------------MSIIE---EKTRLPAS--KGGD-NVVVENISQ-----EP-V--S
YDQSQG---------SST----------EAHSRWGRFKESFKRAEEMEL--DPNLTEAE-
-------------------------------------------------RIAIKTAQSPL
KHHLKNRHLQMIAIGGAIGTGLFVGSGTALRTAGPAGILIGWGLTGTMIYSMVMAVGELA
VVFPVAGGFTTYATRFVDESFGFAANFIYMLQWLVVLPLEIVAASITVNYW---------
--------GTDPKYRDGFVALFYVVIVIINMFGVKGYGEAEFIFSFIKVITVIGFIIMAI
VLICGG---G------KDHK-YIGAQYW-YNP-GA-FVGDTAGQQFQGFCTVFVTAAFSF
AGSELVGLAGSEAEEPRKSVPGAAKQVFWRITLFYILCLLLIGMLVPSDSPRL-IGASSV
DAAASPFVIAIVNHGIKGLPSVVNVVILIAVLSVGNSAIYSCSRTLAALADQGFLPSICG
YIDRGGRPLVGIAISAFFGLIAFVAQ--SKKEGD-----VFNWLMALSGLSSLFTWAGIC
LCHIRYRGALAAQGRSTDELPFQAPAGVWGSYWGFFMCILMFIAQFYVGLFPPG-T----
KPNAYDFFLAYLSFCIFIALYAFHKI-WKRN----WKLFIPLKDLDIDTGRREV-DLDVL
REELAEERAALAARPFWYRSWKFWC-
>XP_037146478_Zygotorulaspora_mrakii
--------------MNSSVGD---EKGQSPTY--QKGDKNVEVEYLAQ-----EP-V--T
--SSSGSHQP----DSSG----------DGRTTFGRFVDSFRRVELPEL--DPNLTEAE-
-------------------------------------------------RIAIATARSPL
QHHLKNRHLQMIAIGGAIGTGLFVGSGTALRTAGPAGILIGWGLTGTMIYCMVMAVGELA
IVFPVSGGFTTYATRFIDESFGFANNFNYMLQWLVVLPLEIVSASITVNYW---------
--------GTDPKYRDGFVALFWVVIVVINLFGVKGYGEAEFVFSIIKVITIIGFIILAI
VLICGG---G------PGNEGYIGARYW-YHP-GA-FVGPNHGVQFKGLCTVFVTAAFSF
AGSELVGLASSEAENPRKSVPGAAKQVFWRITLFYIICLLLIGMLVPYDDPRL-IGASSV
DAAASPFVIAIVTHGIRGLPSVVNVVILIAVLSVGNSAIYSCSRTLVALSEQGFLPKIVS
YIDRSGRPMVGIIISSAFGLIAFVAQ--SPKEGD-----VFNWLLALSGLSSLFTWTAIC
LCHIRFRRALAAQGRSTDELPFVSPAGVVGSYWGMFMCILMLIAQFYIAIFPLG-D----
TPNAEAFFEAYLSFPIVIAFYIGHKI-WRRN----WKLYIKAEDMDIDTGRREV-DLDLL
RQEIAEEKAAIAARQWWYRYWKFWC-
>XP_002496596_Zygosaccharomyces_rouxii
------------------MSD---KEYTTKDV--EAGNVQVKETLPDV-----ETGA--S
YEHYDNYIDE----EEQG----------PPDSRWKKIKDSFKRAEVPEL--DPNLTEAE-
-------------------------------------------------KIAIATARSPL
QHQLKNRHLQMISIGGAIGTGLFVGSGTALRTAGPAGILIGWIIAGSMIYCMVMSVAELA
IAFPVAGGFTTYATRFIDESYGFANNFNYMLQWIVTLPLEIVAASITVNYW---------
--------HTDKKYRDGFVALFWVVIVIINMFGVRGYGEAEFIFSICKILMIVGFIILAI
ILICGG---G------P-GTGYIGARYW-YHP-GA-FAGDTSGRKFKGFCSVFVTAAFSF
AGSELVGLAAAEASNPRKDVPGAAKQVFWRITMFYVLCLLLIGMLVPYTDPRL-IGGSSV
DAAASPFVIAIKNQGISGLPTLVNVVILIAVLSVGNSAVYACSRTLSALADQGFLPKCFS
YIDRMGRPMVGIAVTSAFGLIAFVAQ--SDKEGE-----VFDWLMALSGLSSLFTWATIC
LCHIRFRRALAAQGRSTNELAFASPAGVWGAAWGLFLCIIMLAAQFYVALFPLG-A----
PPSANDFFQGYLSLPIVLAMWLGHKI-WKKN----WKLFIKAEDMDIDTGRREL-DLDLL
RQQVEEERAALAAKPMWYRIYKFFC-
>XP_003647244_Eremothecium_cymbalariae
--------------MQQDIS----KEGGPSVIDEKNKNYISNQENVVESGASQEDYS---
-------------NSSYP----------KSGSKWKDFKDSFKRMDSVDL--DPNLTDAQ-
-------------------------------------------------KIAILTSQSPL
QRKLKNRHLQMIAIGGAIGTGLFIGSSKALRTAGPAGILIGWGLMATMILCMCLSLGEMA
VTFPVSGGYTTYATRFIDESYGFANNINYMMQALVVLPLEIVAASITVDYW---------
--------GPKSQYRAAFVALFWLCIVSINMFGVKGYGEAEFVFSLIKVVTVIGFIILGV
ILVCGG---G------P-THEYIGSKFW-SNP-GA-FVGDTAGQKFKGICSVFVTAAFSF
ANTELVGLAAAETEDPRKSVPKAAKQVFWRITLFYILSLLMVGLLVPYTDPRL-LGSSIV
DAAASPFVLALKNHGIKGLPSVINVVILTAVLSVGNSSVFSCSRCLTALSEQGFLPNVFG
YIDRKGRPLVSIIFSSAFGLLCFLAV--SHQVQE-----IFDWMLSLSGLSSLFIWLTIS
LCHIRFRKALSAQNRSIDELAFASPIGIWGSYYSVFLIIVVLILQFWIALFP-GHQ----
KPSASNFFKAYLSMPIAVAMYLGHKI-YTKN----WKLLIDPKYMDIDTGRREL-DIELF
KQELLEQNAIMAKKPFIYRVYNFWC-
>NP_985777_Eremothecium_gossypii
-------------------MAKQAGTPDDDVEDIEKSFYVSGKEQARVSTDLAVDEPISV
QPE--------------------------PRKGWNGFVDTFRRAEMPVI--DPNLSEAE-
-------------------------------------------------KLAIRTAAAPL
SRRLKNRHLQMIAIGGAIGVGLFVGSGKALATAGPAGVLIGWGLTATMILIMCLSLGELA
VTFPVSGGYITYAARFIDESWGFANNFNYMMQAMVVMPLEIVAASVTVGYW---------
--------DTDPKYKLAFVALFWVVIVSINLFGVRGFGEAESIFSLIKVITIIGFIIMGV
VLISGG---G------P-DHEVIGGKYW-NDP-GP-FVGNAPSDKFKGVCSVFVTAAFSF
AGSELIGLAAAETREPRKSIPKAAKQVFWRITLFYILSLLIVGLLVPSNNEHL-LAPQQI
DAAHSPFVIAMDMHRIRVLPSIINVVILTAVISVGNSSVYSSSRTMCALAEHGFLPKIFG
YIDRKGRPLFAICFTSLFGLLCFVAG--AKEEGE-----IFDWLLAISGLSSFFTWLTIN
LAHMRFRMALKAQGRTTNELSFTSPTGFIGSCYAVGLICVVLVAQFWVALYPPSPDGTSA
KPSPILFFKQYLSFAVAIVMYLAHKI-WSRN----WKFFIKAKEMDIDTGRREL-DLELF
KEELAQERALLAQKPFIIRVFNFWC-
>XP_451306_Kluyveromyces_lactis
--------------MSQE----------------KKLDYSIDQETQLESGEFHEQNSY--
VSQSDASPV--------------------EGTRWERFRDSFKRADTQDL--DPNLTDAE-
-------------------------------------------------KMAILTANAPL
KRTLKSRHLQMIAIGGAIGTGLFVGSGKALATAGPAGILIGWALTGTMIYCMVMAMGELA
VTFPIAGGFTTYASRFVDESFGFAFNTIYMLQWLVVLPLEIVAASITVNYW---------
--------GTPDKYRDGFVALFYVVIVAINFFGVKGYGEAEFIFSFIKVITVIGYIILGV
ILVCGG---G------P-QGGYIGGRLW-HNP-GA-F-----ANGFKGVCSVFVTAAFSF
AGSELVGLAAAETANPRKSLPSAAKQVFWRITLFYILALLMVGLLVPYTSDRL-IGQSSV
DAAASPFVISIQNAGIKGLPSVINVVILIAVLSVGNSAVFACSRSMAALANQGSLPKIFG
YIDRTGRPLVGIIVTCVFGLLSFIAA--SPKEGE-----VFDWLLALSGLSSLFTWGGIM
LCHIRVRRALAAQNRTTAELSFTAPTGVWGSVYGFVLIILILMAQFWIALFPIG-D----
KPSASAFFEAYLSFPILIAFYIGHKI-WKKN----WKLFIRAKNIDIDTGRRET-DIEAL
KQEIAEEKAFIASKPFYYRMYKFWC-
>XP_022673914_Kluyveromyces_marxianus
--------------MSQE----------------KKFNYSIDQDTQLESGEFQEQNSFDN
VSAARSPPS--------------------SGSKWQDFKDSFKQAEVAEL--DPNLTDAE-
-------------------------------------------------KMAILTANAPL
KRSLKSRHLQMIAIGGAIGTGLFVGSGKALATAGPAGILIGWGLTGTMIYCMVMAMGEMA
VAYPIAGGFTTYASRFIDESFGFALNTNYMLQWLVVLPLEIVAASITVEFW---------
--------DTPDRYKSGFVALFYVVIVIINFFGVKGYGEAEFLFSFIKVITVVGYIILGV
ILTCGG---G------P-KGGYIGGRYW-HNP-GA-F-----ANGFKGVCSVFVTAAFSF
AGSELVGLAAAETANPRKSLPGAAKQVFWRITLFYILSLLMVGLLVPYDSKRL-IGASSV
DASASPFVISIKNAGISGLPSVINVVILIAVLSVGNSAVFACSRTIAALAAQGSLPKICG
YIDRTGRPLVGIFITCFFGLLCFLAA--SKKEGD-----IFNWMLAISGLSSLFTWAGIM
LCHIRVRRALAAQGRSTNELPFVAPSGVWGSVYGFVLIILILIAQFWLALYPIGAS----
KPNASDFFQAYLSFVVAIVAYIGHKL-WKRN----WRLFIRAKDIDLDTGRRET-DIEAL
KVEIAEEKAWLASKPFYYRTFKFWC-
>XP_022626288_Lachancea_lanzarotensis
--------------MS-E----------------DKKNFVYAQEEGYQ-GD--GTHSYDT
SAESNKAGAQNGTSSK-------------SGSAWQDFKDSFKQVPVEEL--DPNLTPAE-
-------------------------------------------------RTAIATARSPL
QRHLKNRHLQMIAIGGAIGTGLFVGSGTALRTAGPAGILIGWGLTGTMIYCMVMSAGEMA
VAYPVSGGFTTFATRFVDESFGFAVNYNYMLQWLVVLPLEIVAASITVNFW---------
--------GTPPKYRDGFVALFYVVIVLINMFGVKGYGEAEFIFSFIKVVTVIGFIILGV
ILVCGG---G------P-HGHYIGGTTW-HTP-GA-LVGDSAGQRFKGVCTVFVTAAFSF
AGSELVGLASAETENPRKALPSASKQVFWRVSLFYIISLCLIGLLVPYNDARL-IGASSV
DAAASPFVIAIKNHGISGLPSVINVVILISVLSVGNSAVFACSRSITALAEQGSLPKVFA
YVDRKGRPLVGIAVTCTFGLLCFIAQ--SDKEGD-----VFNWLLALSGLSSLFTWFGIC
LCHLRFRRALAAQGRSTDELAFASTVGVWGSGYGAGLILLVLIAQFWVAVWPPG-D----
APSAEAFFEAYLSFPVLLAFYVGHKL-WKRN----WKLFIRAKDIDIDTGRRVV-DIDTL
RQEVAEEKAVLKSKPFYYRTWKFWC-
>XP_002554160_Lachancea_thermotolerans
--------------MSLE----------------DKKNFVYAQEEPLE-GRDVGHSSYET
-------GSGEITDSKPT----------SSGSRWQDFVDGFKRVELGDL--DPNLTQAE-
-------------------------------------------------KVAIATARSPL
QRHLKNRHLQMIAIGGAIGTGLFVGSGSALRTGGPAAVLIGWGLIGLMIYSVVMAMGELA
VTFPVAGGFTTYIPRFVDDSFGFAINYIYMLQWLVVLPLEIVAASITVNYW---------
--------GTPAKYRDGFVALFYVVIVIINMFGVKGYGEAEFVFSIIKVTTVVGFIILGI
VLICGG---G------P-VGGYVGGKYW-HNP-GA-FNGDNAGQRFKAVCSVFVTAAFSF
AGTELVGLAAAETENPRKALPRAAKQVFWRITLFYIISLCLIGLLVPYTSENL-IGSSSV
DAAASPFVLAIKTHGISGLPSVINVVILISVLSVGNSSVYACSRTLSALADQGFLPQIFS
YIDRKGRPLVGILATCTFGLLCFIAQ--SKKEGD-----VFNWLMALSGLSSLFTWGFIC
ICHLRFRRALAAQGRSTDELAFTSYVGVWGSYFGVILICLVFIAQFWIAVWPMG-G----
TPNASDFFQAYLSVVVVLFFYLAHKL-YTRN----WTFAKRAKDIDIDTGRREL-DLDAL
KQEIAEEKLRLSTKPWWYRVYHLWC-
>XP_020061665_Aspergillus_aculeatus
----------------------------------------MEKDFMEPKYESKPEASSAA
DP------PPSY-GETET----------TKGSFGQRIWDSFKR--------DPNAQVTA-
AEHSGAD-GSA---------------------------------FDIE-EAARKTAQSPL
QRKLKGRHLQMIAIGGSIGTGLFVGSGSVLAAGGPASVLIAYALIGCMLYCTVHALGEMA
VLFPVAGSFSHYSTRFIDPAWGFAMGWNYALQWLVVLPTEIVAASMTVNYW---------
--------NSSIS-SAAWVAIFWVLIVAINLFGVKGYGEAEFVFSIIKVLAVIGFIILGI
ILDCGG---G------P-NGGYIGARYW-HNP-GA-F-----HNGFKGLCSVFVNAAFAF
AGTELVGLAAAETANPRKSLPTAIKQVFWRITLFYILSLLLVGLLVPYTDDMLLSGSSSA
DAKASPFVIAIKNAGISGLPSVMNVVIMIAVLSVGNASVYGSSRTLAALAEQGQAPKFLG
YIDRKGRPLWSLLIASSLGALGFLAA--SSKQSE-----AFSWMMAISGLSSIFTWGSIC
LCHIRFRRAWKIQGHSLNELAFRSQPGVIGSWVGFAFNCLVLVAQFWVGFAPTGYASMSA
SALVENFFSAYLAAPVVLAFYIPYKL-WYKT------PFIRAKDMDLQTGRRDL-DIQYL
---IEQEQAEQASWPAWKKVYKFFC-
>XP_001273269_Aspergillus_clavatus
----------------------------------------MEKDIIEPK--AEATSSS--
DS------PPIY-GETET----------TKGSLGRRIWDSFKR--------DPNAHVVP-
--TTGSD-GKT---------------------------------FDIE-QAAKNTAASPL
QRRLKNRHLQMIAIGGSIGTGLFVGSGKVLAAGGPASVLIAYALIGCMLYCTVHALGEMA
VLFPVAGSFAHYSTRFVDPAWGFAMGWNYALQWLIVLPLEIVAASITVDYW---------
--------DSNIS-NAVWVAIFWVVIVAINLFGVRGYGEAEFVFSIIKVVAVIGFIILGI
VLNCGG---G------P-KGGYIGGKYW-HDP-GA-F-----NNGFKGLCSVFVNAAFAF
AGTELVGLAAAETANPRKSLPTAVKQVFWRICLFYIVALALVGLLVPYDEPRLLNGSSSS
DAKASPFVISIKNAGISGLDSVMNVVIMIAVLSVGNASVYGSSRTLAAMADQRQAPQFLS
YIDRQGRPLWAILIASAFGLLGFLAA--SDKQGD-----AFTWMMAISGLSSVLTWGSVC
LAHIRFRKAWKVQGHSLNELAFVSQAGLIGSWIGFLFNCLVLVAQFWIGFAPIGYGEMSS
GDLVESWFSVYLAAPVVLLFYIPYKI-YYRT------PFLRAKDMDLHTGRREL-DIQHL
---IEEERAEQAAWPLWKKVYKVFC-
>XP_001261351_Aspergillus_fischeri
----------------------------------------MEKDSIEPK--AEPM-VS--
DP------PPIY-GETET----------TKGSMSQRIWDSFKR--------DPNAHVTA-
-HTSGSN-GGT---------------------------------FDLE-QAAQKTANSPL
QRSLKNRHLQMIAIGGSIGTGLFVGSGKVLSTGGPASVLIAYALIGCMLFCTVHALGEMA
VLFPVAGSFAHYSTRFIDPAWGFAMGWNYALQWLIVLPLEIVAASITVDYW---------
--------ESSIS-NAAWVAIFWAVIVAINLFGVKGYGEAEFVFSLVKVIAVIGFIILGI
ILNCGG---G------P-KGGYIGGKYW-HSP-GA-F-----NNGFKGLCSVFVNAAFAF
AGTELVGLAAAETANPRKSLPTAVKQVFWRICLFYIVSLTLVGLLVPFDDKRLL-GESSA
DAKASPFVIAIKNAGISGLDSVMNVVIMIAVLSVGNSSVYGSSRTLAALAEQRQAPQFLA
YIDRKGRPLFAILIASALGLLGFLAA--SSKQGE-----AFMWMMAISGLSSIFTWGSVC
FAHIRFRKAWKVQGHSLNELAFQSQAGLVGSWIGFIFNCLVLVAQFWVGFAPIGYSDMTS
GELVESWFSVYLAAPVVLVFYFAYKF-YYKT------SFLRAKDMDLHTGRREL-DIQHL
---IEEERAEQAAWPVWKKVYKTFC-
>XP_041141704_Aspergillus_flavus
----------------------------------------MEKDEIEAK--AEPRGAAFE
SP------PPLY-GDSEP----------TQAGLGRRIWDSFKR--------DPNAHVTGG
HGSSGAD-GKS---------------------------------FDIE-NAAQKTASSPL
QRSLKGRHLQMIAIGGSIGTGLFVGSGKVLATGGPASVLIAYALIGCMLYCTVHALGEMA
VLFPVAGSFAHYSTRFIDPAWGFAMGWNYALQWLVVLPLEIVAASITVDYW---------
--------QSDIS-NAAWVAIFWVLIVSINLFGVRGYGEAEFVFSLIKVVAVIGFIILGI
VLNCGG---G------P-QGGYIGGKYW-SDP-GA-F-----HNGFKGLCSVFVNAAFAF
AGTELVGLAAAETANPRKSLPTAVKQVFWRICLFYIVSLTLVGLLVPWNDERLLDGSSSA
DAKASPFVIAIKNAGISVLDSIMNVVIMIAVLSVGNSSVYGSSRTLAALAEQGQAPKFLS
YIDRKGRPLWAILIASALGLLSFLAA--SDKQEV-----AFEWMMAISGLSSIFTWGSVC
LAHIRFRRGWKAQGHSLNELAFQSQPGVIGSWIGFLFNCLVLVAQFWVGFAPIGYATKTA
GELVEAWFSVYLAAPVVLLFYIPYKL-WFKT------PFIRAKDMDLQTGRRDL-DLQYL
---IEQERAEQAEWPAWKKVYKFFC-
>XP_749080_Aspergillus_fumigatus
----------------------------------------MEKDSIEPK--AEPM-VS--
DP------PPIY-GETET----------TKGSMGQRIWDSFKR--------DPNAHVTA-
-HASGSN-GGT---------------------------------FDLE-QAAQKTASSPL
QRSLKNRHLQMIAIGGSIGTGLFVGSGNVLSTGGPASVLIAYALIGCMLFCTVHALGEMA
VLFPVAGSFAHYSTRFIDPAWGFAMGWNYALQWLIVLPLEIVAASITVDYW---------
--------ESNIS-NAAWVAIFWAVIVSINLFGVKGYGEAEFVFSLIKVIAVIGFIILGI
ILNCGG---G------P-KGGYIGGKYW-HSP-GA-F-----NNGFKGLCSVFVNAAFAF
AGTELVGLAAAETANPRKSLPTAVKQVFWRICLFYIVSLTLVGLLVPFDDKRLL-GESSA
DAKASPFVIAIKNAGISGLDSVMNVVIMIAVLSVGNSSVYGSSRTLAALAEQRQAPQFLA
YIDRKGRPLFAILVASALGLLGFLAA--SSKQGE-----AFMWMMAISGLSSIFTWGSVC
FAHIRFRKAWKVQGHSLNELAFQSQAGLVGSWIGFIFNCLVLVAQFWVGFAPIGYSEMTS
GELVESWFSVYLAAPVVLVFYFGYKF-YYKT------SFLRAKDMDLHTGRREL-DIQHL
---IEEERAEQAAWPVWKKVYKIFC-
>XP_663282_Aspergillus_nidulans
----------------------------------------MDKDFLKGN----PERSTSS
DS------TPVY-GESTS----------RRASLGQRVLGSFQR--------DPNAHVTA-
-FASFSD-GKT---------------------------------YDIE-NATEKAANSPL
HRSLRGRHLQMIAIGGSIGTGLFVSSGRVLATGGPASLLIAYALIGCMLYCAVHALGEMA
VIFPVAGSFAHYSTRFIDPAWGFAMGWNYALQWLAILPLEIVAAAITVDYW---------
--------ESNIS-SAVWVALFWAAIVSINLFGVKGYGEAEFVFSSIKVIAVIAFIILGV
ILNCAG---G------Q-NGSYIGVKYW-HDP-GA-F-----HHGFKGLCDVFVNAGFAF
AGTELVGLAAAETANPRKSLPTAIKQVFWRITLFYIVSLTLVGLLIPYTEPRLINGTSTV
DTKASPFVIAIKNAGIEVLDSVMNVVIMIAVLSVGNSAVYGSSRTLAALAEQQQAPRFLG
YIDRKGRPLWAICIASAMGLLGFLAA--TDKQEV-----AFEWMIAISGLSSIFTWGSIC
LAHIRFRRAWKVQGNSLHDLAFRSQPGIIGSWIGFAFNCLVLVAQFWVGFAPIDYETMSA
SMLARNFFSKYLAAPVVLLFYIPYKL-RFKT------KILRAKDMDLRTGRREL-NIQWL
---MKEERAQQAAWPAWKKIYKFFC-
>XP_001396225_Aspergillus_niger
----------------------------------------MEKDFIEPK--SEP---SFG
DA------PPLY-GESES----------TKGSVGQRIWDSFKR--------DPNARASA-
HHEPGHD-GKT---------------------------------FDIE-NAAQNTASSPL
ARKLKGRHLQMIAIGGSIGTGLFVGSGSVLAAGGPASVLIAYALIGCMLYCTVHALGEMA
VLFPVAGSFSHYSTRFIDPAWGFAMGWNYLLQWLVTLPTEIVAASLTVDYW---------
--------DSGVS-NAAWVAIFWTVIVCINMFGVKGYGEAEFVFSIVKVTAVVGFIILGI
ILTCGG---G------P-HGGYIGGRYW-HDP-GA-F-----HNGFKGLCSVFVNAAFAF
AGTELVGLAAAETANPRKSLPTAVKQVFWRITLFYIVSLTLVGLLVPYTDSRLLDGSSSA
DAKASPFVISIVHAGISGLPSVMNVVIMIAVLSVGNAAVYGSSRTLAALAEQQQAPKFFA
YIDRKGRPLPALIVASAFGLLGFLAA--SDKEGE-----AFTWMMAISGLSSIFTWGSIC
LCHIRFRRAWKLQGHSLDELAFKSQPGVIGSWIGLIFNCLVLIAQFWVGFAPSGYADMSA
SELVSNFFSAYLAAPVVLAFYIPYKL-WFKT------PFVRAKDMDLQTGRRDL-DIQAL
---IEEEKAEQAAWPAWKKVWKFFC-
>XP_015407040_Aspergillus_nomiae
----------------------------------------MEKDEIEAK--AEPRGGTFE
SP------PPLY-GESEP----------TQAGLGRRIWDSFKR--------DPNAHVTAG
HTSSGAD-GKS---------------------------------FDIE-NAAQKTASSPL
QRSLKGRHLQMIAIGGSIGTGLFVGSGKVLATGGPASVLIAYALIGCMLYCTVHALGEMA
VLFPVAGSFAHYSTRFIDPAWGFAMGWNYALQWLVVLPLEIVAASITVDYW---------
--------QSDIS-NAAWVAIFWVLIVTINLFGVRGYGEAEFVFSLIKVVAVIGFIILGI
ILNCGG---G------P-KGGYIGGQFW-HTP-GA-F-----HNGFKGLCSVFVNAAFAF
AGTELVGLAAAETANPRKSLPTAVKQVFWRICLFYIVSLTLVGLLVPYDDTRLLDGSSSA
DAKASPFVIAINNAGISVLDSIMNVVIMIAVLSVGNSSVYGSSRTLAALAEQGQAPKFLA
YIDRKGRPLWAILIASSLGLLSFLAA--SDKQEV-----AFEWMMAISGLSSIFTWGSVC
LAHIRFRRGWKAQGHSLKELAFQSQPGVIGSWVGFLFNCLVLVVQFWVGFAPIGYSTMTA
GELVEAWFSVYLAAPVVLLFYIPYKL-WFKT------PFIRAKDMDLQTGRRDL-DLQYL
---IEQERAEQAEWPAWKKVYKLFC-
>XP_001817228_Aspergillus_oryzae
----------------------------------------MEKDEIEAK--AEPRGAAFE
SP------PPLY-GDSEP----------TQAGLGRRIWDSFKR--------DPNAHVTGG
HGSSGAD-GKS---------------------------------FDIE-NAAQKTASSPL
QRSLKGRHLQMIAIGGSIGTGLFVGSGKVLATGGPASVLIAYALIGCMLYCTVHALGEMA
VLFPVAGSFAHYSTRFIDPAWGFAMGWNYALQWLVVLPLEIVAASITVDYW---------
--------QSDIS-NAAWVAIFWVLIVSINLFGVRGYGEAEFVFSLIKVVAVIGFIILGI
VLNCGG---G------P-QGGYIGGKYW-SDP-GA-F-----HNGFKGLCSVFVNAAFAF
AGTELVGLAAAETANPRKSLPTAVKQVFWRICLFYIVSLTLVGLLVPWNDERLLDGSSSA
DAKASPFVIAIKNAGISVLDSIMNVVIMIAVLSVGNSSVYGSSRTLAALAEQGQAPKFLS
YIDRKGRPLWAILIASALGLLSFLAA--SDKQEV-----AFEWMMAISGLSSIFTWGSVC
LAHIRFRRGWKAQGHSLNELAFQSQPGVIGSWIGFLFNCLVLVAQFWVGFAPIGYATKTA
GELVEAWFSVYLAAPVVLLFYIPYKL-WFKT------PFIRAKDMDLQTGRRDL-DLQYL
---IEQERAEQAEWPAWKKVYKFFC-
>XP_040640822_Aspergillus_ruber
----------------------------------------MADDTIHKV-----TTKSSS
ES------ASDY-GETKV----------HQSNIGRRIWDSFKP--------NPNSLTNT-
--VPGA---------------------------------------DVE-NAAENTANSPL
ERRLKGRHMQMIAIGGSIGTGLFVGSGSVLATGGPASSLIAYGLIGFMMYCTVHALGEMA
VLYPVAGSFSHYATRFIDPAWGFSMGWNYVMQWLVTLPLEIVAASITVDYW---------
--------HPNVS-NAAWVAIFWILIVLINLFGVKGYGEAEFAFSLIKVIAVVGFIILGI
VLNCGG---G------P-QGEYIGGKYW-QNP-GA-F-----NNGFKGLCSVFAKAAFAF
AGTEFVGLTAAETANPRKALPTAIKQVFWRIVLFYLVSLTIVGLLVPYNDPKLMSGDSDA
DASASPFVIAIKNAGISVLDSIMNVVIMIAVLSVGNSSVYGSSRTLAALAEQGQAPRFLA
YIDRKGRPLWSLLVVSAFGLLAFLAA--SDKQAV-----AFEWMLAISGLSSIFTWASVC
LCHIRFRRSWKLQGRSLNELPFRSQPGIIGSYAGFILNCLVLVAQFWVGFAPVAYGEMTV
SERVYNFFSVYLAAPVVLAFYIPYKI-YYRT------PFIRAKDMDLHTGRRDL-DIQYL
---IEEERAEQAAWPMWKKIYKVFC-
>XP_040703220_Aspergillus_sydowii
----------------------------------------MDNDLLKAK----AERSVSA
DS------APAY-GETAT----------RRSSLGQRVWESFRR--------DPNAHVTA-
-VAPFLE-GKS---------------------------------YDIE-NAAESAASSPL
HRSLRGRHLQMIAIGGSIGTGLFVGSGRVLATGGPASLLISYALTGCMIYCTVQALGEMA
VIFPVAGSFAHYSTRFIDPAWGFAMGWNYALQWLAILPLEIVAASITVDYW---------
--------ESNIS-NAVWVSLFWAAIVSINLFGVKGYGEAEFVFSSVKVIAVIAFVILGI
ILNCAG---G------P-GGSYLGGRYW-HDP-GA-F-----NHGFKGLCDVFVNAGFAF
AGTELVGLAAAETSNPRKSLPTAVKQVFWRITLFYIVSLTLVGLLIPYDNPRLINGTSSV
DAKASPFVISIKNAGVEVLDSVMNVVIMIAVLSVGNSAVYGSSRTLAALAEQQQAPRFLA
YIDRKGRPLWAIGIASALGLLGFLAA--SDQQEA-----AFEWMIAISGLSSIFTWGSIC
LAHIRFRRAWRVQGHNLNDLAFRSQPGIMGSWIGLIFNCLILIAQFWVGFSPIHHETMST
SMLVSNFFSKYLAAPVVLVFYIPYKL-RFKT------KILRSKDMDLRTGRREL-NVQWL
---INEERAQQAAWPAWKKLYKFFC-
>XP_001213488_Aspergillus_terreus
----------------------------------------MEKDHIEPK--AGPTSSS-D
ST------PPAY-GESVS----------TRPGIGRRIIDSFKR--------DPNAHVTT-
RATSGAD-GKS---------------------------------FDIE-NAALQTAQSPL
QRSLKSRHLQMIAIGGSIGTGLFVGSGKVLAVGGPASVLIAYALIGCMLYCTVHALGEMA
VLFPVAGSFAHYSTRFIDPAWGFAMGWNYALQWLVVLPLEIVAASITVDYW---------
--------ESSIS-NAAWVAIFWTVIVSINLFGVRGYGEAEFVFSLIKVIAVIGFIILGI
ILNCGG---G------P-QGGYIGGKYW-HDP-GA-F-----HNGFKGLCSVFVNAAFAF
AGTELVGLAAAETANPRKSLPTAVRQVFWRISLFYIVSLTLVGLLVPYTNPQLLNGKSSA
DAKASPFVIAIKNAGINVLDSIMNVVIMIAVLSVGNASVYGSSRTLAALAEQGQAPRFLA
YIDRKGRPLWSICIASALGLLGFLSA--SDKQEV-----AFEWMMAISGLSSIFTWGSIC
LAHIRFRRAWKLQGHSLNELAFQSQPGLIGSWIGFIFNCLVLVAQFWVGFAPIGYSDMTT
GELVESWFSVYLAAPVVILCYIPYKL-WYKT------PFLRAKDMDLQTGRREL-DIQYL
---IEQERAEQAEWPMWKKAYKIFC-
>XP_022488018_Penicillium_arizonense
----------------------------------------MD----EKKFEEPHTVQTPP
EA------PPAY-GSSEP----------TRAGMGQRIWDSFKR--------DPNHTVSG-
--HAGAD-GSG---------------------------------FDIE-TAAQNTAHSPL
QRRLKGRHLQMIAIGGSIGTGLFVGSGSVLAAGGPASVLIAYILIGCMLYCTVHALGEMA
VLFPVAGSFAHYSTRFVDPAWGFAMGWNYALQWLIVLPLEIVAASITVDYW---------
--------SPGVS-NAAWVAIFWALIVSINMFGVRGYGEAEFVFSIIKVVAVLGFIILGI
IINCGG---G------P-QGGYIGAKYW-YNP-GA-F-----NNGFKGLCSVFVNAAFAF
AGTELVGLAAAETANPRKSLPTAVKQVFWRIALFYVVSLTLVGLLVRYDEPRLVSGSSSA
DAHASPFVIAIENAGIKALPSIMNVVIMIAVLSVGNSSVYGSSRTLAALAEQGQAPKFLA
YIDRKGRPLPAIIIASAIGLLCFLAA--SDKQTT-----AFGWMMAISGLSSIFTWGSVC
GAHILFRRAWKKQGHSLDELAFRSQPGVIGSWIGLVFNILVLIAQFWVGFAPVGYAEMTT
NELVYNFFSVYLAAPVVVAFYIPYKF-WYKT------KFVRSAEVDLVTGRREL-DLQHL
---IEQERAEQKQWPKWKKAYKFFC-
>XP_014532397_Penicillium_digitatum
----------------------------------------ME----EKKVEE-STVQTAL
DG------PPAY-GDSSP----------TRGGMGQRIIDSFKR--------DPNQTVSG-
--HSGAD-GAG---------------------------------FDLE-NAAHNTANSPL
KRHLKGRHLQMIAIGGSIGTGLFVGSGSVLAAGGPASVLIAYVLIGCMLYCTVHALGEMA
VLFPVAGSFAHYSTRFVDPAWGFAMGWNYALQWLIVLPLEVVAASITVDYW---------
--------SPGVS-NAAWVTIFWVLIVSINMFGVRGYGEAEFVFSIIKVIAVIGFIILGI
ILNCGG---G------P-EGGYIGGKYW-HDP-GA-F-----RNGFKGLCSVFVNAAFAF
SGTELVGLAAAETTNPRKSLPTAVKQVFWRIALFYVVSLAIVGLLVRYDDPKLISGTSSA
DAKASPFVIAIENAGIKVLPSIMNVVILIAVLSVGNSSVYGSSRTLAALADQGQAPKFLA
YIDRQGRPLPAILVASALGLLCYLAA--SDVQTT-----AFAWMMAISGLSSVFTWGSVC
GAHILFRRAWKVQGHSLDELAFRSQPGIIGSWVGLIFNCLVLIAQFWVGFAPIGYADMTS
QQIAYNFFSVYLAAPVVLVSYVGYKI-VYRT------KFILPSEADLATGRRDL-DVQHL
---IEQERAEQKQWPKWKKVYNFFC-
>XP_016602358_Penicillium_expansum
----------------------------------------ME----EKKFEE-STVQTGS
DG------PPAY-GDSSP----------TRGGMGQRIMDSFKR--------DPNHTVSG-
--HAGAD-GSG---------------------------------FDLE-NAAHNTANSPL
QRRLKGRHLQMIAIGGSIGTGLFVGSGSVLAAGGPASVLIAYILIGAMLYCTVHALGEMA
VLFPVAGSFAHYSTRFVDPAWGFAMGWNYALQWLVVLPLEIVAASITVDYW---------
--------SPGVS-NAAWVTIFWVLIVSINMFGVRGYGEAEFVFSIIKVIAVIGFIILGI
VINCGG---G------P-EGGYIGAKYW-YDP-GA-F-----RNGFKGLCSVFVNAAFAF
AGTELVGLAAAETANPRKSLPTAVKQVFWRIALFYVVSLTVVGMLVRYDDPKLISGTSSA
DAKASPFVIAIENAGIKALPSIMNVVIMIAVLSVGNSSVYGSSRTLAALAEQGQAPKFLA
YIDRQGRPLPAILVASALGLLCYLAA--SDVQTT-----AFSWMMAISGLSSIFTWGSVC
GAHILFRRAWKVQGHSLDELAFRSQPGLIGSWIGLIFNCLVLIAQFWVGFAPIGYADMTA
QEIAYNFFSVYLAAPVVLVSYIGYKV-IYKT------KFILPSEADLNTGRRDL-DIQHL
---VEQERAEQKQWPAWKRVWNFFC-
>XP_040646185_Penicillium_griseofulvum
----------------------------------------ME----EKKFEA-TTVQTGS
DG------PPAY-GHSSP----------TQESMGQRFMSSFKR--------DPNHTVSG-
--GAGAD-GAG---------------------------------FDIE-TAAHNTANSPL
QRRLKGRHLQMIAIGGSIGTGLFVGSGSVLAVGGPASVLIAYILIGAMLYCTVHALGEMA
VLFPVAGSFATYSTRFVDPAWGFAMGWNYALQWLIVLPLEIVAASITVDYW---------
--------NPGVS-NAAWVTIFWVLIVSINLFGVRGYGEAEFVFSLIKVIAVIGFIILGI
VLNCGG---G------P-QGGYIGAKYW-YNP-GA-F-----NNGFKGLCSVFVNAAFAF
AGTELVGLAAAETDNPRKSLPTAVKQVFWRIALFYVVSLTIVGLLVPYTEPRLLSGSSSA
DIKASPFVIAIENAGIKVLPSIMNVVIMIAVLSVGNSSVYGSSRTLAALAEAGQAPKIFA
YIDRKGRPLPALLFASVLGLLSYLAA--SPVQSE-----AFSWMMAISGLSSIFTWGSVC
GAHILFRRAWKLQGHSLDELAFRSQPGIIGSWIGLIFNCLVLIAQFWVGFAPIGYADMNS
REICEKFFSVYLAAPVVLICYIGYKI-KYKT------RFVASADVDLVTGRRDL-DIQHL
---VEQELAEQRNWPKWKKVYKFFC-
>XP_038933290_Penicillium_roqueforti
----------------------------------------MD----EKKFEE-HTVQTGS
DA------PPSY-GDSSP----------TRGGMGQRIIDSFKR--------DPNHTVLG-
--TPGAD-GTA---------------------------------MDVEAAAAHNTAHSPL
QRHLKGRHLQMIAIGGSIGTGLFVGSGSVLAVGGPASVLIAYILIGCMLYCTVHALGEMA
VLFPVAGSFAHYSTRFMDPAWGFAMGWNYALQWLIVLPLEIVAASITVDYW---------
--------SPGVS-NAAWVTIFWVVIVSINMFGVRGYGEAEFVFSIIKVVAVLGFIILGI
ILNCGG---G------P-EGGYIGARYW-YDP-GA-F-----RNGFKGLCSVFVNAAFAF
AGTELVGLAAAETANPRKSLPTAVKQVFWRIALFYVVSLTLVGLLVRYDDPKLISGSSSA
DAKASPFVIAIENAGIKALPSIMNVVIMIAVLSVGNSSVYGSSRTLAALAEQGQAPKFLA
YIDRKGRPLPAIIIASALGLLCYLAA--SDVQTT-----AFEWMMAISGLSSIFTWGSIC
ASHILFRRAWKKQGHTLDELAFRSQPGVIGSWVGLTFNILVLIAQFWVGFAPIGYGEMTS
QEIAYNFFSVYLAAPVVLVSYVGYKI-YYRC------KFVKSLEVDLDTGRRDL-DVQHL
---VEQELAEQKEWPKWKKVYKFFC-
>XP_002567491_Penicillium_rubens
----------------------------------------ME----EKKFE---AVQTGA
EA------PPAY-GDSSP----------TRGGIGQRIFDSFKR--------DPNHTVTG-
--HVGAD-GSG---------------------------------FDAE-TAAHNTAHSPL
QRRLKGRHLQMIAIGGSIGTGLFVGSGSVLATGGPASVLIAYILIGCMLYCTVHALGEMA
VLFPVAGSFAHYSTRFVDPAWGFAMGWNYALQWLIVLPLEIVAASITVDYW---------
--------NPGVS-NAAWVTIFWVMIVSINLFGVRGYGEAEFVFSLIKVIAVIGFIILGI
ILNCGG---G------P-QGGYIGARYW-YDP-GA-F-----RNGFKGLCSVFVNAAFAF
AGTELVGLAAAETTNPRKSLPTAVKQVFWRIALFYIVSLTLVGLLVRYDDERLISGSSSA
DAKASPFVIAIENAGIKALPSIMNVVIMIAVLSVGNSSVYGSSRTLAALAEQGQAPKFLA
YIDRKGRPLPAIIIASILGLLSYLAA--SDVQTT-----AFEWMMAISGLSSIFTWGSVC
GAHILFRRAWKKQGHSLDELAFRSQPGVIGSWVGFIFNCLVLVAQFWVGFAPIGYADMTS
QEIAYKFFSVYLAAPVVLICYIGYKI-MYKT------KFVRTSEVDLVTGRRDL-DIQHL
---IEQEMAEQREWPKWKKVYKFFC-
>XP_040817864_Penicillium_solitum
----------------------------------------MD----EKKLEE-HTVQSGS
DG------PPSY-GDSSP----------TRGGLGQRIMDSFKR--------DPNHSVSG-
--HAGAD-GTG---------------------------------FDLE-GAAHNTAHSPL
QRRLKGRHLQMIAIGGSIGTGLFVGSGSVLAAGGPASVLIAYILIGCMLYCTVHALGEMA
VLFPVAGSFAHYSTRFVDPAWGFAMGWNYALQWLVVLPLEIVAASITVDYW---------
--------NPGVS-NAAWVTIFWVLIVAINMFGVRGYGEAEFVFSIIKVIAVIGFIILGI
VLNCGG---G------P-EGGYIGAKYW-YDP-GA-F-----RNGFKGLCSVFVNAAFAF
AGTELVGLAAAETANPRKSLPTAVKQVFWRIALFYVVSLTIVGLLVRYDDPKLISGTSSA
DAKASPFVIAIENAGIKALPSIMNVVILIAVLSVGNSSVYGSSRTLAALAEQGQAPRFLA
YIDRQGRPLPAILVASALGLLCYLAA--SDVQTT-----AFAWMMAISGLSSIFTWGSVC
GAHILFRRAWKQQGHSLDELAFRSQPGVIGSWIGLTFNCLVLIAQFWVGFAPIGYAEMTP
QEIAYNFFSVYLAAPVVMVSYIGYKL-VYKT------KFIRPSEADLDTGRRDL-DVQHL
---VEQERAEQKQWPAWKKVYNFFC-
>XP_022577455_Penicilliopsis_zonata
----------------------------------------MD-DEYELK-----EVRSVL
DH------PPLY-GETEP----------TKASLGRRILDSFKR--------DPNAHVIH-
--ATGAD-GKS---------------------------------YDVE-GAVANTAASPL
QRKLKGRHLQMIAIGGSIGTGLFVSSGAVLASGGPASVLIAYLLIGCMLYCTVHALGEMS
VAFPVAGSFAHFSTRFLDPAWGFAMGWNYALQWLVVLPLEIVAASLTIDFW---------
--------HADVS-AAVWVTIFWLLIVIINLCGVRGYGEAEFVFSVIKVTAVVGFIILGI
ILDCGG---G------S-EGGYIGGKYW-RDP-GA-F-----NHGFKGLCSVFVNAAFAF
AGTELVGLAAAETANPRKTLPAAVKQVFWRITLFYVVSLTLVGLLVPYTNPHLIT-ASTV
DASASPFVIAIRNAGISGLDSVMNVVIMIAVLSVGNASVYGSSRTLAALAEQGQAPGFLA
YIDRRGRPLWSILISSAVGALCYLAV--SSKEEQ-----AFQWMMAISGLSSIFTWGSIC
LCHIRFRRAWRVQGHHLDELAFTSQCGVVGSWIGLAFNVLVLIAQFWVGFAPVGYREDST
TDLVENFFSAYLAAPVVLVSYIPYKL-WYRT------PFMRARDMDLDTGRRDL-DVQDL
---IAQERAEQAAWPTWKKVYNFFC-
>XP_016623335_Cladophialophora_bantiana
----------------------------------------MDIDVEKKQGSNP-GVVA--
--------PGQEFGHIVS--------TQEKTSFFARIIDGFRE--------NPNARVSE-
-LLVDDN-GKP--------------------------------------LPNQPPAQPAL
AMKLKQRHLQMIAIGGSIGTGLFVGSGSALATGGPAALVIAYCTLGIMIFCTVHALGEMA
VLFPVAGSYSAYSSRFLDPAWGFAMGWNYAMQWLVTLPIEIMAASITLNYW---------
------QGARDVN-PCVWVTIFYVVIVSINLFGVRGYGEAEFVFSIVKVVATLGFIIFAL
VVDVGG---G------P-TGHYFGAKTW-DDP-GA-F-----AYGFKGVCSVFVTAAFSF
GGTELVGLAAAEAENPRLALPTAIKQVFWRVVLFYIISLTFVGCLVRWDDPRLLNSGSSA
NYWTSPFVLAIKNAGVGGLPSVFNAVILIAVLSVGNASVYGASRTLAALADNGQAPKILG
YIDRTGRPLVAILFSSALGALCYLVALKPSQRQE-----AWNWMFAVSGLASIFTWGSIC
LCHIRFRQAWKYHGHTLDELPYKSQAGVIGSWIGFGFNCLVLVAQFWTGFAPIGYREMSS
SERTKSFFEGYLAAPVVIAFYIGFKI-WKRT------PIRRVKDIDVVSGRREI-DLEHI
---LAEEHAIRATWPWWKRTWNTFC-
>XP_008724717_Cladophialophora_carrionii
----------------------------------------MEKDLEARAGSPV-GSS---
---------EVSEGKVEY--------PRASTAV-GRFLDGFKR--------NPNARVTA-
-QAIDAN-GRI--------------------------------------LKDQPPAEPAL
AMKLKQRHLQMIAIGGSIGTGLFVGSGSALASGGPASLVLAYGLIGLTLYCTTHALGELA
VQYPVAGAFSVYASRFVDEAWGFAMGWNYALQWLVTLPLEIVAASLTLDFW---------
------PGSRGTN-GAAWVTIFLVAIILINFFGVRGYGEAEFVFSIIKVLAVIGFIILGI
VINTGGV--G------S-QG-YIGARYW-YDP-GA-F-----NHGFKGLCSVFVTAAFSF
SGTELVGLAAAETENPRLALPTAVKQVFWRIALFYMVSLTVVGVLVPSNDPMLLNGNSSA
DANASPFVIAVRNAGIDAVPSIMNVVILIAVLSVGNSSVYGASRTLAALADMGQAPKILG
YVDREGRPLVAIIVSSLLGFLCYIVAAGPDTSGE-----AFNWMIAISGLAAIFTWGTIC
LCHIRFRRAWRMAGHTLDELAFKSQATVYGSWIGLIMNCLILVAQFWTGIAPVGYAEMSA
SELVKGFFEVYLAAPIVIVMYLGYKL-WYRT------KIRRAGEIDITSGRREVENLQQI
---LEEERRVRKTWPWWKKTWKTLC-
>XP_016250732_Cladophialophora_immunda
----------------------------------------MDVDVEKKQEPSP-GAPP--
--------PGQEYGQIVS--------THEKMSLFARVIDGFRE--------NPNARVSE-
-LLVDDN-GKP--------------------------------------LPDQPPAQPAL
AMKLKQRHLQMIAIGGSIGTGLFVGSGSALATGGPAALVLAYCLLGIMIFCTVHALGEMA
VLFPVAGSYSAYSSRFLDPAWGFAMGWNYAMQWLVTLPIEIMAASITLNYW---------
------QGARDVN-PCVWVTIFYVVIISINLFGVRGYGEAEFAFSIVKVIATLGFIIFAL
VVDVGG---G------P-TGHYFGAKTW-DDP-GA-F-----AYGFKGVCSVFVTAAFSF
GGTELVGLAAAEAENPRLALPTAIKQVFWRVVLFYIISLTFVGCLVRWDDPRLLNSGSSA
NNWTSPFVLAIKNAGVGGLPSVFNAVILIAVLSVGNASVYGASRTLAALADNGQAPKILG
YIDKTGRPLVAIIFSSALGALCYIVALSPSQRQE-----AWNWMFAVSGLASIFTWGSIC
LCHIRFRQAWKYHGHTLDELPYKSQAGVIGSWIGFLFNCLVLIAQFWTGFAPIGYREMSS
SERTKIFFEGYLAAPVVIAFYIGFKL-WKKT------PIRRVKDIDVVSGRREI-DLEHI
---LAEERAIRATWPWWKKTWNTFC-
>XP_007744516_Cladophialophora_psammophila
----------------------------------------ME---DKKTWSPESSSN---
--------PSAYEGDMGS----------VRRPFTRRLTESFKR--------DPNASVTRS
ASFSAAD-GKG---------------------------------YDAE-AAAQATALSPL
LRRLKGRHLQMIAIGGSIGTGLFVGSGKALAYGGPASLLLSFALTGCMLYCTVQALGELA
VLFPVAGSFASYSTRFLDPAWGFAMGWNYALNWLTVLPLEIVSASITVDYW---------
--------VQNISLNAAWVSIFLVLIVLINFFGVKGYGEAEFVFSIVKVTAVIGYILLGV
LINIMG---GVDKNGNP-DASYMGFRLW-HHP-GA-F-----HNGFKGLCSTFVTAAFAF
AGTELVGLAAAETENPRKALPTAIKQVFWRITLFYVVSLLLVGTLVPYDDPRLLNGRNSA
DAKASPFVISIQNAGIEVLPSVMNVVIMISVLSVGNSSIYGSSRTLAALAEQCQAPAFLA
YIDRKGRPLYAIIVASVLGLLAYLAA--THKQQD-----AFNWMLALSGLSSIFTWSSIC
LAHIRFRHAWTLQGHSLDELAFRSPVGIIGSWVGLVFNMLVLIAQFWTGFAPVGWHQMSI
SDRVVNFFQAYLAAPVVALMYIGYKI-YMKT------KVLRARDMDLFTGKREF-NVRLL
---VQEERADRKRWPRWKKLYKFLC-
>XP_018689116_Fonsecaea_erecta
----------------------------------------ME---DKKTWSPESSSN---
--------PSAYEGDMGS----------VRRPFTRRLTESFRR--------DPHASVTRS
ASFSAAD-RKG---------------------------------YDAE-AAAQATAMSPL
LRRLKGRHLQMIAIGGSIGTGLFVGSGKALAYGGPASLLLSFALTGCMLYCTVQALGELA
VLFPVAGSFASYSTRFLDPAWGFAMGWNYALNWLTVLPLEIVSASITVDYWVWVMPGGDR
YLVDGDEQVQNISLNAAWVSMFLVLIVLINFFGVKGYGEAEFVFAIVKVTAVIGYIILGV
LINVMG---GVDSHGNP-DASYMGFRLW-HHP-GA-F-----HNGFKGLCSTFVTAAFAF
AGTELVGLAAAETENPRKALPTAIKQVFWRITLFYVVSLLLVGTLVPYTDPRLLNGRNSA
DAKASPFVISIQNAGIEVLPSVMNVVIMISVLSVGNSAIYGSSRTLAALAEQRQAPAFLA
YIDRKGRPLYAIIVASVLGLLAFLAA--TQKQQD-----AFNWMLALSGLSSIFTWASIC
LAHIRFRHAWTLQGHTLDELAFRSPVGVVGSWIGLIFNLLVLIAQFWTGFAPVGWQHMTV
SELVVNFFQAYLAAPVVALMYIGYKL-WMKT------EILRARDMDLFTGKREF-NVRVL
---VQEERADRKRWPRWKKVYKFLC-
>XP_022512943_Fonsecaea_monophora
----------------------------------------MDVDLEKKQEPSP-GSPT--
--------PSQEYGQIVS--------TQEKTSLFARIIDGFRE--------NPHARVTE-
-LLVDDN-GKP--------------------------------------LPDQPPAQPAL
AMKLKQRHLQMIAIGGSIGTGLFVGSGSALATGGPAALVLAYCLLGIMIFCTVHALGEMA
VLFPVAGSYSAYSSRFIDPAWGFAMGWNYCFQWLVTLPIEIMAASITLNYW---------
------QGARDVN-PCVWVTIFYIVIVSINLFGVRGYGEAEFIFSIVKVIATLGFIIFAL
VVDVGG---G------P-TGHYFGAKTW-DDP-GA-F-----AYGFKGVCSVFVTAAFSF
GGTELVGLAAAEAENPRLALPTAIKQVFWRVVLFYIISLTFVGCLVRWDDPRLLNSGSSA
NNWTSPFVLAIKNAGVGGLPSVFNAVILIAVLSVGNASVYGASRTLAALADNGQAPKIFG
YIDRTGRPLVAILFSSALGALCYIVALSPSQRQE-----AWNWMFAVSGLASIFTWGSIC
LCHIRFRQAWKYHGHTLDELPYKSQAGVIGSWIGFLFNCLVLIAQFWTGFAPIGYRDMSS
SERTKIFFEGYLAAPIVIVFYIGFKI-WKRT------SIRQIKDIDVVSGRREL-DLEHI
---LAEEKAIRATWPWWKKTWNTFC-
>XP_016630042_Fonsecaea_multimorphosa
----------------------------------------MDVDLEKKEEHSA-GSLT--
--------PGQDYGQIVS--------TQ-KTSFFARVIDGFRE--------NPNARVSE-
-LLVDDN-GKP--------------------------------------LPNQPPAQPAL
AMKLKQRHLQMIAIGGSIGTGLFVGSGSALATGGPAALVLAYCLLGIMIFCTVHALGEMA
VLFPVAGSYSAYSSRFLDPAWGFAMGWNYAFQWLVTLPIEIMAASITLNYW---------
------HGARDVN-PCVWVTIFYVVIISINLFGVKGYGEAEFVFSIIKVIATLGFIIFAL
VVDVGG---G------P-TGHYFGAKTW-DDP-GA-F-----AYGFKGVCSVFVTAAFSF
GGTELVGLAAAEAENPRLALPTAIKQVFWRVVLFYIISLTFVGCLVRWDDPRLLNSGSSA
NYWTSPFVLAIKNAGVGGLPSVFNAVILIAVLSVGNASVYGASRTMAALADNGQAPKILG
YIDRTGRPLVAIIVSSALGALCYIVALSPSQRQE-----AWNWMFAVSGLASIFTWGSIC
LCHIRFRQAWKYHGHTLDELPYKSQAGVIGSWIGFLFNCLVLIAQFWTGFAPIGYRDMSS
SERTKIFFEGYLAAPIVLVFYIGFKI-WKRT------PIRRVKDIDVVSGRREI-DLEQI
---LADERAIRATWPWWKKTWNTFC-
>XP_022494230_Fonsecaea_nubica
----------------------------------------MDIDLEKKQEPSP-GSPT--
--------PSQEYGQIVS--------TQEKTSLFARIIDGFRE--------NPHARVTE-
-LLVDDN-GKP--------------------------------------LPDQPPAQPAL
AMKLKQRHLQMIAIGGSIGTGLFVGSGSALATGGPAALVLAYCLLGIMIFCTVHALGEMA
VLFPVAGSYSAYSSRFIDPAWGFAMGWNYCFQWLVTLPIEIMAASITLNYW---------
------QGARDVN-PCVWVTIFYIVIVSINLFGVRGYGEAEFVFSIVKVIATLGFIIFAL
VVDVGG---G------P-TGHYFGAKTW-DDP-GA-F-----AYGFKGVCSVFVTAAFSF
GGTELVGLAAAEAENPRLALPTAIKQVFWRVVLFYIISLTFVGCLVRWDDPRLLNSGSSA
NNWTSPFVLAIKNAGVGGLPSVFNAVILIAVLSVGNASVYGASRTLAALADNGQAPKIFG
YIDRTGRPLVAILFSSALGALCYIVALSPSQRQE-----AWNWMFAVSGLASIFTWGSIC
LCHIRFRQAWKYHGHTLDELPYKSQAGVIGSWIGFLFNCLVLIAQFWTGFAPIGYRDMSS
SERTKIFFEGYLAAPIVIVFYIGFKI-WKRT------SIRQIKDIDVVSGRREL-DLEHI
---LAEEKAIRATWPWWKKTWNTFC-
>XP_013288269_Fonsecaea_pedrosoi
----------------------------------------MDVDLEKKPEPSP-GSPT--
--------PSQGYGQIVA--------TQEKTSLFARIIDGFRE--------NPHARVTE-
-LLVDDN-GKP--------------------------------------LPDQPPAQPAL
AMKLKQRHLQMIAIGGSIGTGLFVGSGSALATGGPAALVLAYCLLGIMIFCTVHALGEMA
VLFPVAGSYSAYSSRFIDPAWGFAMGWNYCFQWLVTLPIEIMAASITLNYW---------
------QGARDVN-PCVWVTIFYIVIVSINLFGVRGYGEAEFIFSIVKVIATLGFIIFAL
VVDVGG---G------P-TGHYFGAKTW-DDP-GA-F-----AYGFKGVCSVFVTAAFSF
GGTELVGLAAAEAENPRLALPTAIKQVFWRVVLFYIISLTFVGCLVRWDDPRLLNSGSSA
NNWTSPFVLAIKNAGVGGLPSVFNAVILIAVLSVGNASVYGASRTLAALADNGQAPKIFG
YIDRTGRPLVAILFSSALGALCYIVALSPSQRQE-----AWNWMFAVSGLASIFTWGSIC
LCHIRFRHAWKYHGHTLDELPYKSQAGVIGSWIGFLFNCLVLIAQFWTGFAPIGYRDMSS
SERTKIFFEGYLAAPIVIVFYIGFKI-WKRT------SIRQIKDIDVVSGRREL-DLEHI
---LAEEKAIRATWPWWKKTWNTFC-
>XP_007753992_Cladophialophora_yegresii
----------------------------------------ME---DKKIWSPESSSN---
--------PSAYEADMHN----------VHRTFARRLTESFKR--------DPHASVTRS
ASFSAGD-GKG---------------------------------YDAE-AAAQATALSPL
LRRLKGRHLQMIAIGGSIGTGLFVGSGKALAHGGPASLLLAFSLTGCMMYCTVQALGELA
VLFPVAGSFASYSTRFLDPAWGFAMGWNYALNWLTVLPLEIVSASITVDYW---------
--------VQNVSLNAAWVSIFLILIVLINFFGVKGYGEAEFIFSVVKVTAVIGYILLGV
LINIMG---GVDSAGRP-NGSYLGFRLW-HHP-GA-F-----HNGFKGLCSTFVTAAFAF
AGTELVGLAAAETENPRKALPTAIKQVFWRITLFYVVSLLLVGTLVPYDDPRLLNGKSSA
DAKASPFVISIQNAGIEVLPSVMNCVIMISVLSVGNSAIYGSSRTLAALAEQCQAPSFLA
YIDRKGRPLYAIIVASVLGLLGYLAA--TQKQQD-----AFNWMLALSGLSSILTWASIC
LAHIRFRHAWALQGHSLDELAFRSPVGTIGSWVGFIFNVLVLIGQFWTGFSPVGWQHMSV
SDRIANFFQAYLAAPIVVLMYLGYKT-YMKT------HILRARDMDLFTGKREF-NVRVL
---LAEEKADRKRWPRWKKLYKFFC-
>XP_016241040_Exophiala_spinifera
----------------------------------------MDVDLEKKESPSSDGGER--
--------PSQDYGQVV---------TRTQGPFWVRFIDGFRQ--------NPNARVSE-
-QLVDAD-GKL--------------------------------------LPDQPTAQPAL
ATKLKQRHLQMIAIGGSIGTGLFIGSGSALSTGGPAGIVISYCTLGIMLFCTVHALGEMA
VMFPVAGSFSAYSSRFLDPAWGFAMGWNYAMQWLVTLPIEIMAASMTLNYW---------
------SGARDVN-PSAWVSIFFVVIIAINFFGVRGYGEAEFVFSIVKVIAILGFIIFAL
VVDVGG---G------P-TGHYFGAKTW-DNP-GA-F-----ANGFKGVGSVFVTSAFSF
GGTELVGLAAAESANPRLALPTAIKQVFWRVVLFYIISLTFVGLLVPWDDPRLLNSGSTS
NTWTSPFVLAIKNAGVGGLPSVFNAVILIAVLSVGNASVYGASRTLAALADHGQAPQILG
YIDREGRPLVAIIVSSSLGALCYIVNLKPSQRQE-----AWNWMFAVSGLASIFTWGSIC
LCHIRFRQAWKHHGHSVDELPFKSQAGVLGSWLGLVINCLVLVTQFWTGFAPVGFREMSG
SDRTKNFFEVYLAAPVVIVFYLGFKI-WRKT------SIRRVANIDVVSGRREI-DLEQI
---LADERATQATWPWWKKTWRFFC-
>XP_016262206_Exophiala_oligosperma
----------------------------------------MDVDLEKEQGPSP--GAR--
--------SSQEYGQIV---------TRKQGSVWVRFIDGFRQ--------NPNARVSE-
-QLVDAD-GKP--------------------------------------LPDQPAAQPAL
AMKLKQRHLQMIAIGGSIGTGLFIGSGSALSTGGPAALVISYCTLGIMLFCTVHALGEMA
VIFPVAGSFSAYSSRFLDPAWGFAMGWNYAMQWLVTLPIEIMAASMTLNYW---------
------SGARDVN-PSAWVSIFFVVIIAINFFGVRGYGEAEFVFSIVKVIAVLGFIIFAL
VVDVGG---G------P-TGHYFGAKTW-DNP-GA-F-----ANGFKGVGSVFVTSAFSF
AGTELVGLAAAEAANPRIALPTAIKQVFWRVVLFYIVSLTFVGLLVPWDDPRLLNSGSTS
NTWTSPFVLAIKNAGVGGLPSVFNAVILIAVLSVGNASVYGASRTLAALADNGQAPKILG
YIDRQGRPLVAIIVSSSLGALCYIVNLKPSQRQE-----AWNWMFAVSGLASIFTWGSIC
LCHIRFRQAWKYHGHSVDELPFKSQAGVIGSWLGFIINCLVLVAQFWTGFAPVGFREMSA
SDRTKSFFEGYLAAPVVIVFYLGFKI-WKKT------SIKRTASIDVVSGRREI-DLEQI
---LADERALHATWPWWKKTWHFFC-
>XP_013322614_Exophiala_xenobiotica
-----------------------------MTKPPTTFRIDMD---DKKSWSPESSTD---
--------PSAYEGDMHQ----------VKRTFTRRLTESFKR--------DPNASVTRS
-SFSAADHHHH--------------------------------AYDAE-AAAQATAFSPL
LRRLKGRHLQMIAIGGSIGTGLFVGSGKALAYGGPASLLLAFSLTGVMLYCTVQALGELA
VLFPVAGSFAAYSTRFLDPAWGFAMGWNYAMQWLVVLPLEIVSASITVDYW---------
--------VHNVGLNAAWVSVFLVMICLINFFGVKAYGEAEFVFSIIKVTAVIGYILLGV
LINIMG---GVDSQGRP-DGSYMGFRLW-HHP-GA-F-----HNSFKGLCSTFVTAAFAF
AGTELVGLAAAETENPRKTLPTAIKQVFWRITLFYVVSLLIVGTLVPYDDPRLLNGRSSA
DSKASPFVISIQNAGISVLPSVMNVVIMISVLSVGNSSIYGSSRTLAALAEQRQAPSFLA
YIDRKGRPLYAIIIASVLGLLAFLAA--SHKQQD-----AFNWMLALSGLSSIFTWGSIC
LAHIRFRKAWALQGHTLDELAFRSPVGVVGSWVGLIFNILVLIAQFWTGFRPVGYASDSP
SYLVINFFQAYLAAPVVIVMYVGYKL-YMRT------SIIRARDMDVFTGKREM-NIKTL
---LAEERADRLNWPTWKKIYKFFC-
>XP_007727965_Capronia_coronata
----------------------------------------MD---DKKSWTPDSSPG---
--------PSAYEGDMAH----------VKRKWSRRMTDSFRR--------DPNASVIRS
ASFSAAHPHHH--------------------------------HYDAE-AAAQATAMSPL
LRRLKGRHLQMIAIGGSIGTGLFVGSGKALAYGGPASVLLAFSLTGVMMYCTVQALGELA
VLFPVAGSFSAYSTRFLDPAWGFAMGWNYAMQWLVVLPLEIVAASITVDYW---------
--------VGR-NLNAAWVSIFLVLIVMINFFGVKGYGEAEFIFSIVKVTAVIGYIILGV
LINIMG---GTDDFGRP-DGSYMGFRLW-HHP-GA-F-----HNGFKGLCSTFVTAAFAF
AGTELVGLAAAETENPRKALPTAIKQVFWRITLFYIVSLLLVGTLVAYDDPRLLNGKSSA
DAKASPFVISIQNAGLQVLPSVMNVVIMISVLSVGNSSIYGSSRTLAALAEQRQAPSFFA
YIDRTGRPLYAIIVASVLGLLAFLAA--SHRQED-----AFNWMVALSGLSSIFTWSSIC
LAHIRFRHAWLAQGHTLDELAFRSPVGVIGSWIGLIFNMLVLIAQFWTGFSPVGWQSMSS
KELVINFFQAYLAAPIVVIMYLGYKL-YLRT------EVVKIRDMDLFTGKREF-NVKVL
---VAEEKADRRNWPTWKKLYKFFC-
>XP_007732125_Capronia_epimyces
----------------------------------------MEKDVE--AGSDG-FSSR--
--------FDVSQGKVEL--------PRAPTAF-GRFVDSFKR--------NPNARVTT-
-EAIDAD-GKR--------------------------------------LPDQPPAEPAL
AMKLKSRHLQMIAIGGSIGTGLFVGSGSALATGGPASLIIAYGLIGVMLFCTVQALGELA
VAYPVAGAFSVYASRFLDPAWGFAMGWNYALQWMVTLPLEIVAASLTLEFW---------
------PGTRDTN-SAAWVTIFLFVIIAINFFGVRGYGEAEFVFSIIKVIAVVGFVILGI
IINTGGVPGD------P-RG-YMGAHYW-YDP-GA-F-----NAGFKGLCSVFVTAAFSF
SGTELVGLAAAETENPRTSLPRAVKQVFWRIALFYMVSLTIVGVLVPYNDPDLLNGTSSA
DANASPFVIAVRNAGIDAVPSIMNVVILIAVLSVGNSSIYGASRTLAALADMGQAPKILG
YIDRAGRPLVSIIVSSLIGFLCYIVAAGPETTTE-----AFNWMIAISGLAAIFTWGSIC
LAHIRFRRAWRLAGHTLDELAFKSQATVYGSWLGLIMNILILIAQFWTGFAPIGYADMTA
GERVKNFFEGYLAAPIVIVMYLGYKI-VRRT------KFRRAREIDLTSGRREL-NLQEI
---LEEERRIQATWPRWKKVWHIIC-
>XP_009152919_Exophiala_dermatitidis
----------------------------------------MD---DKKSWSPEYSPG---
--------PSAHEGDMAN--------LDIKRKWSRRMTESFKR--------NRNASVTDA
ASFSA-----H--------------------------------HYDAE-AAVQATALSPL
LRRLKGRHLQMIAIGGSIGTGLFVGSGKALAYGGPASLLLAFSLTGVMMYCTVQALGELA
VLFPVAGSFAAYSTRFLDPAWGFAMGWNYAMQWLVVLPLEIVAASITVDYW---------
--------VQNLRLNAAWVAVFLVLIVTINFFGVKGYGEAEFVFSIVKVTAVIGYILLGI
LINIMG---GVNSFGQP-DGSYMGFRLW-HHP-GA-F-----HNGFKGLCSTFVTAAFAF
AGTELVGLAAAETENPRKALPTAIKQVFWRITLFYIVSLLLVGTLVRYDDSRLLNGKSSA
DAKASPFVISIQNAGLEVLPSVMNVVIMISVLSVGNSSIYGSSRTLAALAEQRQAPAFLA
YIDRAGRPLYAIILASSLGILAFLAA--SHKQED-----AFNWMIALSGLSSIFTWASIC
LAHIRFRHAWRIQGHTPDELAFRSPVGVVGSWIGFTFNILVLVAQFWTGFSPVGWRDKST
SELVINFFQAYLAAPVVVLMYLAYKI-LFKT------KIVKTRDMDLFTGKREF-NVKVL
---VAEERADRRNWPTWKKLYKFFC-
>XP_013256395_Exophiala_aquamarina
----------------------------------------MD---DKKSWSPESSSG---
--------PSAYEGDMGT----------FKRSFAGRLKESFKR--------DPHASVTRS
ASFSASD-HKS--------------------------------GYDAE-AAVQATAMSPL
LRRLKGRHLQMIAIGGSIGTGLFVGSGKALAHGGPASLLLAFTLTGVMMYCTVQALGELA
VLFPVAGSFAAYSTRFLDPAWGFAMGWNYAMQWLVVLPLEIVSASITVDYW---------
--------VQNITLNAAWVTIFLILIIVINFFGVKGYGEAEFVFSVVKVTAVIGYILLGI
LINIMG---GQDANGRP-DGSYIGFEKW-HSP-GA-F-----NNGFKGLCSTFVTAAFAF
AGTELVGLAAAETENPRKALPSAIKQVFWRITLFYIVSLLLVGTLVSYDDPRLLNGRNSA
DAKASPFVISIQNAGIDVLPSVMNVVIMISVLSVGNSAIYGSSRTLAALAEQRQAPAFLA
YIDRKGRPLYAIILASVLGLLAFLAA--THKQQD-----AFNWMLALSGLSSIFTWSSIC
LAHIRFRHAWALQGHGLDELAFRSPVGTIGSWVGLTFNGLVLCAQFWTGFSPVGWRDMSS
TELVVNFFQAYLAAPVVILMYIGYRL-WNKT------KVLSPRDMDLFTGKREF-NVKSL
---VAEEKADRQNWPAWKKWYKFFC-
>XP_016225928_Exophiala_mesophila
----------------------------------------MEP--DKKTWSPESSSG---
--------PSAYEGDMGV----------VKRSFVRRMTESFQR--------DPNASVLQS
ASFSASE-HKG--------------------------------LFDAE-AAAQNTASSPL
LRRLKGRHLQMIAIGGSIGTGLFVGSGKALADGGPASLLIAFSLTGVMMYCTIQALGELA
VLFPVAGSFAAYSTRFLDPAWGFAMGWNYAMQWLVVLPLEIVAASITVDYW---------
--------VQDIKLNAAWVTIFLLLIVVINFCGVKGYGEAEFVFSVIKVTAVIGFILLGI
LINIMG---GVDEFGRP-NGSYMGFRLW-HSP-GA-F-----NNGFKGLCSVFVTAAFAF
AGTELVGLAAAETENPRKALPSAIKQVFWRITLFYVVSLLLVGTLVAFDDPRLLNGDSSA
DAKASPFVIAIQSAGLEVLPSVMNVVIMISVLSVGNSAIYGSSRTLAALAEQNQAPRFFA
YIDRKGRPLYAIIFASSLGVLGYLAA--SHKQTD-----AFDWMLALSGLSSIFTWSSIC
LAHIRFRHAWATQGHTLDELAFRSPVGVVGSWVGFSFNCLVLISQFWTGFSPVGWHTMTA
RELVINFFQAYLAAPVVFLMYIGYKL-WKRT------YVIKTRDMDLFTGKREF-NVRLL
---VAEEKADRLNWPTWKKCYKFIC-
>XP_013267540_Rhinocladiella_mackenziei
----------------------------------------MDMEIDRKSWSPESSSG---
--------PSAYEGDMSN----------VRRTFTRRMTESFKR--------DPNASVTRW
ASFSAAD-SKH---------------------------------YDAE-AAAQATALSPL
LRRLKGRHLQMIAIGGSIGTGLFVGSGKALAYGGPASVVLAFTLTGVMMYCTVQALGELA
VLFPVAGSFAAYSTRFLDPAWGFAMGWNYAMQWLVVLPLEIVAASITVDFW---------
--------VQNITLNAAWVSIFLVLIIVINFFGVKGYGEAEFVFSIVKVAAVIGYILLGV
LINIMG---GVNRAGQP-DGSYMGFRLW-HTP-GA-F-----HNGFKGLCSTFVTAAFAF
AGTELVGLAAAETENPRKALPSAIKQVFWRITLFYIVSLLLVGTLVPYDDPRLLNGENSA
DAKASPFVISIQNAGIEVLPSVMNVVIMISVLSVGNSSIYGSSRTLAALAEQRQAPAFLA
YIDRKGRPLYAIIIASVLGLLAFLAA--SNKQQD-----AFNWMLALSGLSSIFTWSSIC
FAHIRFRNAWAIQGHGLDELAFRSPVGVVGSWVGLIFNILVLVAQFWTGFSPVGWSDMST
SDLVINFFQAYLAAPVVILMYIGYKI-WKKT------EILKARDMDLFTGKREM-NIKSL
---VAEEKADRVNWPTWKKWYKFFC-
>XP_017999586_Phialophora_attinorum
--------------------MSASAPSANSLPVRTQRSVSILSPTDAKQWTPQSSSSSSH
SPTSGSLHPSEQPTSSGI--------SNMK-NLRTRVVDSFRR--------DPTASLTRN
TSVGHST-HNGDSRRGSRKGSGESGGDKGDGGDEESGPMHLPKAYDVE-QATEATAASPL
LRQLKGRHLQMIAIGGSIGTGLFVGSGKALAHGGPASLVIAFSLIGIMMYCTMQALGEMA
VLFPVAGSFSAYSSRFLDPAWGFAMGWNYAMQWLVVFPLELVAASITVDYW---------
--------VHSTSLNAAWITIFWSLIVTINFFGVKGYGEAEFVFSIVKVTAVIGYIILGV
IMNIGG---G------P-EGSYIGFSVW-DRD-GA-F-----KNGFKGLCSVFVTAAFAF
AGTELVGLAAAETENPRKALPTAIKQVFWRITLFYIVSLFLVGTLVSSNDPRLLSASSSA
DATASPFVISIENSLIAGLPGVMNCVIMIAVLSVGNSAVYGSSRTLAALAEQRQAPHIFA
YIDRKGRPIVSILLASCLGWLGYFAS--SRFQQT-----AFDWMLAISGLSSIFTWGSIC
AAHIRFRAAWKVQGHTLDELAFISPIGVAGSYVGLITNILILIAQFWTGFAPVDYEEKST
SERIEGFFQDYLAAPVVVVCYIGYKV-VYRT------KVLSVRDINLYTGKREM-NVRGL
---LAEERVERRGWPRWKRMYKFFC-
>NP_595008_Schizosaccharomyces_pombe
---------------------------------MSHSDFNMEPEYVSFSDKDTKSILNES
KSSLKDVKPSLEEKSYIT-PGLVDDVEPKGKNFVVRFFDDFKP-----------------
-------------------------------------------------AKATGEDGTAL
KRSLKSRHMQMISIGGAIGTGLYVGSGSSLADGGPASVIINYSLIGIMMFFIVYALGEMA
VAYPVAGGFNTYATRFIDPAWGFAVSWNYFINYFVTFPLELTTCAITFRYW---------
---------TDIN-SAAWISIFLVVIIIVNLFGVRAYGEVEFILSTVKVVATFGFIILAI
IINCGGVPTD--------HRGYIGGSIIKHKP----F-----RHGFKGFCSVFTTAAFSF
SGTEVIGLAAAEVDNPQKALPHAVKQVFWRIAIFYVVSLILIGLLISPDDPNL-MGNGST
--SVSPFVLAIKEANIKGLPSVFNAVIIISVVSVTNSSTYTAGRTLHGMANLKQAPSFFK
YTDRLGRPLLAMIVVLLFGFFAYINE--ADKNGNDVSDTVFNWLLALSGLSNFFTWGSIC
LCHIIFRLAFKKQGHSLKELGFVSPMGIWGSCIGLFFNILCLMAQFYVSLFPIG-----G
KPNANDFFQGYLAAPVTLAFFIGYKI-YDRS------HIPSLDKLDITTGLKTYENLD--
---EEEDEPTTASKRIFKKISSVFC-
```
