## Supplementary material for "Coding Sequence Insertions in Fungal Genomes are Intrinsically Disordered and can Impart Functionally-Important Properties on the Host Protein": MAFFT_MSAs: XP_714700.1_blasthits_MAFFT.txt

```
>XP_714700_Candida_albicans
------------------------------------------------------------
------------------------------------------------------------
------------------------------------------------------------
------------------------------------------------------------
------------------------------------------------------------
------------------MS-------------------APLDASKLEITKTTKPSEPLP
KEELVFGKSFTDHILEVEWTAEKGWGVPTIKPYHNFSLDPATCVLHYSFELFEGLKAYR-
DSNGKIRTFRPDKNMERMNRSAKRAALPTFDGEEFIKLVDQFLLIEERFVPTGYGYSLYL
RPTLIGTSIGLGVSAPTKALLYLIASPVGPYFSGGFKPVSLEATDYAVRAWPKGVGSYKL
GANYVSCIEPQMEAAKRGHSQNLWLFGEEGYITEVGAMNVFFAFKN-ADGTKELVTPPLD
GMILPGVTRDSTLELAKSKL-PSDWTVNERKLTIHEVKERAAKGELVEAFGTGTAAIVSP
IDNIEFQGEQIKVPVSAGS-SGEIALKINDWIKAIQYGDESFKNWSR-VAQ---------
------------------------------------------------------------
-------------
>XP_002419460_Candida_dubliniensis
------------------------------------------------------------
------------------------------------------------------------
------------------------------------------------------------
------------------------------------------------------------
------------------------------------------------------------
------------------MS-------------------APLDASKLEITKTTNPSEPLP
KEELVFGKSFTDHILEVEWTAEKGWGIPTIKPYHNFSLDPATCVLHYSFELFEGLKAYR-
DSNGKIRTFRPDKNMERMNRSAKRAALPTFDGEEFLKLVDEFLLIEERFVPTGYGYSLYL
RPTLIGTSIGLGVSAPTKALLYLIASPVGPYFSGGFKPVSLEATDYAVRAWPKGVGSYKL
GANYVSCIEPQMEAAKRGHSQNLWLFGEEGYITEVGAMNVFFAFKN-ADGTKELVTPPLD
GMILPGVTRDSTLELAKSKL-PSDWTVNERKLTIHEVKERAAKGELVEAFGTGTAAIVSP
IDNIEFQGEHIKVPVSAGS-SGEIALKINDWIKAIQYGDESFKNWSR-VAQ---------
------------------------------------------------------------
-------------
>XP_002546726_Candida_tropicalis
------------------------------------------------------------
------------------------------------------------------------
------------------------------------------------------------
------------------------------------------------------------
------------------------------------------------------------
------------------MS-------------------APLDASKLEITKTTTPKELLP
KEQLVFGKTFTDHILEVEWTKEEGWGTPTIKPYHNFSLDPATAVLHYSFELFEGLKAYR-
DSDGKIRTFRPDKNMARMNRSAKRAALPTFDGEEFMKLVDKFLLLEERFVPTGYGYSLYL
RPTLIGTSIGLGVSAPTKALLYLIASPVGPYFSAGFKPVSLEATNYAVRAWPKGVGAYKL
GANYVSCIEPQMEAAKRGHSQNLWLFGDEGYITEVGAMNVFFAFKN-ADGSKELVTPPLD
GMILPGVTRDSTLELTRTKL-SDEWTVSERKLTMNEVKERAHKGELIEAFGTGTAAIVSP
IDNIEFEGEHIKVPVDAGA-SGELALKINNWIQDIQYGKESFKDWSR-VAN---------
------------------------------------------------------------
-------------
>XP_003869667_Candida_orthopsilosis
------------------------------------------------------------
------------------------------------------------------------
------------------------------------------------------------
------------------------------------------------------------
------------------------------------------------------------
------------------MS-------------------APLDSSKLEINKTTSPKDPLP
NSELKFGQSFTDHILEIDWSADYGWHTPTIKPYHNFSMDPATCVLHYSFELFEGLKAYR-
DSKGQIRTFRPDKNMERMNRSAKRAALPTFDGEEFLKLVDKFLLLEERFVPQGKGFSLYL
RPTLIGTSVGLGVSAPTKAKLYLIASPVGPYFGSGFKPVSLEATDYAVRAWPKGVGAYKL
GANYVSCIEPQTEAAKRGHSQNLWLFGDDGEITEVGAMNVFFAFKT-EDGKSELVTPPLA
GMILPGVTRDSTLELAREKLGGDNWVVNERKLTIHEVQEKAQKGKLIEAFGTGTAAIVAP
INNIEYQNEHIVVPTVAGG-SGEIAAKVNEWIQNIQYGDEEFKDWSR-VAK---------
------------------------------------------------------------
-------------
>XP_001527419_Lodderomyces_elongisporus
------------------------------------------------------------
------------------------------------------------------------
------------------------------------------------------------
------------------------------------------------------------
------------------------------------------------------------
------------------MS--------------------ALDASKLEITKTTTPKEPLA
NDKLVFGQSFTDHILEIDWTKEEGWGTPKITPYHNFQMDPATCVLHYSFELFEGMKAYR-
DSQGKIRTFRPDKNMERMNRTAKRASLPTFDGEEFIKLLDKFLALEERFVPQGKGYSLYL
RPTLIGTSIGLGVSSPTKAKLYCIASPVGPYFGAGFKPVSLEATDYAVRAWPKGVGAYKL
GANYVSCIEPQSEAAKRGHSQNLWLFGEEGEITEVGAMNVFFAFEN-DDKTKELVTAPLD
GMILPGVTRDSAIQLARARLDSKEWSVSERKLTIHEVKERAAKGQLIEAFGTGTAAIVAP
INNIEFRGENIEVPCTAGG-SGEIAKNICEWIQDIQYGVEEFENWSR-VAN---------
------------------------------------------------------------
-------------
>XP_007376024_Spathaspora_passalidarum
------------------------------------------------------------
------------------------------------------------------------
------------------------------------------------------------
------------------------------------------------------------
------------------------------------------------------------
------------------MS------------------PAPLDASKLTITKTTTPKELLP
KEKLVFGKSFTDHILEVEWTKEKGWGVPTITPYHNLSLNPATSCLHYSFELFEGMKAYR-
DSEGKIRTFRGDKNMERMNRSAKRAALPTFDGEEFMKLIDKFLTVEERFVPTGYGYSLYL
RPTLIGTNVGLGVSAPDHALLYLIASPVGPYFSAGFKPVSLEATDYAVRAWPKGVGAYKL
GANYVSCIEPQMQAATRGHSQNLWLFGEEGYITEVGAMNVFFAFVN-EDGTKELVTPPLD
GMILPGVTRDSTLELARAKLDPKEWSVNERKLTIHEVKERADKGELLEAFGTGTAAIVSP
IDNIEFNGKNIKADCN----------------------RETF------VVK---------
------------------------------------------------------------
-------------
>XP_043050540_Scheffersomyces_spartinae
------------------------------------------------------------
------------------------------------------------------------
------------------------------------------------------------
------------------------------------------------------------
------------------------------------------------------------
----------MLGKLICRSRLAAGVRAFSTGSRFYSNKLAPLDASRLQINKTSTPKHKLA
NDQLVFGKTFTDHMLEIEWDAQSGWGVPKISPYHNLSLDPSCAVFHYAFELFEGMKAYK-
DANGNVRTFRGDKNMERMNKSAERIALPTFDGEELIKLIDKLVLLDKDFVPEGAGYSLYL
RPTMIGTQASLGVGIPSKALLYVIASPVGPYYPTGFKPVSLEATDYAVRAWPGGVGNRKL
GANYAPCIKPQLEAASRGYHQNLWLFGEEGNVTEVGTMNAFFIFKDLITGKKELVTAPLD
GTILEGVTRDSILELARTRLPAEEWEVSERYCTIHEIIEKATKGALVEAFGAGTAAVVSP
IGNIGYQGKDIAIPLARGN-SGEYTAKFADWIREIQYGEEEFQGWSR-VCQ---------
------------------------------------------------------------
-------------
>XP_001382978_Scheffersomyces_stipitis
------------------------------------------------------------
------------------------------------------------------------
------------------------------------------------------------
------------------------------------------------------------
------------------------------------------------------------
------------------MT------------------TAPLDSTKLVIEKTTNPKEVLP
KEKLAFGKSFTDHMLEVEWTAQSGWGTPKLSPYHNFSLDPATCVFHYSFELFEGMKAYR-
DKDGKIRTFRSDKNMERMNGSAARASLPTFDGEEFMKIIDKLLLADERFVPEGYGYSLYL
RPTLIGTTPALGVAAPDKALLYVIASPVGPYFAEGFKPVSLEATDYAVRAWPGGVGAFKL
GANYVSCIQPQSEAAKRGHSQNLWLFGEEGYITEVGAMNVFFVFQN-ADGKKELVTPPLD
GTILPGVTRDSTLTLAREKLNSNEWIVSERPLTIYEVKERALKGELVEAFGTGTAAVVSP
IKNIEHRGEAIEVPVEDGK-AGAFTKQISEWIRSIQYGEEDFKNWSR-VAK---------
------------------------------------------------------------
-------------
>XP_020066637_Suhomyces_tanzawaensis
------------------------------------------------------------
------------------------------------------------------------
------------------------------------------------------------
------------------------------------------------------------
------------------------------------------------------------
------------------MS---------------------LDASKLTITKTTNSKTPLP
KEQLVFGKTFTDHMLEVEWTAENGWGAPKISPYHALSLDPASSVFHYSFELFEGMKAYR-
DTHGKIRTFRPDKNMARMNRSAKRAALPQFEGDELLKCIDELLKVDEKFIPEGYGYSLYL
RPTLIGTTSSLGVAKPDRALLFVIASPVGPYFSGGFKPVSLQATDYAVRAWPGGVGEYKL
GANYVSCIEPQSVAATKGHSQNLWLFGEEGYITEVGAMNFFIVFQ--KDGKKELVTSPLD
GTILPGVTRDSTLALAKARLDSS-WEVNERKITIHEVQERAAKGEVVEAFGTGTAAIVSP
ISNIEFHGADIAIPVVGGT-AGELTQQIEKWIREIQYGDVEFEDWSR-VIV---------
------------------------------------------------------------
-------------
>XP_020079094_Hyphopichia_burtonii
------------------------------------------------------------
------------------------------------------------------------
------------------------------------------------------------
------------------------------------------------------------
------------------------------------------------------------
------------------MV------------------QAPLEASKIQISKTSTPKEKLP
NDKLVFGQTFTDHMLEIEWTKEAGWGTPKISPYHNLSLDPSTIVFHYAFELFEGMKAYR-
DSNDKIRTFRPTKNMIRMNQSAERIALPTFDNEELLKLIDQFLLIDESFVPKGNGYSLYL
RPTLIGTTPSLGVGSPDRALLYVIASPVGPYYSSGFKPVALEATDYAVRAWPGGVGNRKL
GANYAPCVLPQQKAASKGYAQNLWLFGEEGYITEVGTMNVFFVFKD-ESGKKELVTAPLD
GTILEGVTRDSVLTLAKEKLPSDEWTISERKFTIHEVFDKAAKGQLVEAFGSGTAAVVSP
INRIGWNGKDIDVPVADGA-SGELTKDVAEWIRRIQYGEEEFKDWSR-VAQ---------
------------------------------------------------------------
-------------
>XP_015468347_Debaryomyces_fabryi
------------------------------------------------------------
------------------------------------------------------------
------------------------------------------------------------
------------------------------------------------------------
------------------------------------------------------------
---------------------------------------MSLDSTKLEISKTTTPKEKLP
NDQLIFGKTFTDHMLEIEWTKENGWGVPKISPYHNFSFDPSTVVFHYAFELFEGMKAYR-
DNKNQIRTFRSDKNMARMNQSAERIALPTFDGEEFMKLIDKLLLIDESFVPQGAGYSLYL
RPTLIGTTASLGVGTPDKALLYVIASPVGPYYGTGFKPVSLEATDYAVRAWPGGVGNRKL
GANYAPCILPQLEAAKRGYQQNLWLFGDEGYVTEVGTMNVFFAFKD-SEGKKELVTAPLD
GTILEGVTRDSILKLCKERLPS-EWTVTERKFTIHEIEERAAKGELIEAFGAGTAAVVSP
IERIGWKGKDISVPISSGD-AGELTKQVAEWIRKIQYGEEEYENWSR-VAK---------
------------------------------------------------------------
-------------
>XP_458764_Debaryomyces_hansenii
------------------------------------------------------------
------------------------------------------------------------
------------------------------------------------------------
------------------------------------------------------------
------------------------------------------------------MQIFKQ
ILNTTCRKSLMKGQNINNIR------------------KMSLDSTKLEITKTTTPKEKLP
NDQLIFGKTFTDHMLEIEWTQENGWGVPKISPYHNFSFDPSTVVFHYAFELFEGMKAYR-
DTNNQIRTFRSDKNMIRMNQSAERIALPTFDGEELMKLIDKFLITDESFVPQGAGYSLYL
RPTLIGTTASLGVGTPDKALLYVIASPVGPYYGTGFKPVSLEATDYAVRAWPGGVGNRKL
GANYAPCILPQLEAAQRGYQQNLWLFGDEGYVTEVGTMNVFFAFKD-SEGKKELVTAPLD
GTILEGVTRDSILQLCKERLPS-EWTVVERKFTIHEIEERAAKGELIEAFGAGTAAVVSP
IERIGWKGKDISVPITAGD-AGELTTQVAEWIRKIQYGEEEYKNWSR-VAK---------
------------------------------------------------------------
-------------
>XP_006688079_Yamadazyma_tenuis
------------------------------------------------------------
------------------------------------------------------------
------------------------------------------------------------
------------------------------------------------------------
------------------------------------------------------------
------------------MS--------------------SLDASSLVINKTTTPKAKLP
NDQLVFGKTFTDHILEIEWTAENGWATPTINPYHKLELDPSAVVFHYAFELFEGLKAYK-
DASGNSRLFRVNKNMKRMNASAERIDLPAFDEAELSKLIAKFVEVEQDFIPEGHGYSLYL
RPTMIGTTASLGVNTPDKALIFVIASPVGPYYKTGFKPVSLEATENAVRAWPGGSGNSKL
GANYAPCIKPQREAATRGHQQNLWLFGEEGFVTEVGTMNAFFVFET-EDGKKEIATAPLD
GTILEGVTRDSILDLCREKLDPNEWIVSERKFTIHEVKEASAKGKLIEAFGAGTAAIVSP
IKNITFRGEDINVPVALGS-SGELTKQLLDWIEQIQYGEAEYKNWST-PTKDY-------
------------------------------------------------------------
-------------
>XP_001484729_Meyerozyma_guilliermondii
------------------------------------------------------------
------------------------------------------------------------
------------------------------------------------------------
------------------------------------------------------------
------------------------------------------------------------
----------MSFFRLFKFASISRCSKSLSSTNKRNIMTAGLDASKLEITKAENLKPMLP
NDQLVFGKTFTDHMLEIEWTKDQGWGTPKISPYHNLSLDPSAVVFHYAFELFEGMKAFR-
DAEGKIRLFRPDMNMIRMNKSAARITLPTFDDEELIKLIEKFVLVDERFVPKGEGYSLYL
RPTLIGTTASLGVSAPDRALLYVIASPVGPYYATGFKPVSLEASENLVRAWPGGVGDKKL
GANYAPCIKPQLEAAARGHQQNLWLFGEEGYVTEVGTMNAFFVFE--ADGKKELVTAPLD
GTILEGVTRDSILELCRERLPSSEWTISERPFTIKEVKENADAGKLVEAFGAGTAAIVSP
IGNISWKGNEIKVPVGSEG-TGELTKTVLDWIMGIQYGKVTFKNWSR-VVQ---------
------------------------------------------------------------
-------------
>XP_018714863_Metschnikowia_bicuspidata
------------------------------------------------------------
------------------------------------------------------------
------------------------------------------------------------
------------------------------------------------------------
------------------------------------------------------------
------------------MS------------------QAPLDASKLVITKTKSPKEKIP
NDQLVFGKTFSDHMLEVEWTSENGWAAPTITPYHNLSFDPSTIVFHYGFEAFEGMKAYR-
DKQNKIRIFRPNKNMARLNASADRICLPTFDGEQFTKLIEEFVKIDQDFVPQGEGYSLYL
RPTIIGTSATLGVSTPDKALLYLIASPVGPYYSTGFKAVSLEATDYAVRAWPGGVGNRKL
GANYAPCVKPALEAAKRGYQQNLWLFGEEGYITEVGTMNVFFVFQD-ASGKKELVTAPLD
GTILEGVTRDSVLGLARAKLPSSEWTISERKFTISEVKERASKGELVEAFGSGTAALVSP
IKNIGWKGEDISVPLAKGE-AGELTVQVADWIKKIQYGEEEFEGWSR-VIE---------
------------------------------------------------------------
-------------
>XP_002619287_Clavispora_lusitaniae
------------------------------------------------------------
------------------------------------------------------------
------------------------------------------------------------
------------------------------------------------------------
---------------------------------------MHLSTQKSTHTSTYKQPVLFC
ASRPHFSLCNFLLSSGATMSFLARSCFKPANFSRFVSMSAPLDASKLKITKTTTPKPKLA
NDKLAFGKTFTDHILEVEWTAEKGWAAPTITPYHNFSFDPSTIVFHYGFEAFEGMKAYR-
DKQDRIRIFRPNKNMERMNGSAERIVLPTFDSEEFIKLIEEFLRLEQDFVPRGEGYSLYL
RPTIIGTTATLGVSTPDKALLYMIASPVGPYYSTGFKAVSLEATDYAVRAWPGGVGNKKL
GANYAPCVKPQLEAAKRGYQQNLWLFGEEGYITEVGTMNVFFVFQD-ASGKKELATAPLD
GTILEGVTRDSVLTLARARLPEDEWIVSERKFTIGEVKERAAKGELVEAFGAGTAALVSP
IKAIGWRGEDINVPLAGGD-AGELTMQVADWIKKIQYGEDEFEGWSR-VVV---------
------------------------------------------------------------
-------------
>XP_025343425_Candida_haemuloni
------------------------------------------------------------
------------------------------------------------------------
------------------------------------------------------------
------------------------------------------------------------
------------------------------------------------------------
------------------MT------------------QAPLDASALKITKTSSPKEKLP
NDQLVFGKTFTDHILEVEWTAEKGWGTPEINPYHNFSFDPSTIVFHYGFEAFEGLKAYR-
DESNKIRMFRPDMNMKRLNKSAERIVLPTFDGEEFVKLVSKFVELDQDFVPKGKGYSLYL
RPTIIGTSATLGVAVPDRALLYVIASPVGPYYSTGFKPVSLEATDYAVRAWPGGVGDKKL
GANYAPCVKPQLEAANRGYQQNLWLFGEENYITEVGTMNVFFVFKDPKTGKNELATAPLD
GTILEGVTRDSVLALAKARLPQDQWTVSERKFTIQEVKDRAANGELVEAFGSGTAAVVSP
IKTIGWKGEDISVPLAAGD-AGELTIQVAEWLRKIQYGEEEFENWSR-VVG---------
------------------------------------------------------------
-------------
>XP_024712197_Candida_pseudohaemulonis
------------------------------------------------------------
------------------------------------------------------------
------------------------------------------------------------
------------------------------------------------------------
-----------------------------------------------------MSLSRLA
SAVTTNLARPRFFSQTARMT------------------QA-LDASLLKITKTSSPKEKLP
NDQLVFGKTFTDHILEIEWTAEKGWGTPEINPYHNFSFDPSTIVFHYGFEAFEGLKAYR-
DGSDKVRMFRPDMNMKRLNKSAERIAMPTFDGEEFVKLVSKFVELDQDFVPKGKGYSLYL
RPTIIGTSATLGVAVPDRALLYVIASPVGPYYSTGFKAVSLEATDYAVRAWPGGVGDKKL
GANYAPCVKPQLEAAKRGYQQNLWLFGEEGYITEVGTMNVFFVFKDPNTGKNELVTAPLD
GTILEGVTRDSVLALARARLPQDKWTVSERKFTIQEVKDRAAKGELVEAFGSGTAAVVSP
IKTIGWKGEDISVPLAAGD-AGELTVEVAEWLRKIQYGEEEFDNWSR-VVA---------
------------------------------------------------------------
-------------
>XP_025337526_Candida_duobushaemulonis
------------------------------------------------------------
------------------------------------------------------------
------------------------------------------------------------
------------------------------------------------------------
-----------------------------------------------------MSLSRLA
SAVTTNFARPRFFSQTARMT------------------QA-LDASLLKITKTTSPKEKLP
NDQLVFGKTFTDHILEIEWTAEKGWGTPEINPYHNFSFDPSTIVFHYGFEAFEGLKAYR-
DGSGKVRMFRPDMNMKRLNKSAERIAMPTFDGEEFVKLVSKFVELDQDFVPRGKGYSLYL
RPTIIGTSATLGVAVPDRALLYVIASPVGPYYSTGFQAVSLEATDYAVRAWPGGVGDKKL
GANYAPCVKPQLEAAKRGYQQNLWLFGEEGYITEVGTMNVFFVFKDPNTGKNELVTAPLD
GTILEGVTRDSVLALARARLPQDKWTVSERKFTIQEVKDRAAKGELVEAFGSGTAAVVSP
IKTIGWKGEDISVPLAAGD-AGELTVEVAEWLRKIQYGEEEFDNWSR-VVA---------
------------------------------------------------------------
-------------
>XP_028891591_Candida_auris
------------------------------------------------------------
------------------------------------------------------------
------------------------------------------------------------
------------------------------------------------------------
------------------------------------------------------------
------------------MT------------------QAPLDASKLKITKTTSPKEKLP
NDKLVFGSTFTDHILEIEWTKENGWAAPEINPYHNFSFDPSTIVFHYGFEAFEGLKAYR-
DENNKIRMFRPDMNMKRLNKSAERIVLPTFDGEEFVKLISKFVELDQDFVPKGKGYSLYL
RPTIIGTTATLGVAVPDRALLYVIASPVGPYYSTGFKAVSLEATDYAVRAWPGGVGDKKL
GANYAPCVKPQLEAAKKGYQQNLWLFGEEGFITEVGTMNVFFVFKDPSTGKNELVTAPLD
GTILEGVTRDSVLALARTRLPQDKWSVSERKFTIQEVKDRAAKGELVEAFGSGTAAVVSP
IKNIGWRGEDINVPLAAGE-AGELTVQVAEWLRKIQYGEEEYDNWSR-VVC---------
------------------------------------------------------------
-------------
>NP_012682_Saccharomyces_cerevisiae
------------------------------------------------------------
------------------------------------------------------------
------------------------------------------------------------
------------------------------------------------------------
------------------------------------------------------------
------------------------------------MTLAPLDASKVKITTTQHASKPKP
NSELVFGKSFTDHMLTAEWTAEKGWGTPEIKPYQNLSLDPSAVVFHYAFELFEGMKAYR-
TVDNKITMFRPDMNMKRMNKSAQRICLPTFDPEELITLIGKLIQQDKCLVPEGKGYSLYI
RPTLIGTTAGLGVSTPDRALLYVICCPVGPYYKTGFKAVRLEATDYATRAWPGGCGDKKL
GANYAPCVLPQLQAASRGYQQNLWLFGPNNNITEVGTMNAFFVFKDSKTGKKELVTAPLD
GTILEGVTRDSILNLAKERLEPSEWTISERYFTIGEVTERSKNGELLEAFGSGTAAIVSP
IKEIGWKGEQINIPLLPGEQTGPLAKEVAQWINGIQYGETEHGNWSR-VVTDLN------
------------------------------------------------------------
-------------
>XP_018221445_Saccharomyces_eubayanus
------------------------------------------------------------
------------------------------------------------------------
------------------------------------------------------------
------------------------------------------------------------
------------------------------------------------------------
------------------------------------MTLAPLDASKVKITTTEHPSEPKP
NDQLVFGRSFTDHMLTVEWTAANGWDVPEIKPYQNLSLDPSAYVFHYAFELFEGMKAYR-
TVDNKITMFRPDMNMKRMNKSAQRICLPAFDSEELIALIAKLIQQDKRLIPEGKGYSLYI
RPTMIGTTAGLGVSTPDRALLYVICSPVGPYYKTGFKAVRLEATDYATRAWPGGCGDKKL
GANYAPCVLPQLQAASRGYQQNLWLFGPENNITEVGTMNAFFVFKDTETGKKELVTAPLD
GTILEGVTRDSILTLAKERLDLDEWTISERYCTIGEVSERSKKGELVEAFGSGTAAIVSP
IKEIGWKGEPINIPLLPGEQTGPLTKEVAQWINQIQYGEVEHGNWSR-VITDLN------
------------------------------------------------------------
-------------
>XP_033767404_Saccharomyces_paradoxus
------------------------------------------------------------
------------------------------------------------------------
------------------------------------------------------------
------------------------------------------------------------
------------------------------------------------------------
------------------------------------MTLAPLDASKVRITTTEHPSKPKP
NGELVFGKSFTDHMLAVEWTAEKGWGIPEIKPYQNLSLDPSTIVFHYAFELFEGMKAYK-
TVDNKITMFRPDMNMKRMNKSAERICLPTFDPEELIALIGKLIQQDKYLVPEGKGYSLYI
RPTLIGTTAGLGVSTPDRALLYVICSPVGPYYKTGFKAVRLEATDYATRAWPGGCGDKKL
GANYAPCVLPQLQAASRGYQQNLWLFGPNNNITEVGTMNVFFVFKDNETDKKELVTAPLD
GTILEGVTRDSIINLAKERLNPNEWTISERYYTIGEVAEKSKNGELLEAFGSGTAATVSP
IKEIGWKGEKINIPLLPGEQTGPLTKEVAQWINQIQYGEVEHDNWSR-VITDLN------
------------------------------------------------------------
-------------
>XP_003678540_Naumovozyma_castellii
------------------------------------------------------------
------------------------------------------------------------
------------------------------------------------------------
------------------------------------------------------------
------------------------------------------------------------
-------------------------------------MSAPLDASRLEITPVATPSKLRP
NDELVFGKTFTDHMLTIEWTSTEGWGNPQIKPYGNLSLDPSSVVFHYAFELFEGMKAYR-
TEDDKITMFRPDMNMIRMNKSAARICLPTFDGEQLIELIGKLIEQDKHMVPQGQGYSLYI
RPTLIGTTPTLGVSTPDRALLFVICSPVGPYYKTGFKAVRLEATDYATRAWPGGVGDKKL
GANYAPCVLPQLQAAERGYQQNLWLFGPEHNITEVGTMNAFFVFKDNKTGKKELVTAPLD
GTILEGVTRDSILHLCRERLDSNEWEVNERYCTIDEVAEKSKKGELVEAFGSGTAAVVSP
IKEIGWKGEEINVPLLPGEQSGPLTKQVAEWVAAIQYGKEKHGNWTR-VIADLN------
------------------------------------------------------------
-------------
>XP_003669904_Naumovozyma_dairenensis
------------------------------------------------------------
------------------------------------------------------------
------------------------------------------------------------
------------------------------------------------------------
------------------------------------------------------------
-------------MLGRQTLKLRPTLGSQFSHITRSLATAPLDASRLQVTPISHPSTPKP
NDQLVFGKTFTDHMLTVEWTKENGWDAPQIKPYANLSLPPSACVFHYAFELFEGLKAYR-
TPDNKITMFRPDMNMARMNKSAARICLPTFQSEELVKLMGKLIEQDKHLVPQGQGYSLYI
RPTLIGTTAALGVSTPDKALLFVICSPVGPYYKTGFKAVRLEATDYATRAWPGGVGDKKL
GANYAPCILPQLQAAERGYQQNLWLFGPEKNITEVGTMNVFFVFQNKATGKKELVTAPLD
GTILEGVTRDSVLALAREKLDPNEWEVNERYYSITEVAEKAQKGELLEAFGSGTAAVVSP
IKEIGWNGQAIHVPLLPGEQSGPLTKDVAKWIADIQYGKEKHGNWSK-VVADLN------
------------------------------------------------------------
-------------
>XP_003957733_Kazachstania_africana
------------------------------------------------------------
------------------------------------------------------------
------------------------------------------------------------
------------------------------------------------------------
------------------------------------------------------------
-------------------------------------MSAPLDSSKLTVTRTTTPSQPKP
NDQLVFGQTFTDHMLTVEWTEEKGWANPEIKPYAPLSLDPATIVFHYAFELFEGMKAYR-
TEDNKITMFRPDMNMKRMNKSAARICLPKFDEEELLKLIGTLIEQDKHLIPVGQGYSLYI
RPTMIGTSVGLGVSTPDKALLYVICSPVGPYYKTGFKAVKLEATDYATRAWPGGVGDKKL
GANYAPCVLPQLQAAERGYQQNLWLFGPEHNITEVGTMNAFFVFQNLATGKKELVTAPLD
GTILEGVTRDSILNLARERLDSNEWDINERYCTITEVAERSKNGELVEAFGSGTAAIVSP
IKEIGWKGESINVPLLPGEQSGALTKQIAAWIGDIQYGRQEHKGWSR-VVADLK------
------------------------------------------------------------
-------------
>XP_022467111_Kazachstania_naganishii
------------------------------------------------------------
------------------------------------------------------------
------------------------------------------------------------
------------------------------------------------------------
------------------------------------------------------------
-MLRIQQLKSGSFLFRPFSRS-----------------LASLDASKVKITNVREHSVPKP
NDQLVFGKTFTDHMLAIEWTAEKGWGVPEIQPYGPLTLDPSACVFHYGFELFEGLKAYK-
TSDNKITMFRPDMNMARMNKSAARICLPKFDSEELIKLMGKLIQQDKHLIPEGQGYSLYV
RPTLIGTTPALGVSTPDRALLFVITSPVGPYYKTGFKAVRLEATDYATRAWPGGVGDKKL
GANYAPCILPQLQAASRGYQQNLWLFGPEKNITEVGTMNVFFAFKNSATGKKELVTAPLD
GTILEGVTRDSILTLARERLDPKEWEINERYFSINEVAEKAAKGELLEAFGAGTAAVVSP
IKEVGWQGKDIQVPLLPGEQSGALTKQIAQWISEIQYGKVQHGNWSR-VVAELD------
------------------------------------------------------------
-------------
>XP_446368_Candida_glabrata
------------------------------------------------------------
------------------------------------------------------------
------------------------------------------------------------
------------------------------------------------------------
------------------------------------------------------------
------MMLNSRLAFASISRNFGLARRS----------IASLDASKLKVTKKTPPSQPRP
NDELVFGQTFTDHMLTIEWTKEKGWDIPEIKPYGNLTLDPSSCVFHYAFELFEGLKAYR-
TPDNKITMFRPDMNMIRMNKSAARICLPTFDSEELIKLMGKLIEQDKHLVPTGTGYSLYI
RPTLIGTTNGLGVGTPDRALLFVITSPVGPYYKTGFKAVRLEATDYATRAWPGGVGDKKL
GANYAPCILPQLQAAERGYQQNLWLFGPEKHVTEVGTMNVFFAFKNSVTGKKELVTAPLD
GTILEGVTRDSILTLTRQNLDPNEWEINERYYSINEVAERAAKGELLEAFGAGTAAVVSP
IKAIGWQGKDIDVPLIPGEQSGPITKQVAQWIADIQYGRVKHGNWSR-VVAQL-------
------------------------------------------------------------
-------------
>XP_004181069_Tetrapisispora_blattae
------------------------------------------------------------
------------------------------------------------------------
------------------------------------------------------------
------------------------------------------------------------
------------------------------------------------------------
----------MFNRLARTTGILNNISKRRFSLNSKWFQQSKLDASRLRIISTKEPTQPIP
NDQLVFGKTFTDHMLTIEWTKEEGWKDPVIRPYGPLTLDPASCVFHYAFELFEGLKAYR-
TIDDKITMFRPDMNMKRMNKSAHRICLPTFDSDELIKLTGELIKQDKHLIPSGKGYSLYI
RPTLIGTTSTLGVGKPDKALLFVINSPVGPYYKTGFKAVSLEATDYATRAWPGGVGDKKL
GANYAPCVLPQLQASERGYQQNLWLFGPEKYITEVGTMNVFFVFKNSKTGKKELVTAPLD
GTILEGVTRDSILTLAKENLSPINWEINERYFSINEVIDRSKNDELVEAFGSGTAAVVSP
IKEIGYRDYKIKVPLLPGEQSGELTKLVAKWISDIQYGNVQHGNWSK-IVADLNAY----
------------------------------------------------------------
-------------
>XP_003684604_Tetrapisispora_phaffii
------------------------------------------------------------
------------------------------------------------------------
------------------------------------------------------------
------------------------------------------------------------
------------------------------------------------------------
------------------------------------MTVAPLDACYLKITSNPNPSVPKP
NNELVFGKTFTDHMLTVEWDIETGWGIPEIKPYGNLSLDPSCCVFHYAFELFEGMKAYR-
TKDNKISLFRPDMNMKRMNKSAERICLPSFDEEELIKLIGKLIEQDKHLVPEGEGYSLYI
RPTMIGSSNGLGVSIPTKAMIFVILSPVGPYYKTGFKAVKLEATDYATRAWPGGCGDKKL
GANYAPCILPQRQAASRGYQQNLWLFGPEKYVTEVGTMNVFFVFEDSKTGKKELVTAPLD
GTILEGVTRASVLELARQNLNPSEWEVNERYCSIYEIAERSKKGELIEAFGSGTAAVVSP
IKEIGWENEKIDIPLLAGEQSGALTKSVAAWISDIQYGRVQHKNWVR-VVAEL-------
------------------------------------------------------------
-------------
>XP_001643557_Vanderwaltozyma_polyspora
------------------------------------------------------------
------------------------------------------------------------
------------------------------------------------------------
------------------------------------------------------------
-------------------------------------------------------MLSRG
SIGRYSAFFASKNFIRSLS-------------------NAPLDSTKLKIISSTKPSKPKP
NDQLVFGNTFTDHMLTIEWEAGKGWGTPEIKPYANLSLDPASCVFHYGFELFEGMKAYR-
TNDNKITMFRPDMNMKRMNKSAARICLPTFDSDELIKLIGKLIENDKHLVPEGKGYSLYI
RPTMIGTTNTLGVSTPDKALLFVINSPVGPYYKTGFKAVKLEATDYATRAWPGGVGDKKL
GANYAPCILPQLQAAERGYQQNLWLFGPEKNITEVGTMNAFFVFKDSKTGKKELVTAPLD
GTILEGVTRDSILTLARERLDPKEWEINERYYTITEVEERAAKGELVEAFGSGTAAVVSP
IKEIGWKGNDIQVPLLPGEQSGQLTKSVANWIADIQYGRETYDNWSR-VVADLN------
------------------------------------------------------------
-------------
>XP_003680823_Torulaspora_delbrueckii
------------------------------------------------------------
------------------------------------------------------------
------------------------------------------------------------
------------------------------------------------------------
------------------------------------------------------------
------------MMLHRQAISSRMTRMLPSFVRSMATTETPLDASKVKIIKTNTPSKAQP
NDQLVFGKTMTDHMLTIEWNRGKGWATPEIKPYAPLSLDPSCCVFHYGFELFEGLKAYR-
TSDDKISMFRPDMNMKRMNKSAARICLPTFESEELIHLIGKLIQEDKHLVPEGTGYSLYV
RPTLIGTTNTLGVSVPDKALLFVICSPVGPYYKTGFKAVRLEATDYATRAWPGGVGDKKL
GANYAPCILPQLQAAERGYQQNLWLFGPEKYITEVGTMNVFFAFQNKETGKKELVTAPLD
GTILEGVTRDSVLALARENLDPNEWEVNERYFSINEVADRAAKGELLEAFGSGTAAVVSP
IKEIGWKGKDISVPLLPGEQSGPLTKQLASWIADIQYGRNKHDNWSQ-IVAELK------
------------------------------------------------------------
-------------
>XP_037146828_Zygotorulaspora_mrakii
------------------------------------------------------------
------------------------------------------------------------
------------------------------------------------------------
------------------------------------------------------------
-------------------------------------------------------MLARQ
NIRI--------NALRMFSSSMKTMTTG----------GLPLDASKLKIVNKSTPSKPRP
NDELVFGQTFTDHMLTIEWTKAKGWDVPEIKPYGNLSLDPSACVFHYAFELFEGLKAYK-
TSDNKITLFRPDMNMKRMNKSAARICLPTFDSDQLIALIGKLIEQDKHLVPEGKGYSLYI
RPTLIGTTAGLGVSTPDRALLYVLTSPVGPYYKTGFKAVKLEATDYATRAWPGGVGDKKL
GANYAPCILPQLEAAKRGYQQNLWLFGPEKYITEVGTMNVFFAFKNSKTGKKELVTAPLD
GTILEGVTRDSVLSLARENLDPNEWEVNERYYSINEVAEKAEKGELLEAFGSGTAAVVSP
IKEIGWQGKDINVPLLPGEQSGPLTKKVAQWIADIQYGRKTKDNWSR-VVADLN------
------------------------------------------------------------
-------------
>XP_002498027_Zygosaccharomyces_rouxii
------------------------------------------------------------
------------------------------------------------------------
------------------------------------------------------------
------------------------------------------------------------
------------------------------------------------------------
-------------MLKRLSSNSNFSKGLWKILNQRNMSTSKLDASKLQVTRVSQKSQPKP
NDQLVFGKTFTDHMLSIEWTMEKGWDAPVIKPYGPITLDPASCVFHYAFELFEGLKAYR-
TKDGKITMFRPDKNMERMNKSAARICLPTFDSDELIKLIGKLIEEDKHLVPEGQGYSLYI
RPTMIGTTDGLGVGYPDRALLYVITSPVGPYYKTGFKAVKLLATDFATRAWPGGVGDKKL
GANYAPCILPQLQAADKGYQQNLWLFGPEKNITEVGTMNVFFVFKDSKTGKKELVTAPLD
GTILEGVTRDSVLSLARERLDPKEWEVNERYYTIYEVSERSKKGELVEAFGSGTAAVVSP
IKEIGWQDEDIQVPLLPGEQSGELTKDVANWIAAIQYGKEVHGNWSR-VVADVN------
------------------------------------------------------------
-------------
>XP_003648112_Eremothecium_cymbalariae
------------------------------------------------------------
------------------------------------------------------------
------------------------------------------------------------
------------------------------------------------------------
------------------------------------------------------------
--------------------MLKLLARYSVNRPRYIAMSASLDSSRLKLTKVAKPSTPTP
PDLLQFGKTFTDHMITIEWTSEEGWGIPELKPYGNLSLSPAASVFHYAFELFEGMKAYR-
TSDNKITLFRPDKNMARMNRSASRICLPNFDSEELITLIGKMIEQDRHLVPNKRGYSLYI
RPVMIGTTSSLGIAPPDKALLYVIASPVGPYYKTGFKSVSLEATDYATRAWPGGAGNSKL
GSNYAPCILHQLQAAKRGFQQNLWLFGPEKYITEVGSMNAFFIFKDSATNKKELVTAPLD
GTILDGVTRDSILILARERLDPNEWTISERLFTITEVVERAAKGELVEAFGSGTAAIVSP
IKEIGWNNELIKVPLLPGEESGPFTKEVSKWISDIQYGVVEYKDWVR-VVATLD------
------------------------------------------------------------
-------------
>NP_983712_Eremothecium_gossypii
------------------------------------------------------------
------------------------------------------------------------
------------------------------------------------------------
------------------------------------------------------------
------------------------------------------------------------
------------------------------------MSTAELDASKLKVIRKEEPTVFEQ
NADFTFGRLFIDHMLVVEWKRESGWQAPEIRPYGNLSLDPSACVFHYGFELFEGMKAYR-
TEDGRVTLFRPEMNAARMNRSAARIGLPQFDAEQLVELIGKLVELDRQFVPQRPGYSLYI
RPVMIGTSASLGVTAPDSALLYVIACPVGPYYKSGFSAVRLLATDNVTRAWPGGFGDKKL
GGNYAPCIPSQEEAARLGYHQNLWLFGPEKYITEVGTMNAFFVFKDSTTGKKELVTAPLD
GTILEGVTRDSVLTLARERLSPEEWDVSERYYTISEVAERAAKGEVVEAFGCGTAVVVSP
IKEIGWNDQAIKIPLLPGEETGEFTKQVAHWISEIQYGKVEYNNWSR-TIADLK------
------------------------------------------------------------
-------------
>XP_451451_Kluyveromyces_lactis
------------------------------------------------------------
------------------------------------------------------------
------------------------------------------------------------
------------------------------------------------------------
------------------------------------------------------------
-----MNYIGLRNCARAVSSRVSIPSRGIKSHILTSYRAMSLDASKVKITKVETPSKPRP
NDELVFGQTFTDHMLTIEWTAENGWGVPEIKPYGNLSLDPSSCVFHYAFELFEGLKAYR-
TPDNKISMFRADKNMERMNKSAARICLPSFNSDELIKLIGKLIEQDKHLVPQGQGYSLYI
RPTMIGTTNGLGVGTPDRALLYVITSPVGPYYKTGFKAVRLEATDYATRAWPGGVGDKKL
GANYAPCILPQLQAAERGYQQNLWLFGPEKNITEVGTMNVFFVFKDSKTGKKELVTAPLD
GTILEGVTRDSILQLARENLNSDEWIVSERYYTITEVEERAAKGELVEAFGSGTAAVVSP
IKEIGWNGHDIQVPLLPGEQCGPLTKQVAEWIADIQYGRKEHKGWSR-IVADLN------
------------------------------------------------------------
-------------
>XP_022674027_Kluyveromyces_marxianus
------------------------------------------------------------
------------------------------------------------------------
------------------------------------------------------------
------------------------------------------------------------
------------------------------------------------------------
--------------------------------------MSSLDASKVKITKVSEPSKPRP
NDELVFGQTFTDHMMTVEWTAKDGWGVPEIKPYGNLSLDPSACVFHYGFELFEGLKAYR-
TPDNKISMFRADKNMERMNKSAARICLPTFDGEELIKLIGKLIEQDKYLVPEGQGYSLYI
RPTMIGTTNGLGVGTPDRALLYVITSPVGPYYKTGFKAVRLEATDYATRAWPGGVGDKKL
GANYAPCVLPQLEAAKRGYQQNLWLFGEEKNITEVGTMNVFFVFKDSATGKKELVTAPLD
GTILEGVTRDSILQLCRKNLDPEEWVVSERYYSIFEVEERAAKGELVEAFGSGTAAVVSP
IKEIGWRGNDINVPLLPGEQSGQLTKQVASWIADIQYGRKEYNNWSR-IVADLN------
------------------------------------------------------------
-------------
>XP_022631223_Lachancea_lanzarotensis
------------------------------------------------------------
------------------------------------------------------------
------------------------------------------------------------
------------------------------------------------------------
------------------------------------------------------------
----------------MLRTNQLRFAGRLFSSAATRGMPAGLDSSKLQIQTNSKPSSPKA
NNELVFGQSFTDHMLTVEWTEKDGWAAPKIQPYGNLSLDPSSAVFHYGFELFEGLKAYR-
TLDNKITMFRPDMNMARLNKSAARICLPTVDGEEVIKLMGKLIEQDKHLVPEGQGYALYL
RPTMIGTTAALGVSSPDKALLFVIASPVGPYYKTGFKAVKLEATDYATRAWPGGCGDKKL
GANYAPCVLPQKQAAERGYQQNLWLFGPEKYITEVGTMNVFFVFKDAKTGKKELVTAPLD
GTILEGVTRDSILSLARERLNPEEWTVSERYYSIHEVEQKAANGELVEAFGAGTAAVVSP
IKEIGWNGKDINVPLQPGKQAGALTEDVASWIADIQYGRVKRGNWSREVTGPL-------
------------------------------------------------------------
-------------
>XP_002553449_Lachancea_thermotolerans
------------------------------------------------------------
------------------------------------------------------------
------------------------------------------------------------
------------------------------------------------------------
------------------------------------------------------------
---------------MMLRNSSRKLTSRLFSSSAFKMTAAPLDASKVKISRVSTPSKPRP
NDELVFGSTFADHMLTVEWTKEKGWDVPEIKPYGNLSLDPSCAVFHYGFELFEGLKAYK-
TPDNQVTMFRPDMNMKRLNKSAARICLPTVESEELIKLMGKLIEQDKHLVPEGRGYSLYV
RPTMIGTTAALGVSAPDKALLYVITSPVGPYYKTGFKAVRLEATDYATRAWPGGVGDKKL
GANYAPCALPHQQAAARGYQQNLWLFGPEKNITEVGTMNVFFVFKDAATGKQELVTAPLD
GTILEGVTRDSILALAHEKLDSNNWIISERYFTIKEVAERAAKGELVEAFGSGTAAVVSP
IKEIGWKGTDIHVPLQPGKQTGPLTEQVAQWIADIQYGKEKHGNWSR-IVA---------
------------------------------------------------------------
-------------
>XP_020058903_Aspergillus_aculeatus
------------------------------------------------------------
------------------------------------------------------------
-----------------------------------MRSF-Q-----------VARRRALL
QSFVAPG-----------------------------------------------------
-------------ASQ----NSA-------------------------------------
-------------------LSQLWKR-CFSATPIAASSLAGLDPSKLTVTKTSTPKELTA
AKDLVFGKTFTDHMLSIEWTAADGWHTPQIVPYQNLSLDPSACVLHYAFECFEGMKAYK-
DNKGRIRLFRPNKNMSRLNKSSSRIALPTFDGEALTKLIGEFVKLDSRFIPDARGYSLYL
RPTMIGTQKTLGVGPPGSALLFVIASPVGPYYPTGFKAISLEATDYAVRAWPGGVGDKKL
GANYAPCVLPQLEAASRGFQQNLWLFGEEEYITEVGTMNLFVAMKNKETGQKELVTAPLD
GTILEGVTRDSVLALARERLVPKGWAVAERKVRMTELAEAAQEGRLIEVFGAGTAAIVSP
VRKISYKGQLVDCGLKENEEAGEIALQMKNWIEGIQYGDEEHP-WSYVL-----------
------------------------------------------------------------
-------------
>XP_001271509_Aspergillus_clavatus
------------------------------------------------------------
------------------------------------------------------------
-----------------------------------MNSLRQ-----------LTRQRA-L
YSSASSRVL---------------------------------------------------
-------------RAQ----SPA-------------------------------------
-------------------TYQSWQR-YFSATSATSSQGAPLDPSKLTITKTTTPKELQA
PQDLVFGKTFTDHMLSIEWSAADGWHAPRIVPYQNLSLDPSACVFHYAFECFEGMKAYK-
DKEGRVRLFRPDKNMQRLNKSSARIALPTFDSDALIKLIGEFVKTDSRFIPEARGYSLYL
RPTMIGTQKTLGVGPPGSALLFVIASPVGPYYPTGFKAIALEATDYAVRAWPGGVGDKKL
GANYAPCVLPQLEAASRGFQQNLWLFGEEEYVTEVGTMNLFIALKDKETGQKELVTAPLD
GTILEGVTRDSVLALARERLAPKGWTISERKIRMSEVAEAADEGRLVEVFGAGTAAIVSP
VRTISYRGKTVDCGLKEDEEAGEIALQMKNWIEAIQYGDDKHP-WSRSTNAWPLTWVPFA
SMGLN-------------------------------------------------------
-------------
>XP_001267401_Aspergillus_fischeri
------------------------------------------------------------
------------------------------------------------------------
-----------------------------------MSSLRQ-----------LTRHRA-L
HSFASTRV----------------------------------------------------
-------------RVQ----NPE-------------------------------------
-------------------KRQSWQR-YFSATSAPASQLAGLDPSKLTVTKTTTPKELLA
PKDLVFGKTFTDHMLSIEWSAANGWNAPRIVPYQNLSLDPSACVFHYAFECFEGMKAYK-
DKKGQIRLFRPDKNMTRLNKSSERIALPTFDGDALIKLIGEFVRLDSRFIPDARGYSLYL
RPTMIGTQNTLGVGPPGSALLFVIASPVGPYYPTGFKAISLEATDYAVRAWPGGVGDKKL
GANYAPCIVPQLKAASRGFQQNLWLFGDEEYVTEVGTMNLFIALKNKETGQKELVTAPLD
GTILEGVTRDSVLALARERLVPKGWTVSERKIRMSEVAEASEEGRLIEVFGAGTAAIVSP
VRTISYRGKMVDCGLKKNEEAGEIALQMKNWIEGIQYGDEEHP-WR--------------
------------------------------------------------------------
-------------
>XP_041144712_Aspergillus_flavus
------------------------------------------------------------
------------------------------------------------------------
-----------------------------------MNSLRQ-----------FTRRKA-L
QSLAVP------------------------------------------------------
-------------PSQ----GFS-------------------------------------
-------------------TIRLWQR-HFNSTPAVASRLAGIDPSKLTVTKTSSPKELTP
AKDLVFGKTFTDHMLAIEWSASNGWDAPRIVPYQNLSLDPSACVFHYAFECFEGMKAYK-
DNNGQIRLFRPDKNMERLNKSSSRIALPTVDGEALTQLVGELVKLDSRFIPSARGYSLYL
RPTMIGTQSTLGVGPPGSALLFVIASPVGPYYPTGFKAISLEATDYAVRAWPGGVGDKKL
GANYAPCIVPQLSAASRGFQQNLWLFGEEEYVTEVGTMNLFIALKNKETGQKELVTAPLD
GTILEGVTRDSVLGLARERLAPNGWTVSERKIRMSEVAEAADEGRLIEVFGSGTAAIVSP
VRNISYKGKMVDCGLKEDEEAGEIASQMKNWIEGIQYGDEDHK-WSYVL-----------
------------------------------------------------------------
-------------
>XP_752208_Aspergillus_fumigatus
------------------------------------------------------------
------------------------------------------------------------
-----------------------------------MSSLRQ-----------LTRHRT-L
HSFASTRV----------------------------------------------------
-------------RVQ----NPE-------------------------------------
-------------------TRQSWQR-YFSATSAFASQQAGLDPSKLTVTKTTTPKELVA
PKDLVFGKTFTDHMLSIEWSAANGWNAPRIVPYQNLSLDPSACVFHYAFECFEGMKAYK-
DKKGQIRLFRPDKNMARLNKSSERIALPTFDGDALIKLIGEFVRLDSRFIPDARGYSLYL
RPTMIGTQNTLGVGPPGSALLFVIASPVGPYYPTGFKAISLEATDYAVRAWPGGVGDKKL
GANYAPCIVPQLKAASRGFQQNLWLFGDEEYVTEVGTMNLFIALKNKETGQKELVTAPLD
GTILEGVTRDSVLALARERLVPKGWTVSERKIRMSEVAEASEEGRLIEVFGAGTAAIVSP
VRTISYRGKMVDCGLKKNEEAGEVALQMKNWIEGIQYGDEEHP-WR--------------
------------------------------------------------------------
-------------
>XP_661927_Aspergillus_nidulans
------------------------------------------------------------
------------------------------------------------------------
-----------------------------------MKSLHQ-----------LARPRA-L
PSFAAPR-----------------------------------------------------
--------------AQ----SAR-------------------------------------
-------------------SNRLWQR-CFSATRA-ASEGAQLDPSKLTITKTSTPKELLP
AKDLVFGKNFTDHMFTVEWTAKDGWLAPQIVPYQKLQLDPSACVFHYAFECFEGMKAYK-
DSKGQIRLFRPDKNMQRLNKSSARIALPTVDGEALTKLIGELVKLDSRFIPDARGYSLYL
RPTMIGTQSTLGVGPPGSALLFVIASPVGPYYPTGFKAISLEATDYAVRAWPGGVGDKKL
GANYAPCIVPQLEAASRGFQQNLWLFGEEEYVTEVGTMNLFIALKNKETGKKELVTANLD
GTILEGVTRDSVLALARERLVPKGWQVSERKIRMAEVAEAADEGRLLEVFGAGTAAIVSP
VRTISYRGRLVNCGLKETEEAGEIASQMKNWIEGIQYGDEEHP-WRIIYWQSIRFIFNSN
PFLQSSLSDGRALVREKNYPTYLYSAPRVSSGFHQTPAHIIPCIIHLVEAELNQAQNMNP
CQAVNKPALRDNQ
>XP_001401406_Aspergillus_niger
------------------------------------------------------------
------------------------------------------------------------
-----------------------------------MKSF-Q-----------FARRRA-L
QSLVAPR-----------------------------------------------------
-------------AFQ----SPA-------------------------------------
-------------------TAQLWKR-CFSATSAAASQLAPLDPSKLTVSKTTTPKELTA
PKDLVFGKTFTDHMLSIEWTATEGWHSPQIVPYQNLSLDPSACVFHYAFECFEGMKAYK-
DESGQIRLFRPDKNMARLNKSSKRIALPSFDGEALTKLIGEFVKLDSRFIPSERGYSLYL
RPTMIGTQKTLGVGPPGSALLFVIASPVGPYYPTGFKAISLEATDYAVRAWPGGVGDKKL
GANYAPCVLPQLEAASRGFQQNLWLFGEEEYITEVGTMNLFVALKNKETGQKELITAPLD
GTILEGVTRDSVLGLARERLVPKGWNISERKLKMSEVAEAAEEGRMIEVFGAGTAAIVSP
VRTISYRGKLVDCGLKETEEAGEIALQMKNWIEGIQYGDESHP-WSYVL-----------
------------------------------------------------------------
-------------
>XP_015401744_Aspergillus_nomiae
------------------------------------------------------------
-MLISRGSQLTNGTVKAIAGYLRILTPTSDVSHGLSANRFGLLINNINNLAVNFCESYFD
GSQQLTIALYISITGFTLCETIPVSTAVLSLRRAGMNSLRQ-----------FARPKA-L
QSLAIP------------------------------------------------------
-------------PKQ----SFS-------------------------------------
-------------------AIRLWQR-HFSSTPAVASRLAGIDPSKLTVTKTSTPKELTP
AKDLVFGKTFTDHMLAIEWSASNGWDAPRIVPYQNLSLDPSACVFHYAFECFEGMKAYK-
DNNGQIRLFRPDKNMERLNKSSSRIALPTVDGEALTQLVGELVKLDSRFIPSARGYSLYL
RPTMIGTQSTLGVGPPGSALLFVIASPVGPYYPTGFKAISLEATDYAVRAWPGGVGDKKL
GANYAPCIVPQLSAASRGFQQNLWLFGEEEYVTEVGTMNLFIALKNKETGQKELVTAPLD
GTILEGVTRDSVLGLARERLAPKGWTVSERKIRMSEVAEAADEGRLIEVFGSGTAAIVSP
VRSISYKGKMVDCGLKEDEEAGEIASQMKNWIEGIQYGDEDHK-WSYVL-----------
------------------------------------------------------------
-------------
>XP_001821467_Aspergillus_oryzae
------------------------------------------------------------
------------------------------------------------------------
-----------------------------------MNSLRQ-----------FTRRKA-L
QSLAVP------------------------------------------------------
-------------PSQ----GFS-------------------------------------
-------------------TIRLWQR-HFNSTPAVASRLAGIDPSKLTVTKTSSPKELTP
AKDLVFGKTFTDHMLAIEWSASNGWDAPRIVPYQNLSLDPSACVFHYAFECFEGMKAYK-
DNNGQIRLFRPDKNMERLNKSSSRIALPTVDGEALTQLVGELVKLDSRFIPSARGYSLYL
RPTMIGTQSTLGVGPPGSALLFVIASPVGPYYPTGFKAISLEATDYAVRAWPGGVGDKKL
GANYAPCIVPQLSAASRGFQQNLWLFGEEEYVTEVGTMNLFIALKNKETGQKELVTAPLD
GTILEGVTRDSVLGLARERLAPNGWTVSERKIRMSEVAEAADEGRLIEVFGSGTAAIVSP
VRNISYKGKMVDCGLKEDEEAGEIASQMKNWIEGIQYGDEDHK-WSYVL-----------
------------------------------------------------------------
-------------
>XP_040637238_Aspergillus_ruber
------------------------------------------------------------
------------------------------------------------------------
-----------------------------------MKSFHR-----------LACRKV-L
NGFPVSRAL---------------------------------------------------
-------------PFQ----TPT-------------------------------------
-------------------ATRLWQR-SYST---AASQLAALDASKLSVTKTSTPKEITS
PKDLVFGKTFTDHMLSIEWNAESGWDTPRIVPYQNLSLDPSACVLHYAFECFEGMKAYK-
DSNGEIRLFRPNKNMERLNKSSSRIALPTVDGEALTKLIGEFVKLDSRFIPNSRGYSLYL
RPTMIGTQNTLGVGPPGSALLFVIASPVGPYYATGFKAISLEATDYAVRAWPGGVGDKKL
GANYAPCVVPQLNAASRGFQQNLWLFGEEEYVTEVGTMNLFMVLKDKETGQKELVTAPLD
GTILEGVTRDSVLGLARERLTPKGWKVSERKIKMSELAEASSEGRLLEVFGSGTAAIVSP
VRSISYRGQLVDCGLKTEEEAGEIALNMKNWIEGIQYGDEAHP-WSYVL-----------
------------------------------------------------------------
-------------
>XP_040696845_Aspergillus_sydowii
------------------------------------------------------------
------------------------------------------------------------
-----------------------------------MKSLHQ-----------LARQRA-L
PSLVAPR-----------------------------------------------------
--------------FQ----SPR-------------------------------------
-------------------ANQLWQR-SFSATPA-ASEGAPLDPSKLTITKTSTPKELLP
SKDLVFGKTFTDHMFTVEWTAKDGWLTPQIVPYQKLQLDPSACVLHYAFECFEGMKAYK-
DSKGQIRLFRPDKNMQRLNKSSARIALPSFDGEALTKLIGELVKLDSRFIPDARGYSLYL
RPTMIGTQSTLGVGPPGSALLFVIASPVGPYYPTGFKAISLEATDYAVRAWPGGVGDKKL
GANYAPCIVPQLEAASRGFQQNLWLFGEEEYVTEVGTMNLFIALKNKETGRKELVTAPLD
GTILEGVTRDSVLGLARERLAPQGWDISERKIRMAELAEADKEGRLLEVFGAGTAAIVSP
VRNISYRGKLVNCGLKEDEEAGEIALQMKNWIEEIQYGDQEHK-WSYVL-----------
------------------------------------------------------------
-------------
>XP_001215986_Aspergillus_terreus
------------------------------------------------------------
------------------------------------------------------------
-----------------------------------MKSLHQ-----------LTRRKA-L
ASLAAPRV----------------------------------------------------
-------------RSQ----IPA-------------------------------------
-------------------TNRLWQR-CFSATPMTASQAAGVDASKLTITKTTTPKELTP
AKDLVFGKTFTDHMLSIEWTAANGWQTPRIVPYQNLSLDPSACVFHYAFECFEGMKAYK-
DSKGQIRLFRPDKNMERLNKSTSRIALPTIDGDALTKLIGELVKLDNRFIPDARGYSLYL
RPTVIGTQNTLGVGPPGSALLFVIASPVGPYYPTGFKAISLEATDYAVRAWPGGVGDKKL
GANYAPCIVPQLKAASRGFQQNLWLFGEEEYVTEVGTMNLFIALKNKD-GQKELVTAPLD
GTILEGVTRDSVLGLARERLVPKGWTVSERKIRMSEIAEASEEGRLIEVFGSGTAAIVSP
VRSISYRGKLVECGLKENEEAGEIASQMKNWIEGIQYGDEEHP-WSYVL-----------
------------------------------------------------------------
-------------
>XP_022485843_Penicillium_arizonense
------------------------------------------------------------
---------------------------------MDCVKYRDKPKSAGRSNLELLIGHTCS
LKAESLLFCGASDSFLVRSHLGPDIKTIDLCAVYVMKSF-Q-----------LARRQA-L
TGLAMPRAL---------------------------------------------------
-------------SSQ----NIN-------------------------------------
-------------------ASRTWKR-AFSASAAAASQLPGLDPSKLTVTKTTTPKELMD
SKDLVFGKNFTDHMLSVEWTATDGWHTPRIIPYQNLSLDPSTCVFHYAFECFEGMKAYK-
DDNGGIRLFRPNKNMERLNKSSARIALPTVDGDALIKIIGEFVKLDSRFIPAERGYSLYL
RPTMIGTQKTLGVGPPGSALLFVIASPVGPYYPTGFKAISLEATDYAVRAWPGGVGDKKL
GANYAPCILPQLEAASRGFQQNLWLFGEEEYVTEVGTMNLFIALKNKETGQKELITAPLD
GTILEGVTRDSVLTLARERLGPKGWNISERKIRMSEVAEASEEGRMIEVFGAGTAAIVSP
VRNISYRGKMVECGLKEDQEAGEIALQMKNWIEGIQYGDEQNP-WSVVI-----------
------------------------------------------------------------
-------------
>XP_014536946_Penicillium_digitatum
------------------------------------------------------------
------------------------------------------------------------
-----------------------------------MKSLHQ-----------FARRQA-L
TGLAMPRVL---------------------------------------------------
-------------SSQ----KIA-------------------------------------
-------------------ASQTWLR-AFSASRAAASQLPGLDASKLTITKTTTPKEPMD
SKDLVFGKYFTDHMLSVEWTAADGWHAPRIVPYQNLSLDPATCVFHYAFECFEGMKAYK-
DSTGGIRLFRPNKNMERLNKSSARIALPTVDGDALTKIIGELVKLDSRFIPDARGYSLYL
RPTMIGTQKTLGVGPPGSALLYVIASPVGPYYPTGFKAISLEATDYAVRAWPGGVGDKKL
GANYAPCILPQLEAASRGFQQNLWLFGEEEYVTEVGTMNLFIALKNKETGQKELITAPLD
GTILEGVTRDSVLTLARERLGPKGWNISERKIRMSEVAEASEEGRMIEVFGAGTAAIVSP
VRNISYRGKMVECGLKEDEEAGEIALQMKNWIEAIQYGDEKNP-WSVAI-----------
------------------------------------------------------------
-------------
>XP_016595904_Penicillium_expansum
------------------------------------------------------------
------------------------------------------------------------
-----------------------------------MKSLHQ-----------LARRQA-L
TGLAMPRVL---------------------------------------------------
-------------SSQ----NIT-------------------------------------
-------------------ASRTWQR-AFSASTAAASQLPGLDASKLTITKTTTPKEPMN
SKDLVFGKYFTDHMLSVEWTATDGWHAPRIVPYQNLSLDPATCVFHYAFECFEGMKAYK-
DSTGGIRLFRPNKNMERLNKSSARIALPTVDGDALTKIIGELVKLDSRFIPDARGYSLYL
RPTMIGTQKTLGVGPPGSALLYVIASPVGPYYPTGFKAISLEATDYAVRAWPGGVGDKKL
GANYAPCILPQLEAASRGFQQNLWLFGEEEYVTEVGTMNLFIALKNKETGQKELITAPLD
GTILEGVTRDSVLTLARERLGPKGWNISERKIRMSEVAEASEEGRMIEVFGAGTAAIVSP
VRNISYRGKMVDCGLKEDEEAGEIALQMKNWIEGIQYGDEKNA-WSVTI-----------
------------------------------------------------------------
-------------
>XP_040650843_Penicillium_griseofulvum
------------------------------------------------------------
------------------------------------------------------------
------------------------------------------------------------
----MPRVL---------------------------------------------------
-------------SSQ----NIS-------------------------------------
-------------------ASRTWQR-AFSASTAAASQLPGLDASKLTITKTTTPKELMD
SKDLVFGKYFTDHMLSVEWTATDGWHAPRIVPYQNLSLDPATCVFHYAFECFEGMKAYK-
DSTGGVRLFRPNKNMERLNKSSARIALPTVDGDELTKIIGEFVKLDSRFIPDARGYSLYL
RPTMIGTQKTLGVGPPGSALLYVIASPVGPYYPTGFKAIDLEATDYAVRAWPGGVGDKKL
GANYAPCILPQLEAASRGFQQNLWLFGEEEYVTEVGTMNLFIAMKDKETGQKELITAPLD
GTILEGVTRDSVLTLARERLGPKGWNISERKIRMSEVAEASEEGRLIEVFGAGTAAIVSP
VRNISYRGKMVACGLKKDEEAGEIALQMKNWMEAIQYGDEKNP-WSVVL-----------
------------------------------------------------------------
-------------
>XP_038931663_Penicillium_roqueforti
------------------------------------------------------------
------------------------------------------------------------
-----------------------------------MKSLHQ-----------FARRQA-L
TGLSMPRVL---------------------------------------------------
-------------SSQ----NIT-------------------------------------
-------------------ASRTWQR-TFSASMAAASQLPGLDPSKLTITKTTTPKELKE
SKDLVFGKYFTDHMLSVEWTATDGWHAPRIIPYQNLSLDPATCVFHYAFECFEGMKAYK-
DSTGGIRLFRPNKNMERLNKSSARIALPTIDGDALTKIIGELVKLDSRFIPDARGYSLYL
RPTMIGTQKTLGVGPPGSALLYVIASPVGPYYPTGFKAISLEATDYAVRAWPGGVGDKKL
GANYAPCILPQLEAASRGFQQNLWLFGEEEYVTEVGTMNLFIALKNKETGEKELITAPLD
GTILEGVTRDSVLTLARERLGPKGWKICERKIRMSEVAEAAEEGRMIEVFGSGTAAIVSP
VRNISYRGKTVDCGLKADEEAGEIALQMKNWMEGIQYGDEKHE-WSVAL-----------
------------------------------------------------------------
-------------
>XP_002565591_Penicillium_rubens
------------------------------------------------------------
------------------------------------------------------------
-----------------------------------MKSLHQ-----------LARRQV-L
TGLAMPRVL---------------------------------------------------
-------------SSQ----DTA-------------------------------------
-------------------TSRAWRR-AFSASTAAASQLPGLDASKLTITKTTTPKEPMD
SKDLVFGKYFTDHMLSVEWTATDGWHAPRIVPYQNLSLDPATCVFHYAFECFEGMKAYK-
DSTGSIRLFRPNKNMERLNKSSARIALPTVDGDALTKIIGEFVKLDSRFIPDARGYSLYL
RPTMIGTQKTLGVGPPGSALLYVIASPVGPYYPTGFKAISLEATDYAVRAWPGGVGDKKL
GANYAPCILPQLEAASRGFQQNLWLFGEEEYVTEVGTMNLFIALKNKETGQKELITAPLD
GTILEGVTRDSVLTLARERLGPQGWNISERKIRMSEVAEASEEGRLIEVFGAGTAAIVSP
VRNISYRGKMVECGLKEDEEAGEIALQMKNWIERIQYGDEKNP-WSVVI-----------
------------------------------------------------------------
-------------
>XP_040810042_Penicillium_solitum
------------------------------------------------------------
------------------------------------------------------------
-----------------------------------MKSLHQ-----------LARRQA-L
TGLAMPRVL---------------------------------------------------
-------------SSQ----NIA-------------------------------------
-------------------ASRTWQR-AFSASTAAASQLPGLDASKLTITKTTTPKEPMD
SKDLVFGKYFTDHMLSVEWTATDGWHAPRIVPYQNLSLDPATCVFHYAFECFEGMKAYK-
DNTGGIRLFRPNKNMERLNKSSARIALPTVDGDALTKIIGEFVKLDSRFIPDARGYSLYL
RPTMIGTQKTLGVGPPGSALLYVIASPVGPYYPTGFKAISLEATDYAVRAWPGGVGDKKL
GANYAPCILPQLEAASRGFQQNLWLFGEEEYVTEVGTMNLFIALKNKETGQKELITAPLD
GTILEGVTRDSVLTLARERLGPKGWNISERKIRMSEVAEASEEGRMIEVFGAGTAAIVSP
VRNISYRGKMVQCGLKEDEEAGEIALQMKNWIEGIQYGDEKNP-WSVTI-----------
------------------------------------------------------------
-------------
>XP_022579322_Penicilliopsis_zonata
------------------------------------------------------------
------------------------------------------------------------
-----------------------------------MKSLQQ-----------LARRGA-L
PRYTAPRAM---------------------------------------------------
-------------PLN----RSG-------------------------------------
-------------------ANRLWQR-SFSQTPAAASQLAALDASKLSITKTTTPKEVIP
PKELVFGKTFTDHMLCIEWTAEDGWHEPRITPYQNFSMDPATCVFHYAFECFEGMKAYK-
DKNGQVRLFRPDKNMARLNKSSARIALPNFDGEALIKMMGEMVKLDSRFVPEGRGYSLYL
RPTMIGTQKTLGVGPPGSALLFVIASPVGPYYPTGFKAISLEATDYAVRAWPGGVGDKKL
GANYAPCVVPQLQASSRGFQQNLWLFGEEEYVTESGTMNLFIAVKNKETGQKELVTPPLD
GTILEGVTRDSILGLARERLVPKGWAVSERKMRMSEVVEASEEGRLLEVFGAGTAAIVSP
VRKISYKGNLVDCGLKENEEAGEIALSMKNWIEDIQYGDEEHQ-WSYRV-----------
------------------------------------------------------------
-------------
>XP_016621836_Cladophialophora_bantiana
------------------------------------------------------------
------------------------------------------------------------
------------------------------------MALPR-----------LLRTP--C
A-----RAL----------------------------TSSTFKSDSIRLL---P------
-------------SYR----LFS-------------------------------------
-------------------TSQTRQK-SLAVDDDIYSKLPGIDPSKLEVTKTITPKALVP
NKDLVFGRTFTDHMLSIEWTASQGWLPPRITPYQNLSLDPATCVFHYAFECFEGMKAYKC
LKDNSLRLFRPDKNMERMNKSAARIALPTFEGDKLIDLIGKLCKLDERFISAEKGYSLYL
RPTLIGTQRTLGVGPPGSALLYVIASPVGPYYPTGFKAISLEATDYAVRSWPGGVGDKKL
GANYAPCIVPQLRAAKKGLHQNLWLFGPEEYITEVGTMNLFVCIKNKETGQKELLTAPLD
GTILEGVTRDSVLALARERLEPEGWNVAERYVKMQDLADAESEGRLIEVFGAGTAAIVAP
VRNIAWKDRILHCGLKPHEEAGEVASRMKGWIEGIQYGDEEHP-WSYKIPS---------
------------------------------------------------------------
-------------
>XP_008729048_Cladophialophora_carrionii
------------------------------------------------------------
------------------------------------------------------------
------------------------------------MSLPR-----------LLRSP--C
A-----RAL----------------------------TSSPFKHDSLRLL---P------
-------------SPR----LFS-------------------------------------
-------------------TSRRRLE-SLHVEDDLSSKLPGIDPSKLDVTKTITPKALVP
NQDLVFGRTFTDHMLSIEWTASQGWLPPRITPYQNLSLDPATCVFHYAFECFEGMKAYKC
EKDHSLRLFRPDKNMQRMNKSAARIALPTFNGDKLTELIGTLCKLDERFISSEKGYSLYL
RPTLIGTQRTLGVGPPGSALLYVIASPVGPYYPTGFKAISLEATDYAVRAWPGGVGDKKL
GANYAPCIVPQLKAAKKGLHQNLWLFGPEEYITEVGTMNLFVCIKNKETGQKELLTAPLD
GTILEGVTRDSVLALARERLEPEGWNVAERYVKMQDLAEAESEGRLIEVFGAGTAAIVAP
VRKIVWRDRVLDCGLKPTEEAGEIASRMKGWIEGIQYGDEDHP-WSVKIQ----------
------------------------------------------------------------
-------------
>XP_016252144_Cladophialophora_immunda
------------------------------------------------------------
------------------------------------------------------------
------------------------------------MSLPR-----------LLRTP--C
A-----RAL----------------------------TSSTFKSDSIRLL---P------
-------------SYR----LFS-------------------------------------
-------------------TSHQRLK-SLAVEDDLYSKLPGIDPTKLEVTKTITPKELVP
NKDLVFGRTFTDHMLSIEWTASQGWLPPRITPYQNLSLDPATCVFHYAFECFEGMKAYKC
LKDNSLRLFRPDKNMERMNKSAARIALPTFEGDKLIDLIGQLCKLDQRFISAEKGYSLYL
RPTLIGTQRTLGVGPPGSALLYVIASPVGPYYPTGFKAISLEATDYAVRSWPGGVGDKKL
GANYAPCIVPQLKAAKKGLHQNLWLFGPEEYITEVGTMNLFVCIKNKETGQKELLTAPLD
GTILEGVTRDSVLALARERLEPEGWNVAERYVKMQDLADAESEGRLIEVFGAGTAAIVAP
VRNIAWKDRVLHCGLKPTEEAGEVASRMKGWIEGIQYGDEEHP-WSYKIPA---------
------------------------------------------------------------
-------------
>XP_007747673_Cladophialophora_psammophila
------------------------------------------------------------
------------------------------------------------------------
------------------------------------MALPR-----------LLRTP--C
A-----RAL----------------------------TSSTFKSDSIRLL---P------
-------------SYR----LFS-------------------------------------
-------------------TSQTRQK-SLAVDDDIYSKLPGIDPSKLEVTKTITPKALVP
NKDLVFGRTFTDHMLSIEWTASQGWLPPRITPYQNLSLDPATCVFHYAFECFEGMKAYKC
LKDNSLRLFRPDKNMERMNKSAARIALPTFEGDKLIDLIGKLCKLDERFISAEKGYSLYL
RPTLIGTQRTLGVGPPGSALLYVIASPVGPYYPTGFKAISLEATDYAVRSWPGGVGDKKL
GANYAPCIVPQLRAAKKGLHQNLWLFGPEEYITEVGTMNLFVCIKNKETGQKELLTAPLD
GTILEGVTRDSVLALARERLEPEGWNVAERYVKMQDLADAESEGRLIEVFGAGTAAIVAP
VRNIAWKDRILHCGLKPHEEAGEVASRMKGWIEGIQYGDEEHP-WSYKIPA---------
------------------------------------------------------------
-------------
>XP_018694165_Fonsecaea_erecta
------------------------------------------------------------
------------------------------------------------------------
------------------------------------MSLPR-----------LLRTP--C
A-----RAL----------------------------TSSTFKSDSIRLL---P------
-------------SYR----LFS-------------------------------------
-------------------TSSTRHK-SLVTDDDIYSKLPGIDPSKLEVTKTITPKELVP
NKDLVFGRTFTDHMLSIEWTASQGWLPPRITPYQNLSLDPATCVFHYAFECFEGMKAYKC
LKDNSLRLFRPEKNMQRMNKSAARIALPTFEGDKLVDLIGKLCKLDERFIPGEKGYSLYI
RPTLIGTQRTLGVGPPGSALLYVIASPVGPYYPTGFKAISLEATDYAVRSWPGGVGDKKL
GANYAPCIVPQLKAAKKGLHQNLWLFGPEEYITEVGTMNLFVCIKNKETGQKELLTAPLD
GTILEGVTRDSVLALARERLEPEGWNVAERYVKMQDLADADSEGRLIEVFGAGTAAIVAP
VRNIVWKDRVLHCGLKPNEEAGEVASRMKGWIEGIQYGDEEHP-WSYKIPA---------
------------------------------------------------------------
-------------
>XP_022515701_Fonsecaea_monophora
------------------------------------------------------------
------------------------------------------------------------
------------------------------------MSLPR-----------LFRTP--C
A-----RAL----------------------------TSSTFKSDSIRLR---P------
-------------SYR----LFS-------------------------------------
-------------------TFSSRQKSSLSVDDDIHSKLPGIDPSKLEVTKTITPKELVP
NKDLVFGRTFTDHMLSIEWTASQGWLPPRITPYQNLSLDPATCVFHYAFECFEGMKAYKC
LKDNSLRLFRPDKNMERMNKSAARIALPTFEGDKLVDLIGTLCKLDERFISAEKGYSLYI
RPTLIGTQRTLGVGPPGSALLYVIASPVGPYYPTGFKAISLEATDYAVRSWPGGVGDKKL
GANYAPCIVPQLKAAKKGLHQNLWLFGPEEYITEVGTMNLFVCIRNKETGQKELLTAPLD
GTILEGVTRDSVLALARERLEPEGWNVAERYVKMQDLADADSEGRLLEVFGAGTAAIVAP
VRSISWKDRVLHCGLKPNEEAGEVASKMKGWIEAIQYGDEDHP-WSYKIPA---------
------------------------------------------------------------
-------------
>XP_016628538_Fonsecaea_multimorphosa
MARLWEFAEDGPIKGPLKTDFENWGQVMIDTMTVEAFKGNPTPVFELDPEEYREWPPKPV
LQTIARELNQSYTVFIKRVEEGRDGHVKYLIRSFTPEKEELFCGHGIMGAAIVLSEQLAP
GWRQLIFETICGIRVDGYTRDASSLDGNLGDIWTVKLELPAEPVIEWFDGDVKLRET--I
A-----KSLGVDVPEILALGRNALMDLVIEVSEEVDFSAASMTVDAVGLMNASPRGTRSQ
VITSKGGRYGVDFAKR----VFAYGCEDQATGSTHCVLIPYWASRLNKSAMKVKQVSERT
GVVDVQ-------------TTRQR---SLAAEDDIYSKLPGIDPSKLEVTKTITPKELVP
NKDLVFGRTFTDHMLSIEWTASQGWLPPRITPYQNLSLDPATCVFHYAFECFEGMKAYKC
LKDNSLRLFRPEKNMERMNKSAARIALPTFEGDKLIDLIGKLCVLDERFISAEKGYSLYI
RPTLIGTQRTLGVGPPGSALLYVIASPVGPYYPTGFKAISLEATDYAVRSWPGGVGDKKL
GANYAPCIVPQLKAAKKGLHQNLWLFGPEEYITEVGTMNLFVCIKNKETGQKELLTAPLD
GTILEGVTRDSVLALARERLEPEGWNVAERYVKMQDLAEAESEGRLIEVFGAGTAAIVAP
VRNIAWKDRVLHCGLKPNEEAGEVASRMKSWIEGIQYGDEEHP-WSYKIPA---------
------------------------------------------------------------
-------------
>XP_022501981_Fonsecaea_nubica
------------------------------------------------------------
------------------------------------------------------------
------------------------------------MSLPR-----------LFRTP--C
A-----RAL----------------------------TSSTFKSDSIRLQ---P------
-------------SYR----LFS-------------------------------------
-------------------TFSSRQKSSLAVDDDIHSKLPGIDPSKLEVTKTTTPKELVP
NKDLVFGRTFTDHMLSIEWTASQGWLPPRITPYQNLSLDPATCVFHYAFECFEGMKAYKC
LKDNSLRLFRPDKNMERMNKSAARIALPTFEGDKLVDLIGTLCKLDERFISAEKGYSLYI
RPTLIGTQRTLGVGPPGSALLYVIASPVGPYYPTGFKAISLEATDYAVRSWPGGVGDKKL
GANYAPCIVPQLKAAKKGLHQNLWLFGPEEYITEVGTMNLFVCIRNKETGQKELLTAPLD
GTILEGVTRDSVLALARERLEPEGWNVAERYVKMQDLADADSEGRLLEVFGAGTAAIVAP
VRSISWKDRVLHCGLKPNEEAGEVASKMKGWIEAIQYGDEDHP-WSYKIPA---------
------------------------------------------------------------
-------------
>XP_013289590_Fonsecaea_pedrosoi
------------------------------------------------------------
------------------------------------------------------------
------------------------------------MSLPR-----------LFRTP--C
A-----RAL----------------------------TSPTFKSDSIRLR---P------
-------------SYR----LFS-------------------------------------
-------------------TFSSRQKSSLGVDDDIHSKLPGIDPSKLEVTKTITPKELVP
NKDLVFGRTFTDHMLSIEWTASQGWLPPRITPYQNLSLDPATCVFHYAFECFEGMKAYKC
LKDNSLRLFRPDKNMERMNKSAARIALPTFEGDKLVDLIGTLCKLDERFISAEKGYSLYI
RPTLIGTQRTLGVGPPGSALLYVIASPVGPYYPTGFKAISLEATDYAVRSWPGGVGDKKL
GANYAPCIVPQLKAAKKGLHQNLWLFGPEEYITEVGTMNLFVCIRNKETGQKELLTAPLD
GTILEGVTRDSVLALARERLEPEGWNVAERYVKMQDLADADSEGRLLEVFGAGTAAIVAP
VRSILWKDRVLHCGLKPNEEAGEVASKMKGWIEAIQYGDEDHP-WSYKIPA---------
------------------------------------------------------------
-------------
>XP_007758227_Cladophialophora_yegresii
------------------------------------------------------------
------------------------------------------------------------
------------------------------------MSLPR-----------LLRSP--C
A-----RAL----------------------------TSSPFKHNSLRLP---P------
-------------SSR----FFS-------------------------------------
-------------------SSRRRLE-SLRVEDDLSSKLPGIDPVKLDVTKTITPKALVP
NQDLVFGRTFTDHMLSIEWTASQGWLPPRITPYQNLSLDPATCVFHYAFECFEGMKAYKC
EKDNSLRLFRPDKNMQRMNKSAARIALPTFNGDKLVELIGTLCKLDERFISSEKGYSLYL
RPTLIGTQRTLGVGPPGSALLYVIASPVGPYYPTGFKAISLEATDYAVRAWPGGVGDKKL
GANYAPCIVPQLKAAKKGLHQNLWLFGPEEYITEVGTMNLFVCIRNKETGQKELLTAPLD
GTILEGVTRDSVLALARERLEPEGWNVAERYVKMQELADAESEGRLIEVFGAGTAAIVAP
VRKIVWRDRTLDCGLKPTEEAGEIASRMKGWIEGIQYGDEDHP-WSVKIQ----------
------------------------------------------------------------
-------------
>XP_016230625_Exophiala_spinifera
------------------------------------------------------------
------------------------------------------------------------
------------------------------------MSLPR-----------LLRTP--C
A-----RGL----------------------------TTATFTPPSTRLLLLSP------
-------------ASR----HFS-------------------------------------
-------------------LSRRRPE-ALALDDDLHSKLPGIDPSKVEITNTITPKALVA
NQDLVFGRTFTDHMLSIEWTASQGWLAPRITPYQNLSLDPATCVFHYAFECFEGMKAYKC
AKDNSLRLFRPDKNMARMNKSAARIALPTFDGDKLTELIGRLCRLDERFISSEKGYSLYI
RPTLIGTQRTLGVGPPGSALLYVIASPVGPYYPTGFKAISLEATDYAVRAWPGGVGDKKL
GANYAPCIVPQLMAAKKGLHQNLWLFGPEEFITEVGTMNLFVCIKDKETGQNELLTAPLD
GTILEGVTRDSVLTLARERLEPEGWKVVERYVKMQELADAEAEGRLIEVFGAGTAAIVAP
VRKVHWKDRVIDCGLAPTEEAGEVALRMKGWIEGIQYGDEDHP-WSVKI-----------
------------------------------------------------------------
-------------
>XP_016267178_Exophiala_oligosperma
------------------------------------------------------------
------------------------------------------------------------
------------------------------------MSLPR-----------LLRTP--C
A-----RSL----------------------------TKATFTPSSTRISL---------
-------------ASR----QFS-------------------------------------
-------------------LSRRRLE-ALALDDDLQSKLPGIDPSRVEVTETITPKSLVA
NQDLVFGRTFTDHMLSIEWTAGQGWLAPRITPYQNLSLDPATCVFHYAFECFEGMKAYKC
AKDDSLRLFRPDKNMARMNKSAARIALPTFDGDKLTELIGRLCRLDERFISSEKGYSLYI
RPTLIGTQRTLGVGPPGSALLYVIASPVGPYYPTGFKAISLEATDYAVRAWPGGVGDKKL
GANYAPCIVPQLKAAKKGLHQNLWLFGPEEFITEVGTMNLFVCIKNKETGQKELLTAPLD
GTILEGVTRDSVLALARERLEPEGWKVVERYVKMQELADAEADGRLIEVFGAGTAAIVAP
VRKISWRDRMLDCGLKPTEEAGEIALRMKGWIEGIQYGDEDHP-WSVKI-----------
------------------------------------------------------------
-------------
>XP_013314072_Exophiala_xenobiotica
------------------------------------------------------------
------------------------------------------------------------
------------------------------------MSLPR-----------LLRTP--C
A-----RSL----------------------------TKSTLSPASLRLL---P------
-------------VYK----TFS-------------------------------------
-------------------TSRARLE-ELTIDDDLHSKLPGIDPSRLEVTETITPKALVS
NQDLVFGRTFTDHMLSIEWTAAQGWLAPRMTPYQNLSLDPATCVFHYAFECFEGMKAYKC
EKDNSLRLFRPDKNMARMNKSAARIALPTFDGQKLIDLIGKLCRLDERFISSEKGYSLYL
RPTLIGTQRTLGVGPPGSALLYVIASPVGPYYPTGFKAISLEATDYAVRAWPGGVGDKKL
GANYAPCIVPQLKAAKKGLHQNLWLFGPEQLITEVGTMNLFVCIKNKETGQKELLTAPLD
GTILEGVTRDSVLALARERLEPEGWKVIERYVKMQELADAEAEGRLIEVFGAGTAAIVAP
VRKIAWKDRMLDCGLKPTEEAGEVASKMKGWIEAIQYGDEAHP-WSVKIP----------
------------------------------------------------------------
-------------
>XP_007725515_Capronia_coronata
------------------------------------------------------------
------------------------------------------------------------
------------------------------------MSLPR-----------LFRAP--C
AA----RAL----------------------------ARPTV-RPDPCLR-LLP------
-------------TYK----PFS-------------------------------------
-------------------TSRRRQD-SLAVDDEAAAKLPGIDPSKLEVTKTITPKELVP
NKDLVFGRTFTDHMLSIEWTASQGWQTPRITPYQNLSLDPATCVFHYAFECFEGMKAYKS
QHDGSLRLFRPDKNMARLNKSAARIALPTFEGDKLVDLIGKLCKLDERFIPSEKGYSLYL
RPTLIGTQRTLGVGPPGSALLFVIASPVGPYYPTGFKAISLEATDYAVRAWPGGVGDSKL
GANYAPCIVPQLKAAKKGLHQNLWLFGEEENITEVGTMNLFVCIKNKETGQKELLTAPLD
GTILEGVTRDSVLALARERLVPEGWKVQERYVKMQELADAEADGRLVEVFGAGTAAIVAP
VRKISWRDRLIDCGLKETEEAGEVALKMKNWIEGIQYGDEPHP-WSVKIP----------
------------------------------------------------------------
-------------
>XP_007734271_Capronia_epimyces
------------------------------------------------------------
------------------------------------------------------------
------------------------------------MSLPR-----------LLRAP--C
AA----RAL----------------------------TKPTF-KRDSTVR-LLP------
-------------TYK----SFS-------------------------------------
-------------------TSRRRQD-SWILDDGTSSKLPGIDPSKLEVTKTITPKELVP
NKDLVFGRTFTDHMLSIEWTASDGWQAPRITPYQNLSLDPATCVFHYAFECFEGMKAYKC
PHDGSLRLFRPDKNMARLNKSAARIALPTFDGDKLTELIGKLAKLDERFIPSEKGYSLYI
RPTLIGTQRTLGVGPPGSALLFVIASPVGPYYPTGFKAISLEATDYAVRAWPGGVGDKKL
GANYAPGIVPQLQAAKKGLHQNLWLFGPEQNITEVGTMNLFVCIKNKETGQKELLTAPLD
GTILEGVTRDSVLALARERLVPEGWKVEERYVKMQELADAESEGRLVEVFGAGTAAIVAP
VRKIVWKDRTVDCGLKETEEAGEVALKMKDWMEAIQYGDEASP-WSVKIA----------
------------------------------------------------------------
-------------
>XP_009156303_Exophiala_dermatitidis
------------------------------------------------------------
------------------------------------------------------------
------------------------------------MSLLR-----------LFRAP--C
AT----RAL----------------------------TQSALKKPESSLRLLLP------
-------------TQRQHSSSFS-------------------------------------
----TY-------------TSRRRQE-SLSLDDDPAKSLPGIDPSKLEVTKTITPKELVP
NKDLVFGRTFTDHMLSIEWTASQGWLAPRITPYQNLSLDPATCVFHYAFECFEGMKAYKS
QQDGSLRLFRPDKNMARLNKSAARIALPTFEGDKLIDLIGKFCKLDERFIPSEKGYSLYI
RPTLIGTQRTLGVGPPGSALLFVIASPVGPYYPTGFKAISLEATDYAVRAWPGGVGDKKL
GANYAPCIVPQLKAAKKGLHQNLWLFGPEEYITEVGTMNLFVCIKNKETGQKELLTAPLD
GTILEGVTRDSVLALARERLVPQGWKVEERYVKMQELADAESEGRLVEVFGAGTAAIVAP
VRNILWKDRMIDCGLKKTEEAGEVALKMKNWIEGIQYGEEQHP-WSVKIP----------
------------------------------------------------------------
-------------
>XP_013259060_Exophiala_aquamarina
------------------------------------------------------------
------------------------------------------------------------
------------------------------------MSLPR-----------VLRSP--C
A-----RSI----------------------------SKSAYKAQAAQLR-Q--------
-------------LYK----PFS-------------------------------------
-------------------TSLRRRD-QWTLDDDPSSKLPGIDPAACEVTNTITPKALVA
NQDLVFGRTFTDHMLSIEWTASQGWLAPRLTPYQNLSLDPATCVFHYAFECFEGMKAYKC
AHDGSLRLFRPDKNMARMNKSSARIALPTFDGDKLIELIGRLCRLDERFIASEKGYSLYL
RPTMIGTQRTLGVGPPGSALLYVIASPVGPYYPTGFKAINLEATDYAVRAWPGGVGDKKL
GANYAPCIVPQLKAAKKGLHQNLWLFGPEEYITEVGTMNLFVCMKNKETGENELLTAPLD
GTILEGVTRDSVLTLARERLAPKGWKVTERYVRMPELAEAEAEGRLLEVFGAGTAAIVAP
VRKISYKEKFIDCGLKETEEAGAIALQMKNWIEAIQYGDEDHP-WSVKI-----------
------------------------------------------------------------
-------------
>XP_016220659_Exophiala_mesophila
------------------------------------------------------------
------------------------------------------------------------
------------------------------------MSLPR-----------LFRSST-C
TATRSLRQV----------------------------TSPVY--SGASLRPQ--------
-------------YYR----SFS-------------------------------------
-------------------TSLRRQ--ELAIDEDAAAKLPNIDPSLCEVTNSITPKALVA
NQDLVFGRTFTDHMLSIEWTASQGWLPPRITPYQNLSLDPATCVFHYAFECFEGMKAYKC
THDGSLRLFRPDKNMARLNGSAARIALPTFDGDKLTELIGRLCKIDERFISSEKGYSLYL
RPTLIGTQRTLGVGPPGSALLYVIASPVGPYYPTGFKAINLEATDYAVRAWPGGVGDKKL
GANYAPCIVPQLKAAKKGLHQNLWLFGPEEYITEVGTMNLFVCIKNKETGQKELLTAPLD
GTILEGVTRDSVLTLARERLEPKGWKITERYVRMPELAEAEAEGRLLEVFGAGTAAIVAP
VRKIAYKDKMIDCGLKETEEAGEVALTMKNWIEAIQYGDEPHP-WSVKI-----------
------------------------------------------------------------
-------------
>XP_013275251_Rhinocladiella_mackenziei
---------------------MPPSLDFAMIDSMTGTAFQGNPTPVFVLDHLKEWPTERT
MQIISREMNQSETIFVKRAVGGKDPSYFTRSFTPYAEEPFCGHGLLAAAILLIRPESAEK
MTFRTVDGIIVKTQVVAADHSASHKDDLGEKCSIK-LEIPAFPVNEWFNSDTMLRSQ--M
A-----ECLGLQPSQILALGRNSLHDLVIELDPTIDFSAAGMEIDAVELMNASPPGTRSQ
IITSRGGGQSADFLKR----VFAYGSEDQATGSTYCVLIPYWSSKLSQSSSCMKAKQVSK
RTGEAEIETVTSDPGRTFSTTWGRSD-ALTIEDGTYSKLPGIDPSQLEVTKTITPKALVA
NKDLVFGRTFTDHMLSIEWTASQGWLVPRITPYQNFSLDPATCVFHYAFECFEGMKAYKC
PHDDSLRLFRPEKNMARLNKSAARIALPTFDGDKLIELMGKLCRMDERFIASEKGYSLYI
RPTLIGTQRTLGVGPPGSALLYVIASPVGPYYPTGFKAISLEATDYAVRAWPGGVGDKKL
GANYAPCVVPQLKAAQRGLHQNLWLFGPEEYITEVGTMNLFVCMKNKETGHKELVTAPLD
GTILEGVTRDSVLTLARERLEPEGWTVHERYMTMGELAEAESEGRLLEVFGTGTAAIVAP
VRKIAWKDRMLDCGLKETEEAGEIALRMKGWIEGIQYGDEEHP-WSVKIP----------
------------------------------------------------------------
-------------
>XP_018003785_Phialophora_attinorum
------------------------------------------------------------
------------------------------------------------------------
------------------------------------------------------------
------------------------------------------------------------
------------------------------------------------------------
------------------------------------------------------------
-------------MLSLEWTASDGWHAPRITPYQNLSLDPATCVFHYAFEAFEGMKAYKD
PQ-GNLRLFRPDKNMQRLNKSSARIALPTFSGSAVISLIGELCKLDSRFIPSEKGYSLYL
RPTMIGTQRTLGVGPPGSALLYVIASPVGPYYPTGFKAISLEATDYAVRAWPGGVGDKKL
GANYAPCILPQLKAAKKGLHQNLWLFGPEEYITEVGTMNLFIALKNPETGKKELATAPLD
GTILEGVTRDSILQLARERLIPEGWDVTERYVKMQELADAEADGRLIEVFGAGTAAIVAP
VRKISWKDRMIDCGLKETEEAGELAMRMKGWMEGIQYGEEEHE-WSWKV-----------
------------------------------------------------------------
-------------
>NP_595180_Schizosaccharomyces_pombe
------------------------------------------------------------
------------------------------------------------------------
------------------------------------------------------------
------------------------------------------------------------
------------------------------------------MSLMFLRRAGNIKGRNIR
FALQRGSVGYSQQSSEACKNFLNTTQLRTMVQTAALHGPKPMDSSHIKVTNVKELKPLPE
WKSLKFGENFTDHMLIMKWNREKGWSTPEIVPFGKLCFHPASSVFHYGFECFEGMKAFR-
DEKGVPRLFRPIKNAERMLSTGTRISLPSFDPAELAEIIRKFVAHENRWVPDQRGYSLYI
RPTFIGTDEALGVHHCDNAMLYVIASPVGPYYSSGFKAVKLCCSEESVRAWPGGTGHYKL
GGNYAPSVLPQKEAAKKGYAQILWLYGDEDYITEVGTMNCFTVWIN-KNGEKEIITAPLD
GMILPGVTRDSILEICRERLAPKGWKITEGKYSMKEVAQASKEGRLLEVFGAGTAALVSP
VKAINYKGTEYEIPMPEGQEAGPITSEISKWILDIQYGKEPNNPWSVPALP---------
------------------------------------------------------------
-------------
```
