## Supplementary material for "Coding Sequence Insertions in Fungal Genomes are Intrinsically Disordered and can Impart Functionally-Important Properties on the Host Protein": MAFFT_MSAs: XP_714706.1_blasthits_MAFFT.txt

```
>XP_714706_Candida_albicans
----------------MTTNPA-LAAAQAS-----------------------------H
NN--------------IPTKQMNHST---SSS------------------------NGNG
SNNSSVVGLHYKIGKKIGEGSFGVIFEGTNIINGV-----------------PVAIKFEP
RKTEAPQLRDEYRTYKHLQGCDGIPNAYYFGQEGLHNILVIDLLGPSLEDLFDWCGRRFS
VKTVVQVAIQM-----------------LTLVEEVHRHDLIYRDIKPDNFLIGR------
----------RGATDENNVHLIDFGMAKQYRDPRTKQHIPYREKKSLSGTARYMSINTHL
GREQSRRDDLEALGHVFFYFLRGQLPWQGLKAPTNKQKYEKIGDKKRTTPAVTL-CDGL-
-----------------P------------------QQFAEYLDSVRSLPFDAEPPYEEY
RMLLLSVLDDLGQACDGDMDWMHLNGGRGWD-----------ATINKKPN----------
-LHG------YGH--------------------------------PNPPNER--------
-ERRHRDQRRTR--------------QHQQSQQVQQQQL-QAQAQAQQLQQL--------
QQAQQAQQQQ-QSQQ---------------------------------------------
------HQPLSAAQLHQQKLQHLVNRPLPPIKQESQ-----------SAIQSGNGHHELL
--NNNLGDQH-GGKHEGY-SSRPDQYQ------------------------QQQMVAEE-
----------------------------------------EEN-KGFWSKL----CCH--
------------------------------------------------------------
-------------------------------------------
>XP_002419466_Candida_dubliniensis
----------------MTTNPA-LAAAQAS-----------------------------H
NN--------------IPTKQMNHST---SSS------------------------NGNS
SNNSSVVGLHYKIGKKIGEGSFGVIFEGTNIINGV-----------------PVAIKFEP
RKTEAPQLRDEYRTYKHLQGCEGIPNAYYFGQEGLHNILVIDLLGPSLEDLFDWCGRRFS
VKTVVQVAIQM-----------------LTLVEEVHRHDLIYRDIKPDNFLIGR------
----------RGAVDENNVHLIDFGMAKQYRDPRTKQHIPYREKKSLSGTARYMSINTHL
GREQSRRDDLEALGHVFFYFLRGQLPWQGLKAPTNKQKYEKIGDKKRTTPAVTL-CDGL-
-----------------P------------------QQFAEYLDSVRSLPFDAEPPYEEY
RMLLLSALDDLGQACDGDMDWMHLNGGRGWD-----------ATINKKPN----------
-LHG------YGH--------------------------------PNPPNER--------
-ERRHRDQRRTR--------------QHQQSQQQQQQQAQQAQQQQQQLQAQ--------
AQAQQLQQQQLQQQQ---------------------------------------------
------HQPLSAAQLHQQKLQHLVNRPLPPIKQESQ-----------SAIQSGNGHHELL
NNNNNIGDQHGGGKHEGYNNSRPDQYQ------------------------QQQMVNDE-
----------------------------------------DEN-KGFWSKL----CCH--
------------------------------------------------------------
-------------------------------------------
>XP_002548164_Candida_tropicalis
---------MSNRQQSAT-NPAALAAAQAS-----------------------------H
SN-----------------------P---INNNNITPKQMSHHHSSPANGGNALSNSNSS
SNNSSVVGLHYKIGKKIGEGSFGVIFEGTNIINGV-----------------PVAIKFEP
RKTEAPQLRDEYRTYKHLQGCEGIPNAYYFGQEGLHNILVIDLLGPSLEDLFDWCGRRFS
VKTVVQVAIQM-----------------LSLVEEVHRHDLIYRDIKPDNFLIGR------
----------QGMPDENNVHLIDFGMAKQYRDPRTKQHIPYREKKSLSGTARYMSINTHL
GREQSRRDDLEALGHVFFYFLRGQLPWQGLKAPTNKQKYEKIGDKKRTTPAVTL-CDGL-
-----------------P------------------SQFAEYLDSVRSLPFDAEPPYEEY
RMLFMSVLDDLGQHADGDYDWMHLNGGRGWD-----------AAINKKPN----------
-LHG------YGH--------------------------------PNPPNER--------
-ERRHRDQRRSR--------------------QHQQSQ--QQQ----QPSQQ--------
QQSQSQLQQQ-QLQQ---------------------------------------------
------QQPLSAAQLHQQKLQHLVNRPLPPIKQESQ--SAMPTTSGQNDLMHNDG-----
VDQSGAK-------YEGY-NNRQEQYQ------------------------QQQMVNDN-
----------------------------------------EEH-KGFWSKL----CCH--
------------------------------------------------------------
-------------------------------------------
>XP_003868499_Candida_orthopsilosis
---------MSNRVASPT-NPAALAAAQAS-----------------------------H
S-PVI-NSKNTSAV--MNQHLHHHSQ---ANGAPLN-------------TAAAAAASSSS
NSNSSVVGLHYKIGKKIGEGSFGVIFEGTNIINGG-----------------PVAIKFEP
RKTEAPQLRDEYRTYKHLQGCAGIPNAYYFGQEGLHNILVIDLLGPSLEDLFDWCGRRFS
VKTVVQIAIQM-----------------LTLVEEVHRHDLIYRDIKPDNFLIGR------
----------QGMPDENNVHLIDFGMAKQYRDPRTKQHIPYREKKSLSGTARYMSINTHL
GREQSRRDDLEALGHVFFYFLRGQLPWQGLKAPTNKQKYEKIGDKKRTTPAVTL-CDGL-
-----------------P------------------TQFAEYLDSVRSLPFDAEPPYEEY
RMLLVSALDDLGQSCDGDYDWMHLNGGKGWD-----------AAINKKPN----------
-LHG------YGH--------------------------------PNPPNER--------
-ERRHRDQRRSR--------------QPQ---QQQQQQ--QQAHQQQQQQSQ--------
QQYQQQQQLN-QPQS---------------------------------------------
------QSQLSAAQLHQQKLQHLVNRPLPPIKQESN--SALPTTSRNDMLANNGG-----
-GNSVAGGAGAGGKYEGY-GQYQQQPH------------------------QQQHLDED-
----------------------------------------EEH-KGLFSKL----CCH--
------------------------------------------------------------
-------------------------------------------
>XP_001526237_Lodderomyces_elongisporus
---------MSNRISTTTNNPAAVAAAQAS-----------------------------H
SNPIISSSKQNSALGGMNQH-HLHSS---NNIINSNNKNNMVNNNLTSSSASHQAANAAS
NSNSSVVGLHYKIGKKIGEGSFGVIFEGTNIINGV-----------------PVGIKFEP
RKTEAPQLRDEYRTYKHLQGCPGIPNAYYFGQEGLHNILVIDLLGPSLEDLFDWCGRRFS
VKTVVQVAIQM-----------------ITLVEEVHRHDLIYRDIKPDNFLIGR------
----------QGMPDENNVHLIDFGMAKQYRDPRTKQHIPYREKKSLSGTARYMSINTHL
GREQSRRDDLEALGHVFFYFLRGQLPWQGLKAPTNKQKYEKIGDKKRTTPAVTL-CDGL-
-----------------P------------------NQFAEYLDSVRSLPFDAEPPYEEY
RMLLVSILDDLGQSCDGDYDWMHLNGGKGWD-----------ASINKKPN----------
-LHG------YGH--------------------------------PNPPNER--------
-ERRHRDQKRSR--------------Q-Q---QQQQQA--QQA-----------------
QQVQQAQQL---------------------------------------------------
-------------QLQQQQAQ---------------------------------------
------------------------------------------------------------
------------------------------------------------------------
------------------------------------------------------------
-------------------------------------------
>XP_007376470_Spathaspora_passalidarum
---------MSNRQQFTS-NPAAIAAAQASVPLTSPLKMNNSNSHLNNSSTGGHHHHHHH
-NGGIASGA------------SNVAN---SNT------------------------QSNS
NNNSSVVGLHYKIGKKIGEGSFGVIFEGTNIINGV-----------------PVAIKFEP
RKTEAPQLRDEYRTYKHLQGCEGIPNAYYFGQEGLHNILVIDLLGPSLEDLFDWCGRRFS
VKTVVQIAIQM-----------------LTLVEEVHRHDLIYRDIKPDNFLIGR------
----------QGLPDENHVHLIDFGMAKQYRDPRTKQHIPYREKKSLSGTARYMSINTHL
GREQSRRDDLEALGHVFFYFLRGQLPWQGLKAPTNKQKYEKIGDKKRTTPAVTL-CDGL-
-----------------P------------------QQFAEYLDSVRSLPFDAEPAYEEY
RMLLLSVLDDLGQSCDGDYDWLHLNGGKGWD-----------ASINKKPN----------
-LHG------YGH--------------------------------PNPPNER--------
-ERRHRDQRRSR--------------QAQQQLQQQQQQ--QGQPIQAQQQQQ--------
QQ----------------------------------------------------------
---------QQTVQLHQQKLQHLVNRPLPPIKQESQ--QGVTSSGGPDLMNNM-------
TNQA-------GGKYEGY-NNRQDHYQ------------------------QQQIIDDN-
----------------------------------------QES-KGFWSKL----CCH--
------------------------------------------------------------
-------------------------------------------
>XP_043048583_Scheffersomyces_spartinae
---------MSNRQT----NPAALAAAAAT----------NQHSPQQNNYYLGVTGTNGP
YNANMGNSTNPSNVNYTSASNANYASGGGSQPITPQQKGGQLAQQQNGTSAAAAASGSSG
SSNNSVVGLHYKIGKKIGEGSFGVIFEGTNIINAQ-----------------SVAIKFEP
RKTEAPQLRDEYRTYKHLQGCEGIPNAYYFGQEGLHNILVIDLLGPSLEDLFDWCGRRFT
IKTAVQVAIQM-----------------IDLIEEVHTHDLIYRDIKPDNFLIGC------
----------QGAPDENKVHLVDFGMAKQYRDPRTKQHIPYREKKSLSGTARYMSINTHL
GREQLRRDDLEALGHVFFYFLRGQLPWQGLKAPTNKQKYEKIGDKKRSTPAVVL-CDGL-
-----------------P------------------RQFAEYLDSVRSLPFDAEPAYLEY
RMLLASVLDDLGQKCDGDYDWMHLNGGRGWD-----------SSINKKPN----------
-LHG------YGH--------------------------------PNPPGDR--------
-DRRHREQRRSR--------------HNQHHAQQQAATGAQGQQQGLTGSQL--------
NQQNPNQQQL--------------------------------------------------
-----------AAQLHQQKLQHLVNRPLPPIKQDTH------SPDLNNGMSNNNN--SPL
VNGHGSPMNKQQRPYE----SRGNQYE------------------------QQQIVDDH-
----------------------------------------EE--KGFWSKL----CCH--
------------------------------------------------------------
-------------------------------------------
>XP_001383148_Scheffersomyces_stipitis
----------MSRAQLST-NPAALAAAAAS-----------------------------H
-N-----------------------P---SGN------------------------STSS
SNNSSVVGLHYKIGKKIGEGSFGVIFEGTNIINGV-----------------PVAIKFEP
RKTEAPQLRDEYRTYKHLQGCEGIPNAYYFGQEGLHNILVIDLLGPSLEDLFDWCGRRFS
VKTVVQIAIQM-----------------LNLVEDVHRHDLIYRDIKPDNFLIGR------
----------QGLPDENHVHLIDFGMAKQYRDPRTKQHIPYREKKSLSGTARYMSINTHL
GREQSRRDDLEALGHVFFYFLRGQLPWQGLKAPTNKQKYEKIGDKKRTTPAVTL-SDGL-
-----------------P------------------RQFAEYLDSVRSLPFDSEPAYEEY
RMLLLSVLDDLGQTCDGDYDWLHLNGGKGWD-----------ATINKKPN----------
-LHG------YGH--------------------------------PNPPNER--------
-ERRHRDQRRSR--------------------QHQQQQ--NGQ----QPQSQ--------
QQ----------------------------------------------------------
---------LSAAQLHQQKLQHLVNRPLPPIKQESQGAGGLPLS----NLNGN-GEMLGA
TNSAINNQP-TSAKYEASPQNRVGQYE------------------------QQQMVEDH-
----------------------------------------DEH-KGFWSKI----CCQ--
------------------------------------------------------------
-------------------------------------------
>XP_020064367_Suhomyces_tanzawaensis
---------MSSRAQLSS-NPAALAAAAAT-----------------------------H
-N-----------------------P---STS------------------------NTSN
S-NSSVVGLHYKIGKKIGEGSFGVIFEGTNIINGV-----------------PVAIKFEP
RKTEAPQLRDEYRTYKHLQGSGGIPNAYYFGQEGLHNILVIDLLGPSLEDLFDWCGRRFS
VKTVVQIANQM-----------------LDLVEEVHRHDLIYRDIKPDNFLIGR------
----------QGLTDENNVHLIDFGMAKQYRDPRTKQHIPYREKKSLSGTARYMSINTHL
GREQLRRDDLEALGHVFFYFLRGQLPWQGLKAPTNKQKYEKIGDKKRTTPAVTL-CEGL-
-----------------P------------------RQFAEYLDSVRSLPFDAEPAYEEY
RMLLLSVLDDLGQTADGDYDWLHLNGGKGWD-----------ASINKKPN----------
-LHG------YGH--------------------------------PNPPNER--------
-ERRHRDQRRSR--------------------QH-QQQ--NGQ----S-QQQ--------
QQ----------------------------------------------------------
---------LSAAQLHQQKLQHLVNRPLPPIKQESQ--SGVPHSGSKNNINSSTGDLL--
TNQPIKTQPQNTQKFENVPSNRQNQYE------------------------QQKILDDH-
----------------------------------------EEH-KGFWSKL----CCQ--
------------------------------------------------------------
-------------------------------------------
>XP_020076083_Hyphopichia_burtonii
------------------------------------------------------------
-------------------------------------------------------SSNSN
SNNSSVVGLHYKIGKKIGEGSFGVLFEGHNIINGV-----------------SVAIKFEP
RKTEAPQLRDEYRTYKHLQGSPGIPNAYYFGQEGLHSILVIDLLGPSLEDLFDWCGRRFS
VKTVVQVAIQM-----------------LTLIEEVHSHDLIYRDIKPDNFLIGR------
----------QGLPDENDVHLIDFGMAKQYRDPRTKQHIPYREKKSLSGTARYMSINTHL
GREQLRRDDLEALGHVFFYFLRGQLPWQGLKAQTNKLKYEKIGDKKRTTPATTL-CDGL-
-----------------P------------------RQFAEYLDRVRSLPFEAEPPYEEY
RMSLLSILDDLGQHADGDYDWLHLNGGKGWD-----------SSINKKPN----------
-LHG------YGH--------------------------------PNPPNE---------
--RRHRDQRRNR--------------------QHHNTT---GQQQNNVNGMN--------
PNSQQQQQQ---------------------------------------------------
---------LNAAQLHQQKLQNLVNRPLPPIKQESQTLNNNDVLANSNSIRNQNQ-----
-----------LKTYENSPSNR-NQYDLSQQQLHQQQSQIPQHNQQNNQSTQHQQLVDE-
----------------------------------------NEQ-KGFFAKL----CC---
------------------------------------------------------------
-------------------------------------------
>XP_015468117_Debaryomyces_fabryi
---------MSNRAQ-LS-NPAALAAAAAS-----------------------------H
-N-----------------------P------------------------------SSSS
SSNNSVVGLHYKIGKKIGEGSFGVIFEGTNIINGV-----------------PVAIKFEP
RKTEAPQLRDEYRTYKHLQGSEGIPSAYYFGQEGLHNILVIDLLGPSLEDLFDWCGRRFS
VKTVAQIAIQM-----------------LSLIEEVHRHDLIYRDIKPDNFLIGR------
----------QGLADENHVHLVDFGMAKQYRDPRTKQHIPYREKKSLSGTARYMSINTHL
GREQLRRDDLEALGHVFFYFLRGQLPWQGLKAPTNKQKYEKIGDKKRTTPALQL-CDGL-
-----------------P------------------RQFAEYLDSVRSLAFDAEPAYEEY
RMLFLSILDDLGQACDGDYDWLHLNGGKGWD-----------ASINKKPN----------
-LHG------YGH--------------------------------PNPPNER--------
-DRRHRDQRRSR--------------------QHHASH--HAQ----APASQ--------
QAQPPSTQQ---------------------------------------------------
---------LSTAQLHQQKLQHLVNRPLPPIKQESQ--TG----------MNANA-----
MDESALKAP-QSKNYENTAANRQNQYD------------------------QQQMVDDN-
----------------------------------------EET-KGFWSKL----CCH--
------------------------------------------------------------
-------------------------------------------
>XP_456752_Debaryomyces_hansenii
---------MSNRAQ-LS-NPAALAAAAAS-----------------------------H
-N-----------------------P------------------------------SSSN
SSNNSVVGLHYKIGKKIGEGSFGVIFEGTNIINGV-----------------AVAIKFEP
RKTEAPQLRDEYRTYKHLQGSEGIPSAYYFGQEGLHNILVIDLLGPSLEDLFDWCGRRFS
VKTVAQIAIQM-----------------LSLIEEVHRHDLIYRDIKPDNFLIGR------
----------QGLVDENHVHLVDFGMAKQYRDPRTKQHIPYREKKSLSGTARYMSINTHL
GREQSRRDDLEALGHVFFYFLRGQLPWQGLKAPTNKQKYEKIGDKKRTTPALQL-CDGL-
-----------------P------------------RQFAEYLDSVRSLAFDAEPAYEEY
RMLFLSILDDLGQACDEDFDWLHLNNGKGWD-----------SSINKKPN----------
-LHG------YGH--------------------------------PNPPNER--------
-DRRHRDQRRSR--------------------QHHASH--HPQ----APASQ--------
QAQPPST-Q---------------------------------------------------
---------MTTAQLHQQKLQHLVNRPLPPIKQESQ--TG----------MNANA-----
MDESALKAP-QSKNYENTAANRQNQYD------------------------QQQMVDDN-
----------------------------------------EET-KGFWSKL----CCH--
------------------------------------------------------------
-------------------------------------------
>XP_006686823_Yamadazyma_tenuis
-----------------------MSAQAGSV-----------------------------
--------------------------------------------------------NSSA
NSNSSVVGLHYKIGKKIGEGSFGVIFEGTNIINGV-----------------AVAIKFEP
RKTDAPQLRDEYRTYKHLQGSEGIPSAYYFGQEGLHNILVIDLLGPSLEDLFDWCGRRFS
VKTVVQVAIQM-----------------LNLIEEVHRHDLIYRDIKPDNFLIGR------
----------QGLPEENKVHLVDFGMAKQYRDPRTKNHIPYREKKSLSGTARYMSINTHL
GREQSRRDDLEALGHVFFYFLRGQLPWQGLKAPTNKEKYEKIGGKKRATPAIVL-CEGL-
-----------------P------------------RQFAEYLDSVRSLPFDAEPNYEEY
RMLLLSVLDDLGQNADDDYDWMHLNGGKGYD-----------ISINKKPN----------
-LHG------YGH--------------------------------PNPPNER--------
-ERRHRDQRR-R--------------------PHHSHQ--QIQ----QASAQ--------
AQASAQPQQQ-D------------------------------------------------
---------LTAAQLHQQKLQHLVNRPLPPIKQESQ---------QKDMLSNSNN-----
--------------YENSPIQR-NQYD------------------------QQK----A-
----------------------------------------EKS-QSYWSKM----CCQ--
------------------------------------------------------------
-------------------------------------------
>XP_001486340_Meyerozyma_guilliermondii
----------MSRQ---T-NPAAIAAATAS-----------------------------Q
-------------------------P----------------------------------
SSNNSVVGLHYKIGKKIGEGSFGVIFEGTNIINGV-----------------PVAIKFEP
RKTEAPQLRDEYRTYKHLQGCEGVPNAYYFGQEGLHNILVIDLLGPSLEDLFDWCGRRFS
VKTVVQIAVQM-----------------LNLVEEVHRHDLIYRDIKPDNFLIGR------
----------PQMPDENAVHLIDFGMAKQYRDPRTKQHIPYREKKSLSGTARYMSINTHL
GREQLRRDDLEALGHVFFYFLRGQLPWQGLKAPTNKQKYEKIGDKKRTTPAVTL-CDGL-
-----------------P------------------RQFAEYLDLVRSLPFDAEPAYEEY
RMLFLSILDDLGQSCDGDFDWLHLNGGKGWD-----------ATINKKPN----------
-LHG------YGH--------------------------------PNPPNDR--------
-DRRHRDQRRLR--------------------AHHQTS--LGQ---QSPAQQ--------
QQ----------------------------------------------------------
---------LSAAQLHQQKLQHLVNRPLPPIKQELG--------PVPDMMAKNNG-----
----------LANNYDSSPGHHANQYE------------------------QQQ-VNDH-
----------------------------------------EE--KTFWNKL----CCQ--
------------------------------------------------------------
-------------------------------------------
>XP_018712645_Metschnikowia_bicuspidata
-----------------MSNTAAIAAAAVT------------------------------
---------------------------------------------QNQHSM---NVSGLS
QNNNSVVGLHYKIGKKIGEGSFGVLFEGSNIINGV-----------------AVAIKFEP
RKTEAPQLRDEYRTYKHLQGCDGIPNAYYFGQEGLHSILVIDLLGPSLEDLFDWCGRRFS
VKTVVQIAVQM-----------------LNLIEEVHRHDLIYRDIKPDNFLIGR------
----------QGFPTENKVHLIDFGMAKQYRDPRTKQHIPYREKKSLSGTARYMSINTHL
GREQLRRDDLEALGHVFFYFLRGQLPWQGLKAPTNKQKYEKIGDKKRTTAATLL-CEGF-
-----------------P------------------KQFAEYLDSVRSLPFEAEPAYEEY
RMLLLSALDDLGLSCDGDFDWMHLNGGKGWD-----------SSINKKPN----------
-LHG------YGH--------------------------------PNPPNER--------
-ERRHRELRRNR--------------------PHQSTQ--GGNVIASSAGNNNLNSNI--
NQSTQQQQQ---------------------------------------------------
---------LSAAQSHQQKLQHLINRPLPPIKQELQPHSRLSSQGN-NDMAGSQA-----
--------VMRNAQPNYVNTQRADQYE------------------------QQQVV-Q--
----------------------------------------EEK-KGFWSKL----CCQ--
------------------------------------------------------------
-------------------------------------------
>XP_002619777_Clavispora_lusitaniae
-----------------MSSAAAIAAAAAS------------------------------
---------------------------------------------SNNQKMSAPNSSSSS
ANNNSVVGLHYKIGKKIGEGSFGVLFEGSNIINGV-----------------AVAIKFEP
RKTEAPQLRDEYRTYKHLQGCDGIPNAYYFGQEGLHSILVIDLLGPSLEDLFDWCGRRFS
VKTVVQVAIQM-----------------LSLIEEVHRHDLIYRDIKPDNFLIGR------
----------QGFPDENKVHLIDFGMAKQYRDPRTKQHIPYREKKSLSGTARYMSINTHL
GREQSRRDDLEALGHVFFYFLRGQLPWQGLKAPTNKQKYEKIGDKKRTTSASVL-CEGL-
-----------------P------------------KQFAEYLESVRSLPFEAEPAYEEY
RMLLLSALDDLGLHADGDYDWMHLNGGKGWD-----------SSINKKPN----------
-LHG------YGH--------------------------------PNPPNER--------
-ERRHREQRRNR--------------------PHHSAQ--PGGNIPNSAGNSNLN-NM--
SQSAQQQQQ---------------------------------------------------
---------LSATQSHQQKLQHLINRPLPPIKQELQPNSSMGGNMN-NDMSGNQA-----
--------MMRNSQTN--NGQRVNQYE------------------------QQQHV-E--
----------------------------------------EEK-KGFWSKF----CCQ--
------------------------------------------------------------
-------------------------------------------
>XP_025340202_Candida_haemuloni
-----------------MSNPAVLAAAAAS------------------------------
---------------------------------------------Q-------PNMSAVN
SSNNSVVGLHYKIGKKIGEGSFGVLFEGSNIINGV-----------------AVAIKFEP
RKTEAPQLRDEYRTYKHLQGCEGIPNAYYFGQEGLHSILVIDLLGPSLEDLFDWCGRRFS
VKTVVQVAIQM-----------------INLIEEVHRHDLIYRDIKPDNFLIGR------
----------QGFPDENKVHLIDFGMAKQYRDPRTKQHIPYREKKSLSGTARYMSINTHL
GREQSRRDDLEALGHVFFYFLRGQLPWQGLKAPTNKQKYEKIGDKKRTTSATLL-CDGL-
-----------------P------------------RQFAEYLDAVRSLPFEADPAYEEY
RMLLLSVLDDMNTHCDGNFDWMNLNGGKGWD-----------ASINKKPN----------
-LHG------YGH--------------------------------PNPPNER--------
-DRRHRDQRRNR--------------------PHHGQ---AAGQIPSSAANNNLSNNV--
GQTGQSQQQ---------------------------------------------------
---------LSAAQTHQQKLQHLINRPLPPIKQETPARSNMAINMQGSDVANGQG-----
--------NFKNSHSNYVNGQNGYQYE------------------------QQQHVSE--
----------------------------------------EEN-KGFWSKL----CCH--
------------------------------------------------------------
-------------------------------------------
>XP_024711728_Candida_pseudohaemulonis
-----------------MSNPAVLAAAAAS------------------------------
---------------------------------------------Q-------PNMS-VN
SSNNLVVGLHYKIGKKIGEGLFGVLFEGSNIINGV-----------------AVAIKFEP
RKTEAPQLRDEYRTYKHLQGCEGIPNAYYFGQEGLHLILVIDLLGPSLEDLFDWCGRRFS
VKTVVQVAIQM-----------------IDLIEEVHRHDLIYRDIKPDNFLIGR------
----------QGFPDENKVHLIDFGMAKQYRDPRTKLHIPYREKKSLSGTARYMSINTHL
GREQLRRDDLEALGHVFFYFLRGQLPWQGLKAPTNKQKYEKIGDKKRTTSATLL-CDGL-
-----------------P------------------RQFAEYLDAVRSLPFEADPAYEEY
RMLLLSVLDDLGTHCDGNFDWMNLNGGKGWD-----------AAINKKPN----------
-LHG------YGH--------------------------------PNPPNER--------
-DRRHRDQRRNR--------------------AHHGQT--TAGQIPASAANNNLNGVQ--
GQL----QQ---------------------------------------------------
---------MSAAQTHQQKLQHLINRPLPPIKQETPARLNMAVNMQGSDVVNGQG-----
--------NFKNSHPNYANGQNGYQYE------------------------QQQHVSE--
----------------------------------------EES-KGFWSKL----CCH--
------------------------------------------------------------
-------------------------------------------
>XP_025336783_Candida_duobushaemulonis
-----------------MSNPAVLAAAAAS------------------------------
---------------------------------------------Q-------PNMS-VN
SSNNSVVGLHYKIGKKIGEGSFGVLFEGSNIINGV-----------------AVAIKFEP
RKTEAPQLRDEYRTYKHLQGCEGIPNAYYFGQEGLHSILVIDLLGPSLEDLFDWCGRRFS
VKTVVQVAIQM-----------------IDLIEEVHRHDLIYRDIKPDNFLIGR------
----------QGFPDENKVHLIDFGMAKQYRDPRTKSHIPYREKKSLSGTARYMSINTHL
GREQSRRDDLEALGHVFFYFLRGQLPWQGLKAPTNKQKYEKIGDKKRTTAATLL-CDGL-
-----------------P------------------------------------ATYEEY
RMLLLSVLDDLGTHCDGNFDWMNLNGGKGWD-----------AAINKKPN----------
-LHG------YGH--------------------------------PNPPNER--------
-DRRHRDQRRNR--------------------AHHGQT--TAGQIPASAANNNLNGVQ--
GQS----QQ---------------------------------------------------
---------MSAAQTHQQKLQHLINRPLPPIKQETPARSNMAVNMQGSDVVNGQG-----
--------NFKNSHPNYANAQNGYQYE------------------------QQQHVSE--
----------------------------------------EES-KGFWSKL----CCH--
------------------------------------------------------------
-------------------------------------------
>XP_028888064_Candida_auris
------------------------------------------------------------
-------------------------------------------------------MSSAS
SSNNSVVGLHYKIGKKIGEGSFGVLFEGSNIINGV-----------------AVAIKFEP
RKTEAPQLRDEYRTYKHLQGCEGIPNAYYFGQEGLHSILVIDLLGPSLEDLFDWCGRRFS
VKTVVQVAVQM-----------------IDLIEEVHRHDLIYRDIKPDNFLIGR------
----------QGFPDENKVHLIDFGMAKQYRDPRTKQHIPYREKKSLSGTARYMSINTHL
GREQSRRDDLEALGHVFFYFLRGQLPWQGLKAPTNKQKYEKIGDKKRTTSANLL-CEGL-
-----------------P------------------RQFAEYLDAVRSLPFEADPAYEEY
RMLLLSVLDDMGTHCDGVFDWMNLNGGKGWD-----------AAINKKPN----------
-LHG------YGH--------------------------------PNPPNER--------
-DRRHREQRRNR--------------------PHHSQA--GGSQIPSSAANNNLSNNVSP
GQQ----QQ---------------------------------------------------
---------ISAAQTHQQKLQHLINRPLPPIKQEAPTRSTMGI-MQSNDAMGGQG-----
--------NYKNSPSNYVNGQNCYQYE------------------------QQQHVSE--
----------------------------------------EES-KGFWSKL----CCH--
------------------------------------------------------------
-------------------------------------------
>NP_014245_Saccharomyces_cerevisiae
--------MSQVQSPLTATNSGLAVNN--NTMN----SQMPNRSNVRLVNGTLPPS----
--------------------LHVSSNLNHNTGN----SS-------------ASYSGSQS
RDDSTIVGLHYKIGKKIGEGSFGVLFEGTNMINGL-----------------PVAIKFEP
RKTEAPQLKDEYRTYKILAGTPGIPQEYYFGQEGLHNILVIDLLGPSLEDLFDWCGRRFS
VKTVVQVAVQM-----------------ITLIEDLHAHDLIYRDIKPDNFLIGR------
----------PGQPDANKVHLIDFGMAKQYRDPKTKQHIPYREKKSLSGTARYMSINTHL
GREQSRRDDMEAMGHVFFYFLRGQLPWQGLKAPNNKQKYEKIGEKKRLTNVYDL-AQGL-
-----------------P------------------IQFGRYLEIVRNLSFEETPDYEGY
RMLLLSVLDDLGETADGQYDWMKLNGGRGWD-----------LSINKKPN----------
-LHG------YGH--------------------------------PNPPNEK--------
-SKRHRSK---------------------------NHQYSSPDHHHHYNQQQ--------
QQQQAQAQAQAQAQAKV------------QQQQLQQAQAQQQANRYQLQPDDSHYDEERE
AS----KLDPTSYEAYQQQTQQKYAQQQ--------------------------------
-------------------QKQMQQKSKQFANTGANGQ-------TNKYPYNAQPTANDE
QNAKN----AA----------------------QDRNSN-KSS-KGFFSKLG---CC---
------------------------------------------------------------
-------------------------------------------
>XP_018219729_Saccharomyces_eubayanus
--------MSQVQTSLTGTNSGLAVNNISTTMN----SQMPNRSNIRLVNGNLPPS----
--------------------LHVSSNLNHNPGN----SS-------------ASHSGSQS
RDDSSIVGLHYKIGKKIGEGSFGVLFEGTNMINGL-----------------PVAIKFEP
RKTEAPQLKDEYRTYKILAGTPGIPQAYYFGQEGLHNILVIDLLGPSLEDLFDWCGRRFS
VKTVVQVAVQM-----------------ITLIEDLHAHDLIYRDIKPDNFLIGR------
----------PGQQDANKVHLIDFGMAKQYRDPKTKQHIPYREKKSLSGTARYMSINTHL
GREQSRRDDMEAMGHVFFYFLRGQLPWQGLKAPNNKQKYEKIGEKKRLTNVYDL-AQGL-
-----------------P------------------IQFGRYLEIVRNLSFEETPDYEGY
RMLLLSILDDLGESADGQYDWMKLNGGRGWD-----------LSINKKPN----------
-LHG------YGH--------------------------------PNPPNEK--------
-SRRHRSK---------------------------NHQYSSPDNHHQYTQQQ--------
QQQQAQAQAQAQAQAQAQAQAQAQAQAQKQQQQLQQAQAQQQANRYQLQHGDSHYDEERE
AS----KLDPTSYEAYQQQTQQKYAQQQ--------------------------------
-------------------QKQMQQKSKQFPDTNANGQ-------TNKYPYGAQPTTNNE
PNANN----AT----------------------QDMSSN-KSS-KGFFSKMG---CC---
------------------------------------------------------------
-------------------------------------------
>XP_033766804_Saccharomyces_paradoxus
-------------MSMPMASTTLAVNNLTNTNG----IANVNVQANKQLRHQAIDS----
----------------------------PARSSMTATTA-------------TNSNGNSA
RDDSTIVGLHYKIGKKIGEGSFGVLFEGTNMINGV-----------------PVAIKFEP
RKTEAPQLRDEYKTYKILNGTPNIPYAYYFGQEGLHNILVIDLLGPSLEDLFDWCGRKFS
VKTVVQVAVQM-----------------ITLIEDLHAHDLIYRDIKPDNFLIGR------
----------PGQPDANNIHLIDFGMAKQYRDPKTKQHIPYREKKSLSGTARYMSINTHL
GREQSRRDDMEALGHVFFYFLRGHLPWQGLKAPNNKQKYEKIGEKKRSTNVYDL-AQGL-
-----------------P------------------VQFGRYLEIVRSLSFEECPDYEGY
RKLLLSVLDDLGETADGQYDWMKLNDGRGWD-----------LNINKKPN----------
-LHG------YGH--------------------------------PNPPNEK--------
-SRKHRNKQ-----------------------------LQMQQLQQQQLQQ---------
--QQLQQQQQQYAQK--------------NEADLRNSQYK-------------------P
------KLDPTSYEAYQHQTQQKYLQEQQKRQQQQQLQEQQLQEQQLQQQQQ--------
---------------QQLRATGQPQSQPQSQQF------------GAHYQPQQQPSAALR
PPQQQLN--------------------------DDNSSLAASH-KGFFQKLG---CC---
------------------------------------------------------------
-------------------------------------------
>XP_003677452_Naumovozyma_castellii
--------MSHHQNS-TTANTAMAIHNLTNTTN----TPMQSASNLRLLNGNLP------
-----------------------MTPANQTPAS---TAS-------------P---PTSM
RDDSTIVGLHYKIGKKIGEGSFGVLFEGTNMINGL-----------------PVAIKFEP
RKTEAPQLKDEYRTYKILTGTPGVPQAYYFGQEGLHNILVIDLLGPSLEDLFDWCNRKFS
VKTVVQVAVQM-----------------ITLIEDLHAHDLIYRDIKPDNFLVGR------
----------PGHEDANKIHLIDFGMAKQYRDPKTKQHIPYREKKSLSGTARYMSINTHL
GREQSRRDDMEALGHVFFYFLRGQLPWQGLKAPNNKQKYEKIGEKKRTTNVYDL-AQGL-
-----------------P------------------IQFGRYLEIVRNLSFEETPDYEGY
RMLLLSALDDLGQSADGEYDWMKLNGGRGWD-----------LAINKKPN----------
-LHG------YGH--------------------------------PNPPNEK--------
-SKRHRNKLNA---------------AGVAGGNPQQRQTNSPLHTAHHTP----------
-----------------------------QPPQLQPLQQNQHTEN----------DMQQN
EA----QLDPTSYEAYQQQTQQKYAQQQ----KKSQL-----------------------
--------------------HQQHTATKQGANIN-----------NGKYQHQAQPTAVKQ
PQRGQ----QQ----------------------QDESSD-HSA-KGFFSKLG---CC---
------------------------------------------------------------
-------------------------------------------
>XP_003670876_Naumovozyma_dairenensis
--------MSYHQSS-TAANTAMAIHNLTNATN----TPMQSSSNIRILNGN--------
-------------------------TANNTTANTNMTSS-------------PSNYSSTS
RDDSTIVGLHYKIGKKIGEGSFGVVFEGTNMLNGL-----------------SVAIKFEP
RKTEAPQLKDEYRTYKILSGTPGIPQAYYFGQEGLHNILVMDLFGPSLEDLFDWCNRRFS
VKTVVQIAVQM-----------------ITLIEDLHAHDLIYRDIKPDNFLIGR------
----------PGQPDANKVHLIDFGMAKQYRDPKTKQHIPYREKKSLSGTARYMSINTHL
GREQSRRDDMEAMGHVFFYFLRGQLPWQGLKAPNNKQKYEKIGEKKRTTNVYDL-AQGL-
-----------------P------------------IQFGRYLEIVRNLAFDETPDYEGY
RMLLLSALDDLGEAADGEYDWMKLNGGRGWD-----------LSINKKPN----------
-LHG------YGH--------------------------------PNPPNEK--------
-SRRHRNKL------------------------LQQPQLQ-PHHIHQQSP----------
-----------------------------QPSQLQSANANVN---------------QQQ
EQ----QLDPTSYEAYQQQTQQKYAQQQAQQLKKSQAQQQ-------AQQQQQFQ-----
------------TRPSQHRQQQQHQIQQQQNNINGRYQQQDGDNVNHKYQSQEQPTANKN
ANANQ----QP--------------------IGKDTSSQ-HSV-KGFFSKLG---CC---
------------------------------------------------------------
-------------------------------------------
>XP_003955301_Kazachstania_africana
-------------MSLTPQQATFNSASVKNFKK----VSNM-------------------
-------------------------------------TS-------------GNDN-NNY
NDSSTIVGLHYKIGKKVGEGSFGVLFEGINMINNM-----------------PVAIKFEP
RKTDAPQLKDEYRAYKILSGTPGIPQAYYFGQEGLHNILIIDLLGPSLEDLFDWCGRRFS
IKTVVQVAVQM-----------------ITLIEDLHAHDLIYRDIKPDNFLIGR------
----------PGQPDANDIHMIDFGMAKQYRDPKTKQHIPYREKKSLSGTARYMSINTHL
GREQSRRDDMEALGHVFFYFLRGQLPWQGLKAPNNKQKYEKIGEKKRVTNVYDL-AQGL-
-----------------P------------------IQFGRYLEIVRNLSFDETPDYEGY
RQLLLSILTDLDTEADGEYDWMKLNGGRGWD-----------LTINKKPN----------
-LHG------YGH--------------------------------PNPPNEK--------
-ARRHKQSQ-----------------------------AGAQANLQKQ-QQ---------
--QQLEDQANN-------------------------------------------------
-------IDPTSYEAYQEQTRRKYELEQEQKAHNHHPHQNNLNAYQRQNVPNAAA-----
------------VNINNHNINKNTHAQYSAQNN------------NVNYQRQQQ------
--AQQNN--------------------------LDIHSV-ETR-KGFFSRLG---CC---
------------------------------------------------------------
-------------------------------------------
>XP_022466030_Kazachstania_naganishii
--------------MMANGNTALAVSQLTNVQY---------------------------
----------------------------NSRPASNMMG--------------QASTSSRA
DNDANVVGLHYKIGKKIGEGSFGVLFEGVNMINGV-----------------SVAIKFEP
RKTEAPQLKDEYRTYKIMAGTPGIPLAYYFGQEGLHNILVIDLLGPSLEDLFDWCGRKFT
PKTVVQIAVQM-----------------ITFLEELHNHDLIYRDIKPDNFLIGR------
----------PGQPDENNIHMIDFGMAKQYRDPKTKQHIPYREKKSLSGTARYMSINTHL
GREQSRRDDMEAMGHVFFYFLRGSLPWQGLKAPNNKQKYEKIGEKKRTTNVYDL-AQGY-
-----------------P------------------IQFGRYLEIVRNLGFDETPDYEGY
RQLMLSVLDDSHETADGKYDWMKLNGGHGYD-----------LSINKKPN----------
-LHG------YGH--------------------------------PTPPNEK--------
-SRRHKHGKIG------------------------NQLPQLPQQVPQPMSQQ--------
QQQNLQAQQRAQQQF--------------GQKMPQKAGMVNGGNYN--------------
------NFDPNSYESFQQQSQQRFSQQQLHQQQYQQKIMM--------------------
------------------------QGQKNYSPQVAAANGSPVNNGTGGYQRQQDPMVQGQ
GGMQSSAQPLQSAGHANPSSTAHQQQQQPIATNQASESSVEEH-KGFFAKLG---CC---
------------------------------------------------------------
-------------------------------------------
>XP_446629_Candida_glabrata
------MSRYQNSPAVTAANTAMAVNNLTNGGY---------------------------
-------------------------PAMNANAPYNGTPSN------------RSSSNMTS
RDDSTIVGLHYKIGKKIGEGSFGVLFEGTNMINGM-----------------PVAIKFEP
RKTEAPQLKDEYRTYKIMAGTPNVPQAYYFGQEGLHNILVIDLLGPSLEDLFDWCGRKFS
VKTVVQVAVQM-----------------ITLIEDLHAHDLIYRDIKPDNFLIGR------
----------PGQPDENKIHLIDFGMAKQYRDPKTKQHIPYRERKSLSGTARYMSINTHL
GREQSRRDDMEALGHVFFYFLRGQLPWQGLKAPNNKQKYEKIGEKKRTTNVYDL-SNGY-
-----------------P------------------VQFGRYLEIVRSLSFEETPDYQGY
RKLLLSVLDDMNDSADGTYDWMKLNGGRGWD-----------LTINKKPN----------
-LHG------YGH--------------------------------PNPPNDK--------
--RRHKNKMTN----------------------------PLQQLAGQQQGQY--------
PDQTHHNQIQSHQAGIGG-----------NADNANQMQNKR-------------------
------NLDPTSYEAYQQQLQHKYNQQT----QRQQRQQP-------PAMQGQRV-----
------------QDNGGLRNYNNAQAQDLQG---------------NRYRQQQEPMVQPP
NNPAQATPNNRQQFQQHTEQ-----------VEQDYTTT-SSE-KGFFQKLG---CC---
------------------------------------------------------------
-------------------------------------------
>XP_004180054_Tetrapisispora_blattae
-MNTATSTPLGGAMSATVPPTNVNVNATANNAN----SPNA----------NSSTL----
----------------------------NPNALTSNSTA-------------QNTN-SAT
RDDSTIVGLHYKIGKKIGEGSFGVLFEGTNMINGL-----------------PVAIKFEP
RKTEAPQLKDEYRTYKILAGTKGIPLAYYFGQEGLHNILVIDLLGPSLEDLFDWCNRRFS
IKTVVQVAVQM-----------------ISLIEDVHNHDLIYRDIKPDNFLIGR------
----------PGQPDENHIHLIDFGMAKQYRDPKTKQHIPYREKKSLSGTARYMSINTHL
GREQSRRDDMEALGHVFFYFLRGQLPWQGLKAPNNKQKYEKIGEKKRSTNVYDL-SQGL-
-----------------P------------------IQFGRYLEIVRNLSFEETPDYEGY
RRLLLSSLDDIHQSPDSQYDWMKLNGGRGWD-----------LAINKKPN----------
-LHG------YGH--------------------------------PNPPNEK--------
-SKRHRNKMHN---------------------QQAAQAAQAQQAQQAQLQQ---------
--AQQHQAQLQQAQQ--------------AQQQAQQGQLNNNINNINNTGDYDINDLQQP
------KLDPTSYEAYQQQTQQKYAQQQAATNNNQHHHHH-------TTQQNANA-----
------------NNLQNQNNQQQTVYNYQKQPT------------TSNVQNNPMNNTTNH
HQNPNVNQ-NK--------------------VSQDGDSI-ESK-KGFFGKLG---CC---
------------------------------------------------------------
-------------------------------------------
>XP_003687064_Tetrapisispora_phaffii
-------------------------MNATSSNV----NTMNNTN--VTVHGTMAMNHTGN
--------------------SNMVSGNTNASASVSASNA-------------NPSNTST-
RDDSTIVGLHYRIGKKIGEGSFGVLFEGSNMTNGA-----------------SVAIKFEP
RKTEAPQLKDEYRTYKILRDTPGIPNAYYFGQEGLHNILVIDLLGPSLEDLFDWCNRKFS
VKSVVQVAVQM-----------------ITLIENVHARDLIYRDIKPDNFLIGR------
----------PGQQDENNVHLIDFGMAKQYRDPKTKQHIPYREKKSLSGTARYMSINTHL
GREQSRRDDMEALGHVFFYFLRGQLPWQGLKAPNNKQKYEKIGEKKRSTNVYDL-AQGL-
-----------------P------------------IQFGRYLEIVRNLSFEETPDYEGY
RNLLLSVLDDINETQDGQYDWMKLNGGRGWD-----------LAINKKPN----------
-LHG------YGH--------------------------------PNPPNEK--------
-SRRHRNKLQQ----------------------QQQHHQQQQQQQQQQQQQQ--------
QQQQQLQQQQLQHQQ--------------QQH-QQQLQQQQN---LMNNNIHDDAFNAQQ
Q-----RLDPTSYEAYQQQTEQKYAQQR----QQKQQRSQ-------QPYQAQNR-----
------------MNGVDYRNNGGAMNNVQQPQ-------------QNKYHFQQEPSAANK
NNNQNNNLQQN--------------------TNMDMTSL-NSH-KGFFSKLG---CC---
------------------------------------------------------------
-------------------------------------------
>XP_001643303_Vanderwaltozyma_polyspora
MMNTNTNN--------LVNNSGVIMNNAANNIA----TASP----------STANI----
----------------------------NNQSNMSNSNS-------------QSVS-S--
RDDSTIVGLHYRIGKKIGEGSFGVLFEGTNMINGL-----------------AVAIKFEP
RKTEAPQLKDEYRTYKILQGTPGVPSAYYFGQEGLHNILVIDLLGPSLEDLFDWCGRRFS
VKSVVQVAVQM-----------------ITLIEDLHAHDLIYRDIKPDNFLIGR------
----------PGQPDENKVHLIDFGMAKQYRDPKTKQHIPYREKKSLSGTARYMSINTHL
GREQSRRDDMEALGHVFFYFLRGQLPWQGLKAPNNKQKYEKIGEKKRSTNVYDL-AQGL-
-----------------P------------------IQFGRYLEIVRNLSFEETPDYEGY
RGLLLSVLDDLGDVADGEYDWMKLNGGRGWD-----------LTINKKPN----------
-LHG------YGH--------------------------------PNPPNDK--------
-SRRHRNKMHS-------------------------------QAIHNNLNQP--------
PPPQQHIPPNEPPRA--------------EYTEPPSNQFN-------------------P
PG----KLDPTSYEAYQQQTQMKYAQQQQQTPSQAQNQNR-------ANGMNYRN-----
------------NNLQQSNSNK---YHYQQEPS------------TA--QQNTMQ--ANQ
HQVKNTN---------------------------DVVSL-ESK-KGFFSKLG---CC---
------------------------------------------------------------
-------------------------------------------
>XP_003682113_Torulaspora_delbrueckii
------MAQAQGSPAVAAANSALAVNALGNQGM----K--------RMVNGGGANT----
--------------------PVISNANSNNNTNVPITSTNGLVNNQMNGFGGNSQNSTMS
RDDSTIVGLHYRIGKKIGEGSFGVLFEGTNMINGL-----------------SVAIKFEP
RKTEAPQLKDEYRTYKILSGTPGVPQAYYFGQEGLHNILVIDLLGPSLEDLFDWCGRRFS
VKTVVQVAVQM-----------------ITLIEDLHTHDLIYRDIKPDNFLIGR------
----------PGQPDENKVHLIDFGMAKQYRDPKTKQHIPYREKKSLSGTARYMSINTHL
GREQSRRDDMEAMGHVFFYFLRGQLPWQGLKAPNNKQKYEKIGEKKRSTNVYDL-AQGL-
-----------------P------------------IQFGRYLEIVRNLSFEETPDYEGY
RRLLLSVLGDLNQEADGEYDWMKLNGGRGWD-----------LTINKKPN----------
-LHG------YGH--------------------------------PNPPNDK--------
-SRRHRSKVPGN--------------HAIN-----NHHAQQQPQQMQPLQQP--------
PVQQPPVQQQQTLKP--------------QPQHAQEFNEHLR-----------------G
APQFGNKLDPTSYEAYQQQTQQKYAQQP-PNLNNGPQQGI-------SSYQNRGT-----
------------NN---------HRASPQVG---------------NKYHYQEQPTAKPQ
QHNSS----NV--------------------KNGDQGSL-DTG-KGFFSKFA---CC---
------------------------------------------------------------
-------------------------------------------
>XP_037145895_Zygotorulaspora_mrakii
------MAQVTESPAMATANTALAVNNLTNTNT----GSGMNMN--RLINGNPSNNNTGN
GTGNNTAVSNLPVMSGINGAANPINGGNNGNLNTNTSN----------------STSSTS
RDDSTIVGLHYKIGKKIGEGSFGVLFEGTNMINGL-----------------PVAIKFEP
RKTEAPQLKDEYRTYKILGGTPGVPQAYYFGQEGLHNILVIDLLGPSLEDLFDWCGRRFS
VKTVVQVAVQM-----------------ITLIEDLHTHDLIYRDIKPDNFLIGR------
----------PGEPDENKVHLIDFGMAKQYRDPKTKQHIPYREKKSLSGTARYMSINTHL
GREQSRRDDMEAMGHVFFYFLRGQLPWQGLKAPNNKQKYEKIGEKKRSTNVYDL-SQGL-
-----------------P------------------IQFGRYLEIVRNLSFEETPDYEGY
RRLLLSVLDDLGQTADGEYDWMELNGGRGWD-----------LAINKKPN----------
-LHG------YGH--------------------------------PNPPNDK--------
-SRRHRNKLAAG--------------GGHHQLSQQQHQMTQQQLTQQQLQQQ--------
QQQQAHAQAQAQAQA--------------QAHAQAQAHAQQQ----------DHLRNQTS
NGIQPNKLDPTSYEAYQQQTQQKYAQQH----QKGPQQGL-------NPYQNNRG-----
------------PN--GFRSTNSP----QQG--------------TNKYQYQEQPN----
ASPNQNNAQNQ--------------------KNTAAGSI-ETH-KGFFSKLG---CC---
------------------------------------------------------------
-------------------------------------------
>XP_002498232_Zygosaccharomyces_rouxii
--------------MTTAANTAMAVNHLTNTGNLNRMSNVNSAANINMVNGIGGSN----
-----------------------SNHAAGLNATGAAGGGTGGLATNGTTAVAGGGTNSSA
RDDSTIVGLHYKIGKKIGEGSFGVLFEGTNMINGV-----------------PVAIKFEP
RKTEAPQLKDEYRTYKILAGTLGIPQAYYFGQEGLHNILVIDLLGPSLEDLFDWCGRRFS
VKTVVQVAVQM-----------------VTLIEDLHARDLIYRDIKPDNFLVGR------
----------PQQPDENKVHLIDFGMAKQYRDPKTKQHIPYREKKSLSGTARYMSINTHL
GREQSRRDDMEAMGHVFFYFLRGQLPWQGLKAPNNKQKYEKIGEKKRTTNVYDL-SQGL-
-----------------P------------------IQFGRYLELVRNLSFEETPDYEGY
RRLLLSVLDDLGQTADGEYDWMRLNGGRGWD-----------LAINKKPN----------
-LHG------YGH--------------------------------PNPPNEK--------
-ARRHRSKMAGA--------------G------VHHQMMQSPHNQQQVLQQA--------
PIPTAQAAPLPQVNMANLNANDDPLARNSAAMNNQFAQA---------------------
------KLDPTSYEAYQQQTQKKYAQQLQYQQQQQQTAAV--------------------
----------------PAQSNNQARFQPSKGANGFGSSGGVPPQATNKYNYQKQPKAIPQ
QHSGASGR-QQ--------------------KNLDNASF-DTG-KGFFSKFG---CC---
------------------------------------------------------------
-------------------------------------------
>XP_003648479_Eremothecium_cymbalariae
------------------------------------------------------------
---------------------------------------------------------MGN
RQSQHVVGIHYVVGPKIGEGSFGIIFEGENMMEGSGSGGNGSAEGGVVSGKRPVAIKFEP
RRSDAPQLRDEFRAYRILNGCRGIPRAYYFGQEGIHNILIIDLLGPSLEDLFEWCGRKFS
VKTTCLLAKQM-----------------IERVRSIHERDLIYRDIKPDNFLISEYQRELQ
SGEVVKSCAVTANGDPNLIYVVDFGMAKQYRDPKTKQHIPYRERKSLSGTARYMSINTHF
GREQSRRDDLESLGHVFFYFLRGSLPWQGLKAQNNKAKYEKIGLTKQKLKPEELISDDI-
-----------------P------------------TQFAEYLKYCRALRFDQEPDYDYL
ISLMDAVMQERNVRDSEHYDWMDLNNQTGWN-----------IAINKRAN----------
-LHG------YGN--------------------------------PHPRNNN-NTSTSAH
QQGQHQNQQLLHQGQPQPPRTPSRQNSKIQTVSPTHHLPQQQQQHLQAHKYS--------
KFHRSHSQSTPHRNS----------------------------------YSAKHRLKFPP
ASNEMFTTNPNAKQALAVQSYDAFGKRITRSSQQQH------------------------
------------------------------------------------------------
---------------------------------TDQDSMVESS---FFSRIC---CCNWC
------------------------------------------------------------
-------------------------------------------
>NP_985587_Eremothecium_gossypii
---------MNTSGAVAAASTALAVNNMANTKM---------------------------
----------------------NAASAAQQQASLSQSHT----FSQQAGVAGSNVSTVSG
RDDTTIVGLHFKIGKKIGEGSFGVLFEGTNMINGV-----------------PVAIKFEP
RKTEAPQLKDEYRTYKILAGTSGVPQAYYFGQEGLHNILVIDLLGPSLEDLFDWCGRRFS
VKTVVQVAVQM-----------------ITLIEDLHAHDLIYRDIKPDNFLIGR------
----------PDQPDANKVHLIDFGMAKLYRDPKTKQHIPYREKKSLSGTARYMSINTHL
GREQSRRDDMEALGHVFFYFLRGQLPWQGLKAPNNKQKYEKIGEKKRSTNVYDL-SQGL-
-----------------P------------------VQFGRYLEIVRNLGFEETPDYDGY
RKLLLSTLEELGLEYDGEYDWMKLNGGRGWD-----------LTINKKPN----------
-LHG------YGH--------------------------------PNPPNEK--------
-GRRHRSKYPQ---------------------PSAPQQMSSPQDPRYGSSQL--------
QLQQ--------------------------------------------------------
------RLDPTSYEAYQQQTQQRYAQQQ----LKLQHHQPRLNYQAQPLQQSSQQ-----
------------PQAQQQNQQTQNQQTQQQQ---------------TQYRTQQQAQYPFP
SHSSQPGMHQKQGLLQGQNGSVTAGTTTANGKQQDVGSV-SSG-KGFFSKMG---CC---
------------------------------------------------------------
-------------------------------------------
>XP_453554_Kluyveromyces_lactis
----------MSITAGPKVTTTAALVN-TDRKM------NNHH-STQVLHGSGQHG----
-----------------------------MQPS--GNNVLNGLA-NGATGLQSSASSTST
RDDSTIVGLHYKIGKKIGEGSFGVLFEGVNMINNV-----------------PVAIKFEP
RKTDAPQLKDEYRTYKILSGSEGIPQAYYFGQEGLHNILVIDLLGPSLEDLFDWCGRRFS
IKTVVHVAIQM-----------------ITLIEELHDHDLIYRDIKPDNFLIGR------
----------PNQPDANMVHLIDFGMAKLYRDPKTKQHIPYREKKSLSGTARYMSINTHL
GREQSRRDDMEALGHVFFYFLRGQLPWQGLKAANNKLKYEKIGEKKRSTNVYDL-SQGL-
-----------------P------------------VQFGRYLEIVRNLGFEETPDYEGY
RKLLLSVLDELGQKLDGEYDWMKLNGGRGWD-----------LAINKKPN----------
-LHG------YGH--------------------------------PTPPNEK--------
-SKRHRNKFNQVPLAVNNLNGSNVPLQSHSPLPGGTDLTQGVSNAPQQPQQI--------
MSQQQYQQHTQQ------------------------------------------------
------RLDPMSYEAYKQQVQQRYAQQPQPTQQKAQKSPN--------------------
--------------------NDTSQQQFSQN-------------------RQQQPQYQFQ
QNQPQNGKVQV-------------------------ADS-NSE-KGFFSKLG---CC---
------------------------------------------------------------
-------------------------------------------
>XP_022677496_Kluyveromyces_marxianus
-----MSQQHPSAAAAAAATTVLAVNNLTNTKM------NNHHSSTQVLHGSTQHG----
-----------------------------I-PSAGGNNLINGGAGNGATGLQSSASSTST
RDDSTIVGLHYRIGKKIGEGSFGVLFEGINMINNV-----------------PVAIKFEP
RKTDAPQLKDEYRTYKILNGSEGIPQAYYFGQEGLHNILVIDLLGPSLEDLFDWCGRRFS
IKTVVQVAIQM-----------------ITLIEELHDHDLIYRDIKPDNFLIGR------
----------PNQPDANMVHLIDFGMAKLYRDPKTKQHIPYREKKSLSGTARYMSINTHL
GREQSRRDDMEALGHVFFYFLRGQLPWQGLKAANNKLKYEKIGEKKRSTNVYDL-SQGL-
-----------------P------------------VQFGRYLEIVRNLAFEETPDYEGY
RKLLLSVLDELGQKCDGDYDWMKLNGGRGWD-----------LAINKKPN----------
-LHG------YGH--------------------------------PTPPNDK--------
-SKRHRNKFNQVPAAVNNMNGSNVPLQSQSPLPGGTDLTQGANNAPQQPQQI--------
MTQQQYQQHTQQ------------------------------------------------
------RLDPTSYEAYKQQVQQRYAQQPQSSQQKAQRLPN--------------------
--------------------T-TSQQQFSQS-------------------RQQQPQYQFQ
QNQPQNNQNQA-------------------------TSS-GSE-KGFFSKLG---CC---
------------------------------------------------------------
-------------------------------------------
>XP_022628087_Lachancea_lanzarotensis
-------------------------MN---------------------------------
------------------------------SASGSQHQL-------------GSSASST-
RDDSTIVGLHYRIGKKIGEGSFGVLFEGTNMINGV-----------------PVAIKFEP
RKSEAPQLKDEYRTYKILAGTGGIPQAYYFGQEGLHNILVIDLLGPSLEDLFDWCGRRFS
VKTVVQVAVQM-----------------ITLIEDLHAHDLIYRDIKPDNFLIGR------
----------PSTAEANNVHLIDFGMAKQYRDPKTKQHIPYREKKSLSGTARYMSINTHL
GREQSRRDDMEALGHVFFYFLRGQLPWQGLKAPNNKQKYEKIGEKKRVTNVYDL-AQGL-
-----------------P------------------VQFGRYLEVVRNLAFEETPDYEGY
RKLFLSILDDMGTEADGEYDWMKLNGGRGWD-----------LNINKKPN----------
-LHG------YGH--------------------------------PNPPNDK--------
-GRRHRNKYAQA--------------QGMD--PQQQIRYQQQQLLHQQQQQQ--------
QQQQQQQQQQQQQQQ--------------QQQ-QQQLQQQQQQQLL-----------QQQ
QALQQGRLDPTSYEAYQQQTQQKYAQLQ----QKAQP---------------AGR-----
------------VN--SYNQQA-A----QQP---------------HQYSAHPQPIAKQ-
AAPIN----GK--------------------SAADGTSV-SSK-KGFFAKLG---CC---
------------------------------------------------------------
-------------------------------------------
>XP_002552058_Lachancea_thermotolerans
-------------------------MNG--------------------------------
-----------------------------ASASASQHVL-------------GSSASSTA
RDDSTIVGLHYRIGKKIGEGSFGVLFEGTNMINGV-----------------PVAIKFEP
RKSEAPQLKDEYRTYKILAGTPGIPQAYYFGQEGLHNILVIDLLGPSLEDLFDWCGRRFS
VKTVVQVAVQM-----------------ITLIEDLHTHDLIYRDIKPDNFLIGR------
----------PGTPDENKVHLIDFGMAKQYRDPKTKQHIPYREKKSLSGTARYMSINTHL
GREQSRRDDMEALGHVFFYFLRGQLPWQGLKAPNNKQKYEKIGEKKRVTNVYDL-AQGL-
-----------------P------------------VQFGRYLEVVRSLAFEETPDYEGY
RKLFLSILDDMDNQADGEYDWMKLNGGRGWD-----------LNINKKPN----------
-LHG------YGH--------------------------------PNPPNDK--------
-NRRHRNKYAQG--------------QGMD--PQQQLRYQQQQLLHQQQQQQ--------
QQQQQQQQQQQQQQQ--------------QQR-QQQLQSQQQ---I-----------SQQ
Q-----RLDPTSYEAYQQQTQQKYAQQQ----QKLQQ---------------QSR-----
------------VH--SYNQHAPQ----QQP---------------NLYGAQQPPTVKQH
AQPPN----KV--------------------AATDGKSV-SSG-KGFFSKLG---CC---
------------------------------------------------------------
-------------------------------------------
>XP_020056879_Aspergillus_aculeatus
------------------------------------------------------------
----------------------------------------------------------MA
SSSSNVVGVHYRVGKKIGEGSFGVIFEGTNLLNNQ-----------------QVAIKFEP
RKSDAPQLRDEYRTYKILVGCPGIPNVYYFGQEGLHNILVIDLLGPSLEDLFDHCNRRFS
IKTVVMVAKQM-----------------LSRVQTIHEKNLIYRDIKPDNFLIGR------
----------PSTKAANVIHVVDFGMAKQYRDPKTKQHIPYRERKSLSGTARYMSINTHL
GREQSRRDDLEALGHVFLYFLRGGLPWQGLKAATNKQKYEKIGEKKQTTAIKDL-CDGF-
-----------------P------------------EEFTKYLTYVRNLGFEDTPDYDYL
RDLMTQALKNTGDVEDGEYDWMKLNNGRGWE-YKSYSSQQH-LHN-NTLP-----NSSAR
ELHA--QQ-LRGS----RP-----GVTADRLNAAQ----------PPPP-SP-AKPGA--
-GKT-RDRPS-VSGGMAPKRQS---GGLD-ATPATSTQAQFQNSNANISG-Q-MGSPANP
AKTSQQGPGG-PANN---------------------------------------------
------------------------------------------------------------
------------------------------------------------------------
----------------------------------------EPQ-PTFVQKMMKALCC---
-----------------------------GR-----------------------------
-------------------------------------------
>XP_001272602_Aspergillus_clavatus
------------------------------------------------------------
----------------------------------------------------------MA
SSSSNVVGVHYRVGKKIGEGSFGVIFEGTNLLNNQ-----------------QVAIKFEP
RKSDAPQLRDEYRTYKILVGCPGIPNVYYFGQEGLHNILVIDLLGPSLEDLFDHCNRRFT
VKTVVMVAKQM-----------------LSRVQTIHEKNLIYRDIKPDNFLIGR------
----------PGTKAANVIHVVDFGMAKQYRDPKTKQHIPYRERKSLSGTARYMSINTHL
GREQSRRDDLEALGHVFLYFLRGGLPWQGLKAATNKQKYEKIGEKKQTTAIKDL-CDGY-
-----------------P------------------EEFNKYLTYVRNLGFEDTPDYDYL
RDLFTQALKNAGEVEDGEYDWMKLNGGRGWE-YKSYSSQQH-LQH-NALP-----NSSAR
ELHS--QQ-LRGS---QRP-----GVTADRLNAAQ----------PPPP-SP-AKPGA--
-GKS-RDRPS-ASGGMPPKRQS---GGLDATTPAASTQAQFQNSNANLSG-R-MGSPANP
TKSSQQGQGI-QSNN---------------------------------------------
------------------------------------------------------------
------------------------------------------------------------
----------------------------------------DPQ-PTFVQKLMKALCC---
-----------------------------GR-----------------------------
-------------------------------------------
>XP_001257804_Aspergillus_fischeri
------------------------------------------------------------
----------------------------------------------------------MA
SSSSNVVGVHYRVGKKIGEGSFGVIFEGTNLLNNQ-----------------QVAIKFEP
RKSDAPQLRDEYRTYKILVGCPGIPNVYYFGQEGLHNILVIDLLGPSLEDLFDHCNRRFT
VKTVVMVAKQM-----------------LSRVQTIHEKNLIYRDIKPDNFLIGR------
----------PGTKAANVIHVVDFGMAKQYRDPKTKQHIPYRERKSLSGTARYMSINTHL
GREQSRRDDLEALGHVFLYFLRGGLPWQGLKAATNKQKYEKIGEKKQTTAIKDL-CEGY-
-----------------P------------------EEFNKYLTYVRNLGFEDTPDYDYL
RDLLTQALKNAGEVEDGEYDWMKLNGGRGWE-YKAYSSQQH-LQH-N-LP-----NSSAR
ELHA--QQ-LRGS---QRP-----GVTADRLNAAQ----------PPPP-SP-AKPGA--
-GKT-RDRPS-ASGGMPPKRQS---GGLEATTPTASTQAQFQNSNANLSG-R-MGSPANP
TKNSQQGQGT-QG-N---------------------------------------------
------------------------------------------------------------
------------------------------------------------------------
----------------------------------------DPQ-PTFVQKLMKALCC---
-----------------------------GR-----------------------------
-------------------------------------------
>XP_041142579_Aspergillus_flavus
------------------------------------------------------------
----------------------------------------------------------MS
SSSSNVVGVHYRVGKKIGEGSFGVIFEGTNLLNNQ-----------------QVAIKFEP
RKSDAPQLRDEYRTYKILVGCPGIPNVYYFGQEGLHNILVIDLLGPSLEDLFDHCNRRFS
TKTVVMVAKQM-----------------LSRVQTIHEKNLIYRDIKPDNFLIGR------
----------PNSKAANVIHVVDFGMAKQYRDPKTKQHIPYRERKSLSGTARYMSINTHL
GREQSRRDDLEALGHVFMYFLRGGLPWQGLKAATNKQKYEKIGEKKQTTAIKDL-CEGF-
-----------------P------------------EEFTKYLTYVRNLGFEDTPDYDYL
RDLLTQALKNAGEVEDGEYDWMKLNNGRGWE-YKSYSSQQH-LHN-NALP-----NSSAR
ELHA--QQ-LRSS---QRP-----GVTADRLNAAQ----------PPPP-SP-AKPGA--
-GKT-RERQN-VQGGMPPKRQS---GGME-TTPTVSTQAQFQNSNANIPG-R-MGSPANP
TKNSQQGPGA-QGIN---------------------------------------------
------------------------------------------------------------
------------------------------------------------------------
----------------------------------------EPQ-PTFVQKVMKALCC---
-----------------------------GR-----------------------------
-------------------------------------------
>XP_750580_Aspergillus_fumigatus
------------------------------------------------------------
----------------------------------------------------------MA
SSSSNVVGVHYRVGKKIGEGSFGVIFEGTNLLNNQ-----------------QVAIKFEP
RKSDAPQLRDEYRTYKILVGCPGIPNVYYFGQEGLHNILVIDLLGPSLEDLFDHCNRRFT
VKTVVMVAKQM-----------------LSRVQTIHEKNLIYRDIKPDNFLIGR------
----------PGTKAANVIHVVDFGMAKQYRDPKTKQHIPYRERKSLSGTARYMSINTHL
GREQSRRDDLEALGHVFLYFLRGGLPWQGLKAATNKQKYEKIGEKKQTTAIKDL-CEGY-
-----------------P------------------EEFNKYLTYVRNLGFEDTPDYDYL
RDLLTQALKNAGEVEDGEYDWMKLNGGRGWE-YKAYSSQQH-LQH-N-LP-----NSSAR
ELHA--QQ-LRGS---QRP-----GVTADRLNAAQ----------PPPP-SP-AKPGA--
-GKT-RDRPS-ASGGMPPKRQS---GGLEATTPTASTQAQFQNSNANLSG-H-MGSPANP
TKNSQQGQGT-QG-N---------------------------------------------
------------------------------------------------------------
------------------------------------------------------------
----------------------------------------DPQ-PTFVQKLMKALCCDHQ
QWDDRAGLSPSSTTRQTKGNFVPTSEARIGRSRWQMTRILWSDVPLQQRALYYVRQLRAT
QYSIPSSHNTNERLPATR-------------------------
>XP_663361_Aspergillus_nidulans
------------------------------------------------------------
----------------------------------------------------------MA
SSSSNVVGVHYRVGKKIGEGSFGVIFEGTNLLNNQ-----------------QVAIKFEP
RKSDAPQLRDEYRTYKILVGCPGIPNVYYFGQEGLHNILVIDLLGPSLEDLFDHCNRRFS
VKTVVMVAKQM-----------------LSRVQTIHEKNLIYRDIKPDNFLIGR------
----------PNSKAANVIHVVDFGMAKQYRDPKTKQHIPYRERKSLSGTARYMSINTHL
GREQSRRDDLEALGHVFMYFLRGGLPWQGLKAATNKQKYEKIGEKKQTTAIKEL-CEGF-
-----------------P------------------EEFTKYLSYVRNLGFEDTPDYDYL
RDLLTQALKNAGEVEDGEYDWMKLNNGRGWE-YKSYSSQQA-LQN-SAMH------TSAR
DLHG--QQ-IRNS---QRP-----GVTADRLNAAQ----------PPPP-SP-AKPGA--
-GKT-REPQN-VRGGIPPKRQS---GGFD-TTPAASTVAQFQNSNANISGHR-IGSPATP
AK-NQPAPGGQQASN---------------------------------------------
------------------------------------------------------------
------------------------------------------------------------
----------------------------------------EPQ-PTLMQKVMKALCC---
-----------------------------G------------------------------
-------------------------------------------
>XP_001399056_Aspergillus_niger
------------------------------------------------------------
----------------------------------------------------------MA
SSSSNVVGVHYRVGKKIGEGSFGVIFEGTNLLNNH-----------------QVAIKFEP
RKSDAPQLRDEYRTYKILVGCPGIPNVYYFGQEGLHNILVIDLLGPSLEDLFDHCNRRFS
IKTVVMVAKQM-----------------LSRVQTIHEKNLIYRDIKPDNFLIGR------
----------PNTKAANVIHVVDFGMAKQYRDPKTKQHIPYRERKSLSGTARYMSINTHL
GREQSRRDDLEALGHVFLYFLRGGLPWQGLKAATNKQKYEKIGEKKQTTAIKDL-CDGF-
-----------------P------------------EEFTKYLTYVRNLGFEDTPDYDYL
RDLLTQALKNAGEVEDGEYDWMKLNNGRGWE-YKSYSSQQH-LHN-NALP-----NTSAR
ELHA--QQ-LRGS----RP-----GVTADRLNAAQ----------PPPP-SP-AKPGA--
-GKT-RDRPS-VSGGMPPKRQS---GGLD-ATPTASTQAQFQNSNANIPG-R-LDSPANP
TKNSQQGQGA-QGNN---------------------------------------------
------------------------------------------------------------
------------------------------------------------------------
----------------------------------------EPQ-PTFVQKLMKALCC---
-----------------------------GR-----------------------------
-------------------------------------------
>XP_015403297_Aspergillus_nomiae
------------------------------------------------------------
----------------------------------------------------------MA
SSSSNVVGVHYRVGKKIGEGSFGVIFEGTNLLNNQ-----------------QVAIKFEP
RKSDAPQLRDEYRTYKILVGCPGIPNVYYFGQEGLHNILVIDLLGPSLEDLFDHCNRRFS
TKTVVMVAKQM-----------------LSRVQTIHEKNLIYRDIKPDNFLIGR------
----------PNSKAANVIHVVDFGMAKQYRDPKTKQHIPYRERKSLSGTARYMSINTHL
GREQSRRDDLEALGHVFMYFLRGGLPWQGLKAATNKQKYEKIGEKKQTTAIKDL-CEGF-
-----------------P------------------EEFTKYLTYVRNLGFEDTPDYDYL
RDLLTQALKNAGEVEDGEYDWMKLNNGRGWE-YKSYSSQQH-LHN-NALP-----NSSAR
ELHA--QQ-LRSS---QRP-----GVTADRLNAAQ----------PPPP-SP-AKPGA--
-GKT-RERQN-VQGGMPPKRQS---GGMD-TTPTVSTQAQFQNSNANIPG-R-MGSPANP
TKNSQQGPGA-QGNN---------------------------------------------
------------------------------------------------------------
------------------------------------------------------------
----------------------------------------EPQ-PTFVQKVMKALCC---
-----------------------------GR-----------------------------
-------------------------------------------
>XP_001819305_Aspergillus_oryzae
------------------------------------------------------------
----------------------------------------------------------MS
SSSSNVVGVHYRVGKKIGEGSFGVIFEGTNLLNNQ-----------------QVAIKFEP
RKSDAPQLRDEYRTYKILVGCPGIPNVYYFGQEGLHNILVIDLLGPSLEDLFDHCNRRFS
TKTVVMVAKQM-----------------LSRVQTIHEKNLIYRDIKPDNFLIGR------
----------PNSKAANVIHVVDFGMAKQYRDPKTKQHIPYRERKSLSGTARYMSINTHL
GREQSRRDDLEALGHVFMYFLRGGLPWQGLKAATNKQKYEKIGEKKQTTAIKDL-CEGF-
-----------------P------------------EEFTKYLTYVRNLGFEDTPDYDYL
RDLLTQALKNAGEVEDGEYDWMKLNNGRGWE-YKSYSSQQH-LHN-NALP-----NSSAR
ELHA--QQ-LRSS---QRP-----GVTADRLNAAQ----------PPPP-SP-AKPGA--
-GKT-RERQN-VQGGMPPKRQS---GGME-TTPTVSTQAQFQNSNANIPG-R-MGSPANP
TKNSQQGPGA-QGIN---------------------------------------------
------------------------------------------------------------
------------------------------------------------------------
----------------------------------------EPQ-PTFVQKVMKALCC---
-----------------------------GR-----------------------------
-------------------------------------------
>XP_040643153_Aspergillus_ruber
------------------------------------------------------------
----------------------------------------------------------MS
SSSSNVVGVHYRVGKKIGEGSFGVIFEGTNLLNNQ-----------------QVAIKFEP
RKSDAPQLRDEYRTYKILVGCPGIPNVYYFGQEGLHNILVIDLLGPSLEDLFDHCNRRFS
VKTVVMVAKQM-----------------LSRVQTIHEKNMIYRDIKPDNFLIGR------
----------PNSKAANVIHVVDFGMAKQYRDPKTKQHIPYRERKSLSGTARYMSINTHL
GREQSRRDDLEALGHVFLYFLRGGLPWQGLKAATNKQKYEKIGEKKQTTAIKDL-CEGY-
-----------------P------------------EEFTKYLTYVRNLGFEDTPDYDYL
RDLLSQALKNAGEVEDGEYDWMKLNNGRGWE-YKSYSSQQH-LQQ-N-LP-----NTSGR
DLHA--QQ-YRAS---QRP-----GVTADRLNAAQ----------PPPP-SP-AKPGA--
-GKT-RERPS-ASSGMPPKRQS---AGMDTTAPTASTQAQFQNSNPNIPG-R-MGSPANQ
PMSPQPAQGT-QAKS---------------------------------------------
------------------------------------------------------------
------------------------------------------------------------
----------------------------------------EPQ-PTFVQKVMKALCC---
-----------------------------GR-----------------------------
-------------------------------------------
>XP_040703138_Aspergillus_sydowii
------------------------------------------------------------
----------------------------------------------------------MA
SSSSNVVGVHYRVGKKIGEGSFGVIFEGTNLLNNQ-----------------QVAIKFEP
RKSDAPQLRDEYRTYKILVGCPGIPNVYYFGQEGLHNILVIDLLGPSLEDLFDHCNRRFS
VKTVVMVAKQM-----------------LSRVQTIHEKNLIYRDIKPDNFLIGR------
----------PNSKAANVIHVVDFGMAKQYRDPKTKQHIPYRERKSLSGTARYMSINTHL
GREQSRRDDLEALGHVFMYFLRGGLPWQGLKAATNKQKYEKIGEKKQTTAIKEL-CEGF-
-----------------P------------------EEFNKYLSYVRNLGFEDTPDYDYL
RDLLTQALKNAGEVEDGEYDWMKLNNGRGWE-YKSYSSQQA-LHN-SALP------TSAR
DLHG--QQ-IRNS---QRP-----GVTADRLNAAQ----------PPPP-SP-AKPGV--
-GKT-REQPN-VRGGIPPKRQS---GGFD-ATPAASTVAQFQNSNANISG-R-VGSPANP
SK-PQPAQGAQQASN---------------------------------------------
------------------------------------------------------------
------------------------------------------------------------
----------------------------------------EPQ-PTFVQKVMKALCC---
-----------------------------GR-----------------------------
-------------------------------------------
>XP_001212090_Aspergillus_terreus
------------------------------------------------------------
----------------------------------------------------------MA
SSSSNVVGVHYRVGKKIGEGSFGVIFEGTNLLNNQ-----------------QVAIKFEP
RKSDAPQLRDEYRTYKILVGCPGIPNVYYFGQEGLHNILVIDLLGPSLEDLFDHCNRRFS
IKTVVMVAKQM-----------------LSRVQTIHEKNLIYRDIKPDNFLIGR------
----------PGTKAANVIHVVDFGMAKQYRDPKTKQHIPYRERKSLSGTARYMSINTHL
GREQSRRDDLEALGHVFLYFLRGGLPWQGLKAATNKQKYEKIGEKKQTTAIKDL-CEGF-
-----------------PGNDTPVPFFQSQTNQIGLEEFTKYLTYVRNLGFEDTPDYDYL
RDLLTQALKNAGEVEDGEYDWMKLNNGRGWE-YKSYSSQQH-LHN-NAIP-----NSSAR
ELHA--QQ-LRNS---QRP-----GVTADRLNAAQ----------PPPP-SP-AKAGA--
-GKT-RERQN-VSSGM-PKRQS---GGMD-TTPTASTQAQFQNSNANIPG-R-MGSPANV
TKASQQGQGA-QGAT---------------------------------------------
------------------------------------------------------------
------------------------------------------------------------
----------------------------------------EPQ-PTFVQKVMKALCC---
-----------------------------GR-----------------------------
-------------------------------------------
>XP_022493335_Penicillium_arizonense
------------------------------------------------------------
----------------------------------------------------------MA
SSSSNVVGVHYRVGKKIGEGSFGVIFEGTNLLNNQ-----------------QVAIKFEP
RKSDAPQLRDEYRTYKILVGCPGIPNVYYFGQEGLHNILVIDLLGPSLEDLFDHCNRRFS
TKTVVMVAKQM-----------------LSRVQTIHEKNLIYRDIKPDNFLIGR------
----------PGTKAANVIHVVDFGMAKQYRDPKTKQHIPYRERKSLSGTARYMSINTHL
GREQSRRDDLEALGHVFMYFLRGGLPWQGLKAATNKQKYEKIGEKKQTTAIKDL-CDGY-
-----------------P------------------EEFNKYLSYVRNLGFEDTPDYDYL
RDILTQALKNAGEVEDGEYDWMKLNNGRGWD-YKSYSSQAH-LHN-Q-HQ-----SSTAR
DHHG--RD-LRNS---QRP-----GVTADRLNAAQ----------PPPP-SP-AKAGA--
-GKT-RERQS-AGG-MPPKRQS---GGLEASTPAASTQAQFQNSNAHLPN-R-LGSSGNQ
ALG-QQALGA-QGN----------------------------------------------
------------------------------------------------------------
------------------------------------------------------------
----------------------------------------DPQ-PTFAQKVMKVLCC---
-----------------------------G------------------------------
-------------------------------------------
>XP_014531028_Penicillium_digitatum
------------------------------------------------------------
----------------------------------------------------------MA
SSSSNVVGVHYRVGKKIGEGSFGVIFEGTNLLNNQ-----------------QVAIKFEP
RKSDAPQLRDEYRTYKILVGCPGIPNVYYFGQEGLHNILVIDLLGPSLEDLFDHCNRRFS
TKTVVMVAKQM-----------------LSRVQTIHEKNLIYRDIKPDNFLIGR------
----------PSTKAANVIHVVDFGMAKQYRDPKTKQHIPYRERKSLSGTARYMSINTHL
GREQSRRDDLEALGHVFMYFLRGGLPWQGLKAATNKQKYEKIGEKKQTTAIKDL-CDSY-
-----------------P------------------EEFNKYLSYVRNLGFEDTPDYDYL
RDILTQALKNAGEVEDGEYDWMKLNNGRGWD-YKSYSSQAH-LHN-Q-HQ-----GSSGR
DLHA--RE-LRNN---QRP-----SVTADRLNAAQ----------PPPP-SP-AKVAA--
-GKT-RDRPS-TGG-MPPNRQS---AGAEVSTPAASTQAQFQNSNANLPS-R-NGSPGDP
EPSNQQPLDT-PGTP---------------------------------------------
------------------------------------------------------------
------------------------------------------------------------
----------------------------------------DTP-PTFTQKLMKALCC---
-----------------------------GR-----------------------------
-------------------------------------------
>XP_016596488_Penicillium_expansum
------------------------------------------------------------
----------------------------------------------------------MA
SSSSNVVGVHYRVGKKIGEGSFGVIFEGTNLLNNQ-----------------QVAIKFEP
RKSDAPQLRDEYRTYKILVGCPGIPNVYYFGQEGLHNILVIDLLGPSLEDLFDHCNRRFS
TKTVVMVAKQM-----------------LSRVQTIHEKNLIYRDIKPDNFLIGR------
----------PSTKAANVIHVVDFGMAKQYRDPKTKQHIPYRERKSLSGTARYMSINTHL
GREQSRRDDLEALGHVFMYFLRGGLPWQGLKAATNKQKYEKIGEKKQTTAIKDL-CDSY-
-----------------P------------------EEFNKYLSYVRNLGFEDTPDYDYL
RDILTQALKNAGEVEDGEYDWMKLNNGRGWD-YKSYPSQAH-LHN-Q-HQ-----GSSGR
DLHA--RE-LRNS---QRP-----GVTADRLNAAQ----------PPPP-SP-AKVGA--
-GKT-RDRPS-AGG-MPPKRQS---GGVEASTPAASTQAQFQNSNANLPS-R-NGSPGNP
GLSNQQSLGA-PGAP---------------------------------------------
------------------------------------------------------------
------------------------------------------------------------
----------------------------------------ESP-PTFTQKLMKALCC---
-----------------------------GR-----------------------------
-------------------------------------------
>XP_040643858_Penicillium_griseofulvum
------------------------------------------------------------
----------------------------------------------------------MA
SSSSNVVGVHYRVGKKIGEGSFGVIFEGTNLLNNQ-----------------QVAIKFEP
RKSDAPQLRDEYRTYKILVGCPGIPNVYYFGQEGLHNILVIDLLGPSLEDLFDHCNRRFS
TKTVVMVAKQM-----------------LSRVQTIHEKNLIYRDIKPDNFLIGR------
----------PSTKAANVIHVVDFGMAKQYRDPKTKQHIPYRERKSLSGTARYMSINTHL
GREQSRRDDLEALGHVFMYFLRGGLPWQGLKAATNKQKYEKIGEKKQTTAIKDL-CDSY-
-----------------P------------------EEFNKYLSYVRNLGFEDTPDYDYL
RDILTQALKNAGEVEDGEYDWMKLNNGRGWD-YKSYSSQAH-LHN-Q-HQ-----SSSGR
DLHA--RE-LRNS---QRP-----GVTADRLNAAQ----------PPPP-SPAAKAGA--
-GKT-RERQN-VGG-VAAKRQS---VGLEASTPAASTQAQFQNSNAHLPG-R-NGSPGNP
ALSNQQPLGG-QGTP---------------------------------------------
------------------------------------------------------------
------------------------------------------------------------
----------------------------------------ESP-PTFTQKLMKALCC---
-----------------------------GR-----------------------------
-------------------------------------------
>XP_038930833_Penicillium_roqueforti
------------------------------------------------------------
----------------------------------------------------------MA
SSSSNVVGVHYRVGKKIGEGSFGVIFEGTNLLNNQ-----------------QVAIKFEP
RKSDAPQLRDEYRTYKILVGCPGIPNVYYFGQEGLHNILVIDLLGPSLEDLFDHCNRRFT
TKTVVMVAKQM-----------------LSRVQTIHEKNLIYRDIKPDNFLIGR------
----------PSTKAANVIHVVDFGMAKQYRDPKTKQHIPYRERKSLSGTARYMSINTHL
GREQSRRDDLEALGHVFMYFLRGGLPWQGLKAATNKQKYEKIGEKKQTTAIKDL-CDGY-
-----------------P-------------------EFNKYLSYVRNLGFEDTPDYDYL
RDILTQALKNAGEVEDGEYDWMKLNNGRGWD-YKSYPNQSH-LHN-Q-HQ-----SSTAR
DPHA--RE-LRSS---QRP-----GVTADRLNAAQ----------PPPP-SP-AKVGA--
-GKT-RERPS-AGGAIPPKRQS---AGVESSTPAASTQAQFQNSNAHLSG-R-NGSPGNP
GLSNQQPLGA-PGTP---------------------------------------------
------------------------------------------------------------
------------------------------------------------------------
----------------------------------------EST-PTFSQKLMKALCC---
-----------------------------GR-----------------------------
-------------------------------------------
>XP_002560183_Penicillium_rubens
------------------------------------------------------------
----------------------------------------------------------MA
SSSSNVVGVHYRVGKKIGEGSFGVIFEGTNLLNNQ-----------------QVAIKFEP
RKSDAPQLRDEYRTYKILVGCPGIPNVYYFGQEGLHNILVIDLLGPSLEDLFDHCNRRFS
TKTVVMVAKQM-----------------LSRVQTIHEKNLIYRDIKPDNFLIGR------
----------PSTKAANVIHVVDFGMAKQYRDPKTKQHIPYRERKSLSGTARYMSINTHL
GREQSRRDDLEALGHVFMYFLRGGLPWQGLKAATNKQKYEKIGEKKQTTAIKDL-CDSYP
GMLSHFYPYPIHLLITPP------------------EEFNKYLSYVRNLGFEDTPDYDYL
RDILTQALKNAGEVEDGEYDWMKLNNGRGWD-YKSYSSQAH-LHN-Q-HQ-----GSSGR
DQHA--RE-LRNS---QRP-----GVTADRLNAAQ----------PPPP-SP-VKVGA--
-GKT-RERPS-AGG-MPPKRQS---AGVEASTPAASTQAQFQNSNAHLPG-R-NGSPGNP
ALSNQQALGG-QGAP---------------------------------------------
------------------------------------------------------------
------------------------------------------------------------
----------------------------------------ESP-PTFTQKLMKALCC---
-----------------------------GR-----------------------------
-------------------------------------------
>XP_040814493_Penicillium_solitum
------------------------------------------------------------
----------------------------------------------------------MA
SSSSNVVGVHYRVGKKIGEGSFGVIFEGTNLLNNQ-----------------QVAIKFEP
RKSDAPQLRDEYRTYKILVGCPGIPNVYYFGQEGLHNILVIDLLGPSLEDLFDHCNRRFS
TKTVVMVAKQM-----------------LSRVQTIHEKNLIYRDIKPDNFLIGR------
----------PSTKAANVIHVVDFGMAKQYRDPKTKQHIPYRERKSLSGTARYMSINTHL
GREQSRRDDLEALGHVFMYFLRGGLPWQGLKAATNKQKYEKIGEKKQTTAIKDL-CDSY-
-----------------P------------------EEFNKYLSYVRNLGFEDTPDYDYL
RDILTQALKNAGEVEDGEYDWMKLNNGRGWD-YKSYSSQAH-LHN-Q-HQ-----GSSGR
DLHA--RE-LRNS---QRP-----GVTADRLNAAQ----------PPPP-SP-AKVGA--
-GKT-RERPS-AGG-MPPKRQS---AGVEASTPAASTQAQFQNSNAHLPG-R-NGSPGNP
GLSSQQPLGA-PGTP---------------------------------------------
------------------------------------------------------------
------------------------------------------------------------
----------------------------------------ESP-PTFTQKLMKALCC---
-----------------------------GR-----------------------------
-------------------------------------------
>XP_022581992_Penicilliopsis_zonata
------------------------------------------------------------
----------------------------------------------------------MA
SSSSNVVGVHYRVGKKIGEGSFGVIFEGTNLLNNQ-----------------QVAIKFEP
RKSDAPQLRDEYRTYKILVGCPGIPNVYYFGQEGLHNILVIDLLGPSLEDLFDHCNRRFT
IKTVVMVAKQM-----------------LSRVQTIHEKNLIYRDIKPDNFLIGR------
----------PGSKAANVIHVVDFGMAKQYRDPKTKQHIPYRERKSLSGTARYMSINTHL
GREQSRRDDLEALGHVFMYFLRGGLPWQGLKAATNKQKYEKIGEKKQTTAVKDL-CEGF-
-----------------P------------------EEFNKYLTYVRNLGFEDTPDYDYL
RELLSQALKNAGEVEDGEYDWMKLNNGRGWD-YKSYTSQAH-LHG-NAAP-----NSSSR
DLHG--TA-IRG----QRP-----GVTTDRLNAAQ----------PPPP-SP-AKPGA--
-GKT-RERPS-ASGGMPNKRQS---GGLD-ATPTASTQAQFQNPSMNTPG-R-IGSPATP
AMNNQQAVTGAQGNN---------------------------------------------
------------------------------------------------------------
------------------------------------------------------------
----------------------------------------EPQ-PTFIQKVMKSLCC---
-----------------------------G------------------------------
-------------------------------------------
>XP_016618048_Cladophialophora_bantiana
------------------------------------------------------------
----------------------------------------------------------MA
SSSSNVVGVHYRVGKKIGEGSFGVIFEGTNLLNNQ-----------------QVAIKFEP
RKSDAPQLRDEYRTYKILVGCPGIPNVYYFGQEGLHNILVIDLLGPSLEDLFDHCNRRFS
IKTVVMVAKQM-----------------LSRVQTIHEKNLIYRDIKPDNFLIGR------
----------PGTKAANVIHVVDFGMAKQYRDPKTKQHIPYRERKSLSGTARYMSINTHL
GREQSRRDDLEALGHVFMYFLRGGLPWQGLKAATNKQKYEKIGEKKQTTAIKDL-CEGF-
-----------------P------------------EEFNKYLSYVRNLGFEDTPDYDFL
RDLFTQALKNTGEVEDGEYDWMKLNGGRGWEAVKQHPSQLH-LHNANPPA-----DASAR
ALHG--ASGVRGS-EAQRPSRDRAAISADRLNAAQ----------PPPPGSP-AKPGVAA
MGKSARDRTSGAAGGNLPKRSSGLAGQLDMNTPPASTQAQFQNSNANLVNQQARISPATG
ALQSNQGRPPQQ--Q---------------------------------------------
------------------------------------------------------------
------------------------------------------------------------
----------------------------------------EQQ-PGFFQKMMKVLCC---
-----------------------------GMLLRHLYLSRIEN-----------------
-------------------------------------------
>XP_008728536_Cladophialophora_carrionii
------------------------------------------------------------
----------------------------------------------------------MA
SSSSNVVGVHYRVGKKIGEGSFGVIFEGTNLLNNQ-----------------QVAIKFEP
RKSDAPQLRDEYRTYKILVGCPGIPNVYYFGQEGLHNILVIDLLGPSLEDLFDHCNRRFS
IKTVVMVAKQM-----------------LSRVQTIHEKNLIYRDIKPDNFLIGR------
----------PNTKAANVIHVVDFGMAKQYRDPKTKQHIPYRERKSLSGTARYMSINTHL
GREQSRRDDLEALGHVFMYFLRGGLPWQGLKAATNKQKYEKIGEKKQTTAIKDL-CEGF-
-----------------P------------------EEFNKYLSYVRNLGFEDTPDYDFL
RDLFTQALKNTGEVEDGEYDWMKLNGGRGWEAVKQHPSQLH-LHNTNPPA-----EASAR
ALHG--ASAVQGR-DGTRTPRERAGISADRLNAAQ----------PPPPGSP-AKPGVAA
MGKSARDRTSGVAGGNLPKRGSGLAGQLDMNTPPASTQAQFQNSNANLVNQQARTSPATG
ALQGSQGRPAPQ--Q---------------------------------------------
------------------------------------------------------------
------------------------------------------------------------
----------------------------------------EQQNQGFMQKIMKVLCC---
-----------------------------GIPSRGTHTCQAPKSQLLQ------------
-------------------------------------------
>XP_016251623_Cladophialophora_immunda
------------------------------------------------------------
----------------------------------------------------------MA
SSSSNVVGVHYRVGKKIGEGSFGVIFEGTNLLNNQ-----------------QVAIKFEP
RKSDAPQLRDEYRTYKILVGCPGIPNVYYFGQEGLHNILVIDLLGPSLEDLFDHCNRRFS
IKTVVMVAKQM-----------------LSRVQTIHEKNLIYRDIKPDNFLIGR------
----------PGTKAANVIHVVDFGMAKQYRDPKTKQHIPYRERKSLSGTARYMSINTHL
GREQSRRDDLEALGHVFMYFLRGGLPWQGLKAATNKQKYEKIGEKKQTTAIKDL-CEGF-
-----------------P------------------EEFNKYLSYVRNLGFEDTPDYDFL
RDLFTQALKNTGEVEDGEYDWMKLNGGRGWEAVKQHPSQLH-LHNANAPP-----DASAR
ALHG--ASGVR-A-DAQRPSRDRAAISADRLNAAQ----------PPPPGSP-AKPGVAA
MGKSARDRTSGAAGGNLPKRSSGLAGQLDMNTPPASTQAQFQNSNANLVNQQVRTSPAAG
ALQNNQGRPAQQ--Q---------------------------------------------
------------------------------------------------------------
------------------------------------------------------------
----------------------------------------EQQ-PGFFQKMMKVLCC---
-----------------------------G------------------------------
-------------------------------------------
>XP_007744192_Cladophialophora_psammophila
------------------------------------------------------------
----------------------------------------------------------MA
SSSSNVVGVHYRVGKKIGEGSFGVIFEGTNLLNNQ-----------------QVAIKFEP
RKSDAPQLRDEYRTYKILVGCPGIPNVYYFGQEGLHNILVIDLLGPSLEDLFDHCNRRFS
IKTVVMVAKQM-----------------LSRVQTIHEKNLIYRDIKPDNFLIGR------
----------PGTKAANVIHVVDFGMAKQYRDPKTKQHIPYRERKSLSGTARYMSINTHL
GREQSRRDDLEALGHVFMYFLRGGLPWQGLKAATNKQKYEKIGEKKQTTAIKDL-CEGF-
-----------------P------------------EEFNKYLSYVRNLGFEDTPDYDFL
RDLFTQALKNTGEVEDGEYDWMKLNGGRGWEAVKQHPSQLH-LHNANPPA-----DASAR
ALHG--ASGVRGS-EAQRPSRDRAAISADRLNAAQ----------PPPPGSP-AKPGVAA
MGKSARDRTSGAAGGNLPKRSSGLAGQLDMNTPPASTQAQFQNSNANLVNQQARISPATG
ALQNNQGRPTQQ--Q---------------------------------------------
------------------------------------------------------------
------------------------------------------------------------
----------------------------------------EQQ-SGFFQKMMKVLCC---
-----------------------------GMLLRHFYLPRIDN-----------------
-------------------------------------------
>XP_018687683_Fonsecaea_erecta
------------------------------------------------------------
----------------------------------------------------------MA
SSSSNVVGVHYRVGKKIGEGSFGVIFEGTNLLNNQ-----------------QVAIKFEP
RKSDAPQLRDEYRTYKILVGCPGIPNVYYFGQEGLHNILVIDLLGPSLEDLFDHCNRRFS
IKTVVMVAKQM-----------------LSRVQTIHEKNLIYRDIKPDNFLIGR------
----------PGTKAANVIHVVDFGMAKQYRDPKTKQHIPYRERKSLSGTARYMSINTHL
GREQSRRDDLEALGHVFMYFLRGGLPWQGLKAATNKQKYEKIGEKKQTTAIKDL-CEGF-
-----------------P------------------EEFNKYLSYVRNLGFEDTPDYDFL
RDLFTQALKNTGEVEDGEYDWMKLNGGRGWEAVKQHPSQLH-LHNANPPA-----DASAR
ALHG--ASGVRGA-DAQRPSRDRAAISADRLNAAQ----------PPPPGSP-AKPGVAA
MGKSARDRTSGAAGGNLPKRSSGSAGQLDMNTPPASTQAQFQNSNANLVNQQARTSPATG
ALQNNQGRPPQQ--Q---------------------------------------------
------------------------------------------------------------
------------------------------------------------------------
----------------------------------------EPQ-PGFFQKMAKVLCC---
-----------------------------G------------------------------
-------------------------------------------
>XP_022514287_Fonsecaea_monophora
------------------------------------------------------------
----------------------------------------------------------MA
SSSSNVVGVHYRVGKKIGEGSFGVIFEGTNLLNNQ-----------------QVAIKFEP
RKSDAPQLRDEYRTYKILVGCPGIPNVYYFGQEGLHNILVIDLLGPSLEDLFDHCNRRFS
IKTVVMVAKQM-----------------LSRVQTIHEKNLIYRDIKPDNFLIGR------
----------PGTKAANVIHVVDFGMAKQYRDPKTKQHIPYRERKSLSGTARYMSINTHL
GREQSRRDDLEALGHVFMYFLRGGLPWQGLKAATNKQKYEKIGEKKQTTAIKDL-CEGF-
-----------------P------------------EEFNKYLSYVRNLGFEDTPDYDFL
RDLFTQALKNTGEVEDGEYDWMKLNGGRGWEAVKQHPSQLH-LHNTNPPA-----DASAR
ALHG--ASGVRGS-DGQRPTRDRAAISADRLNAAQ----------PPPPGSP-AKPGVAA
MGKSARDRTSGAAGGNLPKRSSGLAGQLDMNTPPASTQAQFQNSNANLVNQQARTSPATG
ALQNNQGRTTQQ--Q---------------------------------------------
------------------------------------------------------------
------------------------------------------------------------
----------------------------------------EQQ-PGFFQKMMKVENA---
-----------------------------DQDYRLGDLNVTDLDDQPSVLDHLH------
-------------------------------------------
>XP_016626028_Fonsecaea_multimorphosa
------------------------------------------------------------
----------------------------------------------------------MA
SSSSNVVGVHYRVGKKIGEGSFGVIFEGTNLLNNQ-----------------QVAIKFEP
RKSDAPQLRDEYRTYKILVGCPGIPNVYYFGQEGLHNILVIDLLGPSLEDLFDHCNRRFS
IKTVVMVAKQM-----------------LSRVQTIHEKNLIYRDIKPDNFLIGR------
----------PGTKAANVIHVVDFGMAKQYRDPKTKQHIPYRERKSLSGTARYMSINTHL
GREQSRRDDLEALGHVFMYFLRGGLPWQGLKAATNKQKYEKIGEKKQTTAIKDL-CEGF-
-----------------P------------------EEFNKYLSYVRNLGFEDTPDYDFL
RDLFTQALKNTGEVEDGEYDWMKLNGGRGWEAVKQHPAHLQ-LHNANPPA-----DASAR
ALHG--ASGVRGS-EAQRPSRDRAAISADRLNAAQ----------PPPPGSP-AKPGVAA
MGKSARDRTSGAAGGNLPKRSSGLAGQLDMNTPPASTQAQFQNSNANLVNQQARTSPATG
ALQNNQGRPAQQ--Q---------------------------------------------
------------------------------------------------------------
------------------------------------------------------------
----------------------------------------EQQ-PGFFQKMMKVLCC---
-----------------------------GMWPRHMNLPFILKTDIPPPG----------
-------------------------------------------
>XP_022502203_Fonsecaea_nubica
------------------------------------------------------------
----------------------------------------------------------MA
SSSSNVVGVHYRVGKKIGEGSFGVIFEGTNLLNNQ-----------------QVAIKFEP
RKSDAPQLRDEYRTYKILVGCPGIPNVYYFGQEGLHNILVIDLLGPSLEDLFDHCNRRFS
IKTVVMVAKQM-----------------LSRVQTIHEKNLIYRDIKPDNFLIGR------
----------PGTKAANVIHVVDFGMAKQYRDPKTKQHIPYRERKSLSGTARYMSINTHL
GREQSRRDDLEALGHVFMYFLRGGLPWQGLKAATNKQKYEKIGEKKQTTAIKDL-CEGF-
-----------------P------------------EEFNKYLSYVRNLGFEDTPDYDFL
RDLFTQALKNTGEVEDGEYDWMKLNGGRGWEAVKQHPSQLH-LHNTNPPA-----DASAR
ALHG--ASGVRGS-DGQRPTRDRAAISADRLNAAQ----------PPPPGSP-AKPGVAA
MGKSARDRTSGAAGGNLPKRSSGLAGQLDMNTPPASTQAQFQNSNANLVNQQARTSPATG
ALQNNQGRTTQQ--Q---------------------------------------------
------------------------------------------------------------
------------------------------------------------------------
----------------------------------------EQQ-PGFFQKMMKVLCC---
-----------------------------GM-----------------------------
-------------------------------------------
>XP_013286372_Fonsecaea_pedrosoi
------------------------------------------------------------
----------------------------------------------------------MA
SSSSNVVGVHYRVGKKIGEGSFGVIFEGTNLLNNQ-----------------QVAIKFEP
RKSDAPQLRDEYRTYKILVGCPGIPNVYYFGQEGLHNILVIDLLGPSLEDLFDHCNRRFS
IKTVVMVAKQMVPNTLPPNQLLMLTCWSLSRVQTIHEKNLIYRDIKPDNFLIGR------
----------PGTKAANVIHVVDFGMAKQYRDPKTKQHIPYRERKSLSGTARYMSINTHL
GREQSRRDDLEALGHVFMYFLRGGLPWQGLKAATNKQKYEKIGEKKQTTAIKDL-CEGF-
-----------------P------------------EEFNKYLSYVRNLGFEDTPDYDFL
RDLFTQALKNTGEVEDGEYDWMKLNGGRGWEAVKQHPSQLH-LHNTNPPA-----DASAR
ALHG--ASGVRGS-DGQRPTRDRAAISADRLNAAQ----------PPPPGSP-AKPGVAA
MGKSARDRTSGAAGGNLPKRSSGLAGQLDMNTPPASTQAQFQNSNANLVNQQARTSPATG
ALQNNQGRTTQQ--Q---------------------------------------------
------------------------------------------------------------
------------------------------------------------------------
----------------------------------------EQQ-PGFFQKMMKVLCC---
-----------------------------GTCSRHMIFS---------------------
-------------------------------------------
>XP_007758740_Cladophialophora_yegresii
------------------------------------------------------------
----------------------------------------------------------MA
SSSSNVVGVHYRVGKKIGEGSFGVIFEGTNLLNNQ-----------------QVAIKFEP
RKSDAPQLRDEYRTYKILVGCPGIPNVYYFGQEGLHNILVIDLLGPSLEDLFDHCNRRFS
IKTVVMVAKQM-----------------LSRVQTIHEKNLIYRDIKPDNFLIGR------
----------PNTKAANVIHVVDFGMAKQYRDPKTKQHIPYRERKSLSGTARYMSINTHL
GREQSRRDDLEALGHVFMYFLRGGLPWQGLKAATNKQKYEKIGEKKQTTAIKDL-CEGF-
-----------------P------------------EEFNKYLSYVRNLGFEDTPDYDFL
RDLFTQALKNTGEVEDGEYDWMKLNGGRGWEAVKQHPSQLH-LHNTNPPA-----EASAR
ALHG--ASAVQGRVDGTRTPRERAGISADRLNAAQ----------PPPPGSP-AKPGVAA
MGKSARDRTSGVAGGNLPKRGSGLAGQLDMNTPPASTQAQFQNSNANLVNQQTRTSPATG
ALQSNQGRSAPQ--Q---------------------------------------------
------------------------------------------------------------
------------------------------------------------------------
----------------------------------------EQQNQGFMQKIMKVLCC---
-----------------------------GTFCFYSGISSVYSPLSRLKFPSQAIIPWYA
YVPRVCVGTSATRPKITISRTLHRWRMHTDIFSGRNPVCLSTT
>XP_016238818_Exophiala_spinifera
------------------------------------------------------------
----------------------------------------------------------MA
SSSSNVVGVHYRVGKKIGEGSFGVIFEGTNLLNNQ-----------------QVAIKFEP
RKSDAPQLRDEYRTYKILVGCPGIPNVYYFGQEGLHNILVIDLLGPSLEDLFDHCNRRFS
IKTVVMVAKQM-----------------LSRVQTIHEKNLIYRDIKPDNFLIGR------
----------PGTKAANVIHVVDFGMAKQYRDPKTKQHIPYRERKSLSGTARYMSINTHL
GREQSRRDDLEALGHVFMYFLRGGLPWQGLKAATNKQKYEKIGEKKQTTAIKDL-CEGF-
-----------------P------------------EEFNKYLSYVRNLGFEDTPDYDFL
RDLFTQALKNSGEVEDGEYDWMKLNGGRGWEAMKAHPSAAH-LHNVNPPA-----DASAR
ALHG--ASAIRQD-GGQRPSRDRGAISADRLNAAQ----------PPPPGSP-AKPGVAA
MGKSARDRTSGAAGGNIPKRSSALAGQLDMNTPPASTQAQFQNSNANLVGSQPRTSPAAG
ALQSSQGRPPQQ--Q---------------------------------------------
------------------------------------------------------------
------------------------------------------------------------
----------------------------------------DQQ-PGFFQKIAKLICC---
-----------------------------GMS----------------------------
-------------------------------------------
>XP_016266509_Exophiala_oligosperma
------------------------------------------------------------
----------------------------------------------------------MA
SSSSNVVGVHYRVGKKIGEGSFGVIFEGTNLLNNQ-----------------QVAIKFEP
RKSDAPQLRDEYRTYKILVGCPGIPNVYYFGQEGLHNILVIDLLGPSLEDLFDHCNRRFS
IKTVVMVAKQM-----------------LSRVQTIHEKNLIYRDIKPDNFLIGR------
----------PGTKAANVIHVVDFGMAKQYRDPKTKQHIPYRERKSLSGTARYMSINTHL
GREQSRRDDLEALGHVFMYFLRGGLPWQGLKAATNKQKYEKIGEKKQTTAIKDL-CEGF-
-----------------P------------------EEFNKYLSYVRNLGFEDTPDYDFL
RDLFTQALKNSGEVEDGEYDWMKLNGGRGWETMKAHPSAAH-LHNVNPPA-----DASAR
ALHG--ASAMRQD-GGQRPSRDRGAISADRLNAAQ----------PPPPGSP-AKPGVAA
MGKSARDRTSGAAGGNIPKRSSGLVGQLDMNTPPASTQAQFQNSNANLVGSRPRASPAAG
ALQSSQGRPTQQ--Q---------------------------------------------
------------------------------------------------------------
------------------------------------------------------------
----------------------------------------DQQ-PGFFQKIAKVLCC---
-----------------------------G------------------------------
-------------------------------------------
>XP_013313222_Exophiala_xenobiotica
------------------------------------------------------------
----------------------------------------------------------MA
SSSSNVVGVHYRVGKKIGEGSFGVIFEGTNLLNNQ-----------------QVAIKFEP
RKSDAPQLRDEYRTYKILVGCPGIPNVYYFGQEGLHNILVIDLLGPSLEDLFDHCNRRFS
IKTVVMVAKQM-----------------LSRVQTIHEKNLIYRDIKPDNFLIGR------
----------PGTKAANVIHVVDFGMAKQYRDPKTKQHIPYRERKSLSGTARYMSINTHL
GREQSRRDDLEALGHVFMYFLRGGLPWQGLKAATNKQKYEKIGEKKQTTAIKDL-CEGF-
-----------------P------------------EEFNKYLSYVRNLGFEDTPDYDFL
RDLFTQALKNTGEVEDGEYDWMKLNGGRGWEAMKAHPSAAH-LHNVNAPA-----DASAR
ALHG--ASAMRQD-GGQRPSRDRAAISADRLNAAQ----------PPPPGSP-AKPGVAA
MGKSARDRTSGAAGGNLPKRSSGLAGQLDMNTPPASTQAQFQNSNANLVGSQPRTSPAAG
ALQSSQGRPNQQ--Q---------------------------------------------
------------------------------------------------------------
------------------------------------------------------------
----------------------------------------DQQ-PGFFQKMMKVLCC---
-----------------------------G------------------------------
-------------------------------------------
>XP_007726808_Capronia_coronata
------------------------------------------------------------
----------------------------------------------------------MA
SSSSNVVGVHYRVGKKIGEGSFGVIFEGVNLLNNQ-----------------QVAIKFEP
RKSDAPQLRDEYRTYKILSGCPGIPNVYYFGQEGLHNILVIDLLGPSLEDLFDHCGRRFS
IKTVVMVAKQM-----------------LSRVQTIHEKNLIYRDIKPDNFLIGR------
----------PGTKAANVIHVVDFGMAKQYRDPKTKQHIPYRERKSLSGTARYMSINTHL
GREQSRRDDLEALGHVFMYFLRGGLPWQGLKAATNKQKYEKIGEKKQTTAIKDL-CEGF-
-----------------P------------------EEFNKYLSYVRNLGFEDTPDYDFC
RDLFTQALKNTGEVEDGEYDWMKLNGGRGWEAMKAHPSAHA-LHNINGPP-----DASAR
ALHG--ASAVRGQ-EGQRPSRDRGAISADRLNAAQ----------PPPPGSP-AKPGVAA
MGKNARDRTSGVAGGNLPKRSSGLAGQLDMNTPPASTQAQFQTSNANLVGQQPRTSAATG
ALQNNQGRPSQQ--H---------------------------------------------
------------------------------------------------------------
------------------------------------------------------------
----------------------------------------EQH-PGFFQKMMKALCC---
-----------------------------GRCYQESDRGQLLTLRQAEPLNSVPAYV---
-------------------------------------------
>XP_007738223_Capronia_epimyces
------------------------------------------------------------
----------------------------------------------------------MA
SSSSNVVGVHYRVGKKIGEGSFGVIFEGVNLLNNQ-----------------QVAIKFEP
RKSDAPQLRDEYRTYKILSGCPGIPNVYYFGQEGLHNILVIDLLGPSLEDLFDHCGRRFS
IKTVVMVAKQM-----------------LSRVQTIHEKNLIYRDIKPDNFLIGR------
----------PGTKAANVIHVVDFGMAKQYRDPKTKQHIPYRERKSLSGTARYMSINTHL
GREQSRRDDLEALGHVFMYFLRGGLPWQGLKAATNKQKYEKIGEKKQTTAIKDL-CEGF-
-----------------P------------------EEFNKYLSYVRNLGFEDTPDYDFC
RDLFTQALKNTGEVEDGEYDWMKLNGGRGWEAMKAHPSAHA-LHNVNPPA-----DASAR
ALHG--MSAVRGQ-EGQRPSRDRGAISADRLNAAQ----------PPPPGSP-AKPGVAA
LGKNTRDRSSGVAGGNLPKRSSGLAGQLDINTPPASTQAQFQNSNANLVGQQPRTSPAAG
ALQHNQGRPSQQ--H---------------------------------------------
------------------------------------------------------------
------------------------------------------------------------
----------------------------------------EQQ-PTFVQKIMKAFCC---
-----------------------------GMCHHN-------------------------
-------------------------------------------
>XP_009156109_Exophiala_dermatitidis
------------------------------------------------------------
----------------------------------------------------------MA
SSSSNVVGVHYRVGKKIGEGSFGVIFEGVNLLNNQ-----------------QVAIKFEP
RKSDAPQLRDEYRTYKILSGCPGIPNVYYFGQEGLHNILVIDLLGPSLEDLFDHCGRRFS
IKTVVMVAKQM-----------------LSRVQTIHEKNLIYRDIKPDNFLIGR------
----------PGTKAANVIHVVDFGMAKQYRDPKTKQHIPYRERKSLSGTARYMSINTHL
GREQSRRDDLEALGHVFMYFLRGGLPWQGLKAATNKQKYEKIGEKKQTTAIKDL-CDGF-
-----------------P------------------EEFNKYLSYVRNLGFEDTPDYDFC
RDLFTQALKNTGEVEDGEYDWMKLNGGRGWEAMKAHPSAHA-LHNINGPP-----DASAR
ALHG--ASAVRGQ-EGQRPSRERGAISSDRLNAAQ----------PPPPGSP-AKPGVAA
MGKNARDRTNGVAGGNLPKRSSQLAGQLDMNTPPASTQAQFQNSNANLVGQQPKISPATG
ALQNNQGRPNQQ--Q---------------------------------------------
------------------------------------------------------------
------------------------------------------------------------
----------------------------------------EQH-PGFFQKMMKVLCC---
-----------------------------GMYFKSPLFDSY-------------------
-------------------------------------------
>XP_013255902_Exophiala_aquamarina
------------------------------------------------------------
----------------------------------------------------------MA
SSSSNVVGVHYRVGKKIGEGSFGVIFEGTNLLNNQ-----------------QVAIKFEP
RKSDAPQLRDEYRTYKILVGCPGIPNVYYFGQEGLHNILVIDLLGPSLEDLFDHCNRRFS
IKTVVMVAKQM-----------------LSRVQTIHEKNLIYRDIKPDNFIIGR------
----------PNSKTANVIHVIDFGMAKQYRDPKTKQHIPYRERKSLSGTARYMSINTHL
GREQSRRDDLEALGHVFMYFLRGGLPWQGLKAATNKQKYEKIGEKKQTTAIKDL-CEGF-
-----------------P------------------EEFNKYLSYVRNLGFEDTPDYDFL
RDLFTQALKNTGEVEDGEYDWMKLNGGRGWEAVKNHPSNLH-LHNVNAPA-----NESAR
ALHG--NSAVRGQ-EGQRPARDRAAIPTDRLNAAQ----------PPPPGSP-AKPGVVA
LGKSARDRTSGAAGGNIPKRGSGLAGQLDVNTPPASTQAQFQNSNANLVGQGPRSSPATG
ALQNSQGRSNPQ--Q---------------------------------------------
------------------------------------------------------------
------------------------------------------------------------
----------------------------------------EPQ-PGFLQKLMKVFCC---
-----------------------------G------------------------------
-------------------------------------------
>XP_016220258_Exophiala_mesophila
------------------------------------------------------------
----------------------------------------------------------MA
SSSSNVVGVHYRVGKKIGEGSFGVIFEGTNLLNNQ-----------------QVAIKFEP
RKSDAPQLRDEYRTYKILVGCPGIPNVYYFGQEGLHNILVIDLLGPSLEDLFDHCNRRFT
IKTVVMVAKQM-----------------LSRVQTIHEKNLIYRDIKPDNFLIGR------
----------PNTKAANVIHVVDFGMAKQYRDPKTKQHIPYRERKSLSGTARYMSINTHL
GREQSRRDDLEALGHVFMYFLRGGLPWQGLKAATNKQKYEKIGEKKQTTAIKDL-CEGY-
-----------------P------------------EEFNKYLSYVRNLGFEDTPDYDFL
RDLFTQALKNTGEVEDGEYDWMKLNGGRGWEAVKSHPSAHH-LHNVNPPA-----DASAR
ALHG--NSAIRGQ-EG-RPSRDRGAISADRLNAAQ----------PPPPGSP-AKPGVAA
LGKSARDRTSGAAGGNVPKRGSGLAGQLDVNTPPASTQAQFQNSNANLAGQQARASPASG
ALQNSQGRQPPQ--Q---------------------------------------------
------------------------------------------------------------
------------------------------------------------------------
----------------------------------------EQQ-PGFFQKMMKALCC---
-----------------------------G------------------------------
-------------------------------------------
>XP_013272202_Rhinocladiella_mackenziei
------------------------------------------------------------
----------------------------------------------------------MA
SSSSNVVGVHYRVGKKIGEGSFGVIFEGTNLLNNQ-----------------QVAIKFEP
RKSDAPQLRDEYRTYKILVGCPGIPNVYYFGQEGLHNILVIDLLGPSLEDLFDHCNRRFS
IKTVVMVAKQM-----------------LSRVQTIHEKNLIYRDIKPDNFLIGR------
----------PNTKAANVIHVVDFGMAKQYRDPKTKQHIPYRERKSLSGTARYMSINTHL
GREQSRRDDLEALGHVFMYFLRGGLPWQGLKAATNKQKYEKIGEKKQTTAIKDL-CEGF-
-----------------P------------------EEFNKYLSYVRNLGFEDTPDYDFL
RDLFTQALKNAGEVEDGEYDWMKLNGGRGWEAAKSHPSAHH-LHNVHPPP-----EASAR
ALHG--ASGVRAQ-EGQRPSRDRGAISADRLNAAQ----------PPPP-SP-AKPGVAA
MGKSARDRTSGAAGGNLPKRSSGLAGQMDLNTPPASTQAQFQNSNANLVGQQPRVSPAIG
AMQNNQGRPTQQ--Q---------------------------------------------
------------------------------------------------------------
------------------------------------------------------------
----------------------------------------EQQ-HGFFHKMMKALCC---
-----------------------------GRYRTNELIG---------------------
-------------------------------------------
>XP_017996484_Phialophora_attinorum
------------------------------------------------------------
----------------------------------------------------------MA
SSSSNVVGVHYRVGKKIGEGSFGVIFEGTNLLNNQ-----------------QVAIKFEP
RKSDAPQLRDEYRTYKILVGCPGIPNVYYFGQEGLHNILVIDLLGPSLEDLFDHCNRRFS
IKTVVMVAKQM-----------------LSRVQTIHEKNLIYRDIKPDNFLIGR------
----------PNSKAANVIHVVDFGMAKQYRDPKTKQHIPYRERKSLSGTARYMSINTHL
GREQSRRDDLEALGHVFMYFLRGGLPWQGLKAATNKQKYEKIGEKKQTTAIKDL-CEGF-
-----------------P------------------EEFNKYLSYVRNLGFEDTPDYDFL
RDLFTQALKNTGEVEDGEYDWMKLNGGRGWEAVKAHPSAAHGLHNPNAPQ-----DASAR
ALHG--A-----------------------------------------------------
---------AGAQG----------------------------------------------
------------------------------------------------------------
------------------------------------------------------------
------------------------------------------------------------
------------------------------------------------------------
------------------------------------------------------------
-------------------------------------------
>NP_001342877_Schizosaccharomyces_pombe
------------------------------------------------------------
-----------------------------------------------------------M
SGQNNVVGVHYKVGRRIGEGSFGVIFEGTNLLNNQ-----------------QVAIKFEP
RRSDAPQLRDEYRTYKLLAGCTGIPNVYYFGQEGLHNILVIDLLGPSLEDLLDLCGRKFS
VKTVAMAAKQM-----------------LARVQSIHEKSLVYRDIKPDNFLIGR------
----------PNSKNANMIYVVDFGMVKFYRDPVTKQHIPYREKKNLSGTARYMSINTHL
GREQSRRDDLEALGHVFMYFLRGSLPWQGLKAATNKQKYERIGEKKQSTPLREL-CAGF-
-----------------P------------------EEFYKYMHYARNLAFDATPDYDYL
QGLFSKVLERLNTTEDENFDWNLLNNGKGWQSLKSRNAETENQRSSKPPAPKLESKSPAL
QNHASTQNVVSKRSDYEKP------FAEPHLNSASDSAEPNQNSLPNPPTETKATTTV--
-----PDRSGLATNQPAP-------VDVHDSSEERVTREQVQNATKETEA----------
--------------P---------------------------------------------
------------------------------------------------------------
------------------------------------------------------------
----------------------------------------KKK-KSFWASILS--CCS--
-----------------------------GSNEDT-------------------------
-------------------------------------------
```
