## Supplementary material for "Coding Sequence Insertions in Fungal Genomes are Intrinsically Disordered and can Impart Functionally-Important Properties on the Host Protein": MAFFT_MSAs: XP_714824.1_blasthits_MAFFT.txt

```
>XP_714824_Candida_albicans
MNSIAQRYSHASQNDIVKEI----NSVHESLSSSSNIPQLELAPSIAIPPISQPTDFLRA
HTDDSVNPDCKIKIAHGTTTLAFRFQGGIIVAVDSRATAGNWIASQTVNKVIRIN-----
----------PFLLGTMAGGAADCQFWETWLGTQCRLH----ELREKERISVAAASKILS
NLVYQYKGMGLSMGTMVCGHTAKEGPTIYYVDSDGTRLKGDVFCVGSGQTFAYGVLDSEY
KWDLSVEDALYLGKRSILAATHRDAYSGGSVNLYHVTEQGWTYHGNFNVGDLFWEVKEKE
QSFVNVDG------
>XP_002418590_Candida_dubliniensis
MNSIAQRYSHANQNVIVKEI----NSVHESLSSPSNIPQLELSPSIAIPPISQPTDFLRA
HTDDSVNPDCKIKIAHGTTTLAFRFQGGIIVAVDSRATAGNWIASQTVNKVIRIN-----
----------PFLLGTMAGGAADCQYWETWLGTQCRLH----ELREKERISVAAASKILS
NLVYQYKGMGLSMGTMICGHTAKEGPTIYYVDSDGTRLKGDVFCVGSGQTFAYGVLDSEY
KWDLSVEDALYLGKRSILAATHRDAYSGGSVNLYHVTEQGWTYHGNFNVGDLFWEVKEKE
QSFVNVDG------
>XP_002547592_Candida_tropicalis
MNSIAQRFSHSQNNDILKEL----NSVNES-RTPTSASQLELAPSIAVPPISQPTEFLRA
HTDDSANPDCKIKIAHGTTTLAFRFQGGIIVAVDSRATAGNWIASQTVNKVIRIN-----
----------PFLLGTMAGGAADCQYWETWLGTQCRLH----ELREKERISVAAASKILS
NLVYQYKGMGLSMGTMVCGHTAKEGPTIYYVDSDGTRLKGDVFCVGSGQTFAYGVLDTEY
KWDLTVEEALYLGKRSILAATHRDAYSGGSINLYHVTEQGWTYHGNYNVGDLFWEIKEKE
QSFVNVDG------
>XP_003867707_Candida_orthopsilosis
MNSIAQRYTNAQNNDVLNEI----SSINSS---RTSHQQFNLAPSIAVPPISQPTDFLRA
HTDDSKNPDCKIKIAHGTTTLAFRFQGGIIVAVDSRATAGNWIASQTVNKVIRIN-----
----------PQLLGTMAGGAADCQFWETWLGTQCRLH----ELREKERISVAAASKILS
NLVYSYKGMGLSMGTMVCGHTKKEGPTIYYVDSDGTRLKGDLFCVGSGQTFAYGVLDSEY
KWDLTVDEALYLGKRSILAATHRDAYSGGSVNLYHVNEEGWTYHGNYNVGDLFWEVKEKE
KSFVNVDG------
>XP_001527086_Lodderomyces_elongisporus
MNSIAKRFTNANNNDILNEV----NSIHQA---RTSQQQLNLAPTIAVPPISQPTDFLRA
HTDDASNPDCKIKIAHGTTTLAFRFQGGIIVAVDSRATAGNWIASQTVNKVIRIN-----
----------PMLLGTMAGGAADCQYWETWLGTQCRLH----ELREKERISVAAASKILS
NLVYSYKGMGLSMGTMICGHTKKEGPTIYYVDSDGTRLKGDLFCVGSGQTFAYGVLDSQY
KWDLTVEEALYLGKRSILAATHRDAYSGGSINLYHVNEEGWTYHGNFNVGELFWEVKEKE
QSFVNVDG------
>XP_007374634_Spathaspora_passalidarum
MNTISQRFTHANTNDVANEI----NTVHDS---LSHKQTLELAPSISVPPISQPTDFLRA
HTDDASNPDCKIKIAHGTTTLAFRFQGGIIVAVDSRATAGNWIASQTVNKVIRIN-----
----------PFLLGTMAGGAADCQYWETWLGTQCRLH----ELREKERISVAAASKILS
NLVYEYKGMGLSMGTMVCGHTKKEGPAIYYVDSDGTRLKGDLFCVGSGQTFAYGVLDSEY
KWDLTVEEALYLGKRSILAATHRDAYSGGSINLYHINEQGWTYHGNHNVGDVFWDIRDQE
QSFVNVDG------
>XP_043048205_Scheffersomyces_spartinae
MNSIAKQYTQGNVNPVSREI----NDAMAE---LATPPQLGLAPTLQLPPISQPTDFLRA
HTDDATNPDCKIKIAHGTTTLAFRFQGGIIVAVDSRATAGNWIASQTVNKVIRIN-----
----------PKLLGTMAGGAADCQYWETWLGSQCRLY----ELRNKERISVAAASKILS
NLVYEYKGMGLSMGTMICGVTKKEGPTIFYVDSDGTRLKGDLFCVGSGQTFAYGVLDSDY
KWDLTVEEALYLGKRSILAATHRDAYSGGSINLYHVSEEGWEYHGNYNVGDIFWDIKAKE
HSFVNVET------
>XP_001384894_Scheffersomyces_stipitis
MNSIAQRFSHSSTSNVLNEI----NQAQTE---FAGTPQLELAPTIQLPPISQPTDFLRA
HTDDASNPDCKIKIAHGTTTLAFRFQGGIIVAVDSRATQGNWIASQTVNKVIRIN-----
----------PFLLGTMAGGAADCQYWETWLGTQCRLH----ELREKERISVAAASKILG
NLVYEYKGMGLSMGTMVCGYTKKEGPTIYYVDSDGSRLKGDLFCVGSGQTFAYGVLDSEY
KWDLTVEEALYLGKRSILAATHRDAYSGGSVNLYHVTENGWIYHGNHNVGDIFWDIKAQE
GSFNNVEG------
>XP_020065787_Suhomyces_tanzawaensis
MNSISQRYTHANNNSVMNEI----DSARSE---TSGNHQLELAPSIQLPPISQPTDFLRA
HTDDASNPDCKIKIAHGTTTLAFRFQGGIVVAVDSRATQGNWIASQTVNKVIRIN-----
----------PFLLGTMAGGAADCQYWETWLGTQCRLH----ELREKERISVAAASKILG
NLVYQYKGMGLSMGTMICGYTKKEGPALYYVDSDGTRLKGEMFCVGSGQTFAYGVLDSAY
KWDLTIEEALYLGKRSILAATHRDAYSGGSINLYHVAESGWTYHGNYNVGDIFYDIKEKE
QSFNNVDG------
>XP_020074506_Hyphopichia_burtonii
MNSISQQFSHSNTNTYMNEI----SAAKNE---FASGVQLDLAPSIELPPISQPTEFLRA
HTDDASNPDCKIKIAHGTTTLAFRFQGGIIVAVDSRATAGNWIASQTVNKVIRIN-----
----------PFLLGTMAGGAADCQYWETWLGTQCRLH----ELREKERISVAAASKILS
NLVYEYKGMGLSMGTMVCGYTKKEGPTVYYVDSDGTRMKGDIFCVGSGQTFAYGVLDSEY
HWDLSVEDALYLGKRSILAATHRDAYSGGSINLYHVTEKGWIYHGNHNVGDIFYDIKEQE
KSFNNVDG------
>XP_015468736_Debaryomyces_fabryi
MNVIAQKFTHSNTNSVLKEI----NAAKSD---FAENSQLDLAPSIQLPPISQPTDFLRA
HTDDASNPDCKIKIAHGTTTLAFRFQGGIVVAVDSRATQGNWIASQTVNKVIRIN-----
----------PDLLGTMAGGAADCQYWETWLGTQCRLH----ELREKERISVAAASKILS
NLVYEYKGMGLSMGTMICGYTKKEGPTIYYVDSDGSRLKGERFCVGSGQTFAYGVLDSEY
RWDLSVEEALYLGKRSILAATHRDAYSGGSVNLYHVTEAGWVYHGNHNVGDIFWDIKEKE
KSFNNVDG------
>XP_460428_Debaryomyces_hansenii
MNAIAQKFTHSNTNSVLKEI----NEAKSE---FAENAQLDLAPSIQLPPISQPTDFLRA
HTDDASNPDCKIKIAHGTTTMAFRFQGGIVVAVDSRATQGNWIASQTVNKVIRIN-----
----------PDLLGTMAGGAADCQYWETWLGTQCRLH----ELREKERISVAAASKILS
NLVYEYKGMGLSMGTMICGYTKKEGPTIYYVDSDGSRLKGEMFCVGSGQTFAYGVLDSEY
RWDLSVEEALYLGKRSILAATHRDAYSGGSVNLYHVTEAGWVYHGNHNVGDIFWDIKEKE
KSFNNVDG------
>XP_006685460_Yamadazyma_tenuis
MNSIATQFTNANRNGVLEEI----NGTYGS-----GPATLELAPTMQLPPISQPTAFLRA
HTDDAANPDCKIKLAHGTTTLAFRYKGGIVIAVDSRASQGNFTASQTVHKVIRIN-----
----------PFLLGTMAGGAADCQYWETWLGTQCRLH----ELREKERISVAAASKLLG
NLVYNYKGMGLSMGTMICGYTQKEGPALFYVDSDGTRLKGDMFCVGSGQTFAYGVLDSEY
KWDMPEEEALYLGKRSILAAAHRDAYSGGSVNLYHIDINGWKYHGNFDVGELFWEVKEKE
QSFNNVAA------
>XP_001483260_Meyerozyma_guilliermondii
MNSIAQKYSYENSDSVL-EA----KSATSA---HMADLQRGLAPTIQVPPISQPAAFLRA
HTDDASNPDCKIKIAHGTTTLAFRFKGGIIVAVDSRATAGNWIASQTVNKVIRIN-----
----------PMLLGTMAGGAADCQYWETWLGTQCRLH----ELREKERISVAAASKILS
NLIYEYKGMGLSMGTMICGYTKKEGPTIYYVDSDGTRLKGDLFCVGSGQTFAYGVVDAGL
KWDMSVEDALYLGKRGILAATHRDAYSGGSINLYHVTEQGWVYHGNHNVGDIFWDIKEQE
GSFNNVEA------
>XP_018714314_Metschnikowia_bicuspidata
MNTIASQYTHAAQSQLHNEY----STGTANL--AASTPQLLLAPSIEVPQILKPAEFLRA
HTDHAANPDCKIKIAHGTTTLAFRFQGGIVVAVDSRATAGNWVASQTVNKVIRIN-----
----------PFLLGTMAGGAADCQYWETWLGTQCRLH----ELREKERISVAAALKILG
NLVYQYKGMGLSMGTMVCGYTKKEGPAIYYVDSDGTRMKGDMFCVGSGQTFAYGVLDSEY
NWDMSVEDALYLGKRSILAAAHRDAFSGGSINLYHVTESGWVYHGNHNVGDIFYDIKETE
KSFNNVDG------
>XP_002618149_Clavispora_lusitaniae
MNTIANQFSNAHTNALLSEI----SSAREN---LHQQPQLALAPSIQVPPISHPTEFLRA
HTDDSKNPDCKIKIAHGTTTLAFRFQGGIIVAVDSRATAGNWVASQTVNKVIRIN-----
----------PFLLGTMAGGAADCQYWETWLGTQCRLH----ELREKERISVAAASKILG
NLVYNYKGMGLSMGTMVCGYTKKEGPTIYYVDSDGTRLKGDLFCVGSGQTFAYGVLDSEY
KWDLSVEDALYLGKRSILAATHRDAYSGGSINLYHVTESGWVYHGNHNVGDIFYDIKEKE
QSFNNVDG------
>XP_025342051_Candida_haemuloni
MNSIAKQFTNANANALHNEC----HGATDG---LAKQEQFNLAPEMQLPPITKPTEFLRA
HTDDASNPDCKIKIAHGTTTLAFRFQGGIVVAVDSRATAGNWVASQTVNKVIRIN-----
----------PFLLGTMAGGAADCQYWETWLGTQCRLH----ELREKERISVAAASKILG
NLVYQYKGMGLSMGTMVCGYTKKEGPTIFYVDSDGTRLKGDLFCVGSGQTFAYGVLDSEY
KWDLSVEDALYLGKRSILAATHRDAYSGGSINLYHVTEAGWVYHGNHNVGDIFYDIKEKE
KSFNNVDG------
>XP_024715004_Candida_pseudohaemulonis
MNSIAKQFTNSNANALRNEF----HGATDG---LAQQEQFGLAPQMQLPPISKPTEFLRA
HTDDASNPDCKIKIAHGTTTLAFRFQGGIVVAVDSRATAGDWVASQTVNKVIRIN-----
----------PFLLGTMAGGAADCQYWETWLGTQCRLH----ELREKERISVAAASKILG
NLVYQYKGMGLSMGTMVCGYTKKEGPTIYYVDSDGTRLKGDLFCVGSGQTFAYGVLDSEY
KWELSVEDALYLGKRSILAATHRDAYSGGSINLYHVTEAGWVYHGNHNVGDIFYDIKEKE
KSFNNVDG------
>XP_025335620_Candida_duobushaemulonis
MNSISKQFTNSNANALRNEF----HGATDG---LAQQEQFGLAPQMQLPPISKPTEFLRA
HTDDASNPDCKIKIAHGTTTLAFRFQGGIVVAVDSRATAGDWVASQTVNKVIRIN-----
----------PFLLGTMAGGAADCQYWETWLGTQCRLH----ELREKERISVAAASKILG
NLVYQYKGMGLSMGTMVCGYTKKEGPTIYYVDSDGTRLKGDLFCVGSGQTFAYGVLDSEY
KWELSVEDALYLGKRSILAATHRDAYSGGSINLYHVTEDGWVYHGNHNVGDIFYDIKEKE
KSFNNVDG------
>XP_028892473_Candida_auris
MNSIASQFTHSNANTLHSEF----QGATER---LAKQEHTSLAPEIQLPPISKPTEFLRA
HTDDASNPDCKIKIAHGTTTLAFRFQGGIVVAVDSRATAGNWVASQTVNKVIRIN-----
----------PFLLGTMAGGAADCQYWETWLGTQCRLH----ELREKERISVAAASKILG
NLVYQYKGMGLSMGTMVCGYTKKEGPTIFYVDSDGTRLKGDLFCVGSGQTFAYGVLDSEY
KWDLSVEEALYLGKRSILAATHRDAYSGGSINLYHVTENGWVYHGNHNVGDIFYDIKEQE
KSFNNVDG------
>NP_015428_Saccharomyces_cerevisiae
MQAIADSFS--VPNRLVKELQYDNEQNLESDFVTGASQFQRLAPSLTVPPIASPQQFLRA
HTDDSRNPDCKIKIAHGTTTLAFRFQGGIIVAVDSRATAGNWVASQTVKKVIEIN-----
----------PFLLGTMAGGAADCQFWETWLGSQCRLH----ELREKERISVAAASKILS
NLVYQYKGAGLSMGTMICGYTRKEGPTIYYVDSDGTRLKGDIFCVGSGQTFAYGVLDSNY
KWDLSVEDALYLGKRSILAAAHRDAYSGGSVNLYHVTEDGWIYHGNHDVGELFWKVKEEE
GSFNNVIG------
>XP_018219111_Saccharomyces_eubayanus
MQAIADSFS--TPNTLVKELQYDDEQNLENDFVTGASQFQHLAPTLTVPPIASPQQFLRA
HTDDSRNPDCKIKIAHGTTTLAFRFQGGIVVAVDSRATAGNWVASQTVKKVIEIN-----
----------PFLLGTMAGGAADCQFWETWLGSQCRLH----ELREKERISVAAASKILS
NLVYQYKGAGLSMGTMVCGYTKKEGPTIYYVDSDGTRLKGDIFCVGSGQTFAYGVLDSNY
KWDLSVEDALYLGKRSILAAAHRDAFSGGSINLYHVTEDGWIYHGNHDIGEVFWEIKEKE
GSFNNVIG------
>XP_033769848_Saccharomyces_paradoxus
MQAIADSFS--VPNRLVKELQYDDEQNLENDFVTGASQFQRLAPSLTVPPIASPQQFLRA
HTDDSRNPDCKIKIAHGTTTLAFRFEGGIIVAVDSRATAGNWVASQTVKKVIEIN-----
----------PFLLGTMAGGAADCQFWETWLGSQCRLH----ELREKERISVAAASKILS
NLVYQYKGGGLSMGTMICGYTRKEGPTIYYVDSDGTRLKGDIFCVGSGQTFAYGVLDSNY
KWDLSVEDALYLGKRSILAAAHRDAYSGGSVNLYHVTEDGWVYHGNHDVGELFWEVKEKE
GSFNNVIG------
>XP_003674083_Naumovozyma_castellii
MQAIADSLT--PANVLIKELHYDDEENLQQDFITGSNQFQRLAPSISVPPIASPQQFLRA
HTDDSQNPDCKIKIAHGTTTLAFRFQGGIIVAVDSRATAGNWVASQTVKKVIEIN-----
----------PFLLGTMAGGAADCQFWETWLGSQCRLH----ELKEKERISVAAASKILS
NLVYQYKGAGLSMGTMICGYTKKEGPTIYYVDSDGTRLKGDIFCVGSGQTFAYGVLDTNY
KWDLTVEDALYLGKRSILAAAHRDAYSGGSINLYHVTESGWIYHGNHDVGQTFWEIKEKE
GSFNNVVG------
>XP_003667884_Naumovozyma_dairenensis
MQAIADRFS--NRNGLIKELYYDNEEELQHDFINGTSQFQQLAPQISIPPISTPQQFLRA
HTDDSKNPDCKIKIAHGTTTLAFRFKGGIVVAVDSRATAGNWVASQTVKKVIEIN-----
----------PFLLGTMAGGAADCQFWETWLGSQCRLH----ELKEKNRISVAAASKILS
NLVYQYKGAGLSMGTMICGYTKKEGPTIYYVDSDGTRLQGDLFCVGSGQTFAYGVLDSNY
KWDLTVEEALYLGKRSILAAAHRDAYSGGSINLYHITEEGWVYHGNHDVGSTFWEIKEQE
GSFNNVVG------
>XP_003957204_Kazachstania_africana
MQSIADSFS--TSNRLLHELNYDDEETLENDFITGSTKFHQLAPKISVPPISSPQQFLRA
HTDDSRNPDCKIKIAHGTTTLAFRFQGGIIVAVDSRATAGNWVASQTVKKVIEIN-----
----------PFLLGTMAGGAADCQYWETWLGSQCRLH----ELKEKDRISVAAASKILS
NLVYQYKGAGLSMGTMICGYTKKEGPTVYYVDSDGTRLKGDLFCVGSGQTFAYGVLDSNY
KWDLTVEEALYLGKRSILAAAHRDAYSGGSINLYHVTENGWVYHGNHDVGSTFWDIKESE
GSFNNVVG------
>XP_022462651_Kazachstania_naganishii
MQAIADSFM--PASGLVRALGYDEEESLQEDFVMGRERFEQMVPRLSVPPIASPQAFLRA
HTDDSKNPDCEIKIAHGTTTLAFRFQGGIVVAVDSRATAGNWVASQTVKKVIEIN-----
----------PFLLGTMAGGAADCQFWETWLGSQCRLY----ELKEKQRITVAAASKILA
NLVYQYKGAGLSMGTMICGYTKKEGPTVYYVDSDGTRLKGDVFCVGSGQTFAYGVLDTNY
KWDLSVEDALYLGKRAILAATHRDAYSGGSINLYHVTEQGWVFHGNHDVGATFWEIKEKE
GSFNNVVA------
>XP_446439_Candida_glabrata
MQAIADSFG--TS-ALVKELQYDEEGNLHDDFIDGNYNFSQLAPAIAMPPIASPQAFLRA
HTDDSKNPDCKIKIAHGTTTLAFRFQGGIVVAVDSRATAGQWVASQTVKKVIEIN-----
----------PFLLGTMAGGAADCQFWETWLGSQCRLH----ELKEKERISVAAASKILG
NLVYQYKGAGLSMGTMICGYTKKEGPTIYYVDSDGTRLKGDLFCVGSGQTFAYGVLDSNY
KWDLSVEEALYLGKRSILAAAHRDAYSGGSINLYHVTEDGWVYHGNHDVGQLFWEIKEKE
GSFNNVVG------
>XP_004181237_Tetrapisispora_blattae
MQAIADSLS--STNALVKELQYDNEENLQNDFITSSAQFRQLAPSIAMPPISTPQEFLRA
HTDDSKNPDCTIKIAHGTTTLAFRFKGGIVVAVDSRATAGNWVASQTVKKVIEIN-----
----------PFLLGTMAGGAADCQFWETWLGSQCRLH----ELREKERISVAAASKILS
NLVYQYKGAGLSMGTMICGYTKKEGPTIYYVDSDGTRLKGDLFCVGSGQTFAYGVLDSNY
KWDLTVEEALYLGKRSILAATHRDAYSGGSINLYHVTENGWIYHGNHDVGSTFWEIKEKE
GSFNNVVG------
>XP_003688184_Tetrapisispora_phaffii
MQAIANGFN---QNSLIKELQYDNEDNLNEDFILGNNNFSKIAPSLTMPPISAPRDFLRA
HTDDATNPDCKIKIAHGTTTLAFRFQGGIIVAVDSRATAGNWVASQTVNKVIRIN-----
----------PFLLGTMAGGAADCQYWETWLGSQCRLH----ELKEKERISVAAASKILS
NLVYQYKGAGLSMGTMICGYTKKEGPTVYYVDSDGTRLKGNVFCVGSGQTFAYGVLDSNY
KWDLTVDEALYLGKRSILAAAHRDAYSGGSINLYHVTENGWVYHGNHDVGSTFWEIKEKE
GSFNNVVG------
>XP_001647464_Vanderwaltozyma_polyspora
MQAIASQYS--SHNSIVQSLGYDDTDNLENDFISGNDNFSLLAPKISMPPINSPQQFLRA
HTDDSRNPDCSIKIAHGTTTLAFRFQGGIIVAVDSRATAGNWVASQTVKKVIEIN-----
----------PFLLGTMAGGAADCQFWETWLGSQCRLH----ELKEKSRISVAAASKILS
NLVYQYKGAGLSMGTMICGYTKKEGPTIYYVDSDGTRLKGDLFCVGSGQTFAYGVLDSNY
KWDLTVDEALYLGKRSILAAAHRDAYSGGSINLYHVTENGWVYHGNHDVGAVFWEVKEKE
GSFANVIGN-----
>XP_003680654_Torulaspora_delbrueckii
MNLIADRFS--STNALVRELQYDKEENLENDFITGSSQFRKLAPSIALPPISTPQEFLRA
HTDDSKNPDCKIKIAHGTTTLAFRFQGGIVVAVDSRATAGSWIASQTVKKVIEIN-----
----------PFLLGTMAGGAADCQYWETWLGAQCRLH----ELKEKERISVAAASKILS
NLVYQYKGAGLSMGTMICGYTKKEGPTVYYVDSDGTRLKGDLFCVGSGQTFAYGVLDANY
KWELGVEEALELGKRSILAATHRDAYSGGSVNLYHVTEDGWVYHGNHDINELFWETKEKE
GSFNNVVG------
>XP_037141954_Zygotorulaspora_mrakii
MQAIAERFA--TPNALVRELQYDEEENLEQDFVMGSSQFKRMAPSIAMPPISSPQQFLRA
HTDDSQNPDCKIKIAHGTTTLAFRFQGGIVVAVDSRATAGSWIASQTVKKVIEIN-----
----------PFLLGTMAGGAADCQYWETWLGSQCRLH----ELKEKERISVAAASKILS
NLVYQYKGAGLSMGTMICGYTKKEGPTVYYVDSDGTRLKGDLFCVGSGQTFAYGVLDANY
KWDLTVEEALYLGKRSILAATHRDAYSGGSVNLYHVTEAGWVYHGNYDIGNLFWEVKEKE
GSFNNVLG------
>XP_002496406_Zygosaccharomyces_rouxii
MQAIADNFT--PTNALIKELQYDQEENLEHDFVSGRSQFKNLAPSISMAPISTPQQFLRA
HTDDSKNPDCKIKIAHGTTTLAFRFQGGIIVAVDSRASAGSWVASQTVKKVIEIN-----
----------PFLLGTMAGGAADCQYWETWLGAQCRLH----ELKEKERISVAAASKILC
NLVYEYKGYGLSMGTMICGYTKKEGPTVYYVDSDGTRLKGDIFCVGSGQTFAYGVLDSNY
KWDLSVEEALYLGKRSIIAATHRDAYSGGSVNLYHVTENGWVFHGNHDVGETFWQIKEQE
GSFNNVQG------
>XP_003645144_Eremothecium_cymbalariae
MQCIAESLN---KSSLEHRL-YGDREALEEEFVMGNGRFKQLAPSLSMPPVASPQAFLRA
HTDDSKNPDCKIKIAHGTTTLAFRFQGGIVVAVDSRATAGQWIASQTVKKVIEIN-----
----------PFLLGTMAGGAADCQYWETWLGAQCRLH----ELKEKERISVAAASKILG
NLVYEYKGAGLSMGTMICGYTKKEGPTIYYVDSDGMRLKGDLFCVGSGQTFAYGVLDTNY
KWDLTVEEALYLGKRSILAAAHRDAYSGGSVNLYHVTENGWVFHGNYDVGTLFWEIKEKE
KSFNNVIG------
>NP_984534_Eremothecium_gossypii
MQSIVESLR---RSPLEQEL-YEDQSELQEDFVVGRVPFQRLTPRISVAPVDRPYEFLRA
HTDDSKNPDCRIKIAHGTTTLAFRFQGGIVVAVDSRATAGQWIASQTVKKVIEIN-----
----------PFLLGTMAGGAADCQYWETWLGAQCRLH----ELKEKERISVAAASKILS
NLVYEYKGAGLSMGTMICGYTKKEGPTIYYVDSDGTRLKGDLFCVGSGQTFAYGVLDTNY
RWDLSVEDALYLGKRSILAAAHRDAYSGGSVNLYHVTENGWVYHGNHDVGALFWEIKEKE
KSFNNVLG------
>XP_455453_Kluyveromyces_lactis
MQAIADDFS---RSSVFTEL--NDEQTLRENFVLGDSQFKQLAPSLSMPPISTPQQFLRA
HTDDSKNPDCKIKIAHGTTTLAFRFKGGIIVAVDSRATAGQWIASQTVKKVIEIN-----
----------PFLLGTMAGGAADCQFWETWLGSQCRLH----ELREKERISVAAASKILS
NLVYEYKGAGLSMGTMICGYTKKEGPTIYYVDSDGTRLQGDLFCVGSGQTFAYGVLDANY
RWDLSVEEALYIGKRSILAAAHRDAYSGGSINLYHVTENGWVYHGNHNVDTLFWEIKEKE
KSFNNVVSQ-----
>XP_022674668_Kluyveromyces_marxianus
MQAIADQFS---SSSVFAEL--NDEQTLKENFVLGDSQFKQLAPSLSMPPISTPQEFLRA
HTDDSKNPDCKIKIAHGTTTLAFRFQGGIIVAVDSRATAGQWIASQTVKKVIEIN-----
----------PFLLGTMAGGAADCQFWETWLGSQCRLH----ELREKERISVAAASKILS
NLVYEYKGAGLSMGTMICGYTKKEGPTIYYVDSDGTRLQGDLFCVGSGQTFAYGVLDANY
KWDLTVEDALYLGKRSILAAAHRDAYSGGSVNLYHVTEDGWVYHGNHNVDTLFWEIKEKE
QSFNNVVG------
>XP_022629855_Lachancea_lanzarotensis
MQAIADSLS--SKSALVSALQYDKEENLNNDFITGNGLFRQLAPQIAVPPISTPQEFLRA
HTDDSQNPDCKIKIAHGTTTLAFRFQGGIIVAVDSRATAGQWIASQTVKKVIEIN-----
----------PFLLGTMAGGAADCQFWETWLGTQCRLH----ELKEKERISVAAASKILG
NLVYEYKGAGLSMGTMICGHTKKEGPTIYYVDSDGTRMKGDVFCVGSGQTFAYGVLDSNY
KWDLTVEDALYLGKRSILAAAHRDAYSGGSVNLYHVTEQGWVYHGNHNVDALFWEIKQKE
GSFNNVIG------
>XP_002552859_Lachancea_thermotolerans
MQAIAEKYS--LKSTLATELEYDNEEGLSRDFVTGNSMFQRLAPQIAMPPISSPQEFLRA
HTDDSQNPDCKIKIAHGTTTLAFRFQGGIVVAVDSRATAGSWIASQTVKKVIEIN-----
----------PFLLGTLAGGAADCQFWETWLGTQCRLH----ELKEKERISVAAASKILS
NLVYQYKGAGLSMGTMVCGYTKKEGPTIYYVDSDGTRLKGDMFCVGSGQTFAYGVLDSNY
KWDLSVEEALYLGKRSILAATHRDAYSGGSVNLYHVTEQGWVYHGNQNIETLFWEVKEKE
GSFNNVIG------
>XP_020059047_Aspergillus_aculeatus
MDKLVAQYT---RAPHQNEFYSEQEQRE-----LTE-SLPPLSLKFSLPPVDNSRAFLRA
MTDDHSNPSCPIKLAHGTTTLAFRFQGGIIVATDSRATAGNWIASQTVKKVIPVSRLSRG
EDKPTNE-PTPGLLGTMAGGAADCQYWLRYLSQQCTLH----EIRHKRRITVAAASKILA
NLTYAYKGMGLSMGTMLAGMTPQEGPALYYIDSDGTRLAGNLFCVGSGQTFAYGVLDANY
RYDLTEQEALELGRRSILAAMHRDAYSGGFINLYHVKEEGWVHHGFDDMNPIFWKTKLEK
GEFSNVTSEL----
>XP_001267971_Aspergillus_clavatus
MDKLVAQYS---RPPHQNEFYSEQEQQD-----LTE-SLPPLSLKFALPPVANSSAFLRA
MTDDHSNPSCPIKLAHGTTTLAFRFQGGIIVATDSRATAGNWIASQTVKKVIPVSRLSRG
EDKKQNA-PVPGLLGTMAGGAADCQYWLRYLSQQCTLH----EIRHKRRITVAAASKILA
NLTYSYKGMGLSMGTMLAGMTPQEGPALYYIDSDGTRLPGNLFCVGSGQTFAYGVLDAEY
RYDLTEEEALQLGRRSILAAMHRDAYSGGFINLYHVKEEGWVHHGFDDMNPIFWKTKLEK
GEFSNVTSAL----
>XP_001257946_Aspergillus_fischeri
MDKLVAQYS---RPPHQNEFYSEQEQQD-----LTE-SLPPLSLKFALPPVANSSAFLRA
MTDDHSNPSCPIKLAHGTTTLAFRFQGGIIVATDSRATAGNWIASQTVKKVIPVSRLSRG
EDKKQDT-PVPGLLGTMAGGAADCQYWLRYLSQQCTLH----EIRHKRRITVAAASKILA
NLTYAYKGMGLSMGTMLAGMTPQEGPALYYIDSDGTRLPGNLFCVGSGQTFAYGVLDAEY
RYDLTEEEALELGRRSILAAMHRDAYSGGFINLYHVKEEGWVHHGFDDMNPIFWKTKLEK
GEFSNVTSAL----
>XP_041142601_Aspergillus_flavus
MDKLVAQYS---RPAHQNEMYSEQEQHD-----LTE-SLPPLSLKFNLPPVDNSRSWLRA
MTDDHSNPSCPIKLAHGTTTLAFRFQGGIIVATDSRATAGNWIASQTVKKVIPVSRLSRG
EDKANNA-PTPGLLGTMAGGAADCQYWLRYLSQQCTLH----EIRHKRRITVAAASKILA
NLTYAYKGYGLSMGTMLAGMTPQEGPALYYIDSDGTRLPGNLFCVGSGQTFAYGVLDANY
RYDLTEEEALELGRRSILAAMHRDAYSGGFINLYHVKEEGWVHHGFDDMNPIFWKTKLEK
GEFSNVTSEL----
>XP_750720_Aspergillus_fumigatus
MDKLVAQYS---RPPHQNEFYSEQEQQD-----LTE-SLPPLSLKFALPPVANSSAFLRA
MTDDHSNPSCPIKLAHGTTTLAFRFQGGIIVATDSRATAGNWIASQTVKKVIPVSRLSRG
EDKKQDT-PVPGLLGTMAGGAADCQYWLRYLSQQCTLH----EIRHKRRITVAAASKILA
NLTYAYKGMGLSMGTMLAGMTPQEGPALYYIDSDGTRLSGNLFCVGSGQTFAYGVLDAEY
RYDLTEEEALELGCRSILAAMHRDAYSGGFINLYHVKEEGWVHHGFDDMNPIFWKTKLEK
GEFSNVTSAL----
>XP_661536_Aspergillus_nidulans
MDQLVRQYT---RSPHQNEFYSEQEQHD-----LTE-SLPPLSLKFALPPVANQSAFLRA
MTDDHSNPNCPIKLAHGTTTLAFRFQGGIIVCTDSRATAGNWIASQTVKKVIPVSRLSRG
EDKPGSA-PVPGLLGTMAGGAADCQYWLRYLSQQCTLH----EIRHKRRITVAAASKILA
NLTYAYKGYGLSMGTMLAGVTPQEGPALYYIDSDGTRLPGNLFCVGSGQTFAYGVLDANY
RYDLTEEEALELGRRSILAAMHRDAYSGGFINLYHVKEEGWVHHGFDDMNPIFWKTKLEK
GEFSNVTSAL----
>XP_001394180_Aspergillus_niger
MDKLVAQYS---RPPHQNEFYSEQEQRD-----LTE-SLPPLSLKFNLPPVDNSRAFLRA
MTDDHSNPSCPIKLAHGTTTLAFRFQGGIIVATDSRATAGNWIASQTVKKVIPVSRLSRG
EDKPSNE-PTPGLLGTMAGGAADCQYWLRYLSQQCTLH----EIRHKRRITVAAASKILA
NLTYAYKGMGLSMGTMLAGMTPQEGPALYYIDSDGTRLPGNLFCVGSGQTFAYGVLDANY
RYDLTEEEALELGRRSILAAMHRDAYSGGFINLYHVKEEGWVHHGFNDMNPIFWKTKLEK
GEFSNVTSEL----
>XP_015404436_Aspergillus_nomiae
MDKLVAQYS---RPAHQNEFYSEQEQHD-----LTE-SLPPLSLKFNLPPVDNSRSWLRA
MTDDHSNPSCPIKLAHGTTTLAFRFQGGIIVATDSRATAGNWIASQTVKKVIPVSRLSRG
EDKANNA-PTPGLLGTMAGGAADCQYWLRYLSQQCTLH----EIRHKRRITVAAASKILA
NLTYAYKGYGLSMGTMLAGMTPQEGPALYYIDSDGTRLPGNLFCVGSGQTFAYGVLDANY
RYDLTEEEALELGRRSILAAMHRDAYSGGFINLYHVKEEGWVHHGFDDMNPIFWKTKLEK
GEFSNVTSEL----
>XP_001819328_Aspergillus_oryzae
MDKLVAQYS---RPAHQNEMYSEQEQHD-----LTE-SLPPLSLKFNLPPVDNSRSWLRA
MTDDHSNPSCPIKLAHGTTTLAFRFQGGIIVATDSRATAGNWIASQTVKKVIPVSRLSRG
EDKANNA-PTPGLLGTMAGGAADCQYWLRYLSQQCTLH----EIRHKRRITVAAASKILA
NLTYAYKGYGLSMGTMLAGMTPQEGPALYYIDSDGTRLPGNLFCVGSGQTFAYGVLDANY
RYDLTEEEALELGRRSILAAMHRDAYSGGFINLYHVKEEGWVHHGFDDMNPIFWKTKLEK
GEFSNVTSEL----
>XP_040638768_Aspergillus_ruber
MDKIVSQYT---RSP-QNEFYSEQEQ-E-----LTE-TLPPISLNFKLPPLDNPSGFLRA
MTDDHSNPNCPIKLAHGTTTLAFRFQGGIIVATDSRASAGDWIASQTVKKVIPVSRLSRG
EDKPTDK-PTPGLLGTMAGGAADCQYWLRYLSQQCTLH----EIRHKRRITVAAASKILA
NLTYAYKGYGLSMGTMLAGMTPQEGPALYYIDSDGTRLPGNLFCVGSGQTFAYGVLDAEY
RYELTEEEALELGRRSILAATHRDAFSGGYINLYHVKEEGWVHHGFDDMNPIFWKTKLEK
GEFSNVTSEL----
>XP_040703830_Aspergillus_sydowii
MDQLVRQYS---KAPHQNEFYSEQEQHD-----LTE-GLPPLSLKFALPPVSNHSAFLRA
MTDDHSNPNCPIKLAHGTTTLAFRFQGGIIVCTDSRATAGNWIASQTVKKVIPVSRLSRA
EDKPGNNDPVPGLLGTMAGGAADCQYWLRYLSQQCTLH----EIRHKRRITVAAASKILA
NLTYAYKGYGLSMGTMLAGVTPQEGPALYYIDSDGTRLPGNLFCVGSGQTFAYGVLDANY
RYDLTEEEALELGRRSILAAMHRDAYSGGFINLYHVKEEGWVHHGFDDMNPIFWKTKLEK
GEFSNVTSTLTTNF
>XP_001215004_Aspergillus_terreus
MDKLVAQYT---RSPHQNEFYSEQEQRD-----LTE-SLPPLSLKFNLPPIDNSRAFLRA
MTDDHSNPSCPIKLAHGTTTLAFRFQGGIIVATDSRATAGNWIASQTVKKVIPVSRLSRG
EDKPTDA-PTPGLLGTMAGGAADCQYWLRYLSQQCTLH----EIRHKRRITVAAASKILA
NLTYAYKGYGLSMGTMLAGMTPQEGPALYYIDSDGTRLPGNLFCVGSGQTFAYGVLDANY
RYDLTEEEALELGRRSILAAMHRDAYSGGFINLYHVKEEGWVHHGFNDMNPIFWKTKLEK
GEFSNVTSEL----
>XP_022487394_Penicillium_arizonense
MDKLVAQYS---RPPHQNELYNEQEQED-----FSA-SVPPLSLKFSLPPVDNRSAFLRA
MTDDHSNPSCPIKLAHGTTTLAFRFQGGIIVCTDSRATAGNWIASQTVKKVIPVSRLSRG
EDKPSND-PTPGLLGTMAGGAADCQYWLRYLSQQCTLH----EIRHKRRITVAAASKILA
NLTYAYKGYGLSMGTMLAGVTPQEGPALYYIDSDGTRLPGNLFCVGSGQTFAYGVLDAEY
RYDLTEEEALNLGRRSILAAMHRDAYSGGFINLYHVKEEGWVHHGFDDMNPIFWKTKLDK
GEFSNVTSEL----
>XP_014535860_Penicillium_digitatum
-------------------MYSEQEQQD-----LTA-SVPPLSLKFSLPPVDNRSAFLRA
MTDDHSNPSCPIKLAHGTTTLAFRFQGGIIVCTDSRATAGNWIASQTVKKVIPVSRLSRG
EDKKSNQ-PTPGLLGTMAGGAA---------RGKDTAHEFYLEIRHKRRITVAAASKILA
NLTYAYKGYGLSMGTMLAGMTPQEGPALYYIDSDGTRLPGNLFCVGSGQTFAYGVLDAEY
KYELTEEEALNLGRRAILAAMHRDAYSGGFINLYHVKEEGWVHHGFDDMNPIFWDTKLQK
GEFSNVTSAL----
>XP_016595338_Penicillium_expansum
MDKLVAQYS---RPPHQNEMYSEQEQQD-----LTA-SVPPLSLKFSLPPVDNRSAFLRA
MTDDHSNPSCPIKLAHGTTTLAFRFQGGIIVCTDSRATAGNWIASQTVKKVIPVSRLSRG
EDKKSNE-PTPGLLGTMAGGAA------------CTLH----EIRHKRRITVAAASKILA
NLTYAYKGYGLSMGTMLAGMTPQEGPALYYIDSDGTRLPGNLFCVGSGQTFAYGVLDAEY
KYDLTEEEALNLGRRAILAAMHRDAYSGGFINLYHVKEEGWVHHGFDDMNPIFWETKLQK
GEFSNVTSAL----
>XP_040649510_Penicillium_griseofulvum
MDKLVAQYS---RAPHQNEMYSEQEQQD-----LTA-SVPPLSLKFSLPPVDNHSAFLRA
MTDDHSNPSCPIKLAHGTTTLAFRFQGGIIVCTDSRATAGNWIASQTVKKVIPVSRLSRG
EDKKSSE-PTPGLLGTMAGGAADCQYWLRYLSQQCTLH----EIRHKRRITVAAASKILA
NLTYAYKGYGLSMGTMLAGMTPSEGPALYYIDSDGTRLPGNLFCVGSGQTFAYGVLDAEY
KYELTEEEALNLGRRAILAAMHRDAYSGGFINLYHVKEEGWVHHGFDDMNPIFWQTKLEK
GEFSNVTSEL----
>XP_038925769_Penicillium_roqueforti
MDKLVAQYS---RPPHQNELYSEQEQQD-----LTA-SVPPLSLKFSLPPVDNHSAFLRA
MTDDHSNPSCPIKLAHGTTTLAFRFQGGIIVCTDSRATAGNWIASQTVKKVIPVSRLSRG
EDKKTNE-PTPGLLGTMAGGAADCQYWLRYLSQQCTLH----EIRHKRRITVAAASKILA
NLTYAYKGYGLSMGTMLAGMTPQEGPALYYIDSDGTRLAGNLFCVGSGQTFAYGVLDAEY
KYELTVEDALNLGRRAILAAMHRDAYSGGFINLYHVKEEGWVHHGFDDMNPIFWETKLQK
GEFSNVTSTL----
>XP_002564806_Penicillium_rubens
MDKLVAQYS---RPPHQNEMYSEQEQQD-----LTA-SVPPLSLKFSLPPVDNRSAFLRA
MTDDHSNPSCPIKLAHGTTTLAFRFQGGIIVCTDSRATAGNWIASQTVKKVIPVSRLSRG
EDKKTNE-PTPGLLGTMAGGAADCQYWLRYLSQQCTLH----EIRHKRRITVAAASKILA
NLTYAYKGYGLSMGTMLAGMTPQEGPALYYIDSDGTRLPGNLFCVGSGQTFAYGVLDAEY
KYELTEEEALNLGRRAILAAMHRDAYSGGFINLYHVKEEGWVHHGFDDMNPIFWDTKLQK
GEFSNVTSAL----
>XP_040815616_Penicillium_solitum
MDKLVAQYS---RPPHQNEMYSEQEQQD-----LTA-SVPPLSLKFSLPPVDNHSAFLRA
MTDDHSNPSCPIKLAHGTTTLAFRFQGGIIVCTDSRATAGNWIASQTVKKVIPVSRLSRG
EDKKSNE-PTPGLLGTMAGGAADCQYWLRYLSQQCTLH----EIRHKRRITVAAASKILA
NLTYAYKGYGLSMGTMLAGMTPQEGPALYYIDSDGTRLPGNLFCVGSGQTFAYGVLDAEY
KYELTEEEALNLGRRAILAAMHRDAYSGGFINLYHVKEEGWVHHGFDDMNPIFWDTKLQK
GEFSNVTSAL----
>XP_022579914_Penicilliopsis_zonata
MDKLVAQYS---RPRHQDEFYSEQEQRD-----LTE-SHPSISLKFDLPPLENPSAFLRA
MTDDHSNPSCPIKLAHGTTTLAFRFQGGIIVATDSRATAGNWIASQTVKKVIPVSRLSRG
EDTQTDA-PVPGLLGTMAGGAADCQYWLRYLSQQCTLH----EIRHKRRITVAAASKILA
NLTYAYKNMGLSMGTMLAGMTPQEGPALYYIDSDGTRLPGNLFCVGSGQTFAYGVLDAQY
RYDLTEEEALELGRRSILAAMHRDAYSGGFINLYHVKEEGWVHHGFSDMNPIFWKTKLEK
GEFSNVTSEL----
>XP_016625752_Cladophialophora_bantiana
MDTLVAQYT---QAPFANEGFTQEEQND-----YCE-TLPPLSLKFALPPVPRPSAFLRA
ATDDYSNPNCPIKIAHGTTTLAFRFKGGIIVATDSRATAGNWIASQTVKKVIEIN-----
----------PMLLGTMAGGAADCQYWLAYLGVQCRLH----ELHHKRRISVAAASKILA
NLVYSYKGMGLSMGTMITGVTPQEGPALYYIDSDGTRLAGNLFCVGSGQTFAYGVLDALY
KYDLEDEEALELGRRSILAATHRDAYSGGYINLYHVKEDGWVKHGFFDTNPIFWETKLQK
GEFSNVTSELS---
>XP_008731643_Cladophialophora_carrionii
MDTLVAQYT---QSPFANEGFSSDEQND-----FCE-TVPPLSLKFALPPIPRPSAFLRA
TTDDHSNPNCPIKIAHGTTTLAFRFKGGIIVATDSRATAGNWIASQTVKKVIEIN-----
----------PMLLGTMAGGAADCQYWLAYLGVQCRLH----ELHHKRRISVAAASKILA
NLVYSYKGMGLSMGTMITGVTPQEGPALYYIDSDGTRLAGNLFCVGSGQTFAYGVLDALY
KYDLEDDEALELGRRSILAATHRDAYSGGYINLYHVKEDGWVKHGFSDTNPIFWQTKLEK
GEFSNVTSELS---
>XP_016250186_Cladophialophora_immunda
MDTLVAQYT---QSPFANEGFTSEDQND-----YCE-TLPPLSLKFALPPVPRPSAFLRA
ATDDYSNPNCPIKIAHGTTTLAFRFKGGIIVATDSRATAGNWIASQTVKKVIEIN-----
----------PMLLGTMAGGAADCQYWLAYLGVQCRLH----ELHHKRRISVAAASKILA
NLVYSYKGMGLSMGTMITGVTPQEGPALYYIDSDGTRLAGNLFCVGSGQTFAYGVLDALY
KYDLEDDEALELGRRSILAATHRDAYSGGYINLYHVKEDGWVKHGFSDTNPIFWETKLQK
GEFSNVTSELI---
>XP_007739562_Cladophialophora_psammophila
MDTLVAQYT---QAPFANEGFTQEEQND-----YCE-TLPPLSLKFALPPVPRPSAFLRA
ATDDYSNPNCPIKIAHGTTTLAFRFKGGIIVATDSRATAGNWIASQTVKKVIEIN-----
----------PMLLGTMAGGAADCQYWLAYLGVQCRLH----ELHHKRRISVAAASKILA
NLVYSYKGMGLSMGTMITGVTPQEGPALYYIDSDGTRLAGNLFCVGSGQTFAYGVLDALY
KYDLEDEEALELGRRSILAATHRDAYSGGYINLYHVKEDGWVKHGFFDTNPIFWETKLQK
GEFSNVTSELS---
>XP_018695324_Fonsecaea_erecta
MDTLVAQYT---QSPFANEGFTSEEQND-----YCE-TLPPLSLKFALPPVPRPSAFLRA
ATDDYSNPNCPIKIAHGTTTLAFRFKGGIIVATDSRATAGNWIASQTVKKVIEIN-----
----------PMLLGTMAGGAADCQYWLAYLGVQCRLH----ELHHKRRISVAAASKILA
NLVYSYKGMGLSMGTMITGVTPQEGPALYYIDSDGTRLAGNLFCVGSGQTFAYGVLDALY
KYDLEDEEALELGRRSILAATHRDAYSGGYINLYHVKEDGWVKHGFSDTNPIFWETKLQK
GEFSNVTSELI---
>XP_022516664_Fonsecaea_monophora
MDTLVAQYT---QSPFTNEGFTSEDHND-----YCE-TLPPLSLKFALPPVPRPSAFLRA
ATDDYSNPNCPIKIAHGTTTLAFRFKGGIIVATDSRATAGNWIASQTVKKVIEIN-----
----------PMLLGTMAGGAADCQYWLAYLGVQCRLH----ELHHKRRISVAAASKILA
NLVYSYKGMGLSMGTMITGVTPQEGPALYYIDSDGTRLSGNLFCVGSGQTFAYGVLDALY
KYDLEDDEALELGRRSILAATHRDAYSGGYINLYHVKEDGWVKHGFSDTNPIFWETKLQK
GEFSNVTSELI---
>XP_016632442_Fonsecaea_multimorphosa
MDTLVAQYT---QSPFANEGFTSEEQND-----YCE-TLPPLSLKFALPPVPRPSAFLRA
ATDDYSNPNCPIKIAHGTTTLAFRFKGGIIVATDSRATAGNWIASQTVKKVIEIN-----
----------PMLLGTMAGGAADCQYWLAYLGVQCRLH----ELHHKRRISVAAASKILA
NLVYSYKGMGLSMGTMITGVTPQEGPALYYIDSDGTRLAGNLFCVGSGQTFAYGVLDALY
KYDLEDEEALELGRRSILAATHRDAYSGGYINLYHVKEDGWVKHGFSDTNPIFWETKLQK
GEFSNVTSELV---
>XP_022495231_Fonsecaea_nubica
MDTLVAQYT---QSPFTNEGFTSEDHND-----YCE-TLPPLSLKFALPPVPRPSAFLRA
ATDDYSNPNCPIKIAHGTTTLAFRFKGGIIVATDSRATAGNWIASQTVKKVIEIN-----
----------PMLLGTMAGGAADCQYWLAYLGVQCRLH----ELHHKRRISVAAASKILA
NLVYSYKGMGLSMGTMITGVTPQEGPALYYIDSDGTRLSGNLFCVGSGQTFAYGVLDALY
KYDLEDDEALELGRRSILAATHRDAYSGGYINLYHVKEDGWVKHGFSDTNPIFWETKLQK
GEFSNVTSELI---
>XP_013284106_Fonsecaea_pedrosoi
MDTLVAQYT---QSPFTNEGFTSEDHND-----YCE-TLPPLSLKFALPPVPRPSAFLRA
ATDDYLNPNCPIKIAHGTTTLAFRFKGGIIVATDSRATAGNWIASQTVKKVIEIN-----
----------PMLLGTMAGGAADCQYWLAYLGVQCRLH----ELHHKRRISVAAASKILA
NLVYSYKGMGLSMGTMITGVTPQEGPALYYIDSDGTRLSGNLFCVGSGQTFAYGVLDALY
KYDLEDDEALELGRRSILAATHRDAYSGGYINLYHVKEDGWVKHGFSDTNPIFWETKLQK
GEFSNVTSELI---
>XP_007761346_Cladophialophora_yegresii
MDTLVAQYA---QSPFANEGVNSDDQND-----FCE-TVPPLSLKFALPPIPRPSAFLRA
TADDHSNPNCPIKIAHGTTTLAFRFKGGIIVATDSRATAGNWIASQTVKKVIEIN-----
----------PMLLGTMAGGAADCQYWLAYLGVQCRLH----ELHHKRRISVAAASKILA
NLVYSYKGMGLSMGTMITGVTPQEGPALYYIDSDGTRLAGNLFCVGSGQTFAYGVLDALY
KYDLEDDEALELGRRSILAATHRDAYSGGYINLYHVKEDGWVKHGFSDTNPIFWQTKLEK
GEFSNVTSELS---
>XP_016231085_Exophiala_spinifera
MDSLVAQYT---QSPFPNEGLDAEEQLD-----YSD-STPSLSLKFALPPVPRPSAFLRA
TTDDYSNPNCPIKIAHGTTTLAFRFKGGIIVATDSRATAGNWIASQTVKKVIEIN-----
----------PMLLGTMAGGAADCQYWLAYLGIQCRLH----ELRHKRRISVAAASKILA
NLVYSYKGMGLSMGTMITGVTPEEGPALYYIDSDGTRLSGNLFCVGSGQTFAYGVLDALY
KYDLEDDEALELGRRSILAATHRDAYSGGYINLYHVKEDGWVKHGFSDTNPIFWQTKLEK
GEFSNVTSELS---
>XP_016261222_Exophiala_oligosperma
MDSLVAQYT---QSPFRNDGLDAEEQLD-----YSG-STPSLSLKFALPPVPRPSAFLRA
TTDDYANPNCPIKIAHGTTTLAFRFKGGIIVATDSRATAGNWIASQTVKKVIEIN-----
----------PMLLGTMAGGAADCQYWLAYLGIQCRLH----ELRHKRRISVAAASKILA
NLVYSYKGMGLSMGTMITGVTPQEGPALYYIDSDGTRLSGNLFCVGSGQTFAYGVLDALY
KYDLEDDEALELGRRSILAATHRDAYSGGYINLYHVKEDGWVKHGFSDTNPIFWQTKLEK
GEFSNVTSELS---
>XP_013320187_Exophiala_xenobiotica
MDALVAQYT---QSPFASEGFDSEEQND-----YTD-TVPSLSLKFALPPVARPSAFLRA
TTDDHANPNCPIKIAHGTTTLAFRFKGGIIVATDSRATAGNWIASQTVKKVIEIN-----
----------PMLLGTMAGGAADCQYWLAYLGIQCRLH----ELRHKRRISVAAASKILA
NLVYSYKGMGLSMGTMITGVTPQEGPALYYIDSDGTRLSGNLFCVGSGQTFAYGVLDALY
KYDLEDDEALELGRRSILAATHRDAYSGGYINLYHVKEDGWVKHGFSDTNPIFWQTKLEK
GEFSNVTSEL----
>XP_007723577_Capronia_coronata
MDTLVAQYT---QSPHANEGITSEEQDD-----YTD-TLPPLSLKFALPPVSRPSAFLRA
ATDDYSNPNCPIKIAHGTTTLAFRFKGGIIVATDSRATAGNWIASQTVKKVIEIN-----
----------PMLLGTMAGGAADCQYWLAYLGIQCRLH----ELRHKRRISVAAASKILA
NLVYSYKGMGLSMGTMITGVTPEEGPALYYIDSDGTRLSGNLFCVGSGQTFAYGVLDALY
KYDLEDDEALELGKRSILAATHRDAYSGGYINLYHVKEDGWVKHGFMDTNPIFWQTKLEK
GEFSNVTSELI---
>XP_007730075_Capronia_epimyces
MDTLLAQYT---QSPYASEGLTSEEQND-----YTE-TLPPLSLKFALPPVSRPSAFLRA
ATDDYSNPNCPIKIAHGTTTLAFRFKGGIIVATDSRATAGNWIASQTVKKVIEIN-----
----------PMLLGTMAGGAADCQYWLAYLGIQCRLH----ELRHKRRISVAAASKILA
NLVYSYKGMGLSMGTMITGVTPEEGPALYYIDSDGTRLSGNLFCVGSGQTFAYGVLDALY
KYDLEDDEALELGKRSILAATHRDAYSGGYINLYHVKEDGWVKHGFMDTNPIFWQTKLEK
GEFSNVTSELI---
>XP_009160370_Exophiala_dermatitidis
MDTLVVQYT---QPPYANEGFTSDDQNE-----HTE-TVPPLSLKFALPPVAQPSSFLRA
ATDDYSNPNCPIKIAHGTTTLAFRFKGGIIVATDSRATAGNWIASQTVKKVIEIN-----
----------PMLLGTMAGGAADCQYWLAYLGIQCRLH----ELRHKRRISVAAASKILA
NLVYSYKGMGLSMGTMITGVTPQEGPALYYIDSDGTRLSGNLFCVGSGQTFAYGVLDALY
KYDLEDDEALELGRRSILAATHRDAYSGGYINLYHVKEDGWVKHGFFDTNPIFWQTKLEK
GEFSNVTSELN---
>XP_013256976_Exophiala_aquamarina
MDALVAQYT---QSPFANESYTLDEQDD-----YSQ-SLPPLSLKFALPPVPRPSAFLRA
ATDDYSNPNCPIKLAHGTTTLAFRFKGGIIVATDSRATAGNWIASQTVKKVIEIN-----
----------PMLLGTMAGGAADCQYWLAYLGVQCRLH----ELRQKQRISVAAASKILA
NLVYSYKGMGLSMGTMITGVTPSEGPALYYIDSDGTRLSGNLFCVGSGQTFAYGVLDAQY
KYDLEDDEALELGRRSILAATHRDAYSGGYINLYHVKEDGWVKHGFFDTNPIFWNTKLEK
GEFSNVTSNLS---
>XP_016224675_Exophiala_mesophila
MDTLVAQYT---QAPFGHEGFPSEDQQD-----YQD-ATPPLSLKFALPPVPRPSAFLRA
ATDDYSNPNCPIKIAHGTTTLAFRFKGGIIVATDSRATAGNWIASQTVKKVIEIN-----
----------PMLLGTMAGGAADCQYWLAYLGIQCRLH----ELRQKQRISVAAASKILA
NLVYSYKGMGLSMGTMITGVTPSEGPALYYIDSDGTRLSGNLFCVGSGQTFAYGVLDAQY
KYDLEDDEALELGRRSILAATHRDAYSGGYINLYHVKEDGWVKHGFFDTNPIFWETKLTK
GEFSNVTSDLS---
>XP_013270756_Rhinocladiella_mackenziei
MDTLVAQYT---QPTFGNEGYSSEEQND-----YCT-TLPPFSLKFALPPVPQPSAFLRA
ATDDYSNPNCPIKIAHGTTTLAFRFKGGIIVATDSRATAGNWIASQTVKKVIEIN-----
----------PMLLGTMAGGAADCQYWLAFLGKQCRLH----ELRHKRRISVAAASKLLA
NLVYEYKGMGLSMGTMITGVTPQEGPALYYIDSDGTRLAGNLFCVGSGQTFAYGVLDALY
QYDLEDDEALELGRRSILAATHRDAYSGGYINLYHVKEDGWVKHGFSDTNPIFWQTKLKK
GEFSNVTSELI---
>XP_018005383_Phialophora_attinorum
MDTLVAQYT---QPHFANEGYNYGEEQD-----YNQSSLPPLSLKFAMPPVSRPAAFLRA
QTDDYSNPNCPIKIAHGTTTLAFRFKGGIIVATDSRATAGNWIASQTVKKVIEIN-----
----------PMLLGTMAGGAADCQYWLAYLGIQCRLH----ELRHKRRISVAAASKILS
NLVYSYKGMGLSMGTMITGVTPQEGPALYYIDSDGTRLSGNLFCVGSGQTFAYGVLDANY
KYDLEDEEALELGKRSILAATHRDAFSGGYINLYHVKEDGWVKHGFMDTNPIFWQTKLEK
GEFSNVTSQL----
>NP_593825_Schizosaccharomyces_pombe
MNSIVSKYTQSTNNDDPKKIIEEE----------------GFTNRFDVVPVPQSSLYLRN
LTDETKNKHCLIKMNHGTTTLAFRYQHGIVVCVDSRASAGPLIASQTVKKVIEIN-----
----------PYLLGTLAGGAADCQFWETVLGMECRLH----QLRNKELISVSAASKILS
NITYSYKGYGLSMGTMLAG-TGKGGTALYYIDSDGTRLKGDLFSVGSGSTFAYGVLDSGY
RWDLSKQEALYLAQRSIVAATHRDAYSGGSVNLYHIDENGWVFHGNFDVDSLIWEAKDNE
NSFAHIPR------
```
