## Supplementary material for "Coding Sequence Insertions in Fungal Genomes are Intrinsically Disordered and can Impart Functionally-Important Properties on the Host Protein": MAFFT_MSAs: XP_714828.2_blasthits_MAFFT.txt

```
>XP_714828_Candida_albicans
-----------MFRSSISISVS----------------------ILT-------------
------------IVLYFLKIFEARVNNQNEFLNSNNHPLLFEKISNNSYQTTMPSVYDDK
L------QKIYGVSLGGWLVTEPWITPSLY---ENAVNN-HNNNKSIPVDEYTLTSLLRD
TMDNGSIYLQNHWDQFYNETDFQQISQLKLNLIRIPIGYWAFELL-PNDPYIQG-QEKYL
DIAIEWATKYNLFIQIGIHG-------------------LPGSQNGFDNSGLYT-ETPTW
LENELNMNLTYRLVDYILNKYG----NH---TTIHSIQLVNEPLGFL-LNKEKLS-NFYI
YCLEKIIQKN----------IKAKLVLHDAF-FNIESWKNF-------------------
------------PG-----EFILDHHLYEVFSQW-QIDLNLQQHLQSIKHQGESIVK--S
GHRSIVGEFSGALTDCAKYLNGVGKGSRWDGSGDFEIIDRKPN----D-DKNRTCEGHD-
-DPNNIM--FKSETMDFLKEQFYTFEEKGNGWIFWCWKTE-STLD---------------
------------------------------------------------------------
-----------------------------------------------W------------
------------------------------------------------------------
---------------------DMKR------------------LNEFKMLPDPLFQ----
YNSMNGN----GVEENDGFGLSNIDFQDTIPKEFSEQESSEQKFDYNSNSTTTMTTSSPK
KNGCSIINVGESWLW-IIFVYYLSIF---------------------
>XP_002418592_Candida_dubliniensis
-----------MFRSFTSTSVSLP------------------LLVLI-------------
------------LMLYFLQISDTRFNDKNEYLNNN--PVLFENMINHSYQ-TMPSVYNDK
L------EKIYGVSLGGWLVTEPWITPSLY---ENVERD-Y--SKPIPIDEYTLTSSLGN
I--NGSNYLQNHWSKFYNELDFKQISQLKLNLIRIPIGYWAFELL-PNDPYIQG-QEKYL
DLAIDWANKYNLLIQIGLHG-------------------LPGSQNGFDNSGLYT-ETPTW
LENEINMNLTYRLVDYILNKYG----NN---SIIHSIQLVNEPLGIL-LNKEKLS-KFYI
YCLETAFKKN----------IKAKLVFHDAF-LNIESWKDF-------------------
------------PG-----EYILDHHLYEVFSDW-QINLNLQQHLQSIKNQGESINK--S
GHRSIVGEFSGALTDCTKYLNGVGKGSRWDGS--FE--KNQPS----QLNRNETCQGHD-
-DPNNLM--YKFDTMIFLKEQFYTFEEKGNGWIFWCWKTE-STLD---------------
------------------------------------------------------------
-----------------------------------------------W------------
------------------------------------------------------------
---------------------DMKR------------------LNELKMLPNPLFQ----
YKSTNDDKQSQSPEEEDGFGLSNIDFQETLPKYVGEQESIEQKFDYSTNTNTT-TGSSSK
KNNCSIINFGSNFLWQFIFIYFLLIF---------------------
>XP_002547594_Candida_tropicalis
-----------------------M------------------NLVHL-------------
------------IILFLPQMAICRVNDKDEFLSTT---FILQGYFNNSYQ-SMSSVYEDE
L------QKIYGVSLGGWLVTEPWITPTLY---ENVQNI-Y--VRPMPVDEYTLTATLGK
D--IALEYLQPHWEDFYSEDDFEEIANLGLNLVRIPIGYWAFGLL-EDDPFVQG-QEEYL
DKAIVWATNHNLKVQVGIHG-------------------MPGSQNGFDNSGHST-ATPSW
LEVPENMELTYEVVNYVLDKYG----NH---STVHSIQLVNEPMGLI-LNKEKLM-NFYT
YCLDQVVEKN----------IQAKLVFHDAF-LNIEAWKNF-------------------
------------PG-----EYILDHHLYEIFSEW-QITLSVEQHLDTIRRQGESIER--S
GQRSIVGEFSGALTDCTKYINGVGKGSRWEGT--FE--SRQ----------NGSCLGRD-
-DPNHNW--FKEDVMKFLQEQFYVYEEKGSGWIFWCWKTE-STLD---------------
------------------------------------------------------------
-----------------------------------------------W------------
------------------------------------------------------------
---------------------DMQR------------------LNMLEMLPDPLFR----
FAHMNNE---------QNFTSSNINIDNNSSRE-----------DSQFNVTEAKTTKTRT
KNETTITDIELS-----VFEYFLITLLLFFRFW--------------
>XP_003867929_Candida_orthopsilosis
------MIHSLYYLFLSLVLPIVV------------------------------------
-----AG----------------------------------------SSNS-----TADL
QY--------KGVSIGGWLVLEPYITPSLFKDSLSYNET----EKDLPVDEYHYCKKLGH
D--EASRLLENHWSTFYNESDFKEIHDHGLNMVRIPIGYWAFEKL-DGDPYVAG-AQKYL
DKAIEWCSKHDLKVLIDLHG-------------------APNTQNGFDNSGLRNIGYPGW
QNKTEYVDHTIEVLQQIYEKYGSGDYASNYSDTIIGVEVLNEPLGPK-LNMTDLK-RFYI
ESYNDARNI---------QTVQNSILFHDAF-QSISYWDDFFTKGQVKYHNRTLN-----
-------------DTAKFENVVVDHHHYEVFGNVVADN--VTQHLENIQNYAASIGKE--
KHPAIVGEWSAALTDCAPWLNGIGLGTRYEGTAPYDN------------KAAGKCSEITR
-NPSKWSSKQKKDYRRFVEMQLYQYNAHTNGWIFWCWKTEGEATE---------------
------------------------------------------------------------
-----------------------------------------------W------------
------------------------------------------------------------
---------------------DFRE------------------LARLEIIPQPLDDYKYT
KNG-----------KDTSEGCR----------------LGVDG-VLIKT-----------
--------------------------------LIALVAWYIL-----
>XP_001526773_Lodderomyces_elongisporus
------MVLNNYFLWLTLAFVLTV------------------------------------
-----SD----------------------------------------AAESTPATNTTDF
QY--------KGISIGGWLVLEPYITPSLFNKTLNENET----SSEIPVDEYHFCEKLGK
K--EASKRLEEHWLTFYNETDFQEIRQHGLNMVRLPIGYWAFEPM-DDDPYVMG-AQDYL
DKAIEWSAENDLKVLIDLHG-------------------APNSQNGFDNSGLRNIGYPGW
QNKTEYVDHTIKVLQQVYAKYG----GENYSDVVIGIEVLNEPFGPK-LDMTDLK-KFYI
DTYRDAREI---------QTVNNSIFFHDAF-QSLSYWDDFLTKGSVKYQNHTNSTNSTN
STNHTNSTNGTSIDKVEFNNIYIDHHHYEVFGNVVADN--VTQHLNNIVNYSKDIAKE--
KHRAIVGEWSAALTDCAPWLNGVGLGSRYEGTDPYDN------------DRVGNCNIINR
-SGKKWTKEQKKDHRRFVEMQLYQYSQNTNGWIFWCWKTEGGAIE---------------
------------------------------------------------------------
-----------------------------------------------W------------
------------------------------------------------------------
---------------------DFRQ------------------LADLEIIPQPLDNYKYV
KNG-----------VDISAAAR----------------VYMSSPYLLMT-----------
--------------------------------FCLLTTLMVLY----
>XP_007374636_Spathaspora_passalidarum
-----------------------M------------------LLYFA-------------
------------LVVIFFLATTARVTEVNQTLEEA----LSWHIQSETVLKHGQSAYKDS
I------SKIYGVNAGGWLLTEPWITPSLY---EKVNDL-F---GSMPKDEYAMNLFIGN
K-DLSKRYFEAHWKSFYTEEDFKQISEMDLNLVRIPIGYWAFQLL-PKDPYCQG-QERYL
DSAIDWAEKYGLKVQIGLHG-------------------LPGSQNGFDNSGLTA-TSPKW
LEDDANIDLTHRVVDYIFTKYG----NN---TNVHSIQVANEPLGPV-LDKSKLV-EFYS
KCLSLATEKN----------ISAKLAFHDAF-LDMEAWKTFY------------------
------------PG-----KFILDHHFYEVFTDW-QLKLDLKGHLENVRDQGEKLSR--T
KHRSIVGEFSGALTDCAPYLNGIGNGARWDGTFLLE--------------ARGTCYGRD-
-DPNNLT--FKNETMMFLREQFYTYETKGGGWIFWCYKTE-RSLD---------------
------------------------------------------------------------
-----------------------------------------------W------------
------------------------------------------------------------
---------------------DMRR------------------LHKLKMLPEPLYLSKEV
YKMDIND---------DGFDNDN-SLADGPGRRSDFFIPHPRIFWGRYRLRGRSGSSGLK
VNRIT-----------WVFALFITVSFSI------------------
>XP_043048203_Scheffersomyces_spartinae
-----------------------M------------------CINN--------------
-----------------------NVNS------------------------SALKHN---
S------ESIRGVSLGGWLVLEPWITPSLF---ELALNI-T---KSVLVDEYTLCLQLGP
---EAQPLLSSHWASFITKSDIASISSMGFNMIRVPIGYWAIQKQ-AGDPYVAG-QLKYL
DKAIEWCKEYGLKVQIDLHG-------------------MPGSQNGFDNSGQRT-SPPLW
LQNDDSFQISVNVLRFVFAKYS----LQPFRETIHSIEVVNEPFGPI-LGRSKIE-EFYQ
LASEMSQTYD----------IP--IFVHDAF-LGIDAWAGFQ------------------
------------DTTPT--QVTVDHHFYSIFSQA-QIEWDRELHFQNVIKLGNMLAQ--S
ENSKVVGEFSGALTDCAPYLNGVGLGHRFDGT--LQ-----------QTIPIGTCSNYK-
-DIAKWASEDIVNTLKFIYLQIQVYERSCGGWIFWTYKTE-GAWE---------------
------------------------------------------------------------
-----------------------------------------------W------------
------------------------------------------------------------
---------------------DYTK------------------LVAIGLLPSTI------
-----NQ-----------------IIN---------------------------------
--DNQVLKDLYHP----------------------------------
>XP_001383379_Scheffersomyces_stipitis
------------------------------------------------------------
----------------------------------------NIT----NSTIQSQYNSNNF
QY--------QGVAIGGWLVLEPYITPSLF---LAFNQTANTTEKDIPVDEYHYCKKLGY
E--EAEKRLTQHWDTFYTENDFADIKNAGLNMVRIPIGYWAFQKL-DGDPYVSG-AQDYL
DKALEWAKNNDLKVWIDLHG-------------------VPGSQNGFDNSGFRDIGYPGW
FNSTENVNLTKQVLHQIYHKYGTGENAINYRDTILGIEVVNEPFTPK-LSMSRLQ-SFYI
DTYIDSRKT---------QTLNNTIVIHDGF-EGIGYWNDFLAGGKVYSNSSYLN-----
-----------TVASAEVFNVLIDHHHYEVFASSVASNITT--HLSNIRGYSQSIKDELK
YHPAVVGEWSAALTDCTPWLNGVGLGARYAGEAPYDNT-----------TKVGKCDNIN-
-NFDKWTKQQKKNTRKFIEIQLDQYSRYSNGWIFWCWKTE-TTIE---------------
------------------------------------------------------------
-----------------------------------------------W------------
------------------------------------------------------------
---------------------DFKK------------------LVELDLMPQPLNNFTYI
VNG-----------TDTDPD-------------SGASLARLSLFIPVAS-----------
--------------------------------VLMFVAFF-------
>XP_020065931_Suhomyces_tanzawaensis
------------------------------------------------------------
------------MPASHPLAPN---GNLK--------------------VLTERGQSWDY
QN-----DKIRGVNLGGWFVLEPYITPSLF---TSF-EK-GADQSQVPVDEYHFTKQLGK
Q--LAESRLQAHWSSWYTEKDFEQIQSLGLNFVRIPIGYWAFELL-PNDPYVQG-QVQYL
DQALAWCRQYNLKAWVDLHG-------------------APGSQNGFDNSGLR--TTIDW
Q-NGNNVQVTLSVLDTIFEKYG----NGNYSDIVIGIELVNEPLGPS-LNMDEIK-DFYL
QGYKNLRA----------TGSVTPVILHDAF-QQQQYWNGFA------------------
-----------TVENGDYWNVVIDHHHYQVFAAD-QLSWDIDQHVQVACGWGKDALKE-D
-HWNVAGEWSAALTDCALWLNGVGRGARWSGDY------D-------NAPYIDSCDAYT-
-EEQNWSSEYRQNVRKYIEAQLDAFEQT-GGWVFWNWKTE-NAVE---------------
------------------------------------------------------------
-----------------------------------------------W------------
------------------------------------------------------------
---------------------DFQR------------------LTEAGVFPQPLNKRQYP
NQCGF-------------------------------------------------------
-----------------------------------------------
>XP_020078588_Hyphopichia_burtonii
-------------------MKLIS------------------LIELL----------IFV
-----TLTNA--LPTV-PLGKS---SSGV--------------------QLYKKNLKWDY
QN-----DKVRGVNLGGWFVIEPFITPSLF---DVW-SK-PNDDSQVPVDEYHYTQKLGK
E--VAKQRLETHWKTWITQDDISKIKQLGLNFVRIPIGYWAFQLL-DDDPYVQG-QEEYL
DKVLDWCRDEGLYAWIDLHG-------------------APGSQNGFDNSGLR--DSYKF
Q-DGNNTQVTLQVLDKISSKYG----VDDYDDVVAGIELLNEPLGTI-LDMNKLKYDYYD
KGYQFVRHGNDDGNDGGYPGSDQAVVIHDAF-QDMGYWDDFF------------------
-----------NLP--DYYNVVVDHHHYQVFSGE-ELERSIDDHISVACNWGSAAKSE-S
-HWNLVGEWSAALTDCARWLNGVGKGARWSGDL------D-------GVSKIGSCQPYL-
-SYGSWPDSYRTDVRKYIEAQLDAYEQA-AGWIYWTWKTE-DAVE---------------
------------------------------------------------------------
-----------------------------------------------W------------
------------------------------------------------------------
---------------------DFQR------------------LTKAGIFPSPVTDRTYP
NQCNY-------------------------------------------------------
-----------------------------------------------
>XP_015468738_Debaryomyces_fabryi
--------------MFKKIQTIII------------------LLNGL-------------
------------TTLFAQFQGPYNINSDYSYVRKE----------QKIKAKNGEKHQVDY
C------EKIFGVSLGGWLVLEPWIVPSLF---EEAYEK-T---GEMPVDEYTFTKLLGQ
R--EAEKVLEEHWSTFYTEEDFQDIVDHGINMVRIPVGYWAFGLL-EDDPYIQG-QEYYL
DQAIEWADKYNLQVQIDLHG-------------------MPGSQNGFDNSGKRT-EPT-W
LDEKENMDLTYKVVEYFFNKYG----GEEYEDIITSIEVVNEPFAFI-LDKDDLR-EFYE
YAYQCARENG----------VKANLFYHDGF-LPIGSWDGFM------------------
------------NDSSTYSNITIDHHLYEIFSEH-QIALDIDQHIKNVEDQGEAMAL--Q
PHHRVVGEFSGAITDCTKYINGVGFGARYDGT--FS-----------KTKPIGSCKNHS-
-DFDSWSEEFKNSTKEFIRAQFETYEEKGDGWIFWCFKTE-DAIE---------------
------------------------------------------------------------
-----------------------------------------------W------------
------------------------------------------------------------
---------------------DFKR------------------LASLDMLPESFLNRRKC
QNLKATQ-----------------RLNKTEKNE----------------TTLEKTSDSCR
NIDKTILN--FHR-FQATDFISVVLVSLILLIFVATP----------
>XP_460426_Debaryomyces_hansenii
--------------MFRSIKIIIL------------------LLNGL-------------
------------TTVLGQFQGTYDLDSDYSHVRKE----------PKIRTKNGSKYQLDY
C------QKTFGVSLGGWLVLEPWIVPSLF---EEVYEK-M---GEMPVDEYTYTKLLGK
R--EAEKALEEHWSSFYTEDDFQDIVDHGINLVRIPIGYWAFGLL-ADDPYVQG-QEYYL
DQAIEWADKYDLQVQIDIHG-------------------MPGSQNGFDNSGKRT-DPT-W
LNGGENMDLTYDVMDYFFNKYG----GEEYEDIVTSIEVVNEPFAFI-LDKDDLR-EFYE
YAYQCARDNS----------VKANLYFHDGF-LPIGSWDRFM------------------
------------NDSSVYPNITIDHHLYEIFSEH-QIALNIDQHIKNVEDQGAAMAL--Q
PHHRIVGEFSGAFTDCTKYINGVGIGARYDGT--FS-----------NTKPVGSCKNHS-
-DFDSWSEEFKNNTKEFIKAQFETFEKNGDGWIFWCFKTE-DSIE---------------
------------------------------------------------------------
-----------------------------------------------W------------
------------------------------------------------------------
---------------------DFKR------------------LASLDMLPESFLNRKKC
HNLKTTQ-----------------RLNDTEKNE----------------TTIEKTSDGSS
SIDSTILK--FHQSFQLPKIIYIGVISSILLILAAIP----------
>XP_006685467_Yamadazyma_tenuis
------------------------------------------------------------
---------------------MHFFWWSVAFTLWTAVSAFNVTLPSNGSLYQPATTSRNL
QL--------KGVALGGWLVLEPYITPSLF---LAFNAT-NGTEADIPVDEYHYCKALGP
T--EAKKRLRKHWDGFYNESDFETIKSYGLNMVRIPIGYWAFQRL-DSDPYVAG-AAEYL
DKAISWAYKNDLKVWVDLHG-------------------VPGSQNGFDNSGYRDIGYPGW
FNHTENVNVTYAVLQQIYAKYGGSHIASQYPDTVIGIEVVNEPYSPK-ISMKKIE-TFYR
NTYADARRI---------QKVNNTIVFHDAF-KSAGYFDDFMTFAAT-SNTSNRT-----
-----------T----QNYNIMIDHHHYEVFDSG-ALNLTVAGHISNIKGYSEGIHDELD
SHPAVVGEWSAALTDCAPWLNGVGIGTRWEGTSPYTND-----------A-IGKCDDVN-
-DFSAWSDDRKKNYRKFIEIQLDQYESQTSGWIFWCFKTE-TSIE---------------
------------------------------------------------------------
-----------------------------------------------W------------
------------------------------------------------------------
---------------------DLSR------------------LVDLELFPQPLDDREYI
VNG-----------TDTDPDARDADDDGPAGKESGAGCVTAS----VMA-----------
--------------------------------VVMAVSIYIL-----
>XP_001483252_Meyerozyma_guilliermondii
----------MLFTFLAAFQLLVS------------------------------------
-----VH-------------AFLYSLASKNSSDVTNSTNLNDT-----------TGTYPH
IL--------RGVNLGGWLVLEPYITPSLF---LEFNST-NGTEKDIPVDEYHYWKKLGK
E--EAEVRLRKHWDNFYTEKDFSDIKGAGLNMVRIPVGYWAFSTL-KSDPYKSDIQQEYL
DRAIEWAHKYGLKVWIDLHG-------------------VPQSQNGFDNSGLRSIGYPGW
FNHTENIDLSKKVLHKIFSKY-SGNFSAEYPGTIIGIELVNEPLSTK-LSLKKLK-SFYE
DVVDDSKKV---------NRASHTLVIQDGF-QKIGYWDEFM------------------
----------------TSENILIDHHHYEVFSSS-ALNMLTADHLKSIQNWSADVKKELK
HHRAIVGEWLAALTDCTPWLNGVGLGARYAGEKPYNN------------KKIGTCADIN-
-DWSKWSLQKKKNYRKFIEMQLDQYERNANGWIFWCYKTE-TSIE---------------
------------------------------------------------------------
-----------------------------------------------W------------
------------------------------------------------------------
---------------------DFSR------------------LVDLKLMPQPLSDRKFI
VNG-------------QDPDAKKGESGD----------LAMNKWMLFIL-----------
--------------------------------AVLMLII--------
>XP_018714301_Metschnikowia_bicuspidata
------------------------------------------------------------
------------------------------------------------------------
----------MGVALGGWLLLEPFITPSLF---LAFNET-SRNSSDIPTDEYTYCQQLGR
V--EAAKRLETHWLGFYNESDFRDIKSYGFNMVRIPIGYWAFDML-DDDPYVSG-AQAYL
DLAIDWAHKYDLKVWIDLHG-------------------APGSQNGFDNSGRFLDHVPGW
QNSLTNIELTELVLRQIYEKYGGASFSERYNDTIIGIEVLNEPFGPK-LSMADLE-LFYT
NTYLDARLL---------QATNNTIVFHDAF-QALGYWDGFL------NSTGNMP-----
-----------GRL--QNYNILIDHHHYEIFFPA-QLSSNISEHISSIRHFASGIYDERH
AHPAVVGEWSAALTDCTPWLNTVGRGSRWEGTAPFENDPI-------NITSIGNCSDIN-
-NWALWSAKHKENTRKYIEIQLDQYESKLNGWIFWTYKTE-TTIE---------------
------------------------------------------------------------
-----------------------------------------------W------------
------------------------------------------------------------
---------------------DFRR------------------LAQFGLFPQPFSDRQYI
VNG-----------TDTKPETSGG------------------------------------
-------------------------------------PIF-------
>XP_002615579_Clavispora_lusitaniae
-------------------MKL--------------------------------------
------------LVSLASLATSVLAASVP---------------------LSKRSSSWDY
QN-----DKVRGVNLGGWFVLEPYITPSLF---EPF-G------SNIPVDEYHYCQTLGK
D--EASDRLQKHWSTWYTEDDFEAISAAGLNTVRIPIGHWAFVTV-DGEPYVQG-QQKYL
DLALQWARNHNLKVWIDLHT-------------------APGSQNGFDNSGLR--DQIQY
Q-QDANIAATLTALQNIFNKYG----GDEYKDVVSGIELLNEPLGTV-SDMNQLE-NFYQ
WAYKNMR-----------SVSTNNVIIHDAF-QPFNYYDSFM------------------
-----------QADGG-YYNVVLDHHHYQVFSGG-ELSRDINAHLSVACGWGSSAATE-S
-HWNVCGEFSAALTDCAVWLNGVGRGARWSGDY------D-------NSPNFGSCDMYV-
-NPDNWTSDHKTNVRKYIEAQLDAFEHT-GGWIFWNWKCE-DAID---------------
------------------------------------------------------------
-----------------------------------------------W------------
------------------------------------------------------------
---------------------DMSR------------------LIDVGVFPQPLDSRQYP
GQCQY-------------------------------------------------------
-----------------------------------------------
>XP_025342042_Candida_haemuloni
----------MFGLLLSLIVIPFL------------------------------------
-----SY--G--VKASDPDLTRASNVSDVSYSNHTNATYYNYT---------NTISSNDF
LY--------RGVALGGWLVLEPYITPSLF---LTFNES-SHNSSDIPKDEYHFCKELGR
E--KASERLQDHWDTFYNESDFADIKSYGLNMVRIPIGYWAFQTL-DDDPYVPG-AQKYL
DKAIEWAYNNDLKVWIDLHG-------------------APNSQNGFDNSGLFRANEPGW
QDKQEYVDLTRSVLRDIYAKYGSAEFSKKYNDTILGIEVLNEPMGPK-LSMSKLK-HFYD
GAYTDAREI---------QDTNNTIVFHDAF-QEAGYWNHYR------QNNSNSS-----
-----------SIT--RNYNILIDHHHYEVFGVG-QLNSSIAEHINNIKNFASGIEKELK
YHPAIVGEWSAALTDCTPWLNSVNWGTRWEGTSPYDNDPI-------ESKSLGKCYNIN-
-NWDSWSKKHKRDTRKFIEIQLDQYENKADGWIFWCYKTE-TSIE---------------
------------------------------------------------------------
-----------------------------------------------W------------
------------------------------------------------------------
---------------------DFKR------------------LTQYGLFPQPLSNRQYI
ING-----------TDTKPDKSEAVSKN----------HSSALLAVLVS-----------
----------------------------------LAFSIFI------
>XP_024715384_Candida_pseudohaemulonis
-------------------MKL--------------------------------------
------------L-SLWTLATSALAASTA--------------------KRSNKASDWDY
QN-----KRVEGVNLGGWFVLEPYITPSLF---QEF-G------DNPPVDEYHYTKQLGK
D--EALKRLKKHWDTWYQELDFKAMAKAGINTVRIPIGYWAYGSL-DNDPYVLG-QDKYL
ERAIGWARKHGLAVWIDLHG-------------------APGSQNGFDNSGLR--DQVEY
Q-TDENISLTLTVLQKIFDKYG----VAEYEDVVSGIQFLNEPLGPA-SDLNQLK-NFYR
WAYGNMR-----------SVSYNNAIIHDAFEQTEGYWDSFM------------------
-----------NVKDG-YWKVVLDHHHYQVFSGG-ELGMSIDDHIKTACNWGPQHKNE-Y
-HWNIVGEWSAALTDCAFWLNGVGRGARWSGDY------D-------GSPNYGSCAPYT-
-NADEWTDEHKKNVRKYLEAQLDAYSTA-SGWIFWNWKCE-DAVD---------------
------------------------------------------------------------
-----------------------------------------------W------------
------------------------------------------------------------
---------------------DMSE------------------LIKIGVFPQPFDDRQYQ
NQCGY-------------------------------------------------------
-----------------------------------------------
>XP_025335627_Candida_duobushaemulonis
-----------MYVSLSLLLFNFC------------------------------------
-----VV-------------SAFNNSSSFGYSNHTNATYYNYT---------NTIASDDF
VY--------RGVALGGWLVLEPYITPSLF---LSFNET-SRNSSDIPKDEYHFCKELGH
E--EASARLKQHWDTFYNESDFEDIKNYGLNMVRIPVGYWSFQAL-DDDPYVQG-AQEYL
DKAIEWASNHDLKVWIDLHG-------------------APNSQNGFDNSGLFRANEPGW
QDKTKYVNLTRSVLQEIYAKYGSAEFSEKYNDTILGIEVLNEPMGPK-LSMSKLK-EFYN
QAYIDAREI---------QDTNNTIVFHDAF-QEAGYWNHFR------NNNSNTS-----
-----------SIT--RNYNILIDHHHYEVFGAG-QLNSSIAEHIENIKNYASGIEKELK
YHPAVVGEWSAALTDCTPWLNSVNWGTRWEGTSPYDNDPI-------QSKDV-DCSNIN-
-NYQKWTKKHKRDTRKFIEIQLDQYEAKANGWIFWCYKTE-TTIEMTKSVNVAIIGAGVV
GSAFINQLANLKAPVALNVVYLARSSKEAIFSKDYQSVDLKSYKTSPAQPVLPLDELTSF
LVGAKKPTILVDNTSNTTLADYYPKFVEAGISIATPNKKAFSSDLATWNDIFNKSAAPNG
GLVYHEATVGAGLPIIGPLRDLVLTGDKVEKIEGILSGSLSYVFNTLSTSEKSDKKFSDV
VKVAKDLGYLEPDPRDDLNGMDFARKVTILARIAGFEVESPSSFAVDSLVPQPLES---L
ATGAEFLEKLPEYDSDFQKRKDDALAENKVLRYVGQVDFKANKVSVGIAKYDFDHPFASL
KGSDNVVSIKTERYPNPLIIQGAGAGAEVTAHGVLADAIKIAERIAN
>XP_028892464_Candida_auris
----------MLFLILSLYSIGIG------------------------------------
-----SVVAG--VSGGAP--THGFNFSSV-YSNRTNATYYNYT---------NAISSNDF
SY--------RGVALGGWLVLEPYITPSLF---LSFNES-SHNSSDIPKDEYRFCEKLGE
E--EASKRLQKHWSTFYNASDFADIKAYGFNMVRIPVGYWAFETL-DDDPYVPG-AQEYL
DKAIEWAHDNDLKVWIDLHG-------------------APNSQNGFDNSGLFRKNEPGW
QDKSEYVDLTLKVLRQIYAKYGSAEFSERYNDTILGIEVLNEPMGPK-LKMPKLK-DFYD
KAYTAARSI---------QETNNTIVFHDAF-QKAGYWNNFR------QHNNNMT-----
-----------NIT--RNYNILIDHHHYEVFGVG-QLNSSIAQHIENIKNYASGIEDELN
HHPAVVGEWSAALTDCAPWLNSVNWGTRWEGTPPYDNSPI-------KSKSIKNCHEIN-
-NWKSWSEKHKRDTRKFIEIQLDQYESKTNGWIFWCYKTE-TTIE---------------
------------------------------------------------------------
-----------------------------------------------W------------
------------------------------------------------------------
---------------------DFKR------------------LAQYGLFPQPFEDRQYI
KNG-----------TDTKPDKSGS-SRQ----------FGLSTSSLFVA-----------
----------------------------------IFLSFFI------
>NP_014833_Saccharomyces_cerevisiae
--------------MVSFRGLTTL------------------TLLFT----------KLV
-----NCN-P--VSTKNRDSIQFIYKE-------------------------KDSIYSAI
NNQAIN-EKIHGVNLGGWLVLEPYITPSLF---ETFRTN-PYNDDGIPVDEYHFCEKLGY
E--KAKERLYSHWSTFYKEEDFAKIASQGFNLVRIPIGYWAFTTL-SHDPYVTAEQEYFL
DRAIDWARKYGLKVWIDLHG-------------------AAGSQNGFDNSGLR--DSYKF
L-EDENLSATMKALTYILSKYS----TDVYLDTVIGIELLNEPLGPV-IDMERLKNLLLK
PAYDYLRNKI--------N-SNQIIVIHDAF-QPYHYWDGFL------------------
-----------NDEKNE-YGVIIDHHHYQVFSQV-ELTRKMNERIKIACQWGKDAVSE-K
-HWSVAGEFSAALTDCTKWLNGVGLGARYDGSWTKDN--E-------KSHYINTCANNE-
-NIALWPEERKQNTRKFIEAQLDAFEMT-GGWIMWCYKTE-NSIE---------------
------------------------------------------------------------
-----------------------------------------------W------------
------------------------------------------------------------
---------------------DVEK------------------LIQLNIFPQPINDRKYP
NQCH--------------------------------------------------------
-----------------------------------------------
>XP_018219402_Saccharomyces_eubayanus
--------------MVSFTRLTTL------------------ALGFT----------KLV
-----NCN-P--VSPKNNDSLRFIYKE-------------------------RANVYSDA
NSQSIR-EKIRGVNLGGWLVLEPYITPSLF---EAFRTN-PHNDNGIPVDEYRFCQSLGY
E--KAKERLYNHWSTFYKEEDFAKIASQGFNLVRIPVGYWAFTTL-SHDPYVTGEQEYFL
DKAVDWARKYGLKVWIDLHG-------------------AAGSQNGFDNSGLR--DSYKF
L-DDEYLSATMKALTYILSKYS----TDIYLDTVIGIELLNEPLGPV-FDLEKLKNLFLK
PAYDYLRNKI--------M-SKQIIVIHDAF-QPYNYWDDFL------------------
-----------NSDKEE-YGVIIDHHHYQVFSPI-ELARNMDERIKIACQWGIGTLSE-R
-HWSVAGEFSAALTDCTKWLNGVGFGARYDGTWAKGN--E-------KSYHIGSCVNNE-
-NVGLWSEERRQNTRKFVEAQLDAFEMT-GGWIMWCYKTE-NSIE---------------
------------------------------------------------------------
-----------------------------------------------W------------
------------------------------------------------------------
---------------------DVEK------------------LIQHNLFPQPISDRKHP
NQCR--------------------------------------------------------
-----------------------------------------------
>XP_033769320_Saccharomyces_paradoxus
--------------MVSFRGLTAL------------------TLLFT----------KLV
-----SCN-P--VSTKNRDSIQFIYKE-------------------------NDNVYSAI
DGQTIN-EKVHGVNLGGWLVLEPYITPSLF---EVFRTN-PYNDDGIPVDEYHFCQKLGY
E--KAKERLYNHWSTFYKEEDFAKIASQGFNLVRIPIGYWAFTTL-SHDPYVTAEQEYFL
DRAIDWARKYGLKVWIDLHG-------------------AAGSQNGFDNSGLR--DSYKF
L-DDENLSATMKALTYILSKYS----TDVYLDTVTGIELLNEPLGPV-IDMERLKNLLLK
PAYDYLRNKI--------N-SKQIIVIHDAF-QPYNYWDSFL------------------
-----------NDEKKE-YGVIIDHHHYQVFSPV-ELTRKMDERIKIACQWGYGALSE-K
-HWSVAGEFSAALTDCTKWLNGVGLGARYDGSWAKDN--E-------KSHYINSCTNNE-
-NVALWPEERKQDTRKFIEAQLDAFEMT-GGWIMWCYKTE-DSIE---------------
------------------------------------------------------------
-----------------------------------------------W------------
------------------------------------------------------------
---------------------DVEK------------------LIQHNLFPQPINDRKYP
NQCR--------------------------------------------------------
-----------------------------------------------
>XP_003676253_Naumovozyma_castellii
--------------MVSFSSLLLS------------------ALSIS----------TTV
-----LSS-P--IPAKDASSLQFVHES-------------------------NEKRYYNY
DDGSLN-EPIRGVNIGGWLVLEPYITPSLF---EAFRTN-PYNDDGIPVDEFHFCEQLGQ
E--TAKDRLEAHWSTFYQEADFKNIAEEGFNLIRIPIGYWAFQTL-ESDPYVKGSQEAKM
DQAIAWAEKYGLKVWVDLHG-------------------AVGSQNGFDNSGLR--GSIDF
L-NEENLNITVSVLNYMLEKYS----SDKYLDTVIGVELINEPLGPV-LDMDQLKNSYLK
PAYDYVRNNL--------N-SDQILIIHDAF-QPFNYWDDFL------------------
-----------APGEDT-WGVVLDHHHYQVFSSG-ELARNIDDHVKVACSWGTGVLDE-S
-HWSVAGEFSAALTDCAKWLNGVGIGARYDGSYSKPN--D-------GSYYIGSCANNE-
-DITTWSDERKQDTRRYVEAQLDAFEMR-GGWIIWCYKTE-SSIE---------------
------------------------------------------------------------
-----------------------------------------------W------------
------------------------------------------------------------
---------------------DVQR------------------LIFDGLFPQPITARQYP
GQCN--------------------------------------------------------
-----------------------------------------------
>XP_003671991_Naumovozyma_dairenensis
--------------MISVSNLLLS------------------ALSLT----------TAL
-----VSSQP--VPPKDASSVQFVHET-------------------------NEKRFYDY
DNA----DPIRGVNIGGWLVLEPYITPSLF---EAFRTN-PNNDDGIPVDEYHFCQQLGK
E--VAQSRLEAHWHTFYQEEDFANIKSQGFNLVRIPIGYWAFELIDDEDPYVKGSQEQKL
DQAIQWAEKYGLKVWVDLHG-------------------AVGSQNGFDNSGLR--DNIAF
L-DDENLEVTVKVLNYLLEKYS----AEEYLKTVIGVELINEPLGPV-LDMDKLKDSYLK
PAYDYVRKHL--------Q-SDQILIIHDAF-QPYHYWDDFL------------------
-----------APGEET-WGVTLDHHHYQVFSPG-ELQRSIDERLQVACEWGTGVLNE-S
-HWSVAGEFSAAITDCAKWLNGVGIGARYDGSYQKGN--D-------GSYYIGSCAGTN-
-DINAWSDERKTNTRRYVEAQLDAFEMR-GGWIIWCYKTE-SAIE---------------
------------------------------------------------------------
-----------------------------------------------W------------
------------------------------------------------------------
---------------------DVQK------------------LIFDGLFPQPITDRKFP
GQCDQYK-----------------------------------------------------
-----------------------------------------------
>XP_003958404_Kazachstania_africana
--------------MLRNIQLLFF------------------ALSLC----------LYS
-----VRANV--IPMKTSNSVQFQ----------------------------MKKRYLDY
DRLA---EPIRGVNIGGWLVLEPYITPSLF---EVFRTN-TENDNGIPVDEYHYCQMLGY
D--EARRRLIAHWDSFYTEQDFAAIARQGFNLVRIPVGYWAFKLL-DNDPYVTGLQESYL
DRAIGWASKYNLKVWIDLHG-------------------AAGSQNGFDNSGLR--DWLAF
L-EDRNLKLTLDSLYYILEKYS----RNEYLNTVVGIELLNEPLGPA-IDMGKYKNDYVM
PAYRYLRDTL--------Q-RNQIIVLQDAF-QPPNYWDNFL------------------
-----------TLDQGF-WGVAVDHHHYTVFSPG-ELDRPVDQKIRTACQWGYDVVNE-Y
-HWSIGGEFSAALDDCAKWLNGVGVGARYDGTFFRDKNIP-------SDFRLGSCNGND-
-NIDTWSNEKRENTRKFVEAQLDAFEMR-EGWIMWCYKTE-SAIE---------------
------------------------------------------------------------
-----------------------------------------------W------------
------------------------------------------------------------
---------------------SVQK------------------LIEHGMFPQPIQHRKYP
NQCKLN------------------------------------------------------
-----------------------------------------------
>XP_022467186_Kazachstania_naganishii
----------------MRSSWILS------------------QLAAL----------SCL
-----AQASP--LLPFGEQP---------------------------------------Y
DSSVNHSEPVRGVNIGGWLVLEPYITPSLF---ERFRLS-EDSDEGIPVDEYHFCAKLGL
E--AAEAVLKTHWDTFYMETDFKQIRAMGFNLVRIPVGYWAFSRL-ANDPYVSGVQEKYL
DLAIGWAKKHNLKVWIDLHG-------------------AAGSQNGFDNSGLR--DQINF
LNYDENVEVTLRSIKYLLAKYS----GEQFADTVTGIELLNEPLGPA-IDMGKLKSAYLQ
PSYDYLRSTL--------QNNDQTIVIQDAF-QPPHYWDSFI------------------
-----------NTSSAN---IIIDHHYYQVFSQG-DLARGTPERVSVACGWGQSTLNE-F
-HPSVAGEFSAALTDCAQWLNGVGIGSRYDGSFWKNG--Q-------GSYFIGTCEGDA-
-DIAEWSETRKQDTRRYLEAQIDSFERT-GGWIIWCYKTE-SSIE---------------
------------------------------------------------------------
-----------------------------------------------W------------
------------------------------------------------------------
---------------------STQL------------------LAKYGMFPQPITSRQYL
PQCS--------------------------------------------------------
-----------------------------------------------
>XP_446773_Candida_glabrata
---------------------MLS------------------IICFF----------ITL
-----AFAAP------------------------------------------LQKRLFNY
DEN-----IIRGVNIGGWLVLEPYITPSLF---EQFRTN-PYNDDGIPVDEYHFCQQLGY
D--AAQQQLINHWSNFYQESDFQDIANKGFNLVRIPVGYWAFKTM-QGDPYVTGVQEQYL
DNAIEWASKYGLKVWVDLHG-------------------AAGSQNGFDNSGQR--DALNF
PNDDYNVQVTTDVINYLLNKYS----QDEYLETVIGVELINEPLGPA-IDMNKLKFNYYK
PAYDYLRDTV--------Q-KPQNIIMHDAF-QPYNYWDDFL------------------
-----------TLDQGA-WGVTVDHHHYQVFSGG-ELQRDINAHVSVACGWGSGVLNE-A
-HWTVAGEWSAALTDCTKWLNGVGIGARYDGSFWKNG--V-------GSSYIGSCANNE-
-DINSWTEDRKQNTRRYIEAQLDAFELR-GGWIFWCYKTE-TSIE---------------
------------------------------------------------------------
-----------------------------------------------W------------
------------------------------------------------------------
---------------------DASR------------------LIEYGLFPQPMESRWYP
NQCGFS------------------------------------------------------
-----------------------------------------------
>XP_004180675_Tetrapisispora_blattae
--------------MVSFSSIVVS------------------LCSLA----------SMA
-----MAQ-P--VPAKGANNVQLLTAK-------------------------NNKRYYEY
DSN----TPIRGVNIGGWLVLEPYITPSLF---EAFRTN-DYNDDGIPVDEYHFCQTLGH
T--EAQNRLIDHWSTFYTAQDFQDIADMGFNMVRIPVGYWAFKTL-ENDPYVTGYQEFYL
DQAISWAKKAGLKVWVDLHG-------------------AAGSQNGFDNSGLR--DSINF
L-EDSNLELTTEVLQYILKKYS----QSVFEDTVIGIELINEPLGPA-IDLEKLKTQYYE
PAYKYLRETL--------G-SNQNIIIHDAF-EAYNYWDSFW------------------
-----------NEQENGNWGITVDHHHYQVFSPG-ECQRGIDERISVACAWGTGVLSE-Q
-HWTVAGEFSAALTDCAKWLNGVGVGARFDGSYVKGS--A-------TSYYIGSCQNND-
-DIDSWSEERKQNTRRFIEAELDAFEMK-GGWIMWCWKTE-SAPE---------------
------------------------------------------------------------
-----------------------------------------------W------------
------------------------------------------------------------
---------------------DVKL------------------LAGAGVWPQPLTDRQYP
GQCSN-------------------------------------------------------
-----------------------------------------------
>XP_003686194_Tetrapisispora_phaffii
-------------MQLTFVALFLF------------------LVSNA----------W--
-------SSP--VPKKNENDIQFVHPQ-------------------------NKKRYFDY
DS--FG-QPLRGLNIGGWLVLEPYITPSLF---EAFRTN-PDNDNGIPVDEYHYCQYLGK
D--TAAERLTNHWDTFYTEADFEDISKLGFNMVRLPIGYWAFKTL-DNDPYVTGLQEAYL
DKAIQWAAKYNLKVWVDLHG-------------------AAGSQNGFDNSGLR--DSINF
L-DDTNLALTTEVLNYILQKYS----ADEYLDTVIGIELINEPLGPS-LDMDKLKNDFLL
PAYNYIRDNL--------Q-SNQVIIIHDAF-QPFHYWDNFL------------------
-----------TPAQDA-WGIVVDHHHYHVFSPG-ELSAEFDAKINDACNWGPDTLTE-A
-HWTVAGEFSGALTDCTKWLNGVGVGARFDGTY------P-------NSYYIGSCANNE-
-DISTWSDERKMQTRKFIEAQLDAFELR-NGWVFWCYKTE-STIE---------------
------------------------------------------------------------
-----------------------------------------------W------------
------------------------------------------------------------
---------------------DVRR------------------LIENNLFPSPLTDRLYP
NQCNFA------------------------------------------------------
-----------------------------------------------
>XP_001643728_Vanderwaltozyma_polyspora
--------------MLNFYILNFI------------------LLSMS----------MNI
-----VM--P--FVIDNSTNSTVVETSGQ--------------------QD-SHSLYYDY
DANKINGHPIRGVNIGGWLLLEPYITPSLF---EAFRTN-PNNDNGIPVDEYHFCQYLGF
D--EAKKRLERHWSTFYQESDFANIASNGFNLVRIPIGYWAFSKL-DTDPYITGIQESYL
DNAIQWAKKYNLKVWIDLHG-------------------AAGSQNGFDNSGLR--DAYNF
L-DDSNLSVTRKALNYIMSKYS----QDEYLSTVIGIELLNEPLGPV-IDMNKLKNNFLM
PSYNYVRYEL--------S-TNQVIIIHDSF-QAYHYWDNFM------------------
-----------TVEQGF-WGVVVDHHHYQVFSPG-ELSRPLDVKIKTACGLGYSMKNE-Y
-HWTIMGEFSGALTDCTKWLNGVGRGARYDGSFFVDN--P-------QLHRLGSCANND-
-DISHWSKHRKENTRKFIEAQLDAFEMR-DGWIFWCYKTE-DSIE---------------
------------------------------------------------------------
-----------------------------------------------W------------
------------------------------------------------------------
---------------------DAGK------------------LIKYGIFPQPLTSRKYP
DQCNIM------------------------------------------------------
-----------------------------------------------
>XP_003682950_Torulaspora_delbrueckii
---------------MFLQSLLVS------------------VVSFT----------ALV
-----LGS-P--IPAKSPHSVQFVTDR-------------------------NEKRFFDY
ATHQYS-DPVRGVNIGGWLVLEPYITPTLF---EAFRTN-AYNDDGIPVDEYHYAQQLGQ
D--IAASRLEAHWSSFYTEQDFKDISDLGFNLVRIPIGYWAYEKL-ENDPYVMGKQAEYL
DQAIEWAGKYNLKVWVDLHG-------------------AAGSQNGFDNSGLR--DSWAF
L-EDSNLQVTTRVIEHLLDKYS----QDEYLETVVGIELINEPLGPV-LDLQKMKDQYYT
PAYNYLRNTL--------N-RNQIIVIHDAF-MAFNYWDDFL------------------
-----------TADSGA-WGVVVDHHHYQCFNND-DLQKSIDEHVELACSWGKGVLNE-A
-HWTVSGEFSAALTDCTKWINGVGVSPRYDGSFNKDG--E-------TSSYIGSCANNE-
-DISSWSEERKQNTRRYVEAQLDAFEMR-GGWIIWCYKTE-NTIE---------------
------------------------------------------------------------
-----------------------------------------------W------------
------------------------------------------------------------
---------------------DLQR------------------LTYNGLFPQPLTARQYP
GQCN--------------------------------------------------------
-----------------------------------------------
>XP_037146059_Zygotorulaspora_mrakii
---------------MLLRSLILG------------------LVASS----------VRL
-----AVSSP--VPPQGPGSIQFLTPELS--------------------SGPIQKRYYDY
GNS----EPVRGVNIGGWLLLEPFITPSLF---ESFRTN-PNNDDGIPVDEYHFTQTLGQ
E--VASSRLEAHWSSFYTEQDFQDIAELGFNLVRIPIGYWAFQTL-DNDPYVRGNQEQYL
DKAIEWSAKYGLKVWVDLHG-------------------AAGSQNGFDNSGLR--DAWYF
L-EDSNLKVTYSVLQYMLEKYS----RDEYLDTVTGIELINEPLGPV-LDMDKLKNDFLL
PAYNYLRNTL--------Q-RNQIVILHDAF-QQGHYWDDFL------------------
-----------TSTDNF-WGVLLDHHHYRIFENG-ELQSSIDQHVQAACNWGFDTITE-A
-HWTVCGEFSAALTDCAKWLNGVGYGARYDGTFFKEQ--E-------TSSFIGSCQSID-
-DINSWSDEKKENTRKFVEAQLDAFEMR-NGWIIWTYKTE-SSIE---------------
------------------------------------------------------------
-----------------------------------------------W------------
------------------------------------------------------------
---------------------DVQR------------------LVYNGLFPQPITDRKYP
GQCQK-------------------------------------------------------
-----------------------------------------------
>XP_002497082_Zygosaccharomyces_rouxii
------------MLLSSIALLMEA------------------VVGFC----------SPV
-----SKGEQ--KSGSETTNVQFLTER-------------------------NQKRYFDY
GSTEWN-EPIRGVNLGGWLVLEPFITPSLF---EVFREN-DNSDEGIPVDEYHYTKALGP
E--LAANRLEAHWQSWITEKDLTAIKSMGFNLVRIPIGYWAYETL-SDDPYVSGHQEKYL
DEAIEWASNNGLKVWVDLHG-------------------AAGSQNGFDNSGLR--DSYKF
Q-DEENLNVTRKVIHYLLDKYS----RDEYVDTVIGVQLINEPLGPV-LDMDKLKNDYYL
ENYNYLRQEL--------G-RDQIIVIHDAF-QPLHYWDDFL------------------
-----------TEDQGY-WGVLVDHHHYQIFDSN-QLNATFEDKLKLACSWGQDIVNE-S
-HWNVAGEFAAALTDCTKWVNGVGYKARYDGSYQKDN--Q-------GSFYIGSCENNE-
-DFSSWSQDRKDQARHYLETQLNAFELR-GGWILWTYKTE-NSIE---------------
------------------------------------------------------------
-----------------------------------------------W------------
------------------------------------------------------------
---------------------DAQK------------------LAYNGVLPQPLDDRKFP
NYCKK-------------------------------------------------------
-----------------------------------------------
>XP_003645415_Eremothecium_cymbalariae
MRVRLNGGRGFCGGLLVL---VSV------------------LGMLV----------ENV
-----VVSTP--VGAGSRNGMQFIT---------------------------NKKRYYDY
EG-----SLVRGVNIGGWLLLEPYITPSIF---ETFRTN-EENDDGIPVDEYHFCSYLGQ
E--VARDRLVAHWETFYKEEDFHNIAAAGLNLVRIPIGYWAFETL-DSDPYVSGYQEGYL
DQAIEWARRAGLKVWVDLHG-------------------APGSQNGFDNSGLR--GQVQF
L-EGENFELLKRVVRYVMEKYS----RDYYSDVVIGVQVLNEPLGTA-VDMGKVK-ELYY
YAYDTLRNEM--------G-RDQIMVIHDAF-MAPHYWDDQF------------------
-----------TLEGGY-WGVLVDHHHYQVFSPG-EVSRSMDEHLQVACALSIDKVTE-G
-HWNVVGEWSAALTDCAKWLNGVGVGYRWDGTYSP-G--S-------TAF--GSCEHND-
-DISRWSPERVANTRRYVEAQLDAFEVR-GGWIFWCYKTE-SAIE---------------
------------------------------------------------------------
-----------------------------------------------W------------
------------------------------------------------------------
---------------------DLQR------------------LLYYNLFPQPLSDRHYP
NQCSN-Y-----------------------------------------------------
-----------------------------------------------
>NP_982689_Eremothecium_gossypii
--------------MMRTVTSSTL------------------MLALG----------MAL
WCLSGVAARP--LPALTPNSIQVVT---------------------------NTKRYFDY
EN-----KTMRGVNLGGWLVLEPYITPSLF---EPFRKN-PDNDDGIPVDEYNLCKTLGR
E--KAHERLSKHWSTFYTEKDFHAMKAAGLNIVRVPIGYWAFELL-EDDPYAQG-QEEYL
DKAIEWSRAAGLKVWVDLHG-------------------APGSQNGFDNSGRR--DQIEF
L-KPHNLELLHKVLEHTLGKYS----QDEFADVVIGVEVLNEPLGPA-VDIQGVR-DLYY
YAYDLMRNKF--------K-RDQVVVIHDAF-MPSQFWNSDL------------------
-----------TLDKGY-WGVVVDHHHYQVFSPG-ELARSMDDKVKTACAWGHDVISE-S
-HWPVCGEWSAALDDCAKWLNGVGVGARWDGTFNKNG--D-------KAPYQGDC--HQ-
-FYESWPEEKKKNTRRYIEAQLDAYELR-GGWIFWCWKTE-TLTE---------------
------------------------------------------------------------
-----------------------------------------------W------------
------------------------------------------------------------
---------------------DFQR------------------LLAHGLMPQPLEDRKYP
NQCPF-------------------------------------------------------
-----------------------------------------------
>XP_452437_Kluyveromyces_lactis
--------------MLSM-QVVSL------------------ISLLV-----------SV
-----CLAQP--LPL--------------------------------------SKRYFEY
EN-----YKVRGVNLGGWLVLEPFITPSLF---ETFRTN-EYNDDGIPYDEYHYCQYLGE
D--LARDRLKQHWSTWITEADFEDISNTGLNTVRIPIGYWAFELL-DDDPYVSGLQEAYL
DQAIEWARSYGLKVWVDLHG-------------------APGSQNGFDNSGLR--DQVEF
Q-QDGNWDVFKNVLAYVIEKYS----RDEFTDTVVGVEVLNEPLGPV-IDMDKLK-ELYN
WAYDYLRNDL--------Q-RDQILVIHDAF-QKANYFDDQL------------------
-----------TVEQGA-FGVLVDHHHYQVFSPE-EVGRTIDEHISVVCEQGKETLTE-A
-HWNVVGEWSAALTDCTKWLNGVGIGARYDGSFVKNQ--D-------TSYWIGSCEGSQ-
-DISTWTSDKKDNYRKYIEAQLDAYEIR-NGWIYWCYKTE-DTLE---------------
------------------------------------------------------------
-----------------------------------------------W------------
------------------------------------------------------------
---------------------DYRK------------------LVQSGLFPQPLTNRQFP
NQCSSTY-----------------------------------------------------
-----------------------------------------------
>XP_022673764_Kluyveromyces_marxianus
-------------MMLSINQALSV------------------LLFLV-----------SV
-----CFATP--LPL--------------------------------------SKRYLDY
DS-----YKVKGVNIGGWLVLEPFITPSLF---EAFRTN-NDNDDGIPVDEYHYCQQLGK
D--EATKRLTQHYSTWITEDDFAEMAKTGLNMVRIPIGYWAFDLL-DDDPYVTGVQEGFL
DQAIGWASKYNLKVWVDLHG-------------------APGSQNGFDNSGLR--DQIKF
Q-EDQNTQLLKNVLMHIIEKYS----GENYTDTVIGVEVLNEPLGPN-IDMNKLK-DLNN
WAYDYLRNQV--------K-GDQVLVIHDAF-QAPQYWNDQL------------------
-----------TLSDGN-YGVLVDHHHYQVFSPG-ELSRSMDDHISVACQQGWDSVFE-G
-HWNLVGEWSAALTDCAKWLNGVGVGYRYDGSFNKNG--D-------TSYYIGSCEGSQ-
-DITTWSEDKKNNYRKYIEAQLDAYEMR-NGWIYWCWKTE-STLE---------------
------------------------------------------------------------
-----------------------------------------------W------------
------------------------------------------------------------
---------------------DYKN------------------LVQNGLFPQPLDDRQFP
NQCH--YGG---------------------------------------------------
-----------------------------------------------
>XP_022629254_Lachancea_lanzarotensis
----------------MLPIAWIS------------------SLCMA----------IAT
-----VVGQP--VPPKSPHSVQFLHEQ-------------------------NKKRFYDY
QNA-----VLRGVNIGGWFVLEPFITPSLF---ETFRTQ-ENSDEGIPADEYHYTQALGQ
D--VASSRLEQHWSSWFTEKDFANIADAGLNFVRIPIGYWAFQKL-DSDPYVKGSQEYYL
DQAIQWARNNNLKVWVDLHG-------------------AAGSQNGFDNSGLR--DSYAF
L-EPSNLAVTTSVLQYLLQKYS----QSEYLDTVIGIELINEPLGPV-LDMDGLK-QYYE
SAYNYLRNEL--------G-SDQIVVIHDAF-QPYHYWDSTL------------------
-----------TLSDNNAWGVVLDHHHYQVFSNG-ELQRSFDDKIAVACEWGSGTLTE-A
-HWTVCGEWAAALTDCTKWLNGVGYGARYDGTFQKGS--D-------TSSYIGSCQNNE-
-DITSWSDERKTNTRKYVEAQLDAYELR-SGWVIWTYKTE-NSLE---------------
------------------------------------------------------------
-----------------------------------------------W------------
------------------------------------------------------------
---------------------DLQR------------------LMYNGLFPQPVTDRQFP
NQCGF-------------------------------------------------------
-----------------------------------------------
>XP_002556182_Lachancea_thermotolerans
----------------MLALTWVY------------------TLSVA----------VCA
-----ALAQP--VPAKGPHSVQFMHEQ-------------------------NKKRFYDY
SSA-----TIRGVNIGGWFVLEPFITPSLF---EVFRTI-DNNDEGIPADEYHYCQALGQ
E--VAASRLEQHWSSWFTEKDFANIADSGLNFVRIPIGYWAFKTL-ESDPYVTGKQEYYL
DQAIGWARNNGLKVWVDLHG-------------------AAGSQNGFDNSGLR--DSYAF
L-EDSNLALTKEVLQYLLEKYS----RDEYLDTVIGVELINEPLGPV-LDMDKLK-EYYQ
FGYDYLRNEL--------G-RDQIVIIHDAF-EPYNYWDDTL------------------
------------VYNQGAWGVVVDHHHYQVFSNK-ELLRSIDEHVSVACEWGSGTLSE-A
-HWTVCGEWSAALTDCAKWLNGVGYGHRYDGTFHKGD--D-------TSSYIGSCENNE-
-DINSWSDERKADTRKYVEAQLDAFELR-GGWVIWTYKTE-TSLE---------------
------------------------------------------------------------
-----------------------------------------------W------------
------------------------------------------------------------
---------------------DLQR------------------LMFNGLFPQPVTDRQYP
NQCGFSN-----------------------------------------------------
-----------------------------------------------
>XP_020059127_Aspergillus_aculeatus
-------------MLGKRMQNALL------------------ALGLV----------AVG
-----ADAAA-------------------------------------V-RLENRASAFDY
KS-----QKIQGVNLGGWLVTEPWITPSIY---DNA--------GGAAVDEWTLTQTLGK
T--EAQSRLSAHWSSFITQDDFERIAQAGLNHVRIPIGYWALAPI-EGEPYVYG-QLEYL
DQAITWARSANLKVILDLHG-------------------APGSQNGFDNSGRK--GPVQW
Q-QGSTVNQTLVAFNELAKRYL----QHS--DVVTAIEALNEPSVPGGVNQDGLK-QYYY
STLATVQSLN----------PDTALVLHDGF-LSVDSWNGF-------------------
-----------MQSSN----AVMDTHNYQVFDNG-LLAMDINTHVQTACAFANQHLVT-T
DKPAFVGEWTGALTDCAKYLNGKGVGARYDGTY------G-------SSGAIGSCAGYST
GTTAGLSDEERTNTRHFIEAQLDAFEKK-TGWVFWTWKTE-GAPG---------------
------------------------------------------------------------
-----------------------------------------------W------------
------------------------------------------------------------
---------------------DLQD------------------LLAEGLFPSPLSDRQYP
GQCS--------------------------------------------------------
-----------------------------------------------
>XP_001269797_Aspergillus_clavatus
-------------MLSRLSQTALV------------------ALSLM----------TVL
-----TEAVP--S---------------------------------RM-RIQTRDSVNYQ
SE------IVRGVNLGGWLVLEPWITPSIF---ENG--------GGAAVDEWTLAEVLGK
D--KARAILSQHWSSFITQDDFNQIAQAGMNHVRIPVGYWAVSA--PDEPYVDG-QLEFL
DNAISWARAAGLKVMIDLHGGKSPEQNVITEWDADQVETAPGSQNGFDNSGRK--GPIAW
Q-QGDTVARTVDAFKALAERYL----PES--DVVTAIEAVNEPNIPGGVNEGQLK-EYYN
QVLEVVHSIN----------PDAGVFLSDGF-LATASWNGY-------------------
-----------ANGEN----VVMDTHHYHMFDNT-LISLDINAHVRAACEFGNQ-IKG-S
DKPVVVGEWTGALTDCTKHLNGKDIPTRYEGQW------A-------NSPRYGDCGNKRQ
GSSSGLSEQERSDTRRFIEAQLDAYEGK-NGWLFWTWKTE-GAPG---------------
------------------------------------------------------------
-----------------------------------------------W------------
------------------------------------------------------------
---------------------DMQD------------------LLANGLFPNPPTERQYG
NQCA--------------------------------------------------------
-----------------------------------------------
>XP_001265295_Aspergillus_fischeri
-------------MIFKFSQKALV------------------ALCLV----------VGL
-----AEAVP--S---------------------------------KS-RVVSRASTFDY
NG------IVRGVNIGGWLVLEPWITPSIF---DNA--------GDAAVDEWTLTATLGQ
D--QAKAVLSQHWSTFITQGDFHRIAQAGMNHVRIPIGYWAVSSL-PDEPYVDG-QLEYL
DNAISWARDAGLKVVIDLHG-------------------APGSQNGFDNSGRK--GPIAW
Q-QGNTVSQTVDAFRALAERYL----PQS--DVVAAIEALNEPNIPGGVSEAGLR-DYYD
QIADVVRQIN----------PDTSVFLSDGF-LSTASWNGF-------------------
-----------KTGED----VVMDTHHYEMFDNY-LISLDIHGHVKSACDFGKQ-IKG-S
DKPVVVGEWSGAVTDCTKYLNGKGVPTRYQGEY------A-------NNPKYGDCGDKTQ
GSVADLSDQERADTRRFIEAQLDAYEGK-NGWLFWTWKTE-GAPG---------------
------------------------------------------------------------
-----------------------------------------------W------------
------------------------------------------------------------
---------------------DMQD------------------LLANGVFPSPLTDRQFP
NQCA--------------------------------------------------------
-----------------------------------------------
>XP_041143381_Aspergillus_flavus
-------------MFIKLSNKALL------------------VLGLL----------SAG
-----TQAAT-------------------------------------I-RLDPRASSFDY
NG-----EKVRGVNLGGWLVLEPWITPSIF---DAA--------GAEAVDEWSLTKILGK
E--EAEARLSAHWKSFVSAGDFQRMADAGLNHVRIPIGYWALGPL-EGDPYVDG-QLEYL
DKAVEWAGAAGLKVLIDLHG-------------------APGSQNGFDNSGRR--GAIQW
Q-QGDTVEQTLDAFDLLAERYL----G-S--DTVAAIEAINEPNIPGGVDQGKLQ-EYYG
SVYGIVNKYN----------AGTSVVYGDGF-LPVESWNGFK------------------
-----------TEGSK----VVMDTHHYHMFDNG-LIAMDIDSHIDAVCQFAHQHLEA-S
DKPVIVGEWTGAVTDCAKYLNGKGNGARYDGSY------A-------ADKAIGDCSSLAT
GFVSKLSDEERSDMRRFIEAQLDAFELK-SGWVFWTWKTE-GAPG---------------
------------------------------------------------------------
-----------------------------------------------W------------
------------------------------------------------------------
---------------------DMSD------------------LLEAGVFPTSPDDREFP
KQC---------------------------------------------------------
-----------------------------------------------
>XP_750110_Aspergillus_fumigatus
-------------MIFKFSQKALV------------------ALYLV----------VGL
-----AEAVP--S---------------------------------KS-RVVSRASTFDY
NG------IVRGVNIGGWLVLEPWITPSIF---DNA--------GDAAVDEWTLTATLGQ
D--QAKAVLSQHWSTFITQDDFQQIAQAGMNHVRIPIGYWAVSSL-PDEPYVDG-QLEYL
DNAISWAREAGLKVVIDLHG-------------------APGSQNGFDNSGRK--GPIAW
Q-QGDTVSQTVDAFRALAERYL----PQS--DVVTAIEALNEPNIPGGVSEAGLR-DYYN
QIADVVRQID----------PGTSVFLSDGF-LSTESWNGF-------------------
-----------KTGED----VVMDTHHYEMFDNY-LISLDIDGHVKSACDFGKQ-IEG-S
DKPVVVGEWSGAVTDCTKHLNGKGVSTRYQGEY------A-------NNVKYGDCANTTQ
GSVADLSDQERTDTRRFIEAQLDAYEGK-NGWLFWTWKTE-GAPG---------------
------------------------------------------------------------
-----------------------------------------------W------------
------------------------------------------------------------
---------------------DMQD------------------LLANGVFPSPLTDRQFP
NQCA--------------------------------------------------------
-----------------------------------------------
>XP_661656_Aspergillus_nidulans
----MGITGCGDARLRAFSQSSIRDQAATCKNAGVRKSSLAETLSTSRLGSYYRQLPQTA
-----TRATT--AISRLWRRGHRQTAYSFILRLRIILLPLLKFSLTRS-SLQPRANP---
SA-----EKVRGVNLGGWLVLEPWITPSLF---DEA--------GDEAVDEYTLTEVLGV
E--EAAARLSEHWNTFITEEDFALIAEAGLNYVRIPIGYWAAAPL-DGEPYVSG-QLEHL
DNAVAWARAHNLKVIVDLHG-------------------APGSQNGFDNSGRR--GPIGW
Q-QGDTVEQTILAFETLAQRYL----ADD--DTVTMIEALNEPHVPGGINQDQLK-DYYE
ETLARVRKNS----------PEATLLLHDGF-VQTEGWNGF-------------------
-----------MTGEN----VMMDTHHYEVFEGG-QNAWSIEKHIDAACQLGRQHLQA-A
DKPVIVGEWTGALSDCTRYLNGKGIGIRYDGTL------G-------SNTAVGACGSKSE
GSVAGLSADEIANTRRFIEAQLDAFELR-NGWVFWTWKTE-GAPG---------------
------------------------------------------------------------
-----------------------------------------------W------------
------------------------------------------------------------
---------------------DMQD------------------LLANGVFPQPLTDREFP
NQCNF-------------------------------------------------------
-----------------------------------------------
>XP_001398868_Aspergillus_niger
-------------MFVESAKKALL------------------ALSLL----------AAS
-----AQAVP------------------------------------RV-RRQGASSSFDY
KS-----QIVRGVNLGGWLVTEPWITPSLY---DST--------GGGAVDEWTLCQILGK
D--EAQAKLSSHWSSFITQSDFDRMAQAGLNHVRIPIGYWAVAPI-DGEPYVSG-QIDYL
DQAVTWARAAGLKVLVDLHG-------------------APGSQNGFDNSGHR--GPIQW
Q-QGDTVNQTMTAFDALARRYA----Q-S--DTVTAIEAVNEPNIPGGVNEDGLK-NYYY
GALADVQRLN----------PSTTLFMSDGF-QPVESWNGF-------------------
-----------MQGSN----VVMDTHHYQVFDTG-LLSMSIDDHVKTACSLATQHTMQ-S
DKPVVVGEWTGALTDCAKYLNGVGNAARYDGTY------M-------STTKYGDCTGKST
GSVADFSADEKANTRRYIEAQLEAYEMK-SGWLFWTWKTE-GAPG---------------
------------------------------------------------------------
-----------------------------------------------W------------
------------------------------------------------------------
---------------------DMQD------------------LLANQLFPTSPTDRQYP
HQCS--------------------------------------------------------
-----------------------------------------------
>XP_015409907_Aspergillus_nomiae
-------------MFIRLSNKALL------------------VLGLL----------SAG
-----TQAAT-------------------------------------I-RLNPRATSFDY
NG-----EKVRGVNLGGWLVLEPWITPSIF---DEA--------GEGAVDEWSLTQILGK
D--EAKARLSAHWESFVSPGDFQRMADAGLNHVRIPIGYWALGPL-EGDPYVDG-QLEYL
DKAVEWAGAAGLKVLVDLHG-------------------VPGSQNGFDNSGRR--GAIQW
Q-QGDTVEQTLDAFDQLAERYV----G-S--DTVAAIEAVNEPNVPGGVNQGKLQ-EYYG
SVYGIVNKYS----------ASTSVVYGDGF-LPVESWNGYK------------------
-----------TEGSK----VVMDTHHYHMFDTG-LIAQDIDGHVSAVCDFAHQHLEA-S
DKPVIVGEWTGAVTDCTRYLNGKGNGARYDGSY------I-------TGTALGDCTSLES
GTVANLSEDERSNMRRFIEAQLDAFELK-SGWLFWTWKTE-GAPG---------------
------------------------------------------------------------
-----------------------------------------------W------------
------------------------------------------------------------
---------------------DMSD------------------LLTAGVFPTSPDDRQFP
SQC---------------------------------------------------------
-----------------------------------------------
>XP_001820101_Aspergillus_oryzae
----------------------ML------------------PL-LL----------CIV
-----PYCWS-------------------------------------S-RLDPRASSFDY
NG-----EKVRGVNLGGWLVLEPWITPSIF---DAA--------GAEAVDEWSLTKILGK
E--EAEARLSAHWKSFVSAGDFQRMADAGLNHVRIPIGYWALGPL-EGDPYVDG-QLEYL
DKAVEWAGAAGLKVLIDLHG-------------------APGSQNGFDNSGRR--GAIQW
Q-QGDTVEQTLDAFDLLAERYL----G-S--DTVAAIEAINEPNIPGGVDQGKLQ-EYYG
SVYGIVNKYN----------AGTSVVYGDGF-LPVESWNGFK------------------
-----------TEGSK----VVMDTHHYHMFDNG-LIAMDIDSHIDAVCQFAHQHLEA-S
DKPVIVGEWTGAVTDCAKYLNGKGNGARYDGSY------A-------ADKAIGDCSSLAT
GFVSKLSDEERSDMRRFIEAQLDAFELK-SGWVFWTWKTE-GAPG---------------
------------------------------------------------------------
-----------------------------------------------W------------
------------------------------------------------------------
---------------------DMSD------------------LLEAGVFPTSPDDREFP
KQC---------------------------------------------------------
-----------------------------------------------
>XP_040638068_Aspergillus_ruber
-------------MFTKLSHKALF------------------TLSAL----------AAV
-----VGAIP--LG-----------------------------------VDEIHAPSVNY
DV-----DKIRGVNIGGWLVLEPWITPAIF---EEV--------GDAAVDEWTLTEVLGK
E--KARDRLLEHWEGFVGQDDFEEIAAAGLTHVRIPVGYWAVIPLNDDEPYVNG-QLDFL
DQAVFWAQSAGLQVIIDLHG-------------------APGSQNGFDNSGRK--GPVQW
Q-QGDTVDRTTAAIQGLIDRYY----EYP--NVI--FEALNEPSIPGGVDRNLLS-QYYG
DFEQRIHEAT----------PDATLVLHDGF-NPVDSWNGFL------------------
-----------SEDN-----VVIDNHHYEVFDNS-LLTKDVNTHVQNVCAHSSGQLQK-S
DKWAIVGEWTGAMTDCAKYLNGKGVGARYDGTM------S-------ADFSAGSCDGKSV
GTVADFSDEDKANTRRFIEGQLDAWEQN-SGWVFWTWKTE-SAPE---------------
------------------------------------------------------------
-----------------------------------------------W------------
------------------------------------------------------------
---------------------DMRQ------------------LLAEGVFPQPLDDRQFP
GQCD--------------------------------------------------------
-----------------------------------------------
>XP_040703956_Aspergillus_sydowii
-------------MISRFLQGALL------------------TLSIS------------A
-----VSASP--A---------------------------------RV-RLQSRATA---
NA-----EQIRGVNLGGWLVLEPWITPSVF---EGA--------GEGAVDEYTLTQILGP
D--EATNRLSEHWSSFITEGDFSRIAQAGLTHVRIPVGYWAAAPI-DGEPYVDG-QLEYL
DQAVSWAKANNLKVIVDLHG-------------------APGSQNGFDNSGRR--GPIEW
Q-QGDTVERTIRAFDALAQRYL----TDG--GDVS-IEALNEPHIPGGINKDQLK-EYYG
ETLSIVQENN----------PGATLVLHDGF-APTESWNGF-------------------
-----------MSGDN----VIMDTHHYEVFEGN-QNAWNIDQHVNAACELGRQHLQA-V
DKPVVVGEWSGALTDCTKYLNGRGIGSRYEGSL------A-------SDGAVGPCGTRSG
GSVADLPEEDIANTRRFIEAQLDAYELR-NGWLFWTWKTE-GAPG---------------
------------------------------------------------------------
-----------------------------------------------W------------
------------------------------------------------------------
---------------------DMQD------------------LIDHEVFPQPLTDRQYQ
NQCGTA------------------------------------------------------
-----------------------------------------------
>XP_001213027_Aspergillus_terreus
-------------MLYNLS-KAVL------------------ALSVL----------AAS
-----ADAAG--I------------------------------------RLEKRASTFDY
ET-----EMVRGVCLGGWLVLEPWLSPGLF---DAA--------PDGAVDEWTYTEILGQ
D--EAKARLIGHWDTFITEQDFFDIAAAGMNHVRIPIGYWAVEAL-PGDPYVDG-QLEYL
DRAIEWAGAAGLKVIVDLHG-------------------APGSQNGFDNSGRK--GAIQW
G-QGDTLGQTVNAFRKLAERYV----PSS--DVVTAIEAVNEPFIPGGVNEDQLK-EYYQ
QAYDIVTQMS----------PDVDLVFSDGF-INPTPWNGFI------------------
-----------SDSGN----IVMDNHHYEVFDIN-LLRMSVDDHVRSVCDFGRTQLAP-A
TKPVVVGEWTGAMTDCARYLNGRGVGARYDGA-------M-------GGESVGDCGPFIQ
GSVSDLSPDDQKNMRRFIEAQLDAWEMK-SGWLFWNWKTEQGAPG---------------
------------------------------------------------------------
-----------------------------------------------W------------
------------------------------------------------------------
---------------------DMKD------------------LLDNGVFPFPLESRKYP
GQCG--------------------------------------------------------
-----------------------------------------------
>XP_022493286_Penicillium_arizonense
-----------MPSKTS-QKKSVL------------------CLSFL----------AAL
-----AQATP--T---------------------------------VS-------LNFDY
RA-----DKVRGVNLGGWLVLEPWITPSIF---DAA--------GDAAVDEWSLCATVGA
D--QCRSLLAEHWSTFITADDFNQIASTGMNHVRIPVGYWAVKHL-DGDQYVDG-QLEYL
DQAVGWARAAGLKVIVDLHG-------------------APGSQNGFDNSGKR--GAIQW
Q-QGNTVDSTKDALDALAARYG----GDG--DVVTAIEALNEPNVPGGVNVDGLK-QYYY
DSWGLVRKTS----------QDTTVVLHDGF-LPTESWNGFM------------------
-----------SESTGV-WYVMMDTHHYEVFDSG-LLAMDINAHVENVCTFSKDHVQT-S
DKWTIVGEWTGAMTDCAKYLNGKGIGARYDGTY------P-------GSKAIGSCDGKSV
GSIETLSDDDRNNIRRFIEGQLDAYEHG-TGWLYWTWKTE-GAPE---------------
------------------------------------------------------------
-----------------------------------------------W------------
------------------------------------------------------------
---------------------DMQK------------------QIAAGVFPNPVTSRAFP
GQC---------------------------------------------------------
-----------------------------------------------
>XP_014531477_Penicillium_digitatum
-----------MPSMSEISQKSLL------------------GLSLM----------AAL
-----VQATP--T---------------------------------VS-------LNFNY
RD-----DKVRGVNLGGWLVTEPWITPSIF---DAA--------GDAAVDEWSLCETLGA
D--ECRSVLSQHWSSFITADDLNQIASAGMNHVRIPVGYWALKHL-DGDQYIDG-QLEYL
DQAIGWARAAGLKVIVDLHG-------------------APGSQNGFDNSGKR--GSIQW
Q-QGDTVEHTKDVLDALAARYE----GDG--DVVTAIEALNEPSIPGGVNQDGLK-QYYY
DSWGLIRKAS----------QDTTLVLHDGF-MPPESWNGFM------------------
-----------SESTGV-WYVMMDTHHYEVFDSG-LLAVDTETHISNVCSFAKDHVVT-S
DKWAVVGEWTGAMTDCAKYLNGKGIGARYDGTF------F-------NSQYIGSCEGKST
GSVDALSEEDRSNTRRFIEGQLDAYEKG-NGWLYWTWKTE-GAPE---------------
------------------------------------------------------------
-----------------------------------------------W------------
------------------------------------------------------------
---------------------DMQQ------------------QIAGGVFPNPVTSREFP
GQC---------------------------------------------------------
-----------------------------------------------
>XP_016601957_Penicillium_expansum
-----------MPSMSKISQKSLL------------------GLSLM----------AAL
-----AQATP--T---------------------------------VS-------LNFNY
RG-----DKVRGVNLGGWLVTEPWITPSIF---DAA--------GDAVVDEWSLCETLGA
D--ECRSVLSQHWSSFITADDLTQIASAGMNHVRIPVGYWALKHL-DGDQYVDG-QLEYL
DKAIGWARAAGLKVILDLHG-------------------APGSQNGFDNSGKR--GSIQW
Q-QGSTVDHTKDALEALAARYE----GDG--DVVTAIEALNEPSIPGGVNQDALK-QYYY
DSWGLIRKAS----------QDTTLVLHDGF-VPTESWNGFM------------------
-----------SEFTGV-WYVMMDTHHYEVFDSG-LLAMDTATHVNNVCSFAKDHVVT-S
DKWTVVGEWTGAMTDCAKYLNGKGIGARYDGTF------S-------GSQHIGSCEGKST
GSVDALSEEDRSNTRRFIEGQLDAYEKG-NGWLYWTWKTE-GAPE---------------
------------------------------------------------------------
-----------------------------------------------W------------
------------------------------------------------------------
---------------------DMQQ------------------QIAAGVFPNPVTSREFP
SQC---------------------------------------------------------
-----------------------------------------------
>XP_040645581_Penicillium_griseofulvum
-----------MPSMSKLAEKSLL------------------GLSLL----------AAL
-----VHASP--A---------------------------------VS-------LNFDY
GV-----NKIRGVNLGGWLVLEPWITPSIF---EAA--------GESAVDEWSLCATLGA
E--KCRSVLSDHWSSFITADDLQQIRSAGMNHVRIPVGYWALKHL-DGDPYVNG-QLEHL
DQAIGWARSAGLKVMLDLHG-------------------APGSQNGFDNSGKR--GAIRW
Q-QGDTVETTKDALEALAARYQ----NDG--DVVTAIEALNEPSIPGGVSQDGLR-QYYY
DSWGRIRQSS----------DNTTLVLHDGF-VPTESWNGFM------------------
-----------SQSTGV-WYVMMDTHHYEVFDNG-ILTLDTASHVNNVCSFAKDHVQT-S
DKWTVVGEWTGAMTDCAKYLNGKGIGARYDGTF------S-------GSSYIGSCAGKSS
GSVSALSQADQSNIRRFIEGQLDAYEKG-TGWLYWTWKTE-GAPE---------------
------------------------------------------------------------
-----------------------------------------------W------------
------------------------------------------------------------
---------------------DMQE------------------QMAAGVFPNPVTSRQFP
GQC---------------------------------------------------------
-----------------------------------------------
>XP_038928898_Penicillium_roqueforti
-----------MPSMSKFSQASVL------------------GLSLL----------VAL
-----AQATP--T---------------------------------VS-------LKFNY
RG-----DKVRGVNLGGWLVTEPWITPSLF---DAA--------GDAAVDEWSLCETLGA
N--ECRSVLTKHWSTFITADDLNQIASAGMNHVRIPVGYWALKRL-DGDHYVDG-QLEYL
DQAIGWARAAGLKVILDLHG-------------------APGSQNGFDNSGKR--GSIQW
Q-QGNTVDDTKDALEALAKRYE----GDG--DVVTAIEALNEPSIPGGVSQDGLR-QYYY
DSWGLVRKAS----------QDTTIVLHDGF-VPTESWNGFM------------------
-----------SESTGV-WYVMMDTHHYEVFDSG-LLAMDTQTHVSNVCSFAKDHVVT-S
DKWAVVGEWTGAMTDCAKYLNGKGVGARYDGTF------S-------GSQYIGSCEGKST
GSVDALSEDDRSNIRRFIEGQLDAYEKG-TGWLYWTWKTE-GAPE---------------
------------------------------------------------------------
-----------------------------------------------W------------
------------------------------------------------------------
---------------------DMQA------------------QIAGGVFPNPVTSREFP
GQC---------------------------------------------------------
-----------------------------------------------
>XP_002562102_Penicillium_rubens
-----------MPTMSKFSQKSLL------------------GLSLL----------AAL
-----VQATP--T---------------------------------VS-------LNFDY
RG-----DKVRGVNLGGWLVTEPWITPSLF---DAA--------GDAAVDEWSLCATLGP
D--QCRSVLSEHWSTFITADDLTQIAGAGMNHVRIPVGYWALKHL-EGDPYVDG-QLEYL
DQAIGWARAAGLKVMLDLHG-------------------APGSQNGFDNSGKR--GAIQW
Q-QGNTVEDTKDALEALAARYE----GDG--DVVTAIEALNEPSIPGGVNQDGLK-QYYY
DSWGLIRKAS----------QDTTLVLHDGF-VPTESWNGFM------------------
-----------SESAGV-WYVMMDTHHYEVFDNG-LLAMDTQTHVSNVCSFAQDHLVT-S
DKWAIVGEWTGAMTDCAKYLNGKGIGARYDGTF------S-------NSQHIGSCEGKST
GSVAAMSEEERSNLRRFIEAQLDAYEKG-NGWVYWTWKTE-GAPE---------------
------------------------------------------------------------
-----------------------------------------------W------------
------------------------------------------------------------
---------------------DMQQ------------------QIAGGVFPNPVTSRQFP
GQC---------------------------------------------------------
-----------------------------------------------
>XP_040816210_Penicillium_solitum
-----------MPTMSKFSRKSLI------------------GLSLL----------AAL
-----VQAAP--T---------------------------------VG-------LNFDY
RG-----DKVRGVNLGGWLVTEPWITPSLF---DEA--------GDAAVDEWSLCETLGA
D--ECRSVLSQHWSSFITADDLTQIASAGMNHVRIPVGYWALKHL-DGDQYIDG-QLEYL
DQAIGWARAAGLKVVLDLHG-------------------APGSQNGFDNSGKR--GAIQW
Q-QGDTVDHTKDALEALAARYE----GDG--DVVTAIEALNEPSVPGGVSEDGLK-QFYY
DSWGLIRKAN----------ENTTLVLHDGF-MPTESWNGFM------------------
-----------SESAGV-WYVMMDTHHYEVFDSG-LLTMDTQSHVSNVCSFAQDHLVT-S
DKWAVVGEWTGAMTDCAKYLNGKGIGARYDGTF------S-------GSQYVGSCDGKST
GSVEDLSEEDRSNTRRFIEGQLDAYEKG-NGWLYWTWKTE-GAPE---------------
------------------------------------------------------------
-----------------------------------------------W------------
------------------------------------------------------------
---------------------DMQQ------------------QIAAGVFPNPVTSREFP
GQC---------------------------------------------------------
-----------------------------------------------
>XP_022582193_Penicilliopsis_zonata
-------MFAGLPPKKTL----LL------------------ALPLL----------SSW
-----VEAAP--S---------------------------------SKFRLGSRDLTFDY
GS-----NKVHGVNLGGWLVTEPWITPSIY---EGA--------GDSAVDEWSLCDALGH
D--EALSRLSNHWNTFITQDDFNQIAAAGLNHVRIPVGYWAVAPI-DNEPFVQG-QLDVL
DNAIDWARGAGLKVLIDLHG-------------------APGSQNGFDNSGRK--GSINW
Q-QGDTVTQTLQAIRGLAERYA----PQT--DVVVAIEALNEPMIPSGVNQDQLK-QYYY
DVWGTVRDSN----------HDTAVVLHDGF-LAVDSWNGFM------------------
-----------NEASGV-WYVMMDTHHYEVFDNG-LLAMSIDDHVNTACQFSKDHLQH-V
DKWTVVGEWTGGITDCAKWLNGRNVGARYDGTY------P-------GSTALGSCDGKYQ
GTVDGLSDADKYNVRRFIEAQLDAFEKS-TGWIFWTWKTE-GAPE---------------
------------------------------------------------------------
-----------------------------------------------W------------
------------------------------------------------------------
---------------------DMQQ------------------LLAGGLFPQPLSDRQYG
TNCA--------------------------------------------------------
-----------------------------------------------
>XP_016616585_Cladophialophora_bantiana
--------------MGVGKTFLIA------------------LVATA-------------
-----TVASP--L----------------------------------------NKRQFSY
GS-----APVRGVNIGGWLVLEPWITPSIF---QQF--------GGSVVDEYTLCQQAP-
---NAGDILRSHWDSWVSLGDFQKIAANGFNTVRIPIGYWAFQKY-DGDPYIQG-AADYL
ETAISWARQTGLKVWIDLHG-------------------APLSQNGQDNSGQRT-PTPGW
T-TGDTIDATLNVIRQISQQYA----SPPYADVVSGIELLNEPSINILPGGRDATQGYYQ
AGFGVVRQS-----------GQTPVIIHDGF-AAPSSWNGVL------------------
-------------TGQGSSGAIVDHHEYQVFTDD-EVAMTPEQHVDYVYSQASSWAQG-Q
DKFVICGEWTAAMTDCAPGINGYGIGARYDGTYSQRNADDSYS----SSPYVGSCADIN-
-FIDQWSDYNKTSTANYIRAQLDVYETQIQGWFFWNFKTE-ASAE---------------
------------------------------------------------------------
-----------------------------------------------W------------
------------------------------------------------------------
---------------------DLFR------------------LIDNGVWPALS------
------------------------------------------------------------
-----------------------------------------------
>XP_008731590_Cladophialophora_carrionii
--------------MLVVEALLVA------------------LSATA-------------
-----VSSAP--L----------------------------------------ARRQFSY
GS-----TPVRGANIGGWLVLEPWITPSIF---KQF--------DGGVVDEYTLTQQVP-
---NARDILRNHWDSWVSLADFQKLADNGFNSVRIPIGYWAFEKY-GGDPYIQG-AADYL
DKAIDWARQTGLKVWIDLHG-------------------APLSQNGQDNSGLLT-SAPGW
T-SGNTILATLDVIGQISDKYG----SADYADVISGIELLNEPRMGALPGGRGATEGYYQ
AGFETVRSK-----------SQAPVIFQDGF-TDPSSWNGFL------------------
-------------TGQGTSGAIVDHHEYQMFTNE-LVALTPEEHVNYVYSSADSWAQG-Q
DKFVIAGEWTAAMTDCAPAINGYGVGARYDGTYSTPNADGSYT----TSPYVGSCDTIN-
-YIDQWSDYNKTTTRAYIRAQLDVFENQIQGWFFWNFKTE-ATAE---------------
------------------------------------------------------------
-----------------------------------------------W------------
------------------------------------------------------------
---------------------DLFR------------------LIDAGVWPDM-------
------------------------------------------------------------
-----------------------------------------------
>XP_016255055_Cladophialophora_immunda
--------------MGAVTAFLVA------------------LLATA-------------
-----AVGSP--L----------------------------------------NKRQFSY
GS-----TPVRGVNIGGWLVLEPWITPSIF---QQF--------GGSVVDEYTLCQQAP-
---NAGDILRSHWDSWVSLGDFQKIAANGFNSVRIPIGYWAFQKY-EGDPYIQG-AADYL
ETAIGWARQTGLKVWIDLHG-------------------APLSQNGQDNSGQRT-STPGW
T-TGDSIDATLNVIRQISQQYA----SPAYADVISGIELLNEPLMSNLPGGRGATQGYYQ
SGFGVVRQS-----------GQAPVIIHDGF-VAPSSWNGVL------------------
-------------TGQGSAGAIVDHHEYQVFTDD-GVAMTPEQHVDYVYSHAGSWAQG-Q
DKFVICGEWTAAMTDCAPAINGYGVGARYDGTYSQRNSDGSYS----SSAYVGSCANIN-
-FIDQWSDYNKTTTTNYIKAQLDLYESQIQGWFFWNFKTE-AAAE---------------
------------------------------------------------------------
-----------------------------------------------W------------
------------------------------------------------------------
---------------------DLFR------------------LIDYGVWPALS------
------------------------------------------------------------
-----------------------------------------------
>XP_007746897_Cladophialophora_psammophila
--------------MGVGKAFLTA------------------LVATA-------------
-----TVASP--L----------------------------------------AKRQFSY
GS-----APVRGVNIGGWLVLEPWITPSIF---QQF--------GGSVVDEYTLCQQAP-
---NAGDILRSHWDSWVSLGDFQKIAANGFNTVRIPIGYWAFQKY-DGDPYIQG-AADYL
ETAISWARQTGLKVWIDLHG-------------------APLSQNGQDNSGQRT-PTPGW
T-TGDTVDATLNVIRQISQQYA----SPAYADVVSGIELLNEPSINILPGGRDATQSYYQ
AGFGVVRQS-----------GQTPVIIHDGF-AAPSSWNGVL------------------
-------------TGQGSSGAIVDHHEYQVFTDD-EVAMTPEQHVDYVYSQASSWAQG-Q
DKFVICGEWTAAMTDCAPGINGYGIGARYDGTYSQRNADDSYS----SSPYVGSCADIN-
-FIDQWSDYNKTSTANYIRAQLDVYETQIQGWFFWNFKTE-ASAE---------------
------------------------------------------------------------
-----------------------------------------------W------------
------------------------------------------------------------
---------------------DLFK------------------LIDNGVWPALS------
------------------------------------------------------------
-----------------------------------------------
>XP_018689565_Fonsecaea_erecta
--------------MGPGNAILVV------------------LLATA-------------
-----AVTSP--L----------------------------------------HKRQFSY
GS-----TPVRGVNIGGWLVLEPWITPSIF---QQF--------GGSVVDEYTLCQQAP-
---NAGDILRSHWDSWVSLGDFQKIAANGFNTVRIPIGYWAFQKY-EGDPYIQG-AADYL
ETAIDWARQTGLKVWIDLHG-------------------APLSQNGQDNSGQRT-STPGW
T-TGDSIDATLDVIRQISQQYA----SPAYADVISGIELLNEPSMGSLAGGRGATQGYYQ
SGFGVVRQS-----------GQTAVIIHDGF-VNPSSWNGVL------------------
-------------TGQGSNGAIVDHHEYQVFNDD-EVAMTPEEHVGYVYSQASSWAQG-Q
DKFVICGEWTAAMTDCAPAINGYG-----------RNSDGSYT----SSNYVGSCANIN-
-FIDQWSDYNKTSTANYIRAQRDVYESQIQGWFFWNFKTE-AAAE---------------
------------------------------------------------------------
-----------------------------------------------W------------
------------------------------------------------------------
---------------------DLFR------------------LIDAGVWPALS------
------------------------------------------------------------
-----------------------------------------------
>XP_022513901_Fonsecaea_monophora
--------------MVAGNLLFVA------------------LLATA-------------
-----AVGSP--L----------------------------------------NKRQFSY
GS-----TPVRGVNIGGWLVLEPWITPSIF---QQY--------GGNVVDEYTLCQQVP-
---NAGDVLRNHWDSWASLGDFQKIAANGFNTVRIPIGYWAFQKY-EGDPYIQG-AADYL
EKAIGWARETGLKVWIDLHG-------------------APLSQNGQDNSGQRT-STPGW
T-TGDSIDATLNVIRQISQQYA----SPAYADVISGIQLMNEPSLSKLPGGQDATQSYYE
SGFGVVRET-----------GQTAVIIHDGF-AAPSSWNGVL------------------
-------------TGQGSSGAIVDHHEYQVFSDD-LVAMSPEQHVDYLYSHASTWAQG-Q
DKFVICGEWTAAMTDCAPALNGYGVGARYDGTYSQHNSDGGYS----GSPYVGSCANIN-
-FIDQWSDYNRTTTTNYIRAQLDVYETQIQGWFFWNFKTE-AAAE---------------
------------------------------------------------------------
-----------------------------------------------W------------
------------------------------------------------------------
---------------------DLFR------------------LIDAGVWPGF-------
------------------------------------------------------------
-----------------------------------------------
>XP_016636348_Fonsecaea_multimorphosa
---------------------------------------------MA-------------
-----LFSSP--L----------------------------------------NKRQFTY
GS-----TPVRGVNIGGWLVLEPWITPSIF---QQF--------GGSVVDEYTLCQQAP-
---NAGDILRSHWDSWVSLSDFQKIAANGFNTVRIPIGYWAFQKY-EGDPYIQG-AADYL
ETAIGWARQTGLKVWIDLHG-------------------APLSQNGQDNSGQRT-STPGW
T-TGDSISATLSVISQISQQYA----SSAYADVISGIELVNEPLMSALPGGRGATQSYYE
SGFGVVRQT-----------GQTAVIIHDGF-TNPSSWNGVL------------------
-------------TGQGSGGAIVDHHEYQVFTDA-EVALTPEQHVSYVYTSASSWAQG-Q
DKFVICGEWTAAMTDCAPAINGYGIGARY---------DGTYP----SSAYVGSCANIN-
-FIDQWSDYNKSSTTDYIRAQLDVYENQIQGWFFWNFKTE-AAAE---------------
------------------------------------------------------------
-----------------------------------------------W------------
------------------------------------------------------------
---------------------DLFR------------------LIDAGVWPALS------
------------------------------------------------------------
-----------------------------------------------
>XP_022504850_Fonsecaea_nubica
--------------MVAGNLLLVA------------------LLATA-------------
-----AVGSP--L----------------------------------------NKRQFSY
GS-----TPVRGVNIGGWLVLEPWITPSIF---QQY--------GGNVVDEYTLCQQVP-
---NAGDVLRNHWDSWASLSDFQKIAANGFNTVRIPIGYWAFQKY-EGDPYIQG-AADYL
EKAIGWARETGLKVWIDLHG-------------------APLSQNGQDNSGQRT-STPGW
T-TGDSIDATLNVIRQISQQYA----SPAYADVISGIQLMNEPSLSKLPGGRDATQSYYE
SGFGVVRET-----------GQTAVIIHDGF-AAPSSWNGVL------------------
-------------TGQGSSGAIVDHHEYQVFSDD-LVAMSPEQHVDYLYSHASTWAQG-Q
DKFVICGEWTAAMTDCAPALNGYGVGARYDGTYSQHNSDGGYS----GSPYVGSCANIN-
-FIDQWSDYNRTTTANYIRAQLNVYETQIQGWFFWNFKTE-AAAE---------------
------------------------------------------------------------
-----------------------------------------------W------------
------------------------------------------------------------
---------------------DLFR------------------LIDAGVWPGFG------
------------------------------------------------------------
-----------------------------------------------
>XP_013285251_Fonsecaea_pedrosoi
----------------------MS------------------KYIDG-------------
-----PLSSP--L----------------------------------------NKRQFSY
GS-----TPVRGVNIGGWLVLEPWITPSIF---QQY--------GGNVVDEYTLCQQVP-
---NAGDVLRNHWDSWASLSDFQKIAANGFNTVRIPIGYWAFQKY-EGDPYIQG-AADYL
EKAIGWARETGLKVWIDLHG-------------------APLSQNGQDNSGQRT-STPGW
T-TGDSIDATLNVIRQISQQYA----TPAYADVISGIQLMNEPSLSKLPGGRDATQSYYE
SGFGVVRET-----------GQTAVIIHDGF-AAPSSWNGVL------------------
-------------TGQGSSGAIVDHHEYQVFSDD-LVAMSPEQHVDYLYSHASTWAQG-Q
DKFVICGEWTAAMTDCAPALNGYGVGARYDGTYSQHNSNGGYS----GSPYVGSCANIN-
-FIDQWSDYNRTTTTNYIRAQLDVYETQIQGWFFWNFKTE-AAAE---------------
------------------------------------------------------------
-----------------------------------------------W------------
------------------------------------------------------------
---------------------DLFR------------------LIDAGVWPGF-------
------------------------------------------------------------
-----------------------------------------------
>XP_007754774_Cladophialophora_yegresii
--------------MLAVKAFLVA------------------LSATA-------------
-----VSSVP--L----------------------------------------ARRQFPY
GS-----TPVRGANIGGWLVLEPWITPSIF---HQF--------GGSVIDEYTLTQRIP-
---NAGDILRNHWDSWVSLADFQKIADHGFNSVRIPIGYWAFEKY-RGDPYIQG-AADYL
DKAIDWARQTGLKVWIDLHG-------------------APLSQNGQDNSGQLT-SSPGW
T-SGNSVQATLDVIGQLADKYG----SSDYADVISGIELLNEPRMSALPGGRGATQGYYQ
AGFETVRSK-----------GQTPVIIQDGF-TDPSSWNGFL------------------
-------------TGQGTSGAIVDHHEYQVFTNE-NVALTPEEHVNYVYTSADSWAQG-Q
DKFVICGEWTAAMTDCAPALNGYGVGARYDGTYSTRNADGSYS----GSAFVGSCDTIN-
-FIDQWSEYNKTTTRNYIAAQLDVFENQIQGWFFWNFKTE-ATAE---------------
------------------------------------------------------------
-----------------------------------------------W------------
------------------------------------------------------------
---------------------DLFR------------------LIDAGVWPSMG------
------------------------------------------------------------
-----------------------------------------------
>XP_016239422_Exophiala_spinifera
--------------MWAQKIFVAG------------------LAAVG-------------
-----TAASPLAI----------------------------------------NKRQFAY
GS-----NPVRGVNIGGWLVLEPWITPSIF---DAF--------GEDVVDEYTLCQTSG-
---DAEGILRSHWDSWVSLSDFQRIADSGFNLVRIPIGYWAFQKY-EQDPYVQG-AADYL
DAAIGWARQTGLKVWIDLHG-------------------APRSQNGYDNSGQRT-SWPGW
T-QGDSIQATLDVIGQISGKYA----TSDYSDVVVGIELLNEPFMPGLSGGKSATQGYYQ
AGFGVVRQC-----------GQTPVVIHDGF-DKPSDWNGFL------------------
-------------TGQGTSGAIVDHHEYQVFTNE-GVALSPEDHVNEVWNSASNWGTG-Q
DKFIIVGEWTAAMTDCAPYLNGRGVGARYDGSYNQGNGD--------GSSYVGSCSDMN-
-YIDQWSDYYKQATTNYIKTQISAFETAVQGWIFWNFKTE-SAAE---------------
------------------------------------------------------------
-----------------------------------------------W------------
------------------------------------------------------------
---------------------DLFK------------------LIDAGVWPQS-------
------------------------------------------------------------
-----------------------------------------------
>XP_016260684_Exophiala_oligosperma
--------------MWAQNIFFGA------------------LAVVG-------------
-----VVASP--I----------------------------------------DKRQFAY
GS-----NPVRGVNIGGWLVLEPWITPSMF---QPF--------GGSVVDEYTLCQNSG-
---DAESILRSHWDSWVSLGDFQKIADNGFNMVRIPIGYWAFQKY-EQDPYIQG-AADYL
EAAIGWARQTGLKVWIDLHG-------------------APRSQNGYDNSGQLT-STPGW
T-QGDSVQATLNVIGQISEKYA----TSDYSDVVVGIELLNEPYMAGLSGGKSATQGYYQ
AGFGTVRQN-----------GQAPVVIHDGF-DNPSDWNGFL------------------
-------------TGKGTSGAMIDHHEYQCFTNE-GVALSPEDHVSEVWNSANTWGTG-Q
DKFVIVGEWTAAMTDCAQYVNGYGVGARYDGSYNKGNGD--------GSSYVGSCADKN-
-SIDQWSDDYKQATTNYINAQMSAFESMVQGWIFWNFKTE-GAAE---------------
------------------------------------------------------------
-----------------------------------------------W------------
------------------------------------------------------------
---------------------DLFK------------------LIDAGVWPQGS------
------------------------------------------------------------
-----------------------------------------------
>XP_013315807_Exophiala_xenobiotica
--------------MWARKALITA------------------LAVTS-------------
-----AAASP--V----------------------------------------SKRQFSY
GS-----SPVRGVNIGGWLVLEPWITPSIF---QPF--------GGNVVDEYTLCQNTG-
---DAESILRSHWDSWVSLGDFQKIAANGFNLVRIPIGYWAFQKY-EQDPYIQG-AADYL
DTAIGWARQTGLKIWIDLHG-------------------APRSQNGYDNSGQLT-SAPGW
T-QGDTVDATLGVIGQIAEKYG----TSQYSDVVAGIELLNEPYMPALSGGKPATQGYYQ
SGFDIVRQN-----------GQTPVVIHDGF-DKPSNWNGFL------------------
-------------TGQGTSGAIVDHHEYQCFTNE-GVALSPENHVSEVWNSANTWGTG-Q
DKFIIVGEWTAAMTDCAPAINGRGVGARYDGTYQ-------------GAPYVGSCANMN-
-SIDQWSDYYRQATTNYISAQMSAFESKVQGWIFWNFKTE-GAAE---------------
------------------------------------------------------------
-----------------------------------------------W------------
------------------------------------------------------------
---------------------DLFK------------------LIDNGVWPQ--------
------------------------------------------------------------
-----------------------------------------------
>XP_007726168_Capronia_coronata
--------------MWAGRVFLSA------------------LAASL-------------
-----VTGSP--L----------------------------------------IKRQFAY
GS-----TPVRGVNIGGWLVLEPWITPSIF---EQF--------GNSIVDEYTLCQQAS-
---NAEEILRSHWDSWVTVGDFQKIASNGLNLVRIPIGYWAFQKY-EQDPYIQG-AADYL
DAAISWARQTGLKVWIDLHG-------------------APLSQNGYDNSGQRT-STPGW
T-SGDSIDATLGVISQISQKYG----TSEYADVIAGIELLNEPYMPGLPGGRPATQGFYQ
SGFDIVRGS-----------GQTPVIIHDGF-SDPSSWNGFL------------------
-------------TGQGTSGAIIDHHEYQVFTNE-FVAMSPQEHVDYVYSHASEWAQG-F
DKFVICGEWTAAMTDCAPALNGWGVGARY---------DGSYQKPYDSSTYVGSCASSS-
-SIEQWSSDQRSATTNYINAQINVFESMIQGWIFWNFKTE-NAPE---------------
------------------------------------------------------------
-----------------------------------------------W------------
------------------------------------------------------------
---------------------DLFR------------------LIDNGVWPSR-------
------------------------------------------------------------
-----------------------------------------------
>XP_007732598_Capronia_epimyces
--------------MRAGKVFLSV------------------LAASA-------------
-----ASGSP--L----------------------------------------TKRQFAY
GS-----TPVRGVNIGGWLVLEPWITPSIF---EQF--------GNSVVDEYTLCQQAS-
---NAEEILRSHWDSWVSIGDFQKIASNGFNLVRIPIGYWAFQKY-EQDPYIQG-AEDYL
DAAISWARQTGLKVWIDLHG-------------------APLSQNGYDNSGQRT-STPGW
T-TRDSIDATLGVISQISQKYG----TSDYADVVAGIELLNEPYMAGLSGGRSATQGYYQ
SGFDIVRGS-----------GQTPVIIHDGF-SDPSEWNGFL------------------
-------------TGQGTSGAIIDHHEYQAFTNE-FVAMSPQEHVDYVYSNANKWAQG-F
DKFVICGEWSAAMTDCAPALNGWGVGARY---------DGSYSKPYDSSTYVGSCTNIN-
-SIDQWSSDQRSATTNYINAQINVFESKVQGWIFWNFKTE-NAPE---------------
------------------------------------------------------------
-----------------------------------------------W------------
------------------------------------------------------------
---------------------DLFR------------------LIDNGIWPSR-------
------------------------------------------------------------
-----------------------------------------------
>XP_009156885_Exophiala_dermatitidis
--------------MRAGNLILSA------------------LAAFT-------------
-----VSASP--L----------------------------------------DKRQFSY
GS-----TPVRGVNIGGWLVLEPWITPSIF---NQL--------GGNIVDEYTLCQQVP-
---NAEEVLRSHWDSWVTLGDFQKIAANGLNLVRIPIGYWAFQKY-EQDPYIQG-AADYL
DAAIGWARQTGLKVWIDLHG-------------------APLSQNGYDNSGQRT-STPGW
T-TGDSIQATLNVISQMAQKYG----TSEFADVVVGIELLNEPYMAGLPGGRSATQGYYQ
SGFNIVRGA-----------GPIPVIFHDGF-ADPSQWNGFL------------------
-------------TGQGISGAIVDHHEYQAFTNE-FVAMSWQQHVDYVYSHANEWAQG-F
DKFVICGEWSAAMTDCAPAINGRGLGSRY---------DGSYP----GSSYVGSCANID-
-SIDQWSSDLRTATTNYIRAQINVFESKIQGWIFWNFKTE-NAPE---------------
------------------------------------------------------------
-----------------------------------------------W------------
------------------------------------------------------------
---------------------DFFR------------------LVDNGIWPS--------
------------------------------------------------------------
-----------------------------------------------
>XP_013258852_Exophiala_aquamarina
---------------MLGKTILTA------------------LLATA-------------
-----STASP--V----------------------------------------RKRDFPY
GN-----TPVRGANIGGWLVLEPWITPSIF---QQF--------DGSVVDEYTLTKNVP-
---NAGDILRSHWETWVSQGDFQKIADSGFNLVRIPVGYWAFQKY-QGDPYIQG-AADYL
EKAVSWARATGLKVWIDLHG-------------------TPLSQNGYDNSGQLT-SDPGW
T-RGDSVGATLDVIGIIAKHYG----TQEYADVVVGIQLLNEPYMAGLSGGRDATQGYYE
AGFNIVRES-----------GQTSVVIHDGF-QNPSQWNSFL------------------
-------------TGQGSLGAIVDHHEYQAFIPE-LLKLSPEDHVGYVYSHANTWGQG-Q
DKFIVVGEWSAAMTDCAPALNGLGIGARYDGTYSKRQPDGSYD----SSEYIGSCANVN-
-LIDQWSDYQKSSYANYIRAQLDVFESKVQGWIFWNFKTE-AAAE---------------
------------------------------------------------------------
-----------------------------------------------W------------
------------------------------------------------------------
---------------------DLFK------------------LIDSGVWPSS-------
------------------------------------------------------------
-----------------------------------------------
>XP_016227423_Exophiala_mesophila
--------------MVGRKLLAAL------------------LAATS-------------
-----STATP--I----------------------------------------LKRDFAY
GS-----TPVRGVNIGGWLLLEPYLTPSIF---EPF--------GGSVVDEYTFTQNVA-
---NAGDILQSHWDSWVSLEDFQKLANNGFNLVRIPIGYWAFQKY-PGDPYIQG-AADYL
EKAIGWARQTGLVVSIDLHG-------------------APLSQNGFDNSGQRT-SDPGW
T-RDTTVDVTLDVIGIISRKYA----TSEYSDVVAAIELINEPVVTSLDGGKDAVVSYYQ
RGFDIVRSS-----------GQTPVVISDGF-DNPSEWNGIL------------------
-------------TSQ---GAIVDHHYYHSFGP---VHLSYDEHVQAVYSDAETWARG-Q
DKLVVVGEWSGAMTDCAPFLNGVGYGARYDGTYFKQNPDGTYT----TSEYIGSCAIRN-
-HIEQWDDGLRAATHAYLAAQLDVYENQAQGSIFWNFKTE-GAAE---------------
------------------------------------------------------------
-----------------------------------------------W------------
------------------------------------------------------------
---------------------DLFR------------------LIDYGVWPGFN------
------------------------------------------------------------
-----------------------------------------------
>XP_013275078_Rhinocladiella_mackenziei
--------------MLTRRAFLTA------------------MAASA-------------
-----VVASP--L----------------------------------------AKRQFSY
GS-----TPVRGVNIGGWLLLEPWITPSVF---EPF--------DESVVDEYTLCQNVP-
---NAADILRGHWDSWVSLGDFQKIANNGFNLVRIPIGYWAFQKY-DGDPYIQG-AADYL
ETAIGWARETGLKVWIDLHG-------------------APLSQNGFDNSGQRT-STPGW
T-TGDTVEATLDVIGKISQQYG----TAEYADVVVGIELLNEPLMQLLSGGKSATQGYYQ
SGFDIVRQS-----------GQTPVVIQDGF-DDPSSWNGFL------------------
-------------TGQGSSGALVDHHEYQCFTNE-LVALSPEDHVNYVYSRAQEWAQG-Q
DKFVICGEWTAAMTDCAPGLNGRGTGARY---------DGTYD----SSTYVGSCATIN-
-DIDQWTHYQKSTTADYIRAQLNVFESQIQGWIFWNFKTE-AASE---------------
------------------------------------------------------------
-----------------------------------------------W------------
------------------------------------------------------------
---------------------DLFR------------------LIDNGVWPAL-------
------------------------------------------------------------
-----------------------------------------------
>XP_017998816_Phialophora_attinorum
--------------MIFNKRVAAS------------------LLAAT-------------
-----AVAKP--I----------------------------------------FTRQ---
TS-----GPIRGVNIGGWLVLEPWITPSIF---QQY--------DGSIVDEYTLTKNAP-
---NAESVLQAHWASWATQGDFQKIAGAGLNLVRIPVGYWAFQKY-DGDPYIQG-AAEYL
DQAIEWAAGAGLNVWVDLHG-------------------APLSQNGFDNSGQRT-TSPGW
S-TGDTVGFTADVIGEIAKRYG----SKSN---VVGIELLNEPLTPVI--GRDGTQQYFQ
QGFDAVRAS-----------YGGAVPFSDGF-LNANEWNGFL------------------
-------------TGQ---NAIVDHHEYQVFTNE-LLQLDWQGHVDKVYSRVSEWAGG-A
DKPVVNGEWTAAMTDCAPALNGYGIGARYDGTFSRRNYDGTYE----SSEYIGSCANVN-
-FIDQWSPELKTATTNYIKAQIDVSSNQAAGWIFWNFKTE-AAAE---------------
------------------------------------------------------------
-----------------------------------------------W------------
------------------------------------------------------------
---------------------DFFR------------------LIDNGIWPS--------
------------------------------------------------------------
-----------------------------------------------
>NP_596461_Schizosaccharomyces_pombe
--------------MLSFTSVFSF------------------FLHAL-------------
-----------------------------------------LLKTAFSYVIKRNNPVFDY
TS-----EKVRGVNIGGWLVLENWITPQLF---TQFSSM-----SNPPTDEWGFCEVLGA
D--EAASQLAAHYSSFYTESDFATIASWGVNVLRIPIGYWAFNVV-DGEPYVQG-QEYWL
DQALTWAEQYGLKVWIDLHG-------------------VPGSQNGFENSGKT--GSIGW
Q-QNDTVTRTLDIITYVANKYT----QSQYASVVIGIETVNEPLGYG-LDMDQLK-QYDL
DAYNIVNPLS----------SSVATIIHDAY-VDLSIWDY--------------------
-----------GVVSPSSYNLVMDVHRYQLYESD-ECSKTLDDHLSDVCSIGDSIAS--S
PYITVTGEWSGTLADCTIFEEGV----------------D-------SSTFIGPNSG---
-DISTWTDEYKGAVRLFIETQLDQFERG-AGWIYWTAKTGGPSPT---------------
------------------------------------------------------------
-----------------------------------------------W------------
------------------------------------------------------------
---------------------DMGL------------------LIEYGVFPQPFTDRQYS
SYCG--------------------------------------------------------
-----------------------------------------------
```
