## Supplementary material for "Coding Sequence Insertions in Fungal Genomes are Intrinsically Disordered and can Impart Functionally-Important Properties on the Host Protein": MAFFT_MSAs: XP_714833.1_blasthits_MAFFT.txt

```
>XP_714833_Candida_albicans
------------------------------------------------------------
-------------------------MKVTNVI--SFATVASTAVSLV-IP-----DITSF
FS----------------------------------------------------------
------------------------------------------------------------
------------------------------------------------------------
----------------SFNQILIPHHQQALLINQDAHLPSDDNQPDTK----TGILSNPL
NKI----------IPNHYIVVLKDDLSQAQFLQHQNWVQNEHVSISS---CKSNVN--K-
---------KPLE----------------------------------------FFQIDNF
VRGYTGFFTD-DLINKILELPEVAFVERDSIFHT------VEF----DIQKDATWGISRV
SHREN----------ID-DGKYLF-DNDGGKGVTAYVIDTGIKVGHPDFEDRAQWGASIA
FPNIKQDYNGHGTHCAGTIGSKTYGIAKNVNLVAVGVMNMLGAGSTSDIIKGLEFVVKSH
QDDVRAKKK----GFKGSTVNMSIGGGISDALDLAVNAGTKAGLHISVAAGNDNADACQY
SPARATGPITIGASNIRDEKASFSNWGSCVDLFAPGEDIESTFIW---SDTTVMSGTSMA
SPHIAGLLSYYLSLQPDVTSEFYT---QA-IEPADLKNKLIKYGTKGVLTGL-DSVSPNI
LAFNGAGG-NLTDFWSL-------------------------------------------
------------------------------------------------------------
------------------------------------------------------------
------------------------------------------------------------
------------------------------------------------------------
------------------------------------------------------------
------------------------------------------------------------
------------------------------------------------------------
----------------
>XP_002418596_Candida_dubliniensis
------------------------------------------------------------
-------------------------MRVNNII--SFTAVASTAVALV-IP-----DITSF
FS----------------------------------------------------------
------------------------------------------------------------
------------------------------------------------------------
----------------SFNQILIPHHPQAPLINQDQHLPSHDKEQNTK----PSILSNPL
NKI----------IPNHYIVVLKDDLSQAQFLQHQDWVQKEHVSISS---CKSEVN--K-
---------KPLE----------------------------------------FFQIDNF
VKGYTGFFTE-DLINKILELPEVAFVERDSIFHT------VEF----DIQKDATWGISRI
SHREN----------ID-DGKYLF-DNDGGRGVTAYVIDTGIKVGHPDFEDRAQWGASIA
FPNIKQDYNGHGTHCAGTIGSKTYGIAKNVNLVAVGVMNMLGAGSTSDIIKGIEFVVKSH
QEDVRAKKK----GFKGSTVNMSIGGGISDALDLAVNAGTKAGLHISVAAGNDNADACQY
SPARASGPITIGATNIRDEKASFSNWGSCVDLFAPGEDIESTFIW---SDTTVMSGTSMA
SPHIAGLLSYYLSLQPDITSEFYT---QA-IEPADLKNRLIKYGTKGVLTGL-DSVSPNI
LAFNGAGG-NLTEFWSL-------------------------------------------
------------------------------------------------------------
------------------------------------------------------------
------------------------------------------------------------
------------------------------------------------------------
------------------------------------------------------------
------------------------------------------------------------
------------------------------------------------------------
----------------
>XP_002547578_Candida_tropicalis
------------------------------------------------------------
-------------------------MKITTTL--SVAAVASTVSSLV-IP-----EISSF
FS----------------------------------------------------------
------------------------------------------------------------
------------------------------------------------------------
----------------NINQILIPQQKQVPLVNQD-YQESTQKQQQTDDEYIPGLLSNPL
NTI----------IPDHYVIVLKDGLSESQISQHNNWIQTEHVAMMA---VNTNQKGMT-
---------KPLE----------------------------------------FFQIDNF
VRGYTGFFTE-NLIARILENPDVNFVEKDSIFHT------VEF----DIQKDATWGISRI
SHREN----------TN-DGQYLF-DDDGGEGVTAYVIDTGIKVDHPDFEQRAEWGASIA
FPNIKQDYNGHGTHCAGTIGSKTYGIAKKVNLVAVGVMNMLGAGSTSDIIKGIEFVVNQH
QNDVKSKKK----GFKGSTVNMSIGGGISEALDLAVNAGTKAGLHISVAAGNDNADACQY
SPARASGPITIGASNVRDEKASFSNWGTCVDLFAPGEDITSTFIW---SDTTVMSGTSMA
SPHIAGLLSYYLSLQPDVSSEYYT---QA-IDPQTLKNKLIKYGTKGVLTGL-DSTSPNI
LAFNGAGG-NLTDFWNL-------------------------------------------
------------------------------------------------------------
------------------------------------------------------------
------------------------------------------------------------
------------------------------------------------------------
------------------------------------------------------------
------------------------------------------------------------
------------------------------------------------------------
----------------
>XP_003868898_Candida_orthopsilosis
------------------------------------------------------------
-------------------------MQPASVV-VSLTFLVTIVCGFV-LP-----DFNLV
L---QG------------------------------------------------------
------------------------------------------------------------
--------------------------------------------------VTKLLSG---
----------KYHETAPTEPTFEEYKANLINLNK--------------------------
--V----------VPHHYVVIFKEDLSQSQVEQYTQWLQVEYNNMLT---IAEAAPRGVQ
VL-------KKLE----------------------------------------FFNVEGL
FRGFTGFFTA-EVISKIKNDPHVKLVEQDAIFKT------NEF----DIQKDAPWGISRI
SHREG----------GD-ERKYFH-DNEGGKGVTAYVIDTGIKVEHEEFEGRAQWGDAIA
FPKIKIDGHGHGTHCAGIIGAKTYGIAKQVGLVAVGVMNLLGSGTTSDIIKGVEYVVQSH
QEDVKSRKK----GFKGSVVNMSIGGGVSEALDLAVNAAVKAGLHVAVAAGNDDADACQY
SPARAVGPITVGASNIGDAKASFSNWGECVDVFAPGEAIESTFIW---SDSAEMSGTSMA
SPHIAGLLSYFLSLQPEQSSEYFT---GL-IEPAALKTKLIKYGTKGVLIGL-DAATPNI
LAYNGAGG-NLTDFWNI-------------------------------------------
------------------------------------------------------------
------------------------------------------------------------
------------------------------------------------------------
------------------------------------------------------------
------------------------------------------------------------
------------------------------------------------------------
------------------------------------------------------------
----------------
>XP_001525859_Lodderomyces_elongisporus
------------------------------------------------------------
-------------------------MLPTSAVYTTFLLFATASHALL-LP-----GFDSL
FS----------------------------------------------------------
------------------------------------------------------------
------------------------------------------------------------
----------------LINYLPFQSNNKQTYLKQD---------EVNYEEYKAKLISNKF
KKI----------VPDHYIVVLKDGLSKSTLMQHTNWVSNEYATMMT---AATESAGVFS
NSKPQLM--KALE----------------------------------------FFQVDNF
ISGYMGYFTK-DMIQRVMQNPDVDFVEEDSIFKV------NEF----DVQKNAPWGISRI
SRRENLTGGGA----DS-DLKYLF-DNEGGKGVVAYVVDTGIMVEHEDFEGRAVWGEAVA
FPKIKKDGNGHGTHCAGIIGSKTYGIAKSVDLVAVGVMNLLGAGSTSDILKGIEYVVNQH
QNDVRTKKK----GFKGSVINMSLGGGASDALDLAVNAAVRAGVHVAVAAGNDNADACDY
SPAKADGPITVGASNIVDARASFSNWGTCVDIIAPGENIDSTYIW---SDHTAMSGTSMA
APHVAGLLSYYLSLQPEQTSEYYT----L-VEPADLKKRLLKYGTKGVLTDV-QG-SPNI
LAYNGAGG-NLTEFWSN-------------------------------------------
------------------------------------------------------------
------------------------------------------------------------
------------------------------------------------------------
------------------------------------------------------------
------------------------------------------------------------
------------------------------------------------------------
------------------------------------------------------------
----------------
>XP_007374449_Spathaspora_passalidarum
------------------------------------------------------------
-------------------------MLLKTLF--TSVVYATVTHALV-IP-----DVASF
F-----------------------------------------------------------
------------------------------------------------------------
------------------------------------------------------------
----------------DINTYL--PNVQIPLINKE--QPDSDYLISTS----EGILSNPI
NKI----------VPHHYIIVLKDDLSETQLFQHRSWVENQYQEMLK---VNTHQ-GHF-
---------NPLE----------------------------------------FFHIDNF
FSGYSGFFSD-ELIKQIVDNPHVLFVERDSVFTV------DEF----DVQENAPWGISRV
SHRENNILKRAEEQDKR-TGEYLF-DNEGGEGVTAYVIDTGIKVEHKDFEGRATWGAAVA
FPKLKIDGHGHGTHCAGVIGSKTYGIAKKVELVAVGVMNLLGSGTTSDIIKGIEFVVQQH
QDAIKTKKA----GFKGSTVNMSIGGGISEALDLAVNAGTKAGLHIAVAAGNDNKDACEY
SPARAQGPITVGATNFKDERASFSNFGKCVDIFAPGQDIESTFIW---SDSIAMSGTSMA
SPHVAGLLSYYLSLQPDINSEFYT---NL-IEPATLKRRLTTYGTKGRLTNL-DGASPNI
LAYNGAGG-NLTEFWNL-------------------------------------------
------------------------------------------------------------
------------------------------------------------------------
------------------------------------------------------------
------------------------------------------------------------
------------------------------------------------------------
------------------------------------------------------------
------------------------------------------------------------
----------------
>XP_043050015_Scheffersomyces_spartinae
------------------------------------------------------------
-------------------------MLLSKAV-ALSILTALGVQALV-IP-----SAEQV
V-----------------------------------------------------------
------------------------------------------------------------
------------------------------------------------------------
----------DIFKTEVGEIAEQANGIAGEVLAKL------KIDLLP---NSVPLHVQEN
RDV----------LPHKYIIVFKDGTSKEEMLFHQEWVALEHF---NSLAD---------
---------DSAPHVQQFLSIVPE----------------GISTQGG---IEHVFDIENF
MSGYSGYFLP-STIEMIRRHPNVKFVEQDSIVRA------NEF----DIEKGAPWGLARV
SHREPLSLNS--------FNQYLY-DSEGGEGVTSYIIDTGINVKHTEFSGRATWGATIP
TGDEDVDGNGHGTHCAGTIASDTYGVAKKANVVAIKVLRSNGSGSMSDVVKGVEFAAKSH
QDAVKSGKK----GFKGSTANMSLGGGKSPALDLAVNAAVKAGIHFAVAAGNENQDACNT
SPAAAELAITVGASTISDSRAYFSNYGKCVDIFAPGLNILSTYIG-SESATAVLSGTSMA
SPHIAGLLSYFVSLQPGAGSEFFTSDKG--VTPAQLKKNLIHFGSKNMLSDIPDDGTPNI
LAFNGAGH-NLTAFWGEDTTTSGSVVA---------------------------------
------------------------------------------------------------
-----------------------------------------------------DETHLNE
QF--EQLEGK---IEG--------------------------------------------
------------------------------------------------------------
-------------------------------------------------------L----
VGN---------------------------------------------------------
---FLSGIKKSLV-----------------------------------------------
----------------
>XP_001384483_Scheffersomyces_stipitis
------------------------------------------------------------
------------------------------------------ANALV-IP-----DVNSF
FNFNQF------------------------------------------------------
------------------------------------------------------------
--------------------------------------------------VPSTVAV---
----------NAAQQ-QPQQLWTANKNEAPVLAAG-----------------------SK
SVA----------IPNRYIVIYKEDVTEAQRNHHKKWLIAEHTEMVA---TAGIRPSV--
---------GVLD----------------------------------------FFDVDTL
LSGYFGYFTP-EMLRKIQKDPRIKFIEQDTVMKV------NEF----DVEKDAEWGLSRI
SHRES----------SP-QLEYLY-DNEGGKGVTAYVIDTGIKVEHEEFEGRASWGEAVA
FPKLKIDGHGHGTHCAGIIGSKTYGVAKNVELVAVGVMNLLGSGTTSDIIKGVEFVVGDH
KSNFSAKKK----GFKGSTVNMSIGGGESEALDLAVNAATKAGLHVAVAAGNDNADTCTF
SPARASGPITVGASDINDNKAEFSNWGSCVDIFAPGVDIVSTYIW---SNTASMSGTSMA
SPHIAGLLSYYLSLYPEPESEYSV---AV-LDPATLKDKVIKYATKGVIKGLKNDGSPNL
LAFNGAGA-NITDFWSL-------------------------------------------
------------------------------------------------------------
------------------------------------------------------------
------------------------------------------------------------
------------------------------------------------------------
------------------------------------------------------------
------------------------------------------------------------
------------------------------------------------------------
----------------
>XP_020066254_Suhomyces_tanzawaensis
------------------------------------------------------------
-------------------------MLSQKLL-AAVAVSLVGVQGLV-IP-----EVDSL
AEFGRL------------------------------------------------------
------------------------------------------------------------
--------------------------------------------------LENKLDGVKE
LMAHQVATVKERLQEQSLGKDQVAFGGQEPFLYDA----NEASNVASSDGSYFAPLFKAV
KDI----------IPGQYIVVLHDDLAQEDIDSHHNWIKTFHQDTIS---TASAGG----
---------NLLN----------------------------------------FFNLDTL
-KGYAGYFTS-EMVNAIQKDPRVKFVEHDAVFTV------NEL----EIQKDAPWGLSRI
SHRENT---------AP-ATDYIF-DSEGGKGVTAYVVDTGIKVEHEDFEGRASWGSAVA
LPHLKVDGHGHGTHCAGVIGSKTYGIAKNVDLVAVGVMNLFGTGSTSDIIKGLEFVVNDH
KTKVQAKTK----GFKGSTINMSIGGGASEALDLAANAAVAADIHVAVAAGNEDADACQS
SPARASGPITVGASNVDDQKASFSNWGSCVDIFAPGEDIESTFIW---SPSAKMSGTSMA
SPHIAGLLSYYLSLYPGIDSEFSN--GKV-LKPADLKRKLIKYGTKGVIQNLVDGQSPNV
LAFNGAGA-NLTDFWNLV------------------------------------------
------------------------------------------------------------
------------------------------------------------------------
------------------------------------------------------------
------------------------------------------------------------
------------------------------------------------------------
------------------------------------------------------------
------------------------------------------------------------
----------------
>XP_020074200_Hyphopichia_burtonii
------------------------------------------------------------
-------------------------MQARIIV-ATVLINVGLVMGLV-IP-----DLKTL
LSFDQL------------------------------------------------------
------------------------------------------------------------
--------------------------------------------------LTHIDKV---
----------EPSKQ-DYGQGVLKEDAMAPILSKV-----------------------SA
DRI----------VPNRYIVVFKDGLSTAQVQDHQQWINVHHASMVK---DMKIESGQ--
---------SALL----------------------------------------FFNIGES
FGGYFGYFND-ELIKLIQLNPFVKFIERDAIMQV------DEF----DIQKEATWGLARL
SQREL----------SP-STDFLY-DNDGGEGVTAYVIDTGIKVEHSEFEGRASWGDAVP
FPHIKFDGHGHGTHCAGIIGSKTYGVAKKVELVAVGVMNALGSGTTSDIIKGIEFVVNDH
KEKVQTKRK----GFKGSTVNMSIGGGATDALDLATNAGSKAGLHIAVAAGNDDSDACEY
SPARANGPITVGASDNADNKASFSNWGRCVDIFAPGVDILSTFVW---SDTVQMSGTSMA
SPHIAGLLSYFLSLYPDINSEYATGESGL-LDPQALKSKVIKYATKGVIQGLTDGQSPNL
LAFNGAGG-NLTDFWSL-------------------------------------------
------------------------------------------------------------
------------------------------------------------------------
------------------------------------------------------------
------------------------------------------------------------
------------------------------------------------------------
------------------------------------------------------------
------------------------------------------------------------
----------------
>XP_015465938_Debaryomyces_fabryi
------------------------------------------------------------
-------------------------MKLHTAI-LATAIQVSITSALV-IP-----NLQSI
LGIDEL------------------------------------------------------
------------------------------------------------------------
-----------------------------------------------------SDSI---
----------RIGKQVDTPQK--EHKGFAPLLNKG-----------------------LK
GEF----------IPHKYVIVLKEGLDAEQMELHKEWVEAEYKLMVA---EGDSSVNDFW
RKIAKLRQDATVD----------------------------------------FFNIHDL
VSGYSGYFSD-ALLAKIQHNPMVKFVERETVFHT------NEF----DVEKEAPWGLSRI
SHREL----------TP-TVDYLF-DNEGGKGVTAYVVDTGIKVEHEEFEGRAQWGEVVP
LPKLKLDGHGHGTHCAGIIGSKTYGIAKQVDLVAVGVMNLLGSGTTSDIIKGLEFVVNDH
KANSNGKKK----GFKGSVVNMSIGGGILEALDLAVNAGTKAGLHIAVAAGNDNQDACEY
SPARATGPITVGATNNKDAKASFSNFGRCVDVFAPGEDILSTFTW---SKTVSMSGTSMA
SPHIAGLLSYYLSLQPEVSSQYAS----P-VDPLSLKSKLLKYSTKGVINELTDGLSPNL
LAYNGGGG-NLTDFWSL-------------------------------------------
------------------------------------------------------------
------------------------------------------------------------
------------------------------------------------------------
------------------------------------------------------------
------------------------------------------------------------
------------------------------------------------------------
------------------------------------------------------------
----------------
>XP_458589_Debaryomyces_hansenii
------------------------------------------------------------
-------------------------MKLQIAI-LATAIQVSITSALV-IP-----DLQSI
LGFDQL------------------------------------------------------
------------------------------------------------------------
-----------------------------------------------------SDSV---
----------KIGKQADTSQG--EYNGFAPMLNKG-----------------------LK
GEF----------IPHKYVIVFKDGIDTEQMKLHKEWVETEYKSMIT---NEDSAMSSIW
KKMVKYGDDAMVD----------------------------------------FFNIHDL
VSGYSGYFND-ALLEKIQHNPMVKFVERDTVFHT------REF----EVEKEATWGLSRI
SHRDL----------TP-TVDYLF-DNEGGRGVTAYVVDTGIKVEHEEFEGRAQWGEVVP
LPKLKLDGHGHGTHCAGIIGSKTYGIAKQVDLVAVGVMNLLGSGTTSDIIKGLEYVVNDH
KANSNGKKK----NFKGSVVNMSIGGGISEALDLAVNAGTKAGLHIAVAAGNDNQDACEY
SPARATGPITVGATNNKDSKASFSNFGRCVDVFAPGEDILSTFTW---SKTVSMSGTSMA
SPHIAGLLSYYLSLQPEVSSQYAT----P-VDPLSLKAKLLKYSTKGVINDLTDGLSPNL
LAYNGGGG-NLTDFWSI-------------------------------------------
------------------------------------------------------------
------------------------------------------------------------
------------------------------------------------------------
------------------------------------------------------------
------------------------------------------------------------
------------------------------------------------------------
------------------------------------------------------------
----------------
>XP_006686002_Yamadazyma_tenuis
------------------------------------------------------------
-------------------------MKLSTLV--PLVLAGTTTAAIL-KD-----NIAND
AA----------------------------------------------------------
------------------------------------------------------------
------------------------------------------------------------
------------------------AKPLAPIVNEE-----------------------KL
EDI----------IPDRYIIVFKKHVSADDVETHKSWVLNEREAIVKSLWAESPDKKPTS
AILKLQLKTSELD----------------------------------------FFNINDV
FRGYYGYLNE-ELVKVLQADDAIDYIEKDTKVKM------NEY----DVQKDAPWGLARL
SQREV----------FA-DAKYQF-DNDGGEGVTAYVIDTGIKTDLEEFEGRATWGESVA
FPKLKLDGNGHGTHCAGIIGSKTYGVAKKVNLVAVSVMNLLGSGLTSDIIKGIEFVVNDH
NEKVSSMKK----GFKGSVINMSLGGSSSDSLDMAINAATNAGLHIAVAAGNDNADACEY
SPARATGPITVGATNIQDSRASFSNWGGCVDIFAPGEDILSTYIF---GGTTTMSGTSMA
SPQVAGLLAYYLSLQPDINSEFSK---GL-LAPADLKQKVIKYGTKGIIQNIEDAQSPNI
LAFNGAGQ-NLTSFWSL-------------------------------------------
------------------------------------------------------------
------------------------------------------------------------
------------------------------------------------------------
------------------------------------------------------------
------------------------------------------------------------
------------------------------------------------------------
------------------------------------------------------------
----------------
>XP_001482142_Meyerozyma_guilliermondii
------------------------------------------------------------
-------------------------MLATKLL-----LLAASTQALL-IP-----NLEAL
SSFPQI------------------------------------------------------
------------------------------------------------------------
--------------------------------------------------LRTELET---
------------------------SKEQAPFFAGD-------------DTVAPLLMAKPS
LSG----------IPGRYIVVLKDHASTEDISEHLNWLEALPANFKV-------------
---------DPLESEYLKSYGLTR--------------------------DIVSFNVEGL
-KGYSGFLDE-GRVQEVRNHPLVKFVEQETVVKL------TEF----DVQKDATWGLARV
SHREL----------EP-STSYYY-DNEGGKGVTAYVIDTGIKVDHEEFENRASWGSVLP
FPYFKFDDNGHGTHCAGTIGSKTYGIAKNVDLVAVKVMNALGSGVTSDIIKGIEFVVNAH
KELVAAKKK----GYKGATINLSLGGGELTALDLAVNAATAAGVHVAVAAGNDNQDACSL
SPARATGPVCVGASNNADDRASFSNWGSCVDIFAPGEDILSTFTW---SETTLMSGTSMA
TPHVVGLLSYFASLYPDINSEFSE---SL-ISPALLKLKLIKYGTKGVLNNL-DKASPNI
LAYNGAGG-NLTDFWSL-------------------------------------------
------------------------------------------------------------
------------------------------------------------------------
------------------------------------------------------------
------------------------------------------------------------
------------------------------------------------------------
------------------------------------------------------------
------------------------------------------------------------
----------------
>XP_018710273_Metschnikowia_bicuspidata
------------------------------------------------------------
---------MSQLCEWLLTFLGHSKSIIRHSL--SPLLAC--SSALL-IP-----HLNNM
GNLEHI------------------------------------------------------
------------------------------------------------------------
--------------------------------------------------FSL-------
----------------KENKDTPGETPHEPISP------------------------KPA
PKLAAPICGGSNVVPQLYIVVLKHGFEDSAYDSHNEWVNDHLSAMAKRDVISDLRDEAFN
LVE------KALK----------------------------------------FVSIPSF
-RGYVGYVPP-ALLEILRTNHMVDFIEQDSIMHI------NEF----DTQSDAPWGLARV
SLRELS---------QPAATEYLY-DDEGGKGVTAYVIDTGIKVAHPDFEGRAVWGDAVA
FPKVRIDAHGHGSHVAGTIGGKTYGIAKNVDLVAVGVMNLLGSGTTSDIIKGIEFVVKDH
QAKVDAKQK----GYKGATINMSIGGGASEALDLAVNAATSAGLHVAVAAGNENQDACSV
SPARASGPITVGATDNSDQKAEFSNWGKCVDIQAPGVDITSVGIW---LETQTMSGTSMA
APHVTGLLSYLLSLQPELDSEFSS--KNL-VTPAELKRRFLKFGTRNVVSGL-DRESPNI
LAYNGAGQ-DLSEFWKF-------------------------------------------
------------------------------------------------------------
------------------------------------------------------------
------------------------------------------------------------
------------------------------------------------------------
------------------------------------------------------------
------------------------------------------------------------
------------------------------------------------------------
----------------
>XP_002618412_Clavispora_lusitaniae
------------------------------------------------------------
----------MQL----------------QLL--LPLLVAQQAAALV-LP-----NL-NL
FDFPDV------------------------------------------------------
------------------------------------------------------------
--------------------------------------------------LPI-------
----------------SQ-KEESLDGKQKPLLPPQ------------------STGSKPT
AKL----------IPNKYIVVLKEGLSQQEIAAHHSWATETLASLVKSG-----------
--E------DQLV----------------------------------------SFSIDAF
-NGYSAYMPP-AFVEMVKKLPVVDFVEQDSVMHV------NEF----DVQKDAPWGLARV
SQRELT---------TP-SVDYLY-DTEGGKGVTAYIIDTGIKTEHPDFEGRAVWGDAIA
FPKLKVDAHGHGSHVAGTIGSKTYGIAKNVDLVAIGVMNLLGSGTTSDIIKGVEFAAKDH
QSKLSAKQK----GYKGATVNMSIGGGASDALDLAVNAGINAGLHIAVAAGNEDQDACEV
SPARALGPITVGATDNADGKASFSNWGSCVDIQAPGVDILSVGIW---SDTMVMSGTSMA
APHITGLLSYYLSLQPDLSSEFST---GL-VSPQELKRRLIRYGTKNVVSGL-DAASPNV
LAFNGAGG-NITDFWK--------------------------------------------
------------------------------------------------------------
------------------------------------------------------------
------------------------------------------------------------
------------------------------------------------------------
------------------------------------------------------------
------------------------------------------------------------
------------------------------------------------------------
----------------
>XP_025344391_Candida_haemuloni
------------------------------------------------------------
-------------------------MHFRLAI---PLVLAHQAAAMV-LPSLNGFDVESV
FGETAI------------------------------------------------------
------------------------------------------------------------
--------------------------------------------------LAREPESDAA
----------------PSNSASARASGPAPLIKAA-------------------------
-NA----------VSNRYIVVYNDGVSKSDVESHNSWISNLV-SKRA-VAEEQEDD----
---------KTVN----------------------------------------FFGLPSL
-SGYSGLFSK-DILGEIQNSPLVKYVEEDAEIDL------YSA----KVQDGATWGISRL
SSRKN----------DGSLDSYVH-DPSGGEGVTAYVVDTGVKVGDADFEGRAVYGKAVA
FPRLPVDLHGHGSHVAGTIGSRTWGVAKSVDIVAVGVMGPLGTGLTSDIIKGIEYVVQDH
QENIQNKKK----GFKGSTVNMSIGGGASDALDAAANAATKAGVHVIVAAGNDNEDACSY
SPARASGPITVGATDRNDKKAEFSNHGKCVDIHAPGVDIESIGLL---SSPQGMSGTSMA
APHITGLVSYFLSLQPGLSSEFNS---NL-ITPADFKSKLIKYGTEDIIKGL-SKNTVNI
LAYNG-AE-NTTEIWE--------------------------------------------
------------------------------------------------------------
------------------------------------------------------------
------------------------------------------------------------
------------------------------------------------------------
------------------------------------------------------------
------------------------------------------------------------
------------------------------------------------------------
----------------
>XP_024711303_Candida_pseudohaemulonis
------------------------------------------------------------
-------------------------MQFRLT----PLVLANLAAAMV-LPSLNGFDVESV
FGQNAI------------------------------------------------------
------------------------------------------------------------
--------------------------------------------------TEKS-----K
----------------VAKPFEKTRNSPAPLVTGS-------------------------
-NV----------APNRYIVVFNDDVAEGDFATQKSWITSLVQSAMG-----IEEG----
---------ETLA----------------------------------------SFQLPSF
-LGLLGAFNE-DVLKKIQDSPHVKYVEEDGVIDL------YGT----KVQEDATWGISRL
SSRKN----------DQVLDTYTY-DPSGGEGVTAYVVDTGVKVSEADFEGRAVYGEAVA
FPHLQVDLHGHGSHVAGTIGSKTWGVAKLVDIVAVGVMGPLGTGLTSDIIKGLEFVVLDH
QKKIKEKKK----GFKGSTVNMSIGGGISDALDAATNAAVNSGIHVVVAAGNDDADACEY
SPARASGPITVGAVDKSDNKASFSNYGKCVDIHAPGVDIESVGLV---INPAVMSGTSMA
SPHVAGLASYLLSLQPGLGSEFNS---NL-IKPDDFKKKLIKYGTQDVIHGL-SGDTVNV
LAYNG-GD-KPTEIWN--------------------------------------------
------------------------------------------------------------
------------------------------------------------------------
------------------------------------------------------------
------------------------------------------------------------
------------------------------------------------------------
------------------------------------------------------------
------------------------------------------------------------
----------------
>XP_025338059_Candida_duobushaemulonis
------------------------------------------------------------
---------------------------------------------MI-LPWLDGYGIESI
FGQNVI------------------------------------------------------
------------------------------------------------------------
--------------------------------------------------TEKP-----N
----------------FAVPCQINRDSPAPLVKGS-------------------------
-RV----------VPNKFIVVFKDDVTDADFASQKSWITSLVGSIMN------EES----
---------KALS----------------------------------------FFQLPSL
-QGLSGYFND-DVLKMIQESPHVKYVEEDGIINL------YGT----EVQEDSTWGISRI
SSRKS----------DHILNSYTH-DPSGGEGVTAYVVDTGVKVSDADFEGRAVYGQAVA
FPHLEVDFHGHGSHVAGTIGSKTWGIAKSVEIVAVGVLGPMGTGSTTDVIKGIEFVVQDH
HKKIQEKKK----GFKGSIMNLSLGGGASDALDAAINAAVKSGIHVVVAAGNDNADACEY
SPARASGPITVGAIDRLDSKWSSSNYGKCVDIHAPGVEIESIGLS---SNPVIMSGTSMA
SPHVAGVASYLLSLQPGSGSEFNS---NL-IKPAEFKKRLINYGTEDVIHGL-GDDTVNI
LAYNG-GN-KPLEIWN--------------------------------------------
------------------------------------------------------------
------------------------------------------------------------
------------------------------------------------------------
------------------------------------------------------------
------------------------------------------------------------
------------------------------------------------------------
------------------------------------------------------------
----------------
>XP_028888947_Candida_auris
------------------------------------------------------------
-------------------------MHLRLAF---TLA---SATAMV-LPSLNGFDLEAV
FGESAL------------------------------------------------------
------------------------------------------------------------
--------------------------------------------------LSHD-NRDVQ
----------------ENNKASSSRSSPAPLNQVA-------------------------
-NA----------VPNRYIVVFNDDVSQEEIASHTSWVSSLVLSEQAGISDDEKKN----
---------RTPS----------------------------------------LFTLPSI
-AGYSVWFTS-KSLNEVQNNPVVKYVEEDGQIDL------YGA----SVQDGATWGISRL
SSREN----------DGQNNLYIH-DPSGGNGVTAYVIDTGVKVADDDFEDRATYGSAVA
FPYLKVDLHGHGSHVAGTIGSRTWGVAKSVEIVAVGVMGPLGTGLTSDIIKGLEFAVQDH
QEKVKSKKK----GFKGSTVNMSIGGGASDALDAAVNAATNAGLHVVVAAGNDNKDACEY
SPARASGPITVGATDSGDNKADFSNFGKCVDIHAPGVDIESIGLL---TSPTTMSGTSMA
SPHITGLVSYFLSLQPGLGSEFNA---NL-IKPSDFKSKLIKYGTQNIIKGL-PKDTVNV
LAYNG-GE-NTTEIWQQ-------------------------------------------
------------------------------------------------------------
------------------------------------------------------------
------------------------------------------------------------
------------------------------------------------------------
------------------------------------------------------------
------------------------------------------------------------
------------------------------------------------------------
----------------
>NP_010854_Saccharomyces_cerevisiae
------------------------------------------------------------
-------------------------MKLENTL-FTLGALGSISAALV-IP-----NLENA
ADHHELINKEDHHERPRKVEFTKDD---DEEPSDSEDKEHGKFHKKGRKG---QDKESPE
FNGKR--ASGSHGSAHEGGKGMKPKHESSNDDDNDDKKKKPHHKGGCHENKVEE------
--------------------------------------------------KKMKGKKVKG
KKHHEKTLEKG----------RHHNRLA-PLVS-------------T-----AQFNPDAI
SKI----------IPNRYIIVFKRGAPQEEIDFHKENVQQAQL---QSVE----------
----------NLSAEDAFFISTKD-------------TSLSTSEAGG---IQDSFNIDNL
FSGYIGYFTQ-EIVDLIRQNPLVDFVERDSIVEA------TEF----DTQNSAPWGLARI
SHRERLNLGS--------FNKYLY-DDDAGRGVTSYVIDTGVNINHKDFEKRAIWGKTIP
LNDEDLDGNGHGTHCAGTIASKHYGVAKNANVVAVKVLRSNGSGTMSDVVKGVEYAAKAH
QKEAQEKKK----GFKGSTANMSLGGGKSPALDLAVNAAVEVGIHFAVAAGNENQDACNT
SPASADKAITVGASTLSDDRAYFSNWGKCVDVFAPGLNILSTYIG-SDDATATLSGTSMA
SPHVAGLLTYFLSLQPGSDSEFFELGQDS-LTPQQLKKKLIHYSTKDILFDIPE-DTPNV
LIYNGGGQ-DLSAFWNDT-----KKSH-SSGFK---------------------------
------------------------------------------------------------
-----------------------------------------------------QELNMD-
----EFIGSK---TDL--------------------------------------------
------------------------------------------------------------
-------------------------------------------------------I----
FDQ---------------------------------------------------------
---VRDILDKLNII----------------------------------------------
----------------
>XP_018222607_Saccharomyces_eubayanus
------------------------------------------------------------
-------------------------MKLENTL-FTLGALGGISAALV-IP-----NLEDT
ADHRELMGKEE-HDSPRHAEFADGNDRHDEKPP----------HKKGRK--ERKNAESIE
--------------------------DSS------DDEDKPHRKGGCHGKK----DK---
--------------------------------------------------KDKKDKKAKD
KKHHGKKLAKGE----KHHGKEHHSRLA-PLVS-------------A-----EQFNPDAI
SKI----------IPNRYIIVFKKDVSSEQAAFHRETVHQAQL---QSVE----------
----------NLAAEDAFFMSTRD-------------SALSTSETGG---IQDSFNIDSL
FSGYIGYFTQ-EIVDLIRQNPLVDFVEKDSVVEA------TDF----DTQNSAPWGLARV
SHRERLNLGS--------FNKYLY-DDDAGRGVTSYVIDTGVNVNHKDFEKRAIWGKTIP
LNDEDLDGNGHGTHCAGTIASKHYGVAKNANVVAVKVLRSNGSGTMSDVLKGVEYAAKAH
QKQAEEKKK----GFKGSTANMSLGGGKSPALDLAVNAAVEAGIHFAVAAGNENQDACNT
SPASADKAITVGASTLSDDRAYFSNWGKCVDVFAPGLNILSTYIG-SDEATATLSGTSMA
SPHVAGLLTYFLSLQPGSDSEFFESGQKS-LTPQQLKKKLIHYSTKDILFDIPD-DTPNA
LIYNGGGQ-DLSAFWNDT-----KKSHSSSGFK---------------------------
------------------------------------------------------------
-----------------------------------------------------QELNMD-
----EFIGSK---TDL--------------------------------------------
------------------------------------------------------------
-------------------------------------------------------I----
FDQ---------------------------------------------------------
---VRDVLDKLNII----------------------------------------------
----------------
>XP_033765758_Saccharomyces_paradoxus
------------------------------------------------------------
-------------------------MKLENTL-FTLGALGSISAALV-IP-----NLENA
ADHHELVNKDDQQEKPRNVEFVRDS---ETRPS-----------KKGHKGPEHDDEESSE
SGEKKQLKKGSHGRGHEGGKGMKPKHESS-----DDEEQKPHHKGGCHEKKLEEKKK---
--------------------------------------------------KKAKDKKVKD
KKHHAKTLEKG----------RHHNRLA-PLVS-------------T-----AQFNPDAI
SKI----------IPNRYIIVFKKGVPQEEIDFHKESVHQAQL---QSVE----------
----------NLSAEDAFFISTKD-------------TSLSTSEAGG---IQDSFNIDNL
FSGYIGYFTQ-EIVDLIRQNPLVDFVERDSVVEA------TEF----DTQNSAPWGLARI
SHRERLNLGS--------FNKYLY-DDDAGRGVTSYVIDTGVNVNHKDFEKRAIWGKTIP
LNDEDLDGNGHGTHCAGTIASKHYGVAKNANVVAVKVLRSNGSGTMSDVVKGVEYAAKAH
QKQAEEKKK----GFKGSTANMSLGGGKSPALDLAVNAAVEAGIHFAVAAGNENQDACNT
SPASADKAITVGASTLSDDRAYFSNWGKCVDVFAPGLNILSTYIG-SDEATATLSGTSMA
SPHVAGLLTYFLSLQPGSDSEFFELGQDS-LTPQQLKKKLIHYSTKDILFDVPE-DTPNV
LIYNGGGQ-DLSAFWNDT-----KKSH-SSGFK---------------------------
------------------------------------------------------------
-----------------------------------------------------QELKMD-
----EFIGSK---TDL--------------------------------------------
------------------------------------------------------------
-------------------------------------------------------I----
FDQ---------------------------------------------------------
---VRDVLDKLNII----------------------------------------------
----------------
>XP_003676862_Naumovozyma_castellii
------------------------------------------------------------
-------------------------MKIEKTV-LPIAALAALGSALV-IP-----NLAKE
DKDKLAINNKKFNDITDVV-----------------------------------------
------------------------------------------------------------
--------------------------------------------------AKYSEQIIES
ARKIGKSVQDSV----NLKMAPLVTPTPYPVVS-------------G-----ASANSNAN
SNI----------IPNRYIVVFKKSILPEEVDFHKELINQIQL---ESAA----------
----------KLPKDDKFFSASAI-------------EDESINQ-GG---ILTTFNISNL
LNGYVGYFTD-EVLELIRMNPLVEYVEKDSLVQA------TEF----DNQNNAPWGLARI
SHRERLNLGS--------FNKYLY-DDDAGKGVTCYVIDTGINTEHNDFNKRAVWGKTIP
LNDKDIDGNGHGTHCAGTIASTHYGVAKNAEVVAVKVLRSNGSGSMSDVIKGVEFAAESH
IKAAKEKKK----GFKGSTANMSLGGGKSPTLDLAVNAAVDAGIHFAVAAGNENQDACNT
SPASAERAITVGASTLSDDRAYFSNWGKCVDIFAPGLNILSTYIG-DDDATATLSGTSMA
SPHVAGLLTYFLSLQPGSDSEFFDPTE---LTPAQMKKKLINYSSKDVLFDLPE-GTPNK
LIFNGAGG-NLDDLWNK------KSQEEDIKVKGGCDHKKHKGKKHGSKDHKKHDGPKDH
KKHDGPHGPHDPERHHRPEDHDGPRGPHGPHDPERHHRPEDHDGPKDHKKHDGPHGPHDP
ERHHRPEDHAGPHHPDDHGGHKKHDGPHHPEDHKDHKKHDGEEDHKDNKKHHQEQISPAD
LA--KSLGTS---SDS--------------------------------------------
------------------------------------------------------------
-------------------------------------------------------V----
FQQ---------------------------------------------------------
---IRDMFDRMDIL----------------------------------------------
----------------
>XP_003672722_Naumovozyma_dairenensis
------------------------------------------------------------
-------------------------MK-----------------KTI-HK-----NEKRR
NDREYPFEKQEEHKKKHKKDKKKKHHKPPHHPPKPPHHPYDAPHDGLDHKLPHHPYDAPH
DGLDHKLPHHPYDAPHDGLDHKLPHHPYDAPHDGLDHKYPPSTSSSQGSSPQATSHPPHD
GPHDGPHHKPPHPPHDGPHDGPHDGPHHKRPDDNKQVSNDKYSDIFHKYSKQIIESARKL
KDNTPNAAGKDQ----DQDDQDDQDIKLAPLIT-------------PTFGDDIHTQGFKH
PRI----------LPNKYIIVFKDSINIDEISYHKELISEIQQ---QSAS----------
----------RLPPHHHFFHSTSE-------------EEEESFRNGG---IISSFNINNI
LSGYSGYFTQ-EVIDLIRLNPLVKYVERDSIVQT------TEF----NTQNNAPWGLSRI
SHRERLNLGS--------FNKYLY-DDDAGKGVTCFVIDTGINVNHVDFGKRAIWGKTIP
SNDQDIDGNGHGTHCAGTIASTHYGVAKNAEVVAVKVLRSNGSGSMSDVIKGVEFAAETH
LNN-EKNKK----DYKGSTANMSLGGGKSPTLDLAVNAAVEAGIHFSVAAGNENQDACNS
SPASAENAITVGASTLSDDRAYFSNWGRCVDVFAPGLNILSTYVGDGNDNTATLSGTSMA
SPHVAGLLTYFLSLQPDSKSGFFNSKSDGKITPEQLKKKLIAYSTSDILYDLPD-GTPNK
LIYNGAGG-DISDLWNGKVQEQAHEEPAHE------------------------------
------------------------------------------------------------
-----------------------------------------------------DKINFEN
LVDSDSMSGK---TDL--------------------------------------------
------------------------------------------------------------
-------------------------------------------------------F----
FDQ---------------------------------------------------------
---IRNVFEKMNII----------------------------------------------
----------------
>XP_003959778_Kazachstania_africana
------------------------------------------------------------
---------------------------MQLLI-HLLLVCSTLVNALV-IP-----SLKDS
I-----------------------------------------------------------
------------------------------------------------------------
--------------------------------------------------DKFSDDIHGL
LDS-------------------------------------------AKFSSLAPVHNADA
ENI----------IPHRYIIVFKDGVSKEQIQFHKELITTLHL---QQSS----------
----------AFSNDFTEYLQTDI-----------NVPESMRQSLGG---IVSDFDISSL
LSGYIAYLSD-ELLHFIRLNPLIAFIEHDTMVHT------TDF----NTQNNAPWGLARI
SHRESLNLAN--------FNKYLY-DDDAGKNVDAYVIDTGVDVNHVEFHSRAHWGKTIP
LNDQDIDGNGHGTHVAGTIGSQHYGVAKSVNIIAVKVLRSNGSGSMSDVVKGVEFAVSSH
LERMK-NEK----NLKGSVANMSLGGGKSPALDLAVNAAVKAGIHFAVAAGNENQNACNS
SPASAEQAVTVGASTISDERAYFSNWGECVDIFAPGLNILSTYIGANDDVTATLSGTSMA
SPHVAGLLAYYLSLQPEKSSEFSTRA----ISTSQLKKKLIEYATKDVLEDLPE-GTPNV
LIYNGGGQ-DLSDFWNLQN-----------------------------------------
------------------------------------------------------------
-----------------------------------------------------SKIPGSN
YI-----------GYN--------------------------------------------
------------------------------------------------------------
-------------------------------------------------------Y----
FSK---------------------------------------------------------
---LKTLFDDLNFY----------------------------------------------
----------------
>XP_022464606_Kazachstania_naganishii
------------------------------------------------------------
-------------------------MKITQPV-LWAVALNRVAEALV-LP-----EIRDE
RGVSQGEHGGRR------------------------------------------------
------------------------------------------------------------
--------------------------------------------------HDVEEHGRRG
RPHHGPKHEKDEHRPCKHGKEAHDEEELAPLYT-------------P-------GSALSA
SSS----------RSNKYIILFKEGVTAEQISAHKQLLQQVLL---ET------------
---------------------------------------SDVSAQGIVADVLDSFDLEGV
LSGYVAELSP-MVLELVRRSPFVQLVEQDSEVHT------NEF----DTQNNAPWGLARI
SHRDPLSLGS--------FNKYLY-DDAAGEGVDSYIIDTGINVKHKEFEGRAQWGKTIP
DNDFDEDGNGHGTHCAGTIASKHYGVAKRANVIAVKVLRSNGSGSMSDVIMGVEFAAKQH
ASKAKSNDK----KFKGSTANMSLGGGKSPSLDRVVDAAVKLGLHFSVAAGNENQDACNT
SPAASERAITVGASTLSDDRAYFSNWGSCVDIFAPGLNILSTYTG-SDDATATLSGTSMA
SPHVAGLLTYFLSLQPEKSSQFGTSAQ---ITPEQLKKKLLDYSTKGVLFDLPE-DTPNA
LIYNGGGA-DLSDFWGDKGKKSHKPLFAHEY-----------------------------
------------------------------------------------------------
------------------------------------------------------------
----DNVWAS---SDA--------------------------------------------
------------------------------------------------------------
-------------------------------------------------------M----
FEQ---------------------------------------------------------
---VRAMFGKLNIF----------------------------------------------
----------------
>XP_445129_Candida_glabrata
------------------------------------------------------------
------------------------------------------------------------
------------------------------------------------------------
------------------------------------------------------------
------------------------------------------------------------
------------------------------------------------------------
--M----------VPHKYIVVLKKGVSPEAVATFLNDVSAAHA---AAIR----------
----------DLPKEHDFFNFVNA-------------EGLPR---GG---IKDLFNINDL
FQGLIGYFPE-PVVKLLEKSDIVEFVERDSVVHA------SNF----DTQNNAPWGLARI
SHRDRLNLGN--------FNKYLY-DNAGGEGVTAYVIDTGINVKHVEFDGRAQWGKTIP
LNDLDIDGNGHGTHCAGTIASKHYGIAKKANVVAVKVLKSDGSGTMSDVIKGVEYAAQAH
LKESKNNKK-----FKGSTANMSLGGGKSPALDMAVNAAVSAGIHFAVAAGNENQDACNT
SPASAEKAITVGASTLSDDRAYFSNWGKCVDIFAPGLNILSTYIGDTNRETASLSGTSMA
SPHVAGLLTYFLSLQPDSDSEFYDASKHG-VTPAQLKKKLIAYSTKNVLTDLPDPDSPNL
LIYNGAGG-DLGVFWNSTSADEQSAEHPEQRIA---------------------------
------------------------------------------------------------
-----------------------------------------------------AELGLDS
LA--KMVGDRHAATDS--------------------------------------------
------------------------------------------------------------
-------------------------------------------------------L----
FGQ---------------------------------------------------------
---VRNLLDKMNII----------------------------------------------
----------------
>XP_004178038_Tetrapisispora_blattae
------------------------------------------------------------
-------------------------MKLEKTS-LVSLATISVASSFL-IP-----ADERM
LRDKLVPQHGK-------------------------------------------------
---------------------------------AGADAEHAKHKGGQHSVVKHNSAKHHK
QSRKQMRV------------------------------------------HKHDDSDSGS
DSDSGSDSDGDG----DGDGDGDGNYES-PAIA-------------P-----LYSQSLHP
QNI----------IPHRYIITFKKDVAPEEIDFHQQSINELQQ---QSIA----------
----------QLPHDHPYFNSVEG-----------------LDLQQP---IIDSFNINSL
LQGYIGYFTD-DVIDFIRLNPLVQFVEQDSTVNI------NEF----DTQNGAPWGLARI
SHRERLNLGS--------FNKYLF-DDKAGEGVTAYVIDTGVNVEHNDFEGRASWGKTIP
NNDEDLDGNGHGTHCAGTIASKHYGVAKNANVVAVKVLRSNGSGSMSDVLKGVEYATASH
LADVKNKKS----GFKGSTANMSLGGGKSPSLDLAVNAAVKAGIHFAVAAGNENQDACNT
SPASAKYAITVGASTLSDDRAYFSNWGKCVDVFAPGLNILSTYIG-SDDATATLSGTSMA
SPHVAGLLSYFLSLQPEQDSEFATSRKGG-ITPAQLKKRLISYGTKDILLDIPE-LTPNV
LVFNGAGQ-DLSDFWNIS------------------------------------------
------------------------------------------------------------
-----------------------------------------------------KPADLES
NEVYKNLDLV---GDV--------------------------------------------
------------------------------------------------------------
-------------------------------------------------------L----
YDQ---------------------------------------------------------
---FTGIFKKMNLL----------------------------------------------
----------------
>XP_003688035_Tetrapisispora_phaffii
---------------------------------------------------MLGGSVHSS
ARVSLSWPRYNYTTTIHNYHTQLYNMKLQNTL-VSAVIAASVAEALV-IP-----ALDQG
RGRGHALDHGP-------------------------------------------------
------------------------------------------------------------
--------------------------------------------------NNNNNVPAFM
MRAAAAPASAMEMVKDVTDQILAYYQHASPA---------------SRGLELAALHDNGV
GTA----------DHDRYIIVFKKGVFKEQVDQHLKMMSAL-------FR----------
----------RLSEEQRPAAAPGA-----------------SALRDGFDRVMDTFEVAGA
FSGYIATVASPKIVDFIRLNPLVDYVEKDSVVHS------LD-----ETQNNAPWGLARI
SHREGLNLGN--------FNKYLYASNSAGKGVTAYVVDTGISVSHLEFGERAKWGKTIP
INDYDIDGNGHGTHCAGTIGSEHYGVAKGANLVAVKVLRSDGSGTMSDVLKGVEWVALEH
TKHLEESRKDKNSNYKGATANMSLGGGKSPALDQAVNAAVKAGVHFAVAAGNENQDACNS
SPAAAENAITVGASTLSDDRAYFSNYGKCVDIFAPGLNILSTYIG-TNDATATLSGTSMA
SPHVAGLLTYLLSLQPDKGSEFYVPNSE--LTPLQMKKKIIDYATKNALADLPA-DTPNK
LIYNG-GF-NSTDFWASAAAPQSHKVKT--------------------------------
------------------------------------------------------------
-----------------------------------------------------NRYSLGS
FL--DSIQDS---NNH--------------------------------------------
------------------------------------------------------------
-------------------------------------------------------W----
FN----------------------------------------------------------
-------FDNMNIF----------------------------------------------
----------------
>XP_001646271_Vanderwaltozyma_polyspora
------------------------------------------------------------
-------------------------MKLDKTL-VSVATLATLGSSLV-IP-----EFARD
LDDKKLLAKVGNPKDEGVVLGSRRGGVECGTVAVKLDFGSNKKGKIVKKVHHVESGDESD
ESDDDEDDHHHGKHGKHGKHGKHGKHGHHHDDDDEDDHHHGKHGKHGKHGHHHDDDDEDD
HHHGKHGKHGKHGKHGHHHDDDSKPSDGRKHNPPKQPVYNI---------KEDDDIVDSV
TQQIFESAEKSG-----------EKVKYAPLHS--------------------MENTKYE
NLV----------IPNKYIIVFKKDVSVKDMQIHKDLIARAQF---Q-------------
------------------YASVSD--------------ETSSSILGG---IEEAFNVANL
FHGYIGHFNE-QLVQFIRLSPIVDFVEQDSIVHA------NEV----DTQNNAPWGLARI
SHRDGLNLGS--------YNKYLY-DDVAGEGVTAYVIDTGINIKHKEFGGRAVWGKTIP
ENDQDVDGNGHGTHCAGTIASKNYGVAKNAEVVAVKVLRSDGSGTMSDVLKGVEYAAFSH
QKALREKKK----GFKGSTANMSLGGGKSRSLDLAVDAAVKSGIHFAVAAGNENQDACNS
SPAASENAITVGASTLSDDRAYFSNWGKCVDVFAPGLNILSTYIG-SDEATATLSGTSMA
SPHVAGLLSYFLSMQPDADSEFFSSGSNS-ISPAQLKKKLIAYSTKNLFQDLPE-KTPNL
LVYN-AGH-NISDFWKPKSESSAEPNERA-------------------------------
------------------------------------------------------------
-----------------------------------------------------KEFELED
LV--DSAQWI---ADT--------------------------------------------
------------------------------------------------------------
-------------------------------------------------------W----
LNG---------------------------------------------------------
---IQQVFERMDLF----------------------------------------------
----------------
>XP_003683033_Torulaspora_delbrueckii
------------------------------------------------------------
-------------------------MRFEQTV-LPVAALASLGAALV-IP-----ELK--
--GKVLCHGKD-------------------------------------------------
-----------------------KALDHPKDKALDHPRERPQHRGPRRGPRRGPPPP---
--------------------------------------------------LP-EGRHDGP
SHEGHHDALPEH----RGIVHKMGEGVA-PLSI-------------P-------------
PNA----------FPHRYIVVL-KHSSPEEIALHMEAITQSQL---QSVG----------
----------ELAQDDPFFSAQ------------------GVRTTGG---IQDSFDVAGL
LNGYVGYFTD-AVVELIRKSPMVDFVEMDSPVHA------SEF----DTQNGAPWGLSRI
SHRERLNLGS--------FNKYLF-DDEAGKGVTSYVIDTGINVKHQDFEGRAHWGKTIP
TNDEDLDGNGHGTHCAGTIASKHYGVAKGADVVAVKVLRSNGSGSMSDVIKGVEFAAQSH
QKAVKDKKK----GFKGSTANMSLGGGKSPALDLAVNAAVKAGIHFAVAAGNENQDACNT
SPAAAEQAVTVGASTLSDDRAYFSNYGKCVDIFAPGLNILSTYIG-SDDATATLSGTSMA
SPHVAGLLTYFLSLQPDSDSDFFDAGSQG-VTPEQLKKKLIAYSTKDILYDLPE-DTPNA
LIYNGGGH-GLKGFWDGH-----DKQEANTRF----------------------------
------------------------------------------------------------
-----------------------------------------------------QDTDLQE
LS--DNLGAK---TDA--------------------------------------------
------------------------------------------------------------
-------------------------------------------------------L----
FDQ---------------------------------------------------------
---VRDVLDRLNII----------------------------------------------
----------------
>XP_037146144_Zygotorulaspora_mrakii
------------------------------------------------------------
-------------------------MKLETTI-FPLAALATVGSSLV-IP-----GMKSH
EGGKMPCH----------------------------------------------------
-----------------------------------------------RSKGNGNAGE---
--------------------------------------------------LQVEG---GL
SNEVGKETESDN----E-IELEVAETVAEELEA-------------P-----LVAVNVAA
KNL----------IPNRYIIVFKKHVGLEEVAFHKEIVEQAQL---KSAA----------
----------ELADSDPFFAATSD-------------VEFSNSLVGG---IKDSFDIGGL
LSGYFGYFTE-PVIELIRKSPFVEFVEQDSLVHS------NDF----DTQNGAPWGLSRI
SHRERLNLGS--------FNKYLY-DDQGGKGVTAYVIDTGINVKHNDFEGRAKWGKTVP
ANDEDIDGNGHGTHCAGTIASRHYGVAKQAEVVAVKVLRSNGSGSMSDVIKGVEFAAQSH
QKAAKENKK----GFKGSTANMSLGGGKSPALDLAVNAAVAAGIHFAVAAGNENQDACST
SPASAEGPITVGASTLSDDRAYFSNWGKCVDIFAPGLNVLSTYIG-SDDATATLSGTSMA
SPHVAGLLSYLLALQPGKESSFYNSGSDS-ISPEQMKKRLVSYSTKDILDDLPT-DTPNV
LIFNGGGQ-DLSDFWGG------KSLEANSRA----------------------------
------------------------------------------------------------
-----------------------------------------------------ENIDIGH
ME--DILESK---TDD--------------------------------------------
------------------------------------------------------------
-------------------------------------------------------I----
FDE---------------------------------------------------------
---IRSIMDRLNII----------------------------------------------
----------------
>XP_002495991_Zygosaccharomyces_rouxii
------------------------------------------------------------
-------------------------MKFQKSV-IPVATLAGLGSALI-IP-----ELTGS
NEYEKRPERT--------------------------------------------------
------------------------------------------------------------
--------------------------------------------------DDVNNGESVV
ATSFEKGPSKDELAVFASKLTQEVQDRFAPLVV-------------P----------EDT
LGV----------LENRYIILFKKGVNPQEIGFHRELIEQVHL---QEVS----------
----------QLPEEHSFFEGIRL-------------DGVYDSPLGG---IDHTFDINGM
LMGYSGYFPS-KVLDVIRMSPLIEMVEQDSVVYT------QKA----DTENGAPWGLARI
SHRERLNLGS--------YNKYLY-DEQGGSGVTSYVIDTGVNVHHNQFGGRAKWGKTIP
AGDLDEDGNGHGTHCAGTIGSSTYGVAKGADIVAVKVLRSNGSGSMSDVLKGVEWAAQDH
QNAVKQKKP----GFKGSTANMSLGGGKSPSLDQAVNAAVAAGLNFAVAAGNEDQDACNT
SPASASGPITVGASTLSDDRAYFSNYGKCVDVFAPGLNILSTYIG-SDSSTATLSGTSMA
SPHVAGLLAYFLSLQPGSDSEFDAGSS---ISPDQLKKKLLAFSTKDVLSDIPS-GTPNL
LIYNGGGG-DLSGFWGSKEVAQELEFNEK-------------------------------
------------------------------------------------------------
-----------------------------------------------------VDLELHD
LV--DELGSK---TDA--------------------------------------------
------------------------------------------------------------
-------------------------------------------------------V----
FGQ---------------------------------------------------------
---IRGLMDRLDII----------------------------------------------
----------------
>XP_003645352_Eremothecium_cymbalariae
------------------------------------------------------------
-------------------------MKVQSVV-LPVAVFSTLGAALI-LP-----WMDPE
IRLDVGLHGRGPHGRVPPPHH---------------------------------------
------------------------------------------------------------
--------------------------------------------------HKMGEHGRGR
GKGHHRGSSV--LLVDDEEDKV------SPMFEYF------EFDSSQDFVDMKLASLSDN
SRA----------IPHRYIVIFKDGVTDYDVGMHQDLVTTAHM---ETIA----------
----------QLDPGHSFFDATEG--------MHHE-GISARSVEGG---IEEMFEIAGS
LRGYFGYFTD-GMLDLIRESGLVKLIEQDSIVHA------SDF----ETQTGAPWGLARV
SHRERLNLGS--------FNKYLY-DDNAGKGVTAYVIDTGINIDHVEFEGRAQWGKTIP
SNDADYDGNGHGTHCAGTIASKTYGVAKNAKVVAVKVLRTNGTGTMSDVLRGVEYVVAEH
RKAS--GDP----NFKGSTANMSLGGGKSAALELAVDAAVAAGIHFAVAAGNENQDACNT
SPASSKKCITVAASTLSDDRAYFSNWGSCVDIFAPGLNILSTYIG-SDTAVATLSGTSMA
SPHVAGLLAYFLSLQPDSGSEYYTGSS---ISPEALKKKIVAYGSKNLLNNVPA-RTANN
LIFNGGGG-SLDSFWNSKCDGCEQEKVSS-SHGKADDFES--------------------
------------------------------------------------------------
----------------------------------------------------------ES
LM--DCLHST---SHS--------------------------------------------
------------------------------------------------------------
-------------------------------------------------------L----
FGE---------------------------------------------------------
---IRNFLDRLDLI----------------------------------------------
----------------
>NP_983415_Eremothecium_gossypii
------------------------------------------------------------
-------------------------MKLQRAV-WPAVALTTAQALLI-LP-----QAEDE
LVVAEA------------------------------------------------------
------------------------------------------------------------
------------------------------------------------------------
----HRGQLVQWMARENQERKAQGAEQQSPLFR-----------------------VDDV
TRA----------IPHKYIVVFREGVSDEEAAFHMELVEAAHA---ESVA----------
----------RLDEQHAFFRSTRG--------ENNEFGIAATRAEGG---IEGEFALGEQ
LRGYVGYFTE-DMVGLLRSNPHVHFVEEDSMVFA------SDF----TTQNGAPWGLARV
SHREKLNSGS--------FNKYLY-DDNSGEGVTSYVIDTGINIDHVDFEDRALWGKTIP
NNDADYDGNGHGTHCAGTIASKTYGVAKKANVVAVKVLRSNGTGSMSDVLRGVEYAVKAH
RKAAEKADK----GFKGSTANMSLGGGRSQALDLAVDAAVDAGIHFAVAAGNENQDACNT
SPAASQKAITVGASTLADDRAYFSNWGRCVDLFAPGMNILSTYIG-SDTAVATLSGTSMA
SPHVAGLLTYFLSLQPDGDSEFRNKQT---ISPEVLKKKVIDFGTKDALSSLPA-RTANV
LIYNGGGA-DLSDFWGNK-----PKKVSGPKFTYADDEEA--------------------
------------------------------------------------------------
-----------------------------------------------------MGSDLDR
LI--HELESS---TDA--------------------------------------------
------------------------------------------------------------
-------------------------------------------------------M----
FSG---------------------------------------------------------
---FRTILDRMNII----------------------------------------------
----------------
>XP_453114_Kluyveromyces_lactis
------------------------------------------------------------
-------------------------MKFENTL-LTITALSTVATALV-IP-----EVNRE
NK----------------------------------------------------------
-----------------------------------------HGDKSVAIKDHASSDL---
--------------------------------------------------DKPQHHANGK
ARSKSRGRCADS----KKFDKLRPVDDASAILA-------------P-----LSTVNDIA
-NK----------IPNRYIIVFKKDASADEVKFHQELVSVEHA---KALG----------
----------SLADNDPFFTATSG------EHSEFGV--KAHSLEGG---IQDSFDIAGS
LSGYVGYFTK-EVIDFIRRSPLVEFVEEDSMVFS------NSF----NTQNSAPWGLARI
SHREKLNLGS--------FNKYLY-DDDAGKGVTAYVVDTGVNVNHKDFDGRAVWGKTIP
KDDPDVDGNGHGTHCAGTIGSVHYGVAKNADIVAVKVLRSNGSGTMSDVVKGVEYVAEAH
KKAVEEQKK----GFKGSTANMSLGGGKSPALDLAVNAAVKAGVHFAVAAGNENQDACNT
SPAAAENAITVGASTLSDERAYFSNWGKCVDIFGPGLNILSTYIG-SDTATATLSGTSMA
TPHVVGLLTYFLSLQPDADSEYFHAAG-G-ITPSQLKKKLIDFSTKNVLSDLPE-DTVNY
LIYNGGGQ-DLDDLWGK----DYSIGKEP--SAN--------------------------
------------------------------------------------------------
-----------------------------------------------------PEFSLES
LI--NSLDSK---TDA--------------------------------------------
------------------------------------------------------------
-------------------------------------------------------I----
FDD---------------------------------------------------------
---VRQLLDQFNII----------------------------------------------
----------------
>XP_022678087_Kluyveromyces_marxianus
------------------------------------------------------------
-------------------------MKFETTL-LSVTALSSLAAALV-IP-----EF-RE
DKG---------------------------------------------------------
-----------------------------------VEKSETSKSKSKGISGYVKSEK---
--------------------------------------------------KKPCGHAN--
----SLGSVRDT----PEQQE----------VA-------------P-----LSVNGDIS
-TR----------VPHKYIIVFKKDVSADEVDFHKELVSLEHA---KALG----------
----------SLSQDDPFFSATAG------KTNEYGI--KAHSLEGG---IQDAFKIADS
LSGYIGYFPE-KVIDFIRRSPLVEFVEEDSMVFS------NSF----NTQNGAPWGLARI
SHREKLNLGS--------FNKYLY-DDDAGKGVTAYVVDTGVNVDHKDFGGRAKWGKTIP
QGDPDVDGNGHGTHCAGTIGSEHYGVAKNADIVAVKVLRSNGSGTMSDVVKGVEYVADAH
KKASSNPAK----GFKGSTANMSLGGGKSPALDLAVNAAVTAGVHFAVAAGNENQDACNT
SPAAAENPITVGASTLSDERAYFSNWGKCVDIFGPGLNILSTYIG-SDTATATLSGTSMA
TPHVVGLLTYFLSLQPTSDSEFFHAAG-G-ITPAQLKKKIVDFSTKNVLTDIPE-DTVNY
LIYNGGGQ-DLDSFWGK----SMSEEDSPAASAP--------------------------
------------------------------------------------------------
-----------------------------------------------------SDFSLEN
LI--NSLDSK---TDA--------------------------------------------
------------------------------------------------------------
-------------------------------------------------------I----
FED---------------------------------------------------------
---VRHLLDQFNII----------------------------------------------
----------------
>XP_022629592_Lachancea_lanzarotensis
------------------------------------------------------------
-------------------------MKIE-TA-LPVAFAAAVGSALV-LP-----DL---
------------------------------------------------------------
--------------------------------------EKSSHDVAERITGALHA-----
--------------------------------------------------------GESV
VSSFAKEITKNA----AEKGE-------SVRLA-------------P-----FFSHNDVQ
YTA----------IPHRYIVVFKGHVSPQEAEYHREVVSQAHL---QSLA----------
----------KIPLTDSFFAATGGYPGEEDEYGEFKVLGSAKTIEGG---IQDSFDLVGL
LHGYIGYFTQ-EVVDFLRMNPLVELVEQDSMVFS------QEF----DTQNGAPWGLSRI
SHREKLNLGS--------FNKYLY-DDAAGKGVTSYVIDTGINVDHNDFDGRAVWGKTIP
TNDLDQDGNGHGTHCAGTIASKHYGVAKNAEVVAVKVLRSNGSGSMSDVVKGVEFAAKSH
QEAVKSNKK----GFKGSTANMSLGGGKSPALDLAVNAAVKAGLHFAVAAGNENQDACNT
SPASAENAITVGASTLADDRAYFSNWGKCVDIFAPGLNVLSTYIG-SETATATLSGTSMA
SPHVAGLLTYFLSLQPDSDSEFFHAAG-G-VTPAQLKKKLIAYSTKNVLGDLPE-DTVNY
LIYNGAGH-DLKEFWTDYALDTASEPELSKSTVA--------------------------
------------------------------------------------------------
-----------------------------------------------------AEF--EG
FI--EGLTEK---TDH--------------------------------------------
------------------------------------------------------------
-------------------------------------------------------I----
NEE---------------------------------------------------------
---IRDVFDKLTGLL---------------------------------------------
----------------
>XP_002552711_Lachancea_thermotolerans
------------------------------------------------------------
-------------------------MKLQ-TA-LPVAVVASVGAALV-LP-----DL---
------------------------------------------------------------
--------------------------------------EEASNTVALKVKDVITA-----
--------------------------------------------------------GESI
VSSFSKQMTKDA----ASKGE-------SVELS-------------P-----LVSSSG-K
YLA----------IPHRYIVVFKQNLSPEEVDFHKQIVSEAHL---QSVA----------
----------KLESTHEFFTSTENFVEDRDFELDYQRSFSAQTREGG---IQDSFDVSGL
LTGYIGYFTD-EIVDFIRMNPLVDFVEQDSVVFA------QEF----GTQNGAPWGLSRI
SHREKLNLGS--------FNKYLY-DDDAGKGVTSYVIDTGVNVDHKDFEGRASWGKTIP
TNDLDQDGNGHGTHCAGTIASKHYGVAKNANVVAVKVLRSNGSGSMSDVVKGVEFAAKSH
QDAVKENKK----GFKGSTANMSLGGGKSPALDMAVNAAVKAGIHFAVAAGNENQDACNS
SPASAENAVTVGASTLADDRAYFSNWGKCVDIFAPGLNVLSTYIG-SDTATATLSGTSMA
SPHVAGLLTYFLSLQPDSDSEYFHAAG-G-ITPSQLKKKLIAYSTKNVLGDIPD-DTVNY
LIFNGGGE-GLDDFWGKESVVDEVE-----DTIS--------------------------
------------------------------------------------------------
-----------------------------------------------------SEI--ES
FI--DALEEK---TDV--------------------------------------------
------------------------------------------------------------
-------------------------------------------------------L----
YEE---------------------------------------------------------
---IREVFDHMNII----------------------------------------------
----------------
>XP_020056039_Aspergillus_aculeatus
------------------------------------------------------------
-------------------------MKGI-LG-LSVLPLLAAASPVF-VD-----SIHNG
------------------------------------------------------------
------------------------------------------------------------
------------------------------------------------------------
---------------------------AAPILS------------------------ASN
AKE----------VPDSYIVVFKKHVTSVSAAAHHSWVQDIHSSQSQS-QR---------
---------TELKKRSL---FDFG----------------EEV-YLG---LKNTFDIGGS
VIGYSGHFHE-DVIEQVRMHPDVAYIERDSEVHT------MEV---NT-EKNAPWGLARI
SHRDSLTFGT--------FNKYLY-DSEGGEGVDAYTIDTGINVDHEDFEDRATWGKTIP
TNDEDLDGNGHGTHCSGTIAGKKYGVAKKANLYAVKVLRSSGSGTMSDVVQGVEWAVESH
LKKAKDAKAGKVKGFKGSVANMSLGGGKSKTLEDAVNAGVEAGLHFAVAAGNDNADACNY
SPAAAENAITVGASTLGDERAYFSNYGKCTDIFAPGLNILSTWIG-SKHATNTISGTSMA
SPHICGLLAYFVSLQPDADSAFAAGE----LTPAKLKKDLISIATQGALTDIPS-DTPNL
LAWNGGGSSNYTDIVANGGYKVST------------------------------------
------------------------------------------------------------
-----------------------------------------------------IKDRFEN
LV-----------DKA--------------------------------------------
-----------------------------EKMLSEE------------------------
-------------------------------------------------------LGAI-
YSE---------------------------------------------------------
---IQDAVIA--------------------------------------------------
----------------
>XP_001274135_Aspergillus_clavatus
------------------------------------------------------------
-------------------------MKGY-LS-LSLLPLLAAASPVV-VD-----SIHNG
------------------------------------------------------------
------------------------------------------------------------
------------------------------------------------------------
---------------------------AAPILS------------------------SSN
NKE----------VPDSYIVVFKKHVKAESAAAHHSWVQDIHS--AQN-EH---------
---------FELKKRGL---FDFT----------------EET-FSG---LKNTFDIAGT
LVGYSGHFHE-DVIEQVRRHSDVEYIEKDSEVHT------MED---NTVEKSAPWGLARI
SHRDGLSFGT--------FNKYLY-ASEGGEGVDAYTIDTGINIDHVDFEGRAQWGKTIP
TNDEDLDGNGHGTHCSGTIAGLKYGVAKKANLYAVKVLRSSGSGTMSDVVAGVEWAVNSH
LKKAKDAKDGKIKGFKGSVANMSLGGGKSRTLEAAVNAGVEAGLHFAVAAGNDNADACNY
SPAAAENPITVAASTLQDERAYFSNYGKCTDIFAPGLNILSTWIG-SKHAVNTISGTSMA
SPHIAGLLAYFVSLQPSKDSAFAVDE----LTPKKLKKDIIAIATQGALSDVPS-DTPNL
LAWNGGGSSNYTDIVTSGGYKAAS-------S----------------------------
------------------------------------------------------------
-----------------------------------------------------VKDRFEG
LV-----------HKA--------------------------------------------
-----------------------------EKLLTEE------------------------
-------------------------------------------------------LGAI-
YSE---------------------------------------------------------
---IHDAAIA--------------------------------------------------
----------------
>XP_001259769_Aspergillus_fischeri
------------------------------------------------------------
-------------------------MKGY-FS-LSILPLLVAASPVV-VD-----SIHNG
------------------------------------------------------------
------------------------------------------------------------
------------------------------------------------------------
---------------------------AAPVLS------------------------SMN
AKE----------VPDSYIVVFKKHVNAESAAAHHSWVQDIHS--AQN-ER---------
---------VELRKRSL---FGFG----------------EEA-YLG---LKNTFDIAGS
LVGYSGHFHE-DVIEQVRKHPDVDYIEKDSEVHT------MED---PTVEKSAPWGLARI
SHRDSLSFGT--------FNKYLY-ASEGGEGVDAYTIDTGINVDHVDFEGRAKWGKTIP
TDDEDADGNGHGTHCSGTIAGRKYGVAKKANLYAVKVLRSSGSGTMSDVVAGVEWAVKSH
LKKAKDAKDGKIKGFKGSVANMSLGGGKSRTLEAAVNAGVEAGLHFAVAAGNDNADACNY
SPAAAENPITVGASTLQDERAYFSNYGKCTDIFAPGLNILSTWIG-SKHAVNTISGTSMA
SPHIAGLLAYFVSLQPSKDSAFAVDE----LTPKKLKKDIIAIATQGALTDIPS-DTPNL
LAWNGGGSSNYTDIVASGGYKVNA-------S----------------------------
------------------------------------------------------------
-----------------------------------------------------VKDRFEG
LV-----------HKA--------------------------------------------
-----------------------------EKLLTEE------------------------
-------------------------------------------------------LGAI-
YSE---------------------------------------------------------
---IHDAAVA--------------------------------------------------
----------------
>XP_041148669_Aspergillus_flavus
------------------------------------------------------------
-------------------------MRGI-LG-LSLLPLLAAASPVA-VD-----SIHNG
------------------------------------------------------------
------------------------------------------------------------
------------------------------------------------------------
---------------------------AAPILS------------------------ASN
AKE----------VPDSYIVVFKKHVSAETAAAHHTWVQDIHD--SMT-GR---------
---------IDLKKRSL---FGFS----------------DDL-YLG---LKNTFDIAGS
LAGYSGHFHE-DVIEQVRRHPDVEYIEKDTEVHT------MEE---TT-EKNAPWGLARI
SHRDSLSFGT--------FNKYLY-ASEGGEGVDAYTIDTGINIEHVDFEDRAHWGKTIP
SNDEDADGNGHGTHCSGTIAGKKYGVAKKANIYAVKVLRSSGSGTMSDVVLGVEWAVQSH
LKKAKDAKDGKVKGFKGSVANMSLGGGKSRTLEAAVNAGVEAGLHFAVAAGNDNADACNY
SPAAAENAITVGASTLQDERAYFSNYGKCTDIFAPGLNILSTWTG-SKHAVNTISGTSMA
SPHIAGLLAYFVSLQPAQDSAFAVDE----LTPAKLKKDIISIATQGALTDIPS-DTPNL
LAWNGGGADNYTQIVAKGGYKAGS--D----N----------------------------
------------------------------------------------------------
-----------------------------------------------------LKDRFDG
LV-----------NKA--------------------------------------------
-----------------------------EKLLAEE------------------------
-------------------------------------------------------LGAI-
YSE---------------------------------------------------------
---IQGAVVA--------------------------------------------------
----------------
>XP_753718_Aspergillus_fumigatus
------------------------------------------------------------
-------------------------MKGY-LS-LSILPLLVAASPVV-VD-----SIHNG
------------------------------------------------------------
------------------------------------------------------------
------------------------------------------------------------
---------------------------AAPILS------------------------SMN
AKE----------VPDSYIVVFKKHVNAESAAAHHSWVQDIHS--AQN-ER---------
---------VELRKRSL---FGFG----------------EEA-YLG---LKNTFDIAGS
LVGYSGHFHE-DVIEQVRKHPDVEYIEKDSEVHT------MED---PTVEKSAPWGLARI
SHRDSLSFGT--------FNKYLY-ASEGGEGVDAYTIDTGINVDHVDFEGRAQWGKTIP
TDDEDADGNGHGTHCSGTIAGRKYGVAKKANLYAVKVLRSSGSGTMSDVVAGVEWAVKSH
LKKVKDAKDGKIKGFKGSVANMSLGGGKSRTLEAAVNAGVEAGLHFAVAAGNDNADACNY
SPAAAENPITVGASTLQDERAYFSNYGKCTDIFAPGLNILSTWIG-SKHAVNTISGTSMA
SPHIAGLLAYFVSLQPSKDSAFAVDE----LTPKKLKKDIIAIATQGALTDIPS-DTPNL
LAWNGGGSSNYTDIIASGGYKVNA-------S----------------------------
------------------------------------------------------------
-----------------------------------------------------VKDRFEG
LV-----------HKA--------------------------------------------
-----------------------------EKLLTEE------------------------
-------------------------------------------------------LGAI-
YSE---------------------------------------------------------
---IHDAAVA--------------------------------------------------
----------------
>XP_657842_Aspergillus_nidulans
MDGQQIVLARRAVKIEPSYLQRSGCQICGDPSRVPQAPGAWNLGLGSAEDLSHRWTGVLR
PIRRESWFLSFRWSVKFVYIFIAAIMKGI-FG-LSLLPLLVAASPVV-VD-----SIHNG
------------------------------------------------------------
------------------------------------------------------------
------------------------------------------------------------
---------------------------AAPILS------------------------STN
AKE----------VPDSYIVVFKKHVDPVAASVHHSWVQDIHG--QKSGGR---------
---------ADLKKRFLGLEFGFG----------------EEI-YDG---LKATFNIAGS
LMGYSGHFHE-DTIEEIRKHPDIEYIERNSEVHT------LED---TDVEKNAPWGLARI
SHRDRLTFGT--------FNKYLY-ASEGGEGVDVYTIDTGINIEHEDFEGRAFWGKTIP
NNDADEDGNGHGTHCSGTIAGKKYGVSKKANIYAVKVLRSSGSGTMADVVQGVEWAVESH
LKKAKKGG----NGFKGSVANMSLGGGKSKTLEDAVNAGVEAGVHFAVAAGNDNADACSY
SPAAAEKAVTVGASTLADERAYFSNYGKCTDIFAPGLNILSTWIG-SKSAVNTISGTSMA
SPHIAGLLAYFVSLQPSKDSAFAV-D----FTPEKLKKDIISIATEGVLTDIPA-DTPNL
LAWNGGGSTNYSDIIAKGGYKSGS-HVD---S----------------------------
------------------------------------------------------------
-----------------------------------------------------TPFKAGG
IL-----------AQAIL--TTIPNVMISEFDPVFSSRCSSSMAASMRFSSLFGGLLLAG
AAIAQNTSCSPKSSDAEVIEYAYALQGLLERYYTSQPINQTFLRDATNGSRVEYYQNLLG
IQRQNRLGVRALQQVGSQIPGFSNPRCDYSIPNATSGEDYVKNAAVLEGSVASAFIGATG
YTQSPEVSFILARLAAVHTADASWLAAEQRSVVFPSNVSSLVPAYNPEYVLGSGKEPGRL
GQYLQDCVTAPSDPCGQTFFIGPLVGSVGNRSSAA------------AVPSGSSASITPS
---ISPTAAARRRFGF
>XP_001391470_Aspergillus_niger
------------------------------------------------------------
-------------------------MKGI-LG-LSLLPLLTAASPVF-VD-----SIHNE
------------------------------------------------------------
------------------------------------------------------------
------------------------------------------------------------
---------------------------AAPILS------------------------ATN
AKE----------VPDSYIVVFKKHVTSELASAHHSWVQDIHD--SQS-ER---------
---------TELKKRSL---FGLG----------------DEV-YLG---LKNTFDIAGS
LIGYSGHFHE-DVIEQVRRHPDVDYIERDSEVHT------MEG---AT-EKNAPWGLARI
SHRDSLTFGN--------FNKYLY-ASEGGEGVDAYTIDTGINVDHVDFEGRATWGKTIP
TNDEDLDGNGHGTHCSGTMAGKKYGVAKKANLYAVKVLRSSGSGTMSDVVSGVEYAVQAH
IKKAKDAKNGKVKGFKGSVANMSLGGGKSKTLEDAVNAGVEAGLHFAVAAGNDNADACNY
SPAAAEKAITVGASTLADERAYFSNYGECTDIFAPGLNILSTWIG-SNYATNIISGTSMA
SPHIAGLLAYFVSLQPPSDSAFAVEE----LTPAKLKKDIIAIATEGALTDIPS-NTPNL
LAWNGGGSENYTDIVGSGGYKVSSAKN----R----------------------------
------------------------------------------------------------
-----------------------------------------------------IEDRIEG
LV-----------HKA--------------------------------------------
-----------------------------EELLTEE------------------------
-------------------------------------------------------LGAI-
YSE---------------------------------------------------------
---IQDAVVA--------------------------------------------------
----------------
>XP_015411370_Aspergillus_nomiae
------------------------------------------------------------
---------------------LLTIMRGI-LS-LSLLPLLAAASPVA-VD-----SIHNG
------------------------------------------------------------
------------------------------------------------------------
------------------------------------------------------------
---------------------------AAPILS------------------------ASN
AKE----------VPDSYIVVFKKHVSAETAAAHHTWVQDIHD--SMT-GR---------
---------IDLKKRSL---FGFS----------------DDL-YLG---LKNTFDIAGS
LVGYSGHFHE-DVIEQVRRHPDVEYIEKDIEVHT------MEE---TT-EKNAPWGLARI
SHRDSLSFGT--------FNKYLY-ASEGGEGVDAYTIDTGINIEHVDFEDRAHWGKTIP
SNDEDADGNGHGTHCSGTIAGKKYGVAKKANIYAVKVLRSSGSGTMSDVVLGVEWAVQSH
LKKAKDAKDGKVKGFKGSVANMSLGGGKSKTLEDAVNAGVEAGLHFAVAAGNDNADACNY
SPAAAENAITVGASTLQDERAYFSNYGKCTDIFAPGLNILSTWTG-SKHAVNTISGTSMA
SPHIAGLLAYFVSLQPAQDSAFAVDE----LTPAKLKKDIISIATQGALTDIPS-DTPNL
LAWNGGGADNYTEIVTKGGYKAGS--N----N----------------------------
------------------------------------------------------------
-----------------------------------------------------LKDRFDG
LV-----------NKA--------------------------------------------
-----------------------------EKLLAEE------------------------
-------------------------------------------------------LGAI-
YSE---------------------------------------------------------
---IQDAVVA--------------------------------------------------
----------------
>XP_001824820_Aspergillus_oryzae
------------------------------------------------------------
-------------------------MRGI-LG-LSLLPLLAAASPVA-VD-----SIHNG
------------------------------------------------------------
------------------------------------------------------------
------------------------------------------------------------
---------------------------AAPILS------------------------ASN
AKE----------VPDSYIVVFKKHVSAETAAAHHTWVQDIHD--SMT-GR---------
---------IDLKKRSL---FGFS----------------DDL-YLG---LKNTFDIAGS
LAGYSGHFHE-DVIEQVRRHPDVEYIEKDTEVHT------MEE---TT-EKNAPWGLARI
SHRDSLSFGT--------FNKYLY-ASEGGEGVDAYTIDTGINIEHVDFEDRAHWGKTIP
SNDEDADGNGHGTHCSGTIAGKKYGVAKKANIYAVKVLRSSGSGTMSDVVLGVEWAVQSH
LKKAKDAKDGKVKGFKGSVANMSLGGGKSRTLEAAVNAGVEAGLHFAVAAGNDNADACNY
SPAAAENAITVGASTLQDERAYFSNYGKCTDIFAPGLNILSTWTG-SKHAVNTISGTSMA
SPHIAGLLAYFVSLQPAQDSAFAVDE----LTPAKLKKDIISIATQGALTDIPS-DTPNL
LAWNGGGADNYTQIVAKGGYKAGS--D----N----------------------------
------------------------------------------------------------
-----------------------------------------------------LKDRFDG
LV-----------NKA--------------------------------------------
-----------------------------EKLLAEE------------------------
-------------------------------------------------------LGAI-
YSE---------------------------------------------------------
---IQGAVVA--------------------------------------------------
----------------
>XP_040642135_Aspergillus_ruber
------------------------------------------------------------
-------------------------MKGI-FS-LSLLPLLTAASPVF-VD-----SIHNG
------------------------------------------------------------
------------------------------------------------------------
------------------------------------------------------------
---------------------------AAPVLS------------------------SMN
SQE----------VPDSYIVVFKKHVDSSSASVHQSWVQDIHA--SQN-ER---------
---------TELKKRSL---FGFS----------------EPD-YLG---LKHTFSVGDS
LSGYAGHFHE-DVIEQVRRHPDVEFIEKDSEVHTMGDFQMMEE---NEVEKSAPWGLARI
SHRDSLSFGT--------FNKYLY-AGEGGEGVDAYTIDTGINVDHVDFEGRAHWGKTIP
NNDEDEDGNGHGTHCSGTMVGKKYGVAKKANIYAVKVLRSSGSGTMSDVIKGVEWAVESH
TKKVKAAKDGKAKGFKGSVANMSLGGGKSRTLEIAVDAGVEAGVHFAVAAGNDNADACGY
SPAASEKAVTVGASTLADERAYFSNYGKCTDIFAPGLNILSTWTG-SKHAVNTISGTSMA
SPHIAGLLAYFVSLQPSKDSAFAVAD----ITPEKLKKDIISIATKGALDDIPS-DTPNL
LAWNGGGATNYNDIVEEGGYDTSSKHA----S----------------------------
------------------------------------------------------------
-----------------------------------------------------AEVTLDK
MV-----------GKA--------------------------------------------
-----------------------------EK-LTEE------------------------
-------------------------------------------------------LGAI-
YSE---------------------------------------------------------
---IKGAFVA--------------------------------------------------
----------------
>XP_040705940_Aspergillus_sydowii
------------------------------------------------------------
-------------------------MKGI-LG-LSLLPLLAAASPVV-VD-----SIHNG
------------------------------------------------------------
------------------------------------------------------------
------------------------------------------------------------
---------------------------AAPILS------------------------STN
AKE----------IPDSYIVVFKKHVGSDAASAHHSWVQDIHG--QQL-GR---------
---------SDLKKRFLGLEFGFG----------------EEI-FDG---LKDTFNIAGS
LMGYTGRFHE-DTIEEIRNHPDVDYIERNSEVHT------MED---SSVEKNAPWGLARI
SHRDRLSFGT--------FNKYLY-ASEGGEGVDVYTIDTGINIDHADFGGRAFWGKTIP
TNDEDIDGNGHGTHCSGTIAGEKYGVSKKANIYAVKVLRSSGSGTMADVVQGVEWAVEAH
LKKSKKGG----KGFKGSVANMSLGGGKSKTLEDAVNAGVEAGLHFAVAAGNDNADACGY
SPAAAEKAVTVGASTLADERAYFSNYGKCTDIFAPGLNILSTWIG-SKHAVNTISGTSMA
SPHIAGLLAYFVSLQPSKDSAFAV-D----FTPEKLKKDLISIATEGALTDIPS-DTPNL
LAWNGGGSTNYSEIVAGGGYKSGSVAAG---S----------------------------
------------------------------------------------------------
-----------------------------------------------------TTFKAGG
IL-----------AQAIRLPTTVTQV-------------------TMRFFPVLNGLLLAG
SAVAQSSSCSPQSSDAEVVQYAWAIQSLVEGFYSNQPLNQTFFSGATNSSTAEYAQNLRG
IQRQNRLGVRAIQQVATKVPGFSSPSCSFSFPSSSSGEEYVKNALRLESDACSALLGATG
YTQSPEVSFILARLAAQHSADATWLATQQSGVVFPSNSSSLLPAYNPQYVLGTGDQPGRL
GQFLGDCVTAPSNPCGQPFFIGPLIGSVGNRSAAALGPGPSASGTASASPSG-SASLSPT
SAAVSPTAAAKRLFSS
>XP_001215724_Aspergillus_terreus
------------------------------------------------------------
-------------------------MKGF-LG-LTLLPLLTAANPIG-VG-----SIHNE
------------------------------------------------------------
------------------------------------------------------------
------------------------------------------------------------
---------------------------AAPILS------------------------AAN
AKE----------VPDSYIVVFKKHVKDDAATAHHMWVQDIHD--SQF-AR---------
---------TELKKRSL---LGLG----------------DEM-YLG---LKNTFNIAGS
LMGYSGHFHE-DVIEQVRRHPDVEYIEKDSEVHT------MEE---VT-EKNAPWGLARI
SHRDSLSFGT--------FNKYLY-ASEGGEGVDAYTIDTGINIDHVDFEGRATWGKTIP
SNDEDADGNGHGTHCSGTIAGKKYGVAKKANLYAVKVLRSSGSGTMSDVVQGVEWAVQSH
LKKAKDAKDGKVKGFKGSVANMSLGGGKSKTLEDAVNAGVEAGLHFAVAAGNDNADACDY
SPAAAENAVTVGASTLADERAYFSNYGKCTDIFAPGLNIQSTWIG-SKHAVNTISGTSMA
SPHIAGLLAYFVSLQPSQDSAFAVSE----LTPAKLKKNIISIATQGALSDIPA-DTPNL
LAWNGGGSGNYSEIIANGGYKAGS--D----S----------------------------
------------------------------------------------------------
-----------------------------------------------------IKNRFDG
LV-----------DKA--------------------------------------------
-----------------------------EKLLSEE------------------------
-------------------------------------------------------LGAI-
YSE---------------------------------------------------------
---IQDAVVA--------------------------------------------------
----------------
>XP_022492611_Penicillium_arizonense
------------------------------------------------------------
-------------------------MKGF-LS-LTLLPLLAAATPVS-VG-----SIHND
------------------------------------------------------------
------------------------------------------------------------
------------------------------------------------------------
---------------------------AAPILS------------------------SSN
AED----------IPDSYIVVFKKHVNQKSASAHHSWVQDIHT--AQN-GR---------
---------MELKKRSL---FDFD----------------FEA-FMG---LKHTFHIGGE
LTGYAGHFHE-DVIEQVRRHPDVEYIEKDSEVRT------MDS---PQTEKNAPWGLARI
SHRESLSFGT--------FNKYLY-AEDGGEGVDAYVIDTGTNVDHTDFEGRANWGKTVP
QGDADEDGNGHGTHCSGTIAGKKYGVAKKANVYAVKVLRSNGSGSMSDVVKGVEWAAEAH
IKKAKSGN----KKFKGSVANMSLGGGSSRTLDLAVNAAVDAGIHFAVAAGNDNADACNY
SPAAAEKAVTVGASTLADERAYFSNYGKCTDIFAPGLNILSTWIG-SKYATNTISGTSMA
SPHIAGLLAYYVSLAPAKDSAFAVAD----VTPKQLKDALISIATKGTLTDIPS-DTPNL
LAWNGGGSSNYTKILADGGYKAGVNVEDRIHD----------------------------
------------------------------------------------------------
-----------------------------------------------------VEDRVHN
II-----------EQA--------------------------------------------
-----------------------------EKTIHRE------------------------
-------------------------------------------------------MGAI-
YSE---------------------------------------------------------
---IKDAVSA--------------------------------------------------
----------------
>XP_014533964_Penicillium_digitatum
------------------------------------------------------------
-------------------------MKGF-LS-LTVLPLLAVASPVS-VG-----SIHNE
------------------------------------------------------------
------------------------------------------------------------
------------------------------------------------------------
---------------------------AAPLLS------------------------SMT
SQE----------IPDSYIVVFKKHVDESSASAHQSWLQEVHT--AHT-GR---------
---------MELKKRSL---FGFD----------------FEA-FTG---LKHTFQIDGS
LIGYAGHFHE-DVIEQIRRHPDVDYIEKDSEVRT------MTD---GTIEKNAPWGLARI
SHRESLSFGN--------FNKYLY-AEEGGEGVDAYVIDTGTNTKHVDFEGRASWGKTIP
QGDADEDGNGHGTHCSGTIAGKKFGVAKKANVYAVKVLRSNGSGTMSDVVKGVEWAVLSH
IKKTKKGD----KKFKGSVANMSLGGGSSRTLDLAVNAAVDAGIHFAVAAGNDNADACNY
SPAAAEKAVTVGASTLADARAYFSNYGKCTDIFAPGLNILSTWVG-SEHATNTISGTSMA
SPHIAGLLAYYVSLAPAKDSAYAVAD----VTPKQLKAALINVATEGTLTDIPS-DTPNL
LAWNGGGSTNYTQILAEGGYKAGVAAKEP--T----------------------------
------------------------------------------------------------
-----------------------------------------------------LDERIGS
II-----------DNA--------------------------------------------
-----------------------------EKAFHKE------------------------
-------------------------------------------------------LGAI-
YSE---------------------------------------------------------
---IKDAVSA--------------------------------------------------
----------------
>XP_016593558_Penicillium_expansum
------------------------------------------------------------
-------------------------MKGF-LS-LTVIPLLVAASPVS-VG-----SIHNE
------------------------------------------------------------
------------------------------------------------------------
------------------------------------------------------------
---------------------------AAPILS------------------------SMT
SRD----------IPDSYIIVFKKHVDESSASAHQTWVQEVHT--AHT-GR---------
---------MELKKRSL---FDFD----------------FEA-FMG---LKHTFQIAGS
LTGYAGHFHE-DVIEQIRRHPDVEYIEKDSEVRT------MTD---GTVEKNAPWGLARI
SHRESLSFGN--------FNKYLY-AEEGGEGVDAYVIDTGTNTKHVDFEGRATWGKTIP
QGDADEDGNGHGTHCSGTIAGKKFGVAKKANVYAVKVLRSNGSGTMSDVVKGVEWAAEAH
IKKSKKGD----KKFKGSVANMSLGGGSSRTLDLAVNAAVDAGIHFAVAAGNDNADACNY
SPAAAEKAVTVGASTLTDSRAYFSNYGKCTDIFAPGLNILSTWVG-SEHATNTISGTSMA
SPHIAGLLAYYVSLAPAKDSAYAVAD----VTPKQLKAALINVATQGALTDIPS-DTPNL
LAWNGGGSANYTQILAGGGYKAGVAAKEP--T----------------------------
------------------------------------------------------------
-----------------------------------------------------VDERIGS
II-----------DKA--------------------------------------------
-----------------------------EKAFHKE------------------------
-------------------------------------------------------LGAI-
YSE---------------------------------------------------------
---IKDAVSA--------------------------------------------------
----------------
>XP_040648232_Penicillium_griseofulvum
------------------------------------------------------------
-------------------------MKGF-IS-LTLIPLLAAASPVA-VG-----SIHND
------------------------------------------------------------
------------------------------------------------------------
------------------------------------------------------------
---------------------------AAPILS------------------------SMN
SRD----------IPDSYIVVFKKHVDQGSASAHQSWLQEVHT--AHT-GR---------
---------MELKKRSL---FDFD----------------YEA-FMG---LKHTFHIAGS
LMGYAGHFPE-DVIEQVRRHPDVDYIEKDSEVRT------MTD---GTVEKNAPWGLARI
SHRESLSFGN--------FNKYLY-AEEGGEGVDAYVIDTGTNVKHVDFEGRANWGQTIP
QGDADEDGNGHGTHCSGTIAGKKFGVAKKANVYAVKVLRSNGSGTMSDVVKGVEWAAEAH
IKKSKKGD----KKFKGSVANMSLGGGSSRTLDLAVNAAVDAGIHFAVAAGNDNADACNY
SPAAAEKAITVGASTLADERAYFSNYGKCTDIFAPGLNILSTWIG-SEHATNTISGTSMA
SPHIAGLLAYYVSLAPAKDSAYAVAD----VTPKQLKAALISVATEGALTDMPA-DTPNL
LAWNGGGSANYTQILAEGGYKVGSNAK-P--T----------------------------
------------------------------------------------------------
-----------------------------------------------------VEERIGN
II-----------DNA--------------------------------------------
-----------------------------EKAFHKE------------------------
-------------------------------------------------------LGAI-
YSE---------------------------------------------------------
---IKDAVSA--------------------------------------------------
----------------
>XP_038928590_Penicillium_roqueforti
------------------------------------------------------------
-------------------------MKGF-LS-LTLLPLLVAASPVQ-VG-----SIHNE
------------------------------------------------------------
------------------------------------------------------------
------------------------------------------------------------
---------------------------AAPILS------------------------SMT
AKD----------IPDSYIIVFKEHVDQSTASAHQSWLQEVHT--AHT-GR---------
---------MELKKRSV---FDAD----------------LEA-FMG---LKHTFHVAGS
LMGYAGHFHE-DVIEQIRRHPDVDYIEKDSEVRT------MTE---GTVEKNAPWGLARI
SHRESLSFGN--------FNKYLY-AEEGGEGVDAYVIDTGTNIKHVDFEGRATWGQTIP
QGDADEDGNGHGTHCSGTIAGKKFGVAKKANVYAVKVLRSNGSGTMSDVVKGVEWAAEAH
IKKSKKGD----KKFKGSVANMSLGGGSSRTLDLAVNAAVDAGIHFAVAAGNDNADACNY
SPAAAEKAVTVGASTLADERAYFSNYGKCTDIFAPGLNILSTWVG-SEHATNTISGTSMA
SPHIAGLLAYYVSLAPAKDSAFAVAD----VTPKQLKAALISVATEGTLTDIPS-DTPNL
LAWNGGGSANFTQILAKGGYKA--HQDET--S----------------------------
------------------------------------------------------------
-----------------------------------------------------VEERIGS
II-----------DNA--------------------------------------------
-----------------------------EKAFHKE------------------------
-------------------------------------------------------LGAI-
YSE---------------------------------------------------------
---IKDAVSA--------------------------------------------------
----------------
>XP_002568697_Penicillium_rubens
------------------------------------------------------------
-------------------------MKGF-LS-LTLLPLLVAASPVA-VN-----SIHND
------------------------------------------------------------
------------------------------------------------------------
------------------------------------------------------------
---------------------------AAPILS------------------------SMT
SKD----------IPDSYIVVFKKHVDPSSASAHQSWLQEVHT--AHT-GR---------
---------MELKKRSL---FGFD----------------FEA-FMG---LKHTFHIAGS
LLGYAGHFHE-DVIEQIRRHPDVDYIEKDSEVRT------MSE---GSVEKNAPWGLARI
SHRESLSFGN--------FNKYLY-AEEGGEGVDAYVIDTGANVKHVDFEGRANWGKTIP
QGDADEDGNGHGTHCSGTIAGKKFGVAKKANVYAVKVLRSNGSGTMSDVVKGVEWAAEAH
IKKSKKGD----KKFKGSVANMSLGGGSSRTLDLAVNAAVDAGIHFAVAAGNDNADACNY
SPAAAEKAITVGASTLADERAYFSNYGKCTDIFAPGLNILSTWVG-SDHATNTISGTSMA
SPHIAGLLAYYVSLAPAKDSAYAVAD----VTPKQLKAALISVATEGTLTDIPS-DTPNL
LAWNGGGSANYTKILADGGYKA--HNAET--T----------------------------
------------------------------------------------------------
-----------------------------------------------------VEDRIGG
II-----------DSA--------------------------------------------
-----------------------------EKAFHKE------------------------
-------------------------------------------------------LGAI-
YSE---------------------------------------------------------
---IKDAVSA--------------------------------------------------
----------------
>XP_040808342_Penicillium_solitum
------------------------------------------------------------
-------------------------MKGF-LS-LTVLPLLAAASPVA-VG-----SIHND
------------------------------------------------------------
------------------------------------------------------------
------------------------------------------------------------
---------------------------AAPILS------------------------SMT
SQD----------IPDSYIIVFKKHVDQSSASAHQSWLQEVHT--AHT-GR---------
---------MELKKRSL---FDFD----------------FEA-FMG---LKHTFQIAGS
LTGYAGHFHE-DVIEQIRRHPDVDYIEKDSEVRT------MTD---GTIEKNAPWGLARI
SHRESLSFGN--------FNKYLY-AEEGGEGVDAYVIDTGTNTKHVDFEGRANWGKTIP
QGDADEDGNGHGTHCSGTIAGKKFGVAKKANVYAVKVLRSNGSGTMSDVVKGVEWAAEAH
IKKSKKGD----KKFKGSVANMSLGGGSSRTLDLAVNAAVDAGIHFAVAAGNDNADACNY
SPAAAEKAVTVGASTLADERAYFSNYGKCTDIFAPGLNILSTWVG-SEHATNTISGTSMA
SPHIAGLLAYYVSLAPSKDSAYAVAD----VTPKQLKATLINVATEGTLTDIPS-DTPNL
LAWNGGGSTNYTQIVAEGGYKAGVKAKEP--T----------------------------
------------------------------------------------------------
-----------------------------------------------------VDERIGS
II-----------DSA--------------------------------------------
-----------------------------EKAFHKE------------------------
-------------------------------------------------------LGAI-
YSE---------------------------------------------------------
---IKDAVSA--------------------------------------------------
----------------
>XP_022582905_Penicilliopsis_zonata
------------------------------------------------------------
-------------------------MKGI-LS-LSLLPLLTVASPVL-VD-----SIHNG
------------------------------------------------------------
------------------------------------------------------------
------------------------------------------------------------
---------------------------AAPILS------------------------SAN
AQE----------VPDSYIVVFKKHVDSDSAAAHHSWVQDIHL-QSQN-TR---------
---------TELKKRSL---FGSE----------------NDV-FRG---LKHTFDVAGS
LVGYAGHFDE-DVIEQVRRHPDVEYIEKDSEVHV------MED---NTVENGAPWGLARI
SHRDSLSFGT--------FNKYLY-ASEGGEGVDVYVIDTGTNVDHVDFEGRAQWGQTIP
EGDEDEDGNGHGTHCSGTIAGKKYGVAKKANVRAVKVLRSNGSGTMSDVVKGVEWAAIAH
SEKVESAKKGKAKGFKGSVANMSLGGGKSRTLDLAVNAAVDAGIHFAVAAGNDNADACNY
SPASAEKAVTVGASTLADERAYFSNYGTCTDIFAPGLNILSTWIG-SKYAVNTISGTSMA
SPHIAGLLAYLVSLQPAKDSAFAVAD----ITPKKLKESLIAISTKGALTDIPS-DTPNY
LAWNGGGSSNYSDIVSQGGYQVAQ------------------------------------
------------------------------------------------------------
-----------------------------------------------------MEDRLES
IF-----------HKA--------------------------------------------
-----------------------------EKVMHEE------------------------
-------------------------------------------------------LGAI-
YSE---------------------------------------------------------
---LKDAFVQ--------------------------------------------------
----------------
>XP_016616322_Cladophialophora_bantiana
------------------------------------------------------------
-------------------------MKGYAI--LSLLPLLAAGSPIL-VD-----TIHND
------------------------------------------------------------
------------------------------------------------------------
------------------------------------------------------------
---------------------------AAPVIS------------------------SSN
AKE----------IPDSYMVIFKKHVSERDATAHHSWVQEAHV--SHESRK---------
---------LELRKRSQ-VPMS-D----------------ETV-FEG---LRHTYNIPGG
FLGYAGHFDE-GVIELVRRHPDVEYIERDSEVRT------MNH--TPSLEKNAPWGLARI
SHREALGFGN--------FNKYLY-SADGGEGVDAYVIDTGTNIEHVDFEGRASWGKTIP
IGDEDVDGNGHGTHCSGTIAGKKFGVAKKANIYAVKVLKSNGSGTMSDVVKGVEWAANSH
AEAVSAAKKGKKKGFKGSVANMSLGGGKSRVLDLAVNAAVDAGLHFAVAAGNDNADSCNY
SPAAAEKAITVGASTLADERAYFSNYGTCNDIFAPGLNILSTWIG-SKYATNIISGTSMA
SPHICGLLAYFLSLQPPSDSAYAVAE----ITPKQMKANMISIATEGALSNVPA-DTANI
LAWNGGGKSNYSEIIGDGGYSFSQ------------------------------------
------------------------------------------------------------
-----------------------------------------------------F--NAES
YL-----------SEK--------------------------------------------
-----------------------------ASELKAE------------------------
-------------------------------------------------------LKQI-
ATE---------------------------------------------------------
---LEALIEKS-------------------------------------------------
----------------
>XP_008728213_Cladophialophora_carrionii
------------------------------------------------------------
-------------------------MKG--LL-LSLLPLLAAGSPVL-VD-----TIHND
------------------------------------------------------------
------------------------------------------------------------
------------------------------------------------------------
---------------------------AAPIIS------------------------SSN
AKE----------IPDSYMVVFKKHLTERDASAHHSWIHDTHL--SHESRK---------
---------LELRKRSQ-VSFA-D----------------DTV-FEG---LRHTYNIPGG
FLGYAGHFDE-GVIELVRRHPDVDYIERDSQVQT------LNN--TPALEKNAPWGLARI
SHRDALGFGD--------FNKYLY-SEDGGEGVDAYVIDTGTNIDHVDFEGRASWGKTIP
AGDEDIDGNGHGTHCSGTIAGKKFGVAKKANVHAVKVLKSNGSGTMSDVVKGVEWAANAH
SESVSAAKNGKKKGFKGSVANMSLGGGKSRILDLAVNAAVDAGLHFAVAAGNDNADSCNY
SPAAAEKAITVGASTLADERAYFSNYGTCNDIFAPGLNILSTWIG-SKYATNIISGTSMA
SPHICGLLAYFLSLQPSNDSAYAVAA----ITPKQLKANIIAIATEGALSNVPS-DTANI
LAWNGGGKSNFSEIIDDGGYSVNM------------------------------------
------------------------------------------------------------
-----------------------------------------------------F--NPED
YL-----------SEK--------------------------------------------
-----------------------------ASELKAD------------------------
-------------------------------------------------------LKQI-
ATE---------------------------------------------------------
---LEALMEKS-------------------------------------------------
----------------
>XP_016247924_Cladophialophora_immunda
------------------------------------------------------------
-------------------------MKGYAFA-LSLLPLLAAGSPVL-VD-----TIHND
------------------------------------------------------------
------------------------------------------------------------
------------------------------------------------------------
---------------------------AAPVIS------------------------SSN
AKE----------IPDSYMVVFKKHVSERAATAHHSWVQEAHV--SHESRK---------
---------LELRKRSQ-VPMS-D----------------ETV-FEG---LRHTYNIPGG
LLGYAGHFDE-GVIELVRRHPDVEYIERDSEVRT------MNS--TPSLEKNAPWGLARI
SHREALGFGN--------FNKYLY-SADGGEGVDAYVIDTGTNIEHVDFEGRASWGKTIP
IGDEDVDGNGHGTHCSGTIAGKKFGVAKKASIYAVKVLKSNGSGTMSDVVKGVEWAANSH
VGSVSAAKKGKKKGFKGSVANMSLGGGKSRVLDLAVNAAVDTGLHFAVAAGNDNADSCNY
SPAAAEKAITVGASTLADERAYFSNFGTCNDIFAPGLNILSTWIG-SKYATNIISGTSMA
SPHICGLLAYFLSLQPSSDSAYAVAE----ITPKQMKANMISIATEGALSNVPA-DTANI
LAWNGGGKSNYTEIIGDGGYTFSQ------------------------------------
------------------------------------------------------------
-----------------------------------------------------S--SAES
YL-----------SEK--------------------------------------------
-----------------------------ASELKAE------------------------
-------------------------------------------------------LKQI-
AAE---------------------------------------------------------
---LEALIEKS-------------------------------------------------
----------------
>XP_007751458_Cladophialophora_psammophila
------------------------------------------------------------
-------------------------MKGYAI--LSLLPLLAAGSPIL-VD-----TIHND
------------------------------------------------------------
------------------------------------------------------------
------------------------------------------------------------
---------------------------AAPVIS------------------------SSN
AKE----------IPDSYMVIFKKHVSERDATAHHSWVQEAHV--SHESRK---------
---------LELRKRSQ-VPMS-D----------------ETI-FEG---LRHTYNIPGG
LLGYAGHFDE-GVIELVRRHPDVEYIERDSEVRT------MNH--TPSLEKNAPWGLARI
SHREALGFGN--------FNKYLY-SADVGEGVDAYVIDTGTNIEHVDFEGRASWGKTIP
IGDEDVDGNGHGTHCSGTIAGKKFGVAKKANIYAVKVLKSNGSGTMSDVVKGVEWAANSH
AEAVSAAKKGKKKGFKGSVANMSLGGGKSRVLDLAVNAAVDAGLHFAVAAGNDNADSCNY
SPAAAEKAITVGASTLADERAYFSNYGTCNDIFAPGLNILSTWIG-SKYATNIISGTSMA
SPHICGLLAYFLSLQPSSDSAYAVAE----ITPKQMKANMISIATEGALSNVPA-DTANI
LAWNGGGKSNYSEIIGDGGYTFSQ------------------------------------
------------------------------------------------------------
-----------------------------------------------------F--NAES
YL-----------SEK--------------------------------------------
-----------------------------ASELKVE------------------------
-------------------------------------------------------LKQI-
AAE---------------------------------------------------------
---LEALIEKS-------------------------------------------------
----------------
>XP_018699020_Fonsecaea_erecta
------------------------------------------------------------
-------------------------MKGYAFA-LSLLPLLAAGSPVL-VD-----TIHND
------------------------------------------------------------
------------------------------------------------------------
------------------------------------------------------------
---------------------------AAPVIS------------------------SSN
AKE----------IPDSYMVVFKKHVSERDATAHHSWVQEAHV--SHESRK---------
---------LELRKRSQ-VPMS-D----------------DTV-FEG---LRHTYNIPGG
LLGYAGHFDE-GVIEMVRRHPDVEYIERDSEVRT------MNH--TPALEKNAPWGLARI
SHREALGFGN--------FNKYLY-SSDGGEGVDAYVIDTGTNTEHVDFEGRASWGKTIP
MGDEDVDGNGHGTHCSGTIAGKKFGVAKKAKIYAVKVLKSNGSGTMSDVVKGVEWAATSH
SSSVSAAKKGKKKGFKGSVANMSLGGGKSRVLDLAVNAAVDTGLHFAVAAGNDNADSCNY
SPAAAEKAITVGASTLADERAYFSNYGTCNDIFAPGLNILSTWIG-SKYATNIISGTSMA
SPHICGLLAYFLSLQPSEDSAYAVAA----ITPKQMKANMISIATEGALSNVPA-DTANI
LAWNGGGKSNYTEIIGDGGFSFSS------------------------------------
------------------------------------------------------------
--------------------------------------------------------DAES
YL-----------SEK--------------------------------------------
-----------------------------ASELKAE------------------------
-------------------------------------------------------LKQI-
AAE---------------------------------------------------------
---LEALIAKS-------------------------------------------------
----------------
>XP_022516239_Fonsecaea_monophora
------------------------------------------------------------
-------------------------MKGYAFA-LSLLPLLAAGSPVL-VD-----TIHND
------------------------------------------------------------
------------------------------------------------------------
------------------------------------------------------------
---------------------------AAPVIS------------------------SSN
AKE----------IPDSYMVIFKKHVTERDASAHHSWIQDAHV--SHESRK---------
---------LELRKRSQ-VPMS-D----------------ETV-FEG---LRHTYNIPGG
LLGYAGHFDE-GVIELVRRHPDVEYIERDSEVRT------MNS--TPSLEKNAPWGLARI
SHREALGFGN--------FNKYLY-SADGGEGVDAYVIDTGTNIEHVDFEGRASWGKTIP
VGDEDVDGNGHGTHCSGTIAGKKFGVAKKANVYAVKVLKSNGSGTMSDVVKGVEWAANSH
SEAVSAAKKGKKKGFKGSVANMSLGGGKSRVLDLAVNAAVDTGLHFAVAAGNDNADSCNY
SPAAAEKAITVGASTLADERAYFSNYGTCNDIFAPGLNILSTWIG-SKYATNIISGTSMA
SPHICGLLAYFLSLQPSSDSAYAVAA----ITPKQMKANMISIATEGALSNVPS-DTANI
LAWNGGGKSNYTEIIGDGGYTFRQ------------------------------------
------------------------------------------------------------
-----------------------------------------------------S--NAES
YL-----------SEK--------------------------------------------
-----------------------------ASELKAE------------------------
-------------------------------------------------------LKQI-
AAE---------------------------------------------------------
---LEALIEKS-------------------------------------------------
----------------
>XP_016629107_Fonsecaea_multimorphosa
------------------------------------------------------------
-------------------------MKGYAFA-LSLLPLLAAGSPVL-VD-----TIHNN
------------------------------------------------------------
------------------------------------------------------------
------------------------------------------------------------
---------------------------AAPVIS------------------------SSN
AKE----------IPDSYMVIFKKHVSERDATAHHSWVQEAHV--SHESRK---------
---------LELRKRSQ-FPMS-D----------------DTV-FEG---LRHTYNIPGG
LLGYAGHFDE-GVIEMVRRHPDVEYIERDSEVRT------MNH--TPALEKNAPWGLARI
SHREALGFGN--------FNKYLY-STDGGEGVDAYVIDTGTNIDHVDFEGRASWGKTIP
VGDEDVDGNGHGTHCSGTIAGKKFGVAKKANVYAVKVLKSNGSGTMSDVVKGVEWAANAH
SESVSAAKKGKKKGFKGSVANMSLGGGKSRVLDLAVNAAVDAGLHFAVAAGNDNADSCNY
SPAAAEKAITVGASTLADERAYFSNYGTCNDIFAPGLNILSAWIG-SKYATNIISGTSMA
SPHICGLLAYFLSLQPSNDSAYAVAE----ITPKQMKANMISIATEGALSNVPA-DTANI
LAWNGGGKSNYTEIIGDGGYTFSQ------------------------------------
------------------------------------------------------------
--------------------------------------------------------SADS
YL-----------SEK--------------------------------------------
-----------------------------ASELKAE------------------------
-------------------------------------------------------LKQI-
AAE---------------------------------------------------------
---LEALIEKS-------------------------------------------------
----------------
>XP_022504578_Fonsecaea_nubica
------------------------------------------------------------
-------------------------MKGYAFA-LSLLPLLAAGSPIL-VD-----TIHND
------------------------------------------------------------
------------------------------------------------------------
------------------------------------------------------------
---------------------------AAPVIS------------------------SSN
AKE----------IPDSYMVIFKKHVTERDASAHHSWIQDAHV--SHESRK---------
---------LELRKRSQ-VPMS-D----------------ETV-FEG---LRHTYNIPGG
LLGYAGHFDE-GVIELVRRHPDVEYIERDSEVRT------MNS--TPSLEKNAPWGLARI
SHREALGFGN--------FNKYLY-SADGGEGVDAYVIDTGTNIEHVDFEGRASWGKTIP
VGDEDVDGNGHGTHCSGTIAGKKFGVAKKANVYAVKVLKSNGSGTMSDVVKGVEWAANAH
SEAVSAAKKGKKKGFKGSVANMSLGGGKSRVLDLAVNAAVDTGLHFAVAAGNDNADSCNY
SPAAAEKAITVGASTLADERAYFSNYGTCNDIFAPGLNILSTWIG-SKYATNIISGTSMA
SPHICGLLAYFLSLQPSSDSAYAVAA----ITPKQMKANMISIATEGALSNVPS-DTANI
LAWNGGGKSNYTEIIGDGGYTFRQ------------------------------------
------------------------------------------------------------
-----------------------------------------------------S--NAES
YL-----------SEK--------------------------------------------
-----------------------------ASELKAE------------------------
-------------------------------------------------------LKQI-
AAE---------------------------------------------------------
---LEALIEKS-------------------------------------------------
----------------
>XP_013280136_Fonsecaea_pedrosoi
------------------------------------------------------------
-------------------------MKGYAFA-LSLLPLLAAGSPVL-VD-----TIHND
------------------------------------------------------------
------------------------------------------------------------
------------------------------------------------------------
---------------------------AAPVIS------------------------SSN
AKE----------IPDSYMVIFKKHVTERDASAHHSWIQDAHV--SHESRK---------
---------LELRKRSQ-VPMS-D----------------ETV-FEG---LRHTYNIPGG
LLGYAGHFDE-GVIELVRRHPDVEYIERDSEVRT------MNS--TPSLEKNAPWGLARI
SHREALGFGN--------FNKYLY-SADGGEGVDAYVIDTGTNIEHVDFEGRASWGKTIP
VGDEDVDGNGHGTHCSGTIAGKKFGVAKKANVYAVKVLKSNGSGTMSDVVKGVEWAANSH
SEAVSAAKKGKKKGFKGSVANMSLGGGKSRVLDLAVNAAVDTGLHFAVAAGNDNADSCNY
SPAAAEKAITVGASTLADERAYFSNYGTCNDIFAPGLNILSTWIG-SKYATNIISGTSMA
SPHICGLLAYFLSLQPSSDSAYAVAA----ITPKQMKANMISIATEGALSNVPS-DTANI
LAWNGGGKSNYTEIIGDGGYTFRQ------------------------------------
------------------------------------------------------------
-----------------------------------------------------S--NAES
YL-----------SEK--------------------------------------------
-----------------------------ASELKAE------------------------
-------------------------------------------------------LKQI-
AAE---------------------------------------------------------
---LEALIEKS-------------------------------------------------
----------------
>XP_007754931_Cladophialophora_yegresii
------------------------------------------------------------
-------------------------MKG--LL-LSLLPLLAAGSPVL-VD-----TIHND
------------------------------------------------------------
------------------------------------------------------------
------------------------------------------------------------
---------------------------AAPIVS------------------------SSN
AKE----------IPDSYMVVFKKHVTERDASAHHSWVLDTHS--SHEARK---------
---------LELRKRSQ-VSLA-D----------------DTV-FEG---LRHTYNIPGG
FLGYAGHFDE-GVIELVRRHPDVEYIERDSQVQT------MNH--TPALEKNAPWGLARI
SHRDALGFGD--------FNKYLY-SEDGGEGVDAYVIDTGTNIDHVDFEGRASWGKTIP
AGDEDIDGNGHGTHCSGTIAGKKFGVAKKANIYAVKVLKSNGSGTMSDVVKGVEWAANAH
SESISAAKKGKKKNFKGSVANMSLGGGKSRILDLAVNAAVDAGLHFAVAAGNDNADSCNY
SPAAAEKAVTVGASTLADERAYFSNYGTCNDIFAPGLNILSTWIG-SKYATNIISGTSMA
SPHICGLLAYFLSLQPANDSAYAVAA----ITPKQLKANIIAIATEGALSNVPS-DTANI
LAWNGGGKSNFTEIVDDGGYSVNK------------------------------------
------------------------------------------------------------
-----------------------------------------------------F--TPED
YL-----------SEK--------------------------------------------
-----------------------------ASELKAE------------------------
-------------------------------------------------------LKQI-
ATE---------------------------------------------------------
---LEALIEKS-------------------------------------------------
----------------
>XP_016240839_Exophiala_spinifera
------------------------------------------------------------
-------------------------MKGL-V--LSLLPLLAAGSPVL-VD-----TIHND
------------------------------------------------------------
------------------------------------------------------------
------------------------------------------------------------
---------------------------AAPLIS------------------------SSN
AKE----------IPNSYMVVFKKHVTERDASAHHSWVQDVHL--SRESSK---------
---------QELRKRSQ-VPFS-D----------------DTI-FEG---LRHTYNIPGG
LLGYAGHFDE-DVIELVRRHPDVDFVERDSEVHT------LKE--SPSLEKNAPWGLARI
SHRDALSFGD--------FNKYLY-SADGGEGVDAYVIDTGTNIEHVDFEGRASWGKTIP
AGDDDIDGNGHGTHCSGTIAGKKFGVAKKANVYAVKVLKSNGSGTMSDVVKGVEWAAEAH
ASTVSAAKKGKKKGFKGSVANMSLGGGKSRLLDLAVNAAVDAGLHFAVAAGNDNADSCNY
SPAAAEKAITVGASTLADERAYFSNYGPCNDIFAPGLNVLSTWIG-SKYATNIISGTSMA
SPHIAGLLAYFLSLQPASDSAYAVAD----ITPKQMKANMIAIATEGALDNVPA-DTANI
LAWNGGGKSNYSEIINDGGFVANK-------G----------------------------
------------------------------------------------------------
-----------------------------------------------------F--SPEE
YL-----------SEK--------------------------------------------
-----------------------------AHELKAE------------------------
-------------------------------------------------------LKRV-
AEE---------------------------------------------------------
---LEALIEKA-------------------------------------------------
----------------
>XP_016258558_Exophiala_oligosperma
------------------------------------------------------------
-------------------------MKGL-V--LSLLPLLAAGSPIL-VD-----TIHND
------------------------------------------------------------
------------------------------------------------------------
------------------------------------------------------------
---------------------------AAPLIS------------------------SSN
AKE----------IPNSYMVVFKKHVTERDASAHHSWVQDVHL--SRETTK---------
---------QELRKRSQ-VPFS-D----------------DTI-FEG---LRHTYNIPGG
FLGYAGHFDE-DVIEMVRRHPDVDYIERDSEVHT------LKE--SPSLEKNAPWGLARI
SHRDALSFGD--------FNKYLY-SADGGEGVDAYVIDTGTNIEHVDFEGRASWGKTIP
ADDEDIDGNGHGTHCSGTIAGKKFGVAKKANVYAVKVLKSNGSGTMSDVVKGVEWAAEAH
SKTVSAAKKGKKKGFKGSVANMSLGGGKSRLLDLAVNAAVDAGLHFAVAAGNDNADSCNY
SPAAAEKAITVGASTLADERAYFSNYGPCNDIFAPGLNVLSTWIG-SKYATNIISGTSMA
SPHIAGLLAYFLSLQPASDSAYAVAD----ITPKQMKANMIAIATEGALDNVPA-DTANI
LAWNGGGKSNYSDIVNDGGFAVNK-------G----------------------------
------------------------------------------------------------
-----------------------------------------------------F--SPEE
YL-----------SEK--------------------------------------------
-----------------------------AHELKVE------------------------
-------------------------------------------------------LKRV-
AEE---------------------------------------------------------
---LEALIEKA-------------------------------------------------
----------------
>XP_013312487_Exophiala_xenobiotica
------------------------------------------------------------
-------------------------MKVL-T--LSVLPLLAAASPVL-VD-----TIHND
------------------------------------------------------------
------------------------------------------------------------
------------------------------------------------------------
---------------------------AAPVIS------------------------SSN
AKE----------IPNSYMVVLKKHVTERDASAHHSWVQDVHL--SRETRK---------
---------QELRKRSQ-VAFS-D----------------DTV-FEG---LRHTYNIPGG
FLGYAGHFDE-DVIELVRRHPDVEYIERDSEVHT------LKE--SPSLEKNAPWGLARI
SHRDALNFGD--------FNKYLY-SADGGEGVDAYVIDTGTNIDHVDFEGRASWGKTIP
AGDEDIDGNGHGTHCSGTIAGKKFGVAKKANVYAVKVLKSNGSGTMSDVVKGVEWAAEAH
SSALSAAKKGKKKGFKGSVANMSLGGGKSRVLDLAVNAAVDAGLHFAVAAGNDNADACNY
SPAAADKAITVGASTLADERAYFSNYGTCTDIFAPGYNILSTWIG-SKYATNIISGTSMA
SPHICGLLAYFLSLQPANDSAYAVAD----ITPKQMKANMIAIATEGALSNMPS-DTVNL
LAWNGGGKSNYSEIVNDGAYTVST-------S----------------------------
------------------------------------------------------------
-----------------------------------------------------F--SAED
YL-----------SEK--------------------------------------------
-----------------------------AQELKAE------------------------
-------------------------------------------------------LKRV-
ALE---------------------------------------------------------
---LEALIEKA-------------------------------------------------
----------------
>XP_007723256_Capronia_coronata
------------------------------------------------------------
-------------------------MK-F-LG-LSLLPLLAAGSPVL-ID-----TIHRD
------------------------------------------------------------
------------------------------------------------------------
------------------------------------------------------------
---------------------------AAPVIS------------------------SSN
AKE----------IPDSYMVIFKKHVTERDAAVHQSWVQEAHL--SRENNK---------
---------QELRKRSQ-TTLSGD----------------DIV-FEG---LRHTYNIPGG
LLGYAGHFDE-DVIELVRRHPDVDYIERDSEVHT------MKQ--SPSLEKNAPWGLARI
SHRDSLSFGD--------FNKYLY-SADGGEGVDAYVIDTGTNTEHVDFEGRASWGKTIP
AGDEDVDGNGHGTHCSGTIAGKKFGVAKKANVKAVKVLRSNGSGTMSDVVKGVEWAATAH
SETVSAAKKGKKKGFKGSVANMSLGGGKSRVLDLAVNAAVDAGLHFAVAAGNDNADSCNY
SPAAAEKAVTVGASTLADERAYFSNYGTCNDIFAPGLNVLSTWIG-SKYATNTISGTSMA
SPHICGLLAYFLSLQPASDSAYAVAD----ITPKKMKANMISIATQGALSDVPG-DTANI
LAWNGGGKSNYTEILDDGGYTVNH-------S----------------------------
------------------------------------------------------------
-----------------------------------------------------F--SAGD
YL-----------SEK--------------------------------------------
-----------------------------ASELKAE------------------------
-------------------------------------------------------LKQI-
AAE---------------------------------------------------------
---LESLIEKS-------------------------------------------------
----------------
>XP_007729591_Capronia_epimyces
------------------------------------------------------------
-------------------------MK-V-LG-L-VLPLLAAASPII-VD-----TIDNN
------------------------------------------------------------
------------------------------------------------------------
------------------------------------------------------------
---------------------------AAPVVS------------------------SSN
AKE----------IPNSYMVIFKKHVTERDAAVHHNWVQDVHW--TRESNK---------
---------QELRKRSQ-TTLSDD----------------DTI-FEG---LRHTYNIPGG
FLGYAGHFDE-DVIDLVRRHPDVDYIERDSEVHT------LKK--SPSLEKNAPWGLARI
SHRDSLSFGD--------FNKYLY-SADGGEGVDAYVIDTGTNTDHVDFEGRASWGKTIP
AGDEDVDGNGHGTHCSGTIAGKKFGVAKKANIRAVKVLRSNGSGTMSDVVKGVEWAATAH
SETVSAAKKGKKKGFKGSVANMSLGGGKSRVLDLAVNAAVDAGLHFAVAAGNDNADSCNY
SPAAAEKAITVGASTLADERAYFSNYGTCNDIFAPGLNVLSTWIG-SKYATNTISGTSMA
SPHICGLLAYFLSLQPASDSAFAVAD----ITPKQLKANIISIATQGALSDVPS-DTANI
LAWNGGGKSNYSEILDDGGYTVYH-------G----------------------------
------------------------------------------------------------
-----------------------------------------------------F--SAGD
YL-----------SEK--------------------------------------------
-----------------------------ASELKAE------------------------
-------------------------------------------------------LKQI-
AAE---------------------------------------------------------
---LESLIEKS-------------------------------------------------
----------------
>XP_009160940_Exophiala_dermatitidis
------------------------------------------------------------
-------------------------MKGL-FG-LSLLPLLAAGSPIINVD-----TIHND
------------------------------------------------------------
------------------------------------------------------------
------------------------------------------------------------
---------------------------AAPVIS------------------------SSN
AKE----------IPNSYMVVFKKHVTERDATVHHNWVQDIHL--TREGTK---------
---------QELRKRSQ-STLSGD----------------ETI-FEG---LRHTYNIPGG
LLGYAGHFDE-DVIELVRRHPDVEYIERDSEVHT------MKE--SPSLEKNAPWGLARI
SHRDSLSFGN--------FNKYLY-SADGGEGVDAYVIDTGTNTEHVDFEGRASWGKTIP
AGDEDVDGNGHGTHCSGTIAGKKFGVAKKANVYAVKVLRSNGSGTMSDVVKGVEWAANAH
SEAVRAAKKGKKKGFKGSVANMSLGGGKSRVLDLAVNAAVDAGLHFAVAAGNDNADSCNY
SPAAAEKAITVGASTLADERAYFSNYGTCNDIFAPGLNVLSTWIG-SKYATNTISGTSMA
SPHICGLLAYFLSLQPASDSAYAVAE----ITPKQMKANMIAIATQGALTDVPS-DTANL
LAWNGGGKSNYTEILDDGGYTVNH-------S----------------------------
------------------------------------------------------------
-----------------------------------------------------F--SAGS
YL-----------SEK--------------------------------------------
-----------------------------ASELKSE------------------------
-------------------------------------------------------LKQI-
AAE---------------------------------------------------------
---LEALIEKS-------------------------------------------------
----------------
>XP_013263882_Exophiala_aquamarina
------------------------------------------------------------
-------------------------MKSF-LG-LSLLPLLAAGSPVI-VE-----TIHKD
------------------------------------------------------------
------------------------------------------------------------
------------------------------------------------------------
---------------------------AAPVIS------------------------SSN
AKE----------IPDSYMVVFKQHVSNADAVAHHSWIQDLHL--TNQVNK---------
---------QELRKRS--FGFS-E----------------DTI-FEG---LRHTYNIPGG
LLGYAGHFDQ-DVIEQVRRHPDVEYIERDSEVHT------MKE--TPALEKNAPWGLARI
SHRKSLGFGD--------FNKYLY-SEDGGEGVDAYVIDTGTNTEHVDFEGRASWGKTIP
QGDEDVDGNGHGTHCSGTIAGKKFGVAKKANIYAVKVLKSNGSGTMSDVVKGVEWAATAH
SGSVSAAKKGKKKGFKGSVANMSLGGGKSRVLDLAVNAAVDAGLHFAVAAGNDNADSCNY
SPAAAENAVTVGASTLADERAYFSNFGACNDIFAPGLNVLSTWIG-SKYATNTISGTSMA
SPHIAGLLAYLLSLQPSNDSAYAVAE----ITPKKLKANIIAIATEGALTNVPA-DTANI
LAWNGGGKSNYTEIIKDGGYTLDN-------A----------------------------
------------------------------------------------------------
-----------------------------------------------------A--GTES
YL-----------SEK--------------------------------------------
-----------------------------AQELKLE------------------------
-------------------------------------------------------LKKI-
AAE---------------------------------------------------------
---LEALVEAS-------------------------------------------------
----------------
>XP_016222879_Exophiala_mesophila
------------------------------------------------------------
-------------------------MKGF-LG-LTLLPLLAAGSPVF-VD-----TIHNE
------------------------------------------------------------
------------------------------------------------------------
------------------------------------------------------------
---------------------------AAPIIS------------------------STN
AKE----------IPDSYMVVFKKHVSQKGALQHQAWIDDIHL--SSTIRK---------
---------QELRKRG----LTLE----------------DAINYTG---LKHTYNIAGS
VMGYAGHFDP-EVIEQVRMHPDVEYVERDSEVHT------LKKDTSPSLEKNAPWGLARI
SHRDSLNFGS--------FNKYLY-SDNGGEGVDAYIIDTGTNVDHVDFEGRASWGKTIP
ANDEDVDGNGHGTHCSGTVAGKKFGVAKKASIYAVKVLKSNGSGTMSDVVKGVEWAANAH
AESISAAKKGKKKGFKGSVANMSLGGGKSRLLDLAVNAAVDAGLHFAVAAGNDNADSCNY
SPAAAENAVTVGASTLSDERAYFSNFGTCNDIFAPGLNILSTWIG-SNYATNVISGTSMA
SPHIAGLLAYYLSLQPSSDSAYAVAE----ITPKKLKANIISIATEGALSNVPA-DTANL
LAWNGGGSSNYTQIIEDGGYTVDN-------G----------------------------
------------------------------------------------------------
-----------------------------------------------------LGSTTGD
YI-----------SEK--------------------------------------------
-----------------------------AAQLKAE------------------------
-------------------------------------------------------LQKI-
AAE---------------------------------------------------------
---LEALIERS-------------------------------------------------
----------------
>XP_013276634_Rhinocladiella_mackenziei
------------------------------------------------------------
-------------------------MKGI-LG-LSLLPLLAAGSPVI-VD-----TIHND
------------------------------------------------------------
------------------------------------------------------------
------------------------------------------------------------
---------------------------AAPVIS------------------------SSN
AKE----------IPNSYMVIFKKHVTERDASAHHAWVQDVHL--SQESRK---------
---------QELRKRSQ-TVFS-D----------------DTV-FEG---LRHTYNIPGG
LLGYAGYFDE-DVIELVRRHPDVEYIERDSEVHT------MKE--TPSLEKNAPWGLARI
SHRDALSFGD--------FNKYLY-SEDGGEGVDAYVIDTGTNVEHVDFEGRANWGTTIP
TGDEDVDGNGHGTHCSGTIAGKKFGVAKKANIYAVKVLRSNGSGTMSDVVKGVEWAATAH
SEAVSAAKKGKKKGFKGSVANMSLGGGKSRVLDLAVNAAVDAGLHFAVAAGNDNADSCNY
SPAAAEKAITVGASTLADERAYFSNFGTCNDIFAPGLNVLSTWIG-SKYATNIISGTSMA
SPHICGLLAYFLSLQPANDSAYAVAA----ITPKQMKANMIAIATEGALADVPD-DTANL
VAWNGGGKSNYSEIINDGGYAVDK-------G----------------------------
------------------------------------------------------------
-----------------------------------------------------F--SPED
YL-----------SEK--------------------------------------------
-----------------------------TSEIKAE------------------------
-------------------------------------------------------LKQI-
AAE---------------------------------------------------------
---LEALIEKS-------------------------------------------------
----------------
>XP_018001385_Phialophora_attinorum
------------------------------------------------------------
-------------------------MKGIIAA-LVAAP-LAAGSPLF-ID-----TIHSE
------------------------------------------------------------
------------------------------------------------------------
------------------------------------------------------------
---------------------------AAPIVS------------------------SVN
SEH----------VPDSYIVVFKDHVSKAAAEAHHAWVQDIHE--TGHNER---------
---------LELRKRGL-L----D----------------DIVAYSG---LGHVYHMPGK
LLGYSGHFDP-ATIEQVRASPDVEYIELDSVVTV------QKD--TPELEKNAPWGLARI
SHREALGFGT--------FNKYLY-SEDGGEGVDAYVIDTGTNVDHVDFEGRAKWGKTIP
PGDEDADGNGHGTHCSGTVAGKKFGVAKKANVYAVKVLKSNGSGTMADVVKGVEWAATAH
TDTVSAAKKGKKKGFKGSVANMSLGGGKSRTLDLAVNAAVDVGLHFAVAAGNDNADACKY
SPAAAENAVTVGASTLADERAYFSNFGECTDIFAPGLNILSTWVG-SKYATNIISGTSMA
SPHICGLLAYLLSLQPASDSAYAVAE----ITPKRLKADIIAISTRNALSDIPS-DTPNI
LAWNGGGKTNYSSIIEEGGYRVTR-------A----------------------------
------------------------------------------------------------
-----------------------------------------------------E------
------------------------------------------------------------
---------------------------------GLE------------------------
-------------------------------------------------------LERL-
RVE---------------------------------------------------------
------------------------------------------------------------
----------------
>NP_594848_Schizosaccharomyces_pombe
------------------------------------------------------------
-------------------------MRVSWISGLLLVAHLAPSSAFNPLRFFLDDTFSSG
ATEEHF------------------------------------------------------
------------------------------------------------------------
------------------------------------------------------------
---------------------------MGP--SDDGFALQQPTNYDPSMPFPLDESASAA
VDA----------VSNNYIVMFKPSVDKSKLEQHHRWIEHLHEKRS--------------
---------LDFKDVSTFL-------------------------------MKHTFEIGDA
FLGYAGRFSP-WLVAELQKHPDIALVEPDRVMHV------MTE------QTFAPWGLARV
SHRKKLGFFT--------MTRYQY-NETAGEGVTAYVIDTGINIEHQDFQGRATWGATIP
TGEGEVDDHGHGTHVAGTIAGKTFGVSKNAKLVAVKVMRADGTGTVSDIIKGIEFAFKQS
KKDKESI---------ASVVNMSIGGDASTALDLAVNAAIAGGLFFAVAAGNDAEDACGT
SPARVSNAMTVGASTWNDQIASFSNIGSCVDIFAPGSLILSDWIG-SNRASMILSGTSMA
SPHVAGLAAYFISLDPSLA-----------NHPVELKKYMLKFALKDLLNGIPE-DTPNV
LAFN-----NYE------------------------------------------------
------------------------------------------------------------
------------------------------------------------------------
------------------------------------------------------------
------------------------------------------------------------
------------------------------------------------------------
------------------------------------------------------------
------------------------------------------------------------
----------------
```
