## Supplementary material for "Coding Sequence Insertions in Fungal Genomes are Intrinsically Disordered and can Impart Functionally-Important Properties on the Host Protein": MAFFT_MSAs: XP_714834.1_blasthits_MAFFT.txt

```
>XP_714834_Candida_albicans
----------------------------------------------------MSNL-TSS
IQLTRQS----TYKLNNGSHIPVIGFGTYL--------L--DASQAADLTYQALKDGYRH
IDTALAYHNEKEVSQGIKRFLKD-HPE-VQRSDIWFTTKIDTQSLG-YEETKKAVERIKN
DVKDNIEYVDLILIHSPLASKARRL--------------------------------GTY
QYLQELVLNPNDAPLIVKSIGVSNYGVDHLEELFNWE----GYLIKPVLNQLELHPWLPR
LELREYLYKHEILAEAYSPLTQGYKL--------DDP--ELLAISKE--SGLTPAEILLK
WSFLQGFIVLVKSDKPTRIQQNLDILP-QGKKDDDELQE-----GVNLGVVSLNPDIIEK
LNKPESH-------VVLTWGGKDPTLFKDA-----
>XP_002418597_Candida_dubliniensis
----------------------------------------------------MSNL-TSS
IQLTRQS----TYKLNNGSHIPVIGYGTYL--------L--DRSQAADLTYEALKDGYRH
IDTALAYRNEKEVSQGIKRFLDD-HPE-VKRSDIWFTTKIDNQSQG-YEETKKAVERIKN
DVKDNIEYADLILIHSPLTSKAQRL--------------------------------GTY
QYLQELVLNPTDSPLIVKSIGVSNYGVDHLEELFNWE----GFLIKPVLNQLELHPWLPR
LELREYLYKHEILAEAYSPLTQGYKL--------DDP--ELLSISKE--SGLKPAEILLK
WSFLQGFIVLVKSDKPARIQQNLDILP-QGKKDDDELQE-----GVNLGVVSLNPDIIEK
LNKPESH-------VVLTWGGKDPTLFKGA-----
>XP_002547577_Candida_tropicalis
----------------------------------------------------MSNL-TSS
IQLTKQS----TYKLNNGLHIPVAAFGTYL--------I--DKSKASDLVYKALEDGYRH
IDTAIAYQNQGEVAQGIAKFLKD-HPD-VKREDIWFTTKIDNPSQG-YEETKRAVQLISK
EVKPFIDYVDLILIHSPKTSKERRL--------------------------------GTY
KYLQELILNPNNEVLNLKSVGVSNYGVAHLEELFNWD----GFLIKPVVNQLELHPWLPR
LELREYLYKHDILVEAYSPLTQGYKL--------NDP--ELLQLAEE--YKISKIDILLK
WSYLQGFIVLVKTDKPDRIKQNLDVLP-CGKRDDDELQE-----NVNLGIVDLDPAIIEK
LNKPDSH-------EVLTWGGVDPTLYKDE-----
>XP_003868899_Candida_orthopsilosis
----------------------------------------------------MSN----S
YNLNKYS----TVRLNNGQHIPIAGFGTYL--------I--PAEKAATLVYDALAAGYRH
IDTAIAYKNQRQVAQGISKFLQD-NPK-VQRKDIWFTTKIANQNQG-YEETQKAVQQISD
ETKKFIDYVDLILIHSPKTSAKERL--------------------------------GTY
KALQEYVLDPNNRTLNVRSIGVSNYGVEHLEELFHWE----GLQVKPVINQLELHPWLPR
VELRKYLEEHDVLVEAYSPLTQGYKL--------DDP--ELLELSKK--YNLGPAEILLK
WSYLQGFIVLVKTENPKRIKQNLNVLPDSGERVDGE------------GKLGLNSEILEA
LNKPESK-------VVLTWGGVDPTLYKDR-----
>XP_001525858_Lodderomyces_elongisporus
----------------------------------------------------MSNL-TSA
IQLTKES----KYKLNNGLYIPVAGFGTYL--------I--DNKKTSDLVYQALKDGYRH
IDTAIVYKNQGEAAQGVAKFLKD-YPD-VKREDIWFTTKIGNNNQG-YEETKKAVELISQ
EVKQYIDYVDLILIHSPKTSKEKRL--------------------------------GTY
KALQEFVANPNNDTLNVHSIGVSNYGVDHLEELFNWD----GLLVNPVINQLELHPWLPR
LELRKYLYEHDILVEAYSPLTQGQKL--------KDP--WLLDLAKK--YNISPIELLLK
WSYLQGFIVLVKTENPKRIKENLDILP-EAVKENDGLEE-----TVRLGKIDLDVDLLEA
LNKPDSK-------EVLTWGGVDPTLYKDGDA---
>XP_007374448_Spathaspora_passalidarum
----------------------------------------------------MSQ--TVS
MQLTKNS----KYKLNNGQYIPVAGFGVYL--------M--PAEKTAELVYQALVEGYRH
IDSAVGYYNEREAAQGVAKFLKD-HPN-VHRRDIWFTTKIRNQDQG-YEETKESVKQIAA
DVKEYIDYVDLVLIHSAKTNKEKRL--------------------------------GTY
KALQEFVG--VNPVLQIKSIGVSNYGIHHLEELFNWD----GYLIKPVVNQVELHPWLPR
IELREYCAKLHILLEAYTPLTRGEKF--------TDP--ELVQLSQK--YKISPADILLK
WSYLQGFIVLAKTENPQRIRENLDALP---DGPGDAFENPLGRRNSTLGRLDLEVEIIET
LNKPNSK-------EVLTWGGVDPTLCE-------
>XP_043049616_Scheffersomyces_spartinae
----------------------------------------------------MTSIPTTS
ILVNRAS----KYKLNNDKLIPVIGYGLYL--------V--PKGDAARLTYEALKAGYRH
VDTAEYYNNAVEAAQGVASFLND-HPE-VERGDIWFTTKLTNEQQG-YEATVAALEKIGK
ELKPYIKYVDLVLLHSPLTSKEKRL--------------------------------GSW
KALQEHTVD--NDALWVKSIGVSNFGVDHLKELFEAE----HFYIKPVLNQLELHPWLPR
VELRQFLVKHDILPEAYSPLTQGYKL--------DDP--ELVSLAEK--YKVNKVEILLR
WAFLQGFIVLVKSNKPERIAQNIDVLP-----------------VDTYGKIDLELEILDA
LDKPESN-------EVLTWGNVDPTLFKDT-----
>XP_001384488_Scheffersomyces_stipitis
----------------------------------------------------MSNL-TTS
IQLTQQS----TYKLNNGQHIPVAGYGLYL--------C--PDEQSKHLVYKALEAGYRH
IDSAVYYGNQRSAAQAIAEFLKD-HPE-VKREDIWFTTKLTNDAHG-YEETKKEIALIAS
EIKESLGYLDLVLLHSPKSNKERRL--------------------------------GTW
KALQEFVLHPQNEVLNIRSIGVSNFGVDHLEEILNWD----GLLVKPVLNQLELHPWLPR
LELREYLCKHDILAEAYSPLTQGYML--------NDP--ELLELEKK--SGISKIEILIK
WSYLQGFVVLVKTEKEERIAQNLNILP---KGNNDILGE-----TSNLGKIELPSSVLEA
LDKPDSH-------VVLTWDNVDPTLYKDGDI---
>XP_020066261_Suhomyces_tanzawaensis
----------------------------------------------------MSNL-TTS
IQLTQKS----TYKLNNGLHIPVTAYGVYT--------I--PAGDTKDLVYYALEQGYRH
IDTAVIYHNQKQTAQGVAAFLKD-HPE-VSRSDIYFTTKVYNSQHG-YEETKAAVEGIAA
DVKEYIDYVDLVLIHSPKSNKEKRL--------------------------------ATY
KALQEYVQDPSNPTLHIKSLGVSNYGISHLEELLNWE----GLLVKPVINQLELHPWLPH
LKLREYLVKNDILIEAYSPLTQGYKL--------DDP--ELVELSKK--FGLSKAEILLK
WSFLQGFIVIAKSVNKPRISENLNILP-K--GSSDELDQ-----TTHLGVIDLDPEILAA
LDKPDSH-------EVLTWNNIDCTEYVDPQ----
>XP_020075556_Hyphopichia_burtonii
----------------------------------------------------MSNL-TTS
IQLTQNS----KYKLSNGYQIPVAGFGVYT--------V--PEGETFELVYEALVQGYRH
IDTAYFYKNEEETARAIHQFLKD-NAH-VKREDIWYTTKLMNTTNG-YENTVKIVEETAA
KVKKYIDYVDLYLIHSPKSDRETRL--------------------------------GTW
KALQEYVGNPSNKTLNIHSIGVSNYGIKHLEELLNWD----GLLVKPVINQLELHPWSPQ
LKLREYLVKHHILVEAYSPLTQGVKL--------NDP--ELLQLEHT--YRIPKAEILLK
WSYLQGFIVLAKTAKKERIAQNLNVLP-KEPNTQDALDV-----SSHLGKVDLDINILDA
LNKPDSH-------EICTWGGEDSTLYEDPK----
>XP_015465953_Debaryomyces_fabryi
----------------------------------------------------MSNL-TTS
IQLTKQS----KYKLNNGHHIPVTGFGCYE--------V--PVEKSKELVYEALKAGYRH
IDCAAGYGNEKETSQGVAAFLKE-NPD-VGRQDIWYTTKIRNQDHG-YEETKKAVQKISD
NVKQYIEYVDLVLIHSPKSNKEKRL--------------------------------GTW
KALQEFVNDATNPVLNIKSIGVSNYGIAHLEELLNWD----GLLVKPVVDQLELHPWLPQ
LKLRKYLVEHDILAEAYSPLTQGQKL--------DDK--ELLDLEAK--YKIPKAEILLK
WSFLQGFIVLVKSEKVERIKQNLGVLA-D--GKSDELDE-----TTHLGKIDLDYEIVEA
LDKPESH-------EVLTWGNVDPTTYEDPK----
>XP_458574_Debaryomyces_hansenii
----------------------------------------------------MSNL-TTS
IQLTKQS----RYRLNNGHQIPVTGFGCYE--------V--PLNKSKELVYEALKAGYRH
IDCAAGYRNEKETAQGVAEFLKE-NPD-VDRQDIWYTTKIQNSDHG-YEETKKAVQKISD
NVKQYIGYVDLVLIHSPKSNKEKRL--------------------------------ATW
KALQEFVTNPTNPVLNIKSLGVSNYGIAHLEELLNWD----GLLIKPVVDQLELHPWLPQ
LKLREYLVEHDILAEAYSPLTQGYKL--------NDK--ELLDLEAK--YKIPKAEILLK
WSFLQGFIVLVKSEKVERIKQNLGVLA-D--GKNDELDE-----TTHLGKVDLDYEILEA
LDKPESH-------EVLTWGNQDPTQYVDPK----
>XP_006686686_Yamadazyma_tenuis
------------------------------------------------------------
---MVP-----LRTLQNGSSIPTIALGCYN--------L--PAATTGELVFQACHAGYRH
FDTAVLYHNESEVGQGISRWLAE----GNHRKDIFYTSKLWNSQCG-YKQATAAIDDCLA
KVAT-LEYIDLLLIHSPLCGPTKRL--------------------------------ETW
KAMEDAVIAG-----KVKSIGVSNYGIGHLEQLVNWN----QLRIYPQVNQIEISPWLMR
TEIADWCQAHDIVVEAYAPLTHGYKL--------TSPPQEVKSVMDK--YGVGAAQVLIR
WSLQKGHLPLPKTGRIERLAGNLDVFG-----------------------FELTAAEMKQ
LDHPEAY-------EPTDW---ECTDAP-------
>XP_001483181_Meyerozyma_guilliermondii
----------------------------------------------------MSNL-TSA
IQLTKDS----RYKLNNGQSIPVAGFGVYE--------I--PKEDTADLVYYALSVGYRH
IDSAIYYKNQRESSEGIARFLKD-HPE-VERKDIWFTTKIRFEDHG-YENTKKAIELIAK
EVKEYIGYVDLVLIHSPHSNPQKRI--------------------------------ESW
KALQEYVLEPNNPTLDIKSIGVSNYGKRHLQELFDWD----GFVIKPVVDQIELHPWLPR
LELREFLVEHDIWAEAYSPLTQGVKL--------DDP--ELLEWEKK--YKLPKGNILLT
WSYLQGFIVIAKSAKKERIKLNLDVLP---DGNSDELGE-----QHSFGKIELDPELLLA
LDKPKSH-------DVCTWNGVDPTLYEP------
>XP_018711621_Metschnikowia_bicuspidata
----------------------------------------------------MTLQ-TIA
KQLTRTT----KYKLNNGQYIPVAGFGVYL--------L--LPAETFELVYEALLQGYRH
IDSAVIYGNQKEAAQAIAQFIKD-HED-VSREDIWFTTKIWNSDQG-YDGTKNAVAQIAA
EVKEHIDYVDLVLVHSPLTSKEKRV--------------------------------GTW
KALSELNHNPNNGVLQIRSIGVSNYGVEHIEEILAQE----GPVVVPAVNQLELHPWLPR
VALREYLTLKGIVIEAYSPLTQGQNL--------SDP--ELLHLEHK--YKIPKAEILLK
WSYLQGFVVLAKTSKKERIKQNFEVLP-EGRGSSDALDE-----GSNLGKIDLDPNILDV
LDKPDSK-------KVFTWHNSDPTEFKDSP----
>XP_002619321_Clavispora_lusitaniae
----------------------------------------------------MTTL-ISS
VQLTRAT----KYKLNDSHYIPVAGFGVYK--------L--PKNEAGDLVYEALLQGYRH
IDTAVYYENEEECAEAIAKFLKD-HPDKAAREDIWFTTKIRPDQLG-YEETKKAVAEIAA
RVKPHIEYVDLMLLHAPSKSKKTRL--------------------------------DSW
KALQEFASDPANGVLKIKSIGVSNYGVEHLKELMEWD----GLTIPPSVNQLELHPWLPR
QELRAYMLKHGILAEAYSPLTRGIKF--------KDP--ELIALSKK--FNMSMAEILLK
WSYLQGFIVLAKTATKERIKENLSVLP--EAPKDDPLEE-----KTNWGKVDLDLELLKA
LDKPDSH-------EVLIIQD-DPTIYHNTDE---
>XP_025344716_Candida_haemuloni
----------------------------------------------------MSNI-TTS
RQLTRTT----RYRLNNGQHIPVAAYGVYA--------I--PPAETHDLVYEALVQGYRH
IDSAVVYGNEKESAQAIAKFIKDSNGK-VQRGDIWFTTKIWNGDHG-YEETKAAVEAIAG
RVKEYLGYVDMVLIHSPKTNKEKRL--------------------------------GTW
KALQEFQHDPANKTLQINTIGVSNYGIKHIEEILNWD----GLVVQPAVDQLELHPWLPQ
IELREYLAARNILVEAYSPLTQGHKL--------QDP--ELLDLEHR--YRVPKIEILLK
WSFLQGFIVLAKTAKKERIPENLAVLP-EAKPPTDALDD-----TSHSGKIDLDINILEA
LNKPESH-------EVLTWGNQDPTTYDG------
>XP_024711564_Candida_pseudohaemulonis
----------------------------------------------------MSNI-TTS
RQLTRTT----KYRLNNGQHIPVAAYGVYA--------I--PPAETHDLVYEALVQGYRH
IDSAVVYGNEKESAQAIAKFIKDSNGK-VQRGDIWFTTKIWNADHG-YEETKAAVEAIAG
RVKEYLGYVDMVLIHSPKTNKEKRI--------------------------------GTW
KALQEFQHDPTNKVLQINTIGVSNYGKRHIEELLNWD----GLVVQPAVDQLELHPWLPQ
IELREYLASHNILVEAYSPLTQGYKL--------LDP--ELLELEHR--YRVPKAEILLK
WSFLQGFIVLTKTAKKERIPENLAVLP-EAKPPVDALDD-----TSHSGKIDLDINILEA
LNKPDSH-------EVLTWGNEDPTQYEG------
>XP_025335975_Candida_duobushaemulonis
----------------------------------------------------MSNI-TTS
RQLTRAT----KYRLNNGQHIPVAAYGVYA--------I--PPAETHDLVYEALVQGYRH
IDSAVAYGNEKEAAQAIAKFLKDSDGK-VQRGDIWFTTKIWNADHG-YEETKAAVEAIAG
RVKEYLGYVDMVLIHSPKTNKEKRI--------------------------------GTW
KALQEFQHDPTNKVLQINTIGVSNYGKRHIEELLNWD----GLVVQPAVDQLELHPWLPQ
IELREYLASHNILVEAYSPLTQGYKL--------SDP--ELLELEHR--YGVPKAEILLK
WSFLQGFIVLAKTAKKERIPENLAVLP-DAKPPVDALDD-----NSHSGKIDLDINILEA
LNKPDSH-------EVLTWGNEDPTQYEG------
>XP_028888917_Candida_auris
----------------------------------------------------MSNV-VTS
RQLTRAT----RYRLNNGQHIPVAGFGVYL--------V--PKEQAEDLVYEALVQGYRH
IDSAVIYGNEEQSARGIERFIKDSNGK-VTRGDIWFTTKIWNAEQG-YEETKKAVQGIAS
RVKKHIGYVDLVLIHSPKTSKEKRL--------------------------------GTW
KALQEFVLDPANDVLQINTIGVSNFGAKHIDEILNWD----GLVVPPAVDQLELHPWLPQ
VELREYLASHNILAEAYSPLTQGIKL--------QDP--ELLELEQK--YRVPKAEILLK
WSYLQGFIVLVKTVKKERIKENLSVLP-DVKAPADALDD-----TSHSGKIDLDINILEA
LNKPDSH-------EVLTWGHVDPTQYEG------
>NP_012630_Saccharomyces_cerevisiae
------------------------------------------------------------
---MVPK----FYKLSNGFKIPSIALGTYD--------I--PRSQTAEIVYEGVKCGYRH
FDTAVLYGNEKEVGDGIIKWLNE-DPGNHKREEIFYTTKLWNSQNG-YKRAKAAIRQCLN
EVSG-LQYIDLLLIHSPLEGSKLRL--------------------------------ETW
RAMQEAVDEG-----LVKSIGVSNYGKKHIDELLNWP----ELKHKPVVNQIEISPWIMR
QELADYCKSKGLVVEAFAPLCHGYKM--------TNP--DLLKVCKE--VDRNPGQVLIR
WSLQHGYLPLPKTKTVKRLEGNLAAYN-----------------------FELSDEQMKF
LDHPDAY-------EPTDW---ECTDAP-------
>XP_018221395_Saccharomyces_eubayanus
------------------------------------------------------------
---MVPK----FYKFSNGYKIPSIALGTYD--------I--PRSQTAEIVYEGAKCGYRH
FDTAVLYGNEKEVGDGIKKWLDE-DPENNKREDIFYTTKLWNSQNG-YKRAKAAIQQCLS
EVSG-LKYIDLLLIHSPLEGSKLRL--------------------------------ETW
QAMQEAVDEG-----KVKSIGVSNYGKKHVDELLNWP----QLKHKPVVNQIEISPWIMR
QELADYCKSKNLVVEAFAPLCHGYKM--------TDP--DLLKVCKE--VDRNPGQVLIR
WSLQHGYLPLPKTKTVKRLEGNLAAYN-----------------------FELSDDQMKI
LDHPDAY-------EPTDW---ECTDAP-------
>XP_033767355_Saccharomyces_paradoxus
------------------------------------------------------------
---MVPK----FYKLSNGFKIPSIALGTYD--------I--PRSQTVEIVYEGIKCGYRH
FDTAVLYGNEKEVGDGITKWLNE-DPENHKREEIFYTTKLWNSQNG-YKKAKAAIQQCLN
EVSS-LKYIDLLLIHSPLEGPKLRL--------------------------------ETW
RAMQEAVDEG-----LVKSIGVSNYGKKHIDELLNWP----ELKYKPVVNQIEISPWIMR
QELADYCKSKGLVVEAFAPLCHGYKM--------TNP--DLLKVCKE--VDHNPGQVLIR
WSLQHGYLPLPKTKTVKRLEGNLAAYE-----------------------FELSDEQMKI
LDHPDAY-------EPTDW---ECTDAP-------
>XP_003677716_Naumovozyma_castellii
------------------------------------------------------------
-MTSVPK----YYTFNNGNQIPSIALGTYD--------I--PQSITAKIVYEALKAGYRH
FDTAVLYGNEHQVGEGILQWIQE-DPQQNKRSDVFYTTKLWNSQNG-YHQAQTAIKECLA
KVHG-LQYIDMLLIHSPLEGRTKRL--------------------------------ETW
RAMQEAVESG-----LVKNIGVSNYGRQHVEELLQWE----RLTIKPVVNQIEISPWVMR
SELADYCKSVGLVVEAFAPLTHGYKL--------HDA--DLVRVSKE--VGRSTVQVLIR
WSLQHGYLPLPKTKTVKRLEENLEAYN-----------------------FQLTTEQMQL
IDHPDAY-------EPTDW---ECTDAP-------
>XP_003669064_Naumovozyma_dairenensis
---------------------------------------------------------MGS
TLKNSTA----TYKLNTGATIPAVGLGTWQ--------ST-NENEGYEAVMNALKAGYRH
IDTAAIYKNEDQVGKAIND-------SGIPREEIFVTTKLWGTQHR-DPET--ALNQSLE
RLG--LDYVDLYLMHWPVAFKPDSI-K-----DGNYSTMPMLPNGQRDLDLTTWNFVKTW
ELMQELPKTG-----KTRAVGVSNFSINNLKALLSSP----GNKLVPAANQVEAHPLLPQ
DELQKFCKEKGIILEAYSPLGSTN-APIL-----TEP--KIIEIAKK--HNVQPAQVVIS
WHVQKGHVVLPKSVHEERIKANFQT-------------------------FELSKDEMDS
LNNLSKE-KGERRIVQPNWAPFVPFV---------
>XP_003958260_Kazachstania_africana
------------------------------------------------------------
MKLSIQK----TYKLSSNYYIPTVALGTYD--------L--PSSETTEIVENALDVGYRH
FDTAVLYDNEEEVAQGISNWLIR-HP-ETKRDEIFYTTKLWNSQFG-YQNAKRAIRECVD
KVQD-LKYIDLLLMHSPIGGPQIRE--------------------------------ETW
RAMQEAVDEG-----IVKSIGVSNFGIKHLKELFQWD----GLKYRPVVNQIEISPWLMR
QELADFCKMEGLVVEAYAPLTHGYKI--------NHP--DLIKISNELNNTKNTGQILIR
WSLQHGYVPLPKTKTIGRLESNLDVYD-----------------------FELTEDQMKF
LDHPEAY-------EPTDW---ECTNAP-------
>XP_022464135_Kazachstania_naganishii
------------------------------------------------------------
--MPVPK----SYKLASGFNIPTIGLGTYD--------L--PPSNTTAIVEAALEVGYRH
LDTAVLYGNEAEVAQGAMNFLGR-HP-DVSREDIFYTTKLWNSQFG-YEKAKRAIRECVE
CIGG-LGYIDLLLMHSPIGGKQVRR--------------------------------GTW
KAMQEAVDDG-----LVRSIGVSSYGQRHLEDLFEWS----ELKHAPAVNQIEISPWIMR
QQLADYCKSKGIVVEAYSPLTHGYKL--------DDP--DLLKVAEE--TGKNPGQVLLR
WSLQHGYVPLPKTKTVSRLQLNLDVFD-----------------------WELSPEHMKL
LDHPEAY-------EPTDW---ECTDTP-------
>XP_445372_Candida_glabrata
----------------------------------------------------------MS
VTVDVPK----YYELQDGRKIPSLALGTYD--------I--PNSVTAKVVTEALKCGYRH
FDTAVLYGNEREVGQGIVNWINE-DKAHNKREDVFYTTKLWNSQNG-YNEAKRAIKECMQ
KVSG-LGYIDMLLIHSPLSGQRRRL--------------------------------ETW
KAMQEAVDEG-----IVKSIGVSNYGKHHIEELLGWD----ELKYKPVVNQIEISPWVMR
QELADYCKSVNLVVEAYAPMAHGYKM--------NDP--GLREISKE--TGMNPGQLLIR
WSLQHGYLPLPKTKTVARLASNLDVYN-----------------------HKLTLDQVKR
MDHPEAY-------DPTDW---ECTDAP-------
>XP_004177962_Tetrapisispora_blattae
---------------------------------------------------------MPA
QLKNSDT----YVTLNNGEKIPSVGLGTWK--------S--QENDGYNSVIYALKAGYRH
IDTAAIYRNEGEVGRAIKD-------SGVPRDQIFITTKLWCTEFQ-NPKR--ALESSLK
RLG--LDYVDLYLMHWPVVLNPRYI-K-----DDDYLVVPRLPDGTRDVDMETWDYIKTW
ELVQELPATG-----LTRSVGVSNFSINNLEKVLSSP----GNKLTPAVNQVELHPLLPQ
FELQKYCDSKKIKLEAYSPFGSDN-APNL-----KQK--TIVDIAAK--NGVSPAQVITS
WIVQRDIVVLPKSVHEERVISNFKV-------------------------FDLSKEDIAE
IDALAKV-NGEKRINKPDWDPFPVFE---------
>XP_003685703_Tetrapisispora_phaffii
-----------------------------------------------------------M
TLSNSTA----KVTLNDGNQLPYVGLGTWQ--------S--KENDAYKAVVAALKAGYRH
IDTAAIYGNEEEVGRAIKD-------SGVRRSEIFVTTKLWGTQHR-HPDD--ALNQSLE
RLG--LDYVDLYLMHWPVPINDAQCKK-----DNNYLQIPMNEDGTRDLDLASWDFIKTW
ELMQALPKS------KVKSIGVSNFSINNIKDLLASP----GNKEVPVVNQVELHPLLPQ
FELVEFCKSKNIVVEAYSPLGSTG-APIL-----ELG--TINEVSKK--LAIPPANVVFS
WLIQRKIVVLPKSVTESRIISNLQT-------------------------MELPAEEFSK
LNNISSE-VGEKRSVKPNWTPFIPFV---------
>XP_001646265_Vanderwaltozyma_polyspora
------------------------------------------------------------
MVNKVAK----FYKLSNGYSIPSVGLGTYD--------I--PNNVTANVVYEALKAGYRH
FDTAVLYGNEEEVGQGIHRWLLE-DPENNRREAVFYTTKLWNSQNG-YEKATKAIKNCLD
KVKA-LEYIDLLLIHSPLGGTKLRL--------------------------------ETW
KAMQEAVDHG-----MVKSIGVSNYGMHHIDELLTWQ----YLKYKPVVNQIEISPWLMR
QELADYCKSNSIFVECYSPLTHGYKL--------NDQ--DLKKVANE--TGKNVGQVLIR
WSLQHGYIPLPKTRTINRLKTNLDVYD-----------------------FNLTSDQMTI
LDHPLSY-------EPTDW---ECTDAP-------
>XP_003680432_Torulaspora_delbrueckii
------------------------------------------------------------
--MSVPK----FYTLSNGVKIPSLALGTYD--------L--PKSTTANIVYEALKCGYRH
FDTAVLYNNERKVGEGIYQWLQE-DPKNNKREDVFYTTKLWNSQNG-YQPAKQAIKECLQ
KVEK-LGYIDLLLIHSPLSGSRKRL--------------------------------ETY
KAMQEAVDEG-----IVKSIGVSNYGQHHLEELLSWE----GLKYKPVVNQIEISPWCMR
QELAQWCQSQGIVVEDYAPLTHGYKL--------KDP--QLVKVAEE--VGKNTGQVLIR
WSLQHGYLPLPKTSNVDRLPGNLDVYD-----------------------FKLTESQIKA
FEHPEAH-------EPTDW---ECTDAP-------
>XP_037142709_Zygotorulaspora_mrakii
----------------------------------------------------M----SHS
LEINQQT----RYVLNNGKQIPVTGYGVYD--------V--SQEETAELVFQALQAGYRH
VDTAVVYGNQVEVAKGIARFLKE---TGSSREEIFFTTKLWNTQQG-YEETKRALSEINA
DIAPYIKYVDLLLLHSPLTSREKRL--------------------------------GTW
KALEEAVLNPNEASLKIQSIGVSNFGIEHLEELL--A----QATIKPAVNQLELHPWLPR
LELREYLGRHNILAEAYSPLTQGYKL--------NEP--ELLELEKE--SGVSKIELLLK
WSFLQGFVVLAKSNKSERIKQNLAVLP----------------KSTGS--ISLTEREWKA
LDKLASH-------DVVTWGNADPTVYKS------
>XP_002498747_Zygosaccharomyces_rouxii
------------------------------------------------------------
--MSVPK----YYTMVNGIKIPSLALGCYD--------I--PRSQTANVVYEALKRGYRH
FDTAVLYGNEKEVGEGIYKWLKE-DPANNKREDVFYTTKLWNSQNG-YSPAKRGISECMN
KVKE-LGYIDLLLIHSPLSGPRRRL--------------------------------ETY
QAMQEAVDDG-----IVKSIGVSNYGKQHIEELYKWD----KLKHKPVANQIEISPWCMR
EDLTSWCQSKGLIVEAFSPLTHGYKL--------KEP--GLVSLAKK--LGRDTGQVLIR
WSLQRGLLPLPKTQNPARLSSNLEVYD-----------------------FELTPEDVKE
LDHPEAY-------EPTDW---ECTDAP-------
>XP_003647825_Eremothecium_cymbalariae
------------------------------------------------------------
---MVPK----TYTLTNGCLMPSLGLGCYS--------I--PKNTTAQVVHQALKCGYRH
FDTAVFYGNETEVGEGIAAWLAE-DPSSNRRQDVFYVTKLWNSQNG-YTEAKTAIQQCLQ
KVAP-LGYIDLLLIHSPACGSAKRL--------------------------------ATY
EAMQESVDAG-----IVKSIGVSNYERHHLQELYAMP----NLKHNPVVNQIEVTPWLPR
NDLVDYCKSIGLAIQAYSPLGCGDRV--------NDP--YIASLATQ--KNCTPAQILIA
WSLAKGYAPLPKTQNIQRLQSNLDSYN-----------------------VSLTAEELTN
IEK--AY-------AP-------------------
>NP_982738_Eremothecium_gossypii
------------------------------------------------------------
MVRVMQKEDCHFRRLSDGTQIPSVGLGVYQ--------V--SEQTVQDLVYEALEVGYRL
FDSAQAYHNEDGVARGIAAWLKH-AP-GRRREDVYFTTKINTQNHG-YEATKKSLEKSLH
AAGP-LGYIDLVLVHAPMSDRTRRL--------------------------------GTW
QALEEAVVEG-----QVRSIGVSNYGQQHLSELLGWE----GLKIRPVVNQVEINPWLCR
QELVQYCRENNIAVQAFSPLMRGKRL--------DDP--ILQKVAHQ--YDKGVAQILVR
WSIQMGFIVLPKTAKKERLAPNFDIWD-----------------------FELSAETMSE
LTHPDDYFVTVPRWDPTTY---EG-----------
>XP_455227_Kluyveromyces_lactis
------------------------------------------------------------
MELSVPK----SYKLSSGYTIPSVGLGTYE--------L--PPNKTAYLVHQALEVGYRH
FDTAVLYGNEYEVGQGIKKWLNE-NPAENKRGDVFYTTKLWDSQHG-YEKAKKAIDHCLQ
EVED-LGYIDLLLIHSPLGGKKLRL--------------------------------ETY
EAMQEAVDAG-----KVRSIGVSNYGFQHIEELLNWE----KLKYKPVVNQIEISPWCMR
QELADFCKKKGILVEAYAPLTHGTKL--------KDP--DLVKVANE--VGCDVGQALIR
WSLQKGYIPLPKTQSVSRLASNLDVFS-----------------------FEWTTDQMDQ
LDKPYAY-------EPTDW---ECTNAP-------
>XP_022678230_Kluyveromyces_marxianus
-------------------------------------------------------MLKQA
MEGSVPK----FYKLSSGYTIPSIGFGTYE--------I--SPSKTADVVYNALKCGYRH
FDTAVLYGNEFEVGQGICRWLKE-DPANNKREDVFYTTKLWDSQKG-YNKAKKAIDHCLQ
EVED-LGYIDLLLMHSPLGGTQARL--------------------------------ETY
KAMQEAVDEG-----KVRSIGVSNFGPLHVDELLKWD----GLKYKPVVNQIEISPWVMR
QELADFCKSKGILIEAYAPLTHGQKL--------KDP--DLLRISNE--VGCDPAQALIR
WSLQKGYIPLPKTQSISRLASNLNVFS-----------------------FELTPDQISQ
IDKPFSY-------EPTDW---DCTNAP-------
>XP_022630536_Lachancea_lanzarotensis
----------------------------------------------------M----PHT
SSINQET----KYKLNNGLEIPVAGFGLYL--------I--PAEETEERVYQALKAGYRH
IDSAVGYRNQKQAAAGIKKFSKE---TGTPRESIWFTTKLTGQQQG-LEETKQALKDVAS
DVKESIGYVDLILLHSPKTSSQKRL--------------------------------EAW
KVLEEAVLNPESSPLTIKSIGVSNFGKAHLVQLL--A----KAKVKPVLNQLELHPWLPR
VELREYLKKHEILAEAYSPLTQGAKL--------EDP--ELLSLEAE--SGLPKAQLLLR
WSYLQGFVVLVKTNNPKRVVSNLEVLP----------------KKNDDWKISLDDKIWKA
LDKPESN-------DVITWGHNDPTLFPID-----
>XP_002554292_Lachancea_thermotolerans
----------------------------------------------------M----THS
IDINRDT----RYKLNNGTEVPVIGFGVYD--------I--PVEETAQRVYTALQEGYRH
IDTAVVYENQKQAAQGVHRFLEE---TGTPREEVWFTTKLWNTQQG-RDATPRALEEIAA
DVKEFIGYVDLLLLHSPLTDAQRRL--------------------------------ETW
AVLERAVQEPASSALEIRAIGVSNFGVRHLQELL--E----VATVKPVVDQLELHPWLPR
AELRAFLRENGILAEAYSPLTQGVRL--------QDP--ELLALEAK--SGLSKGEILLR
WSFLQGFAVLVKSNNPQRIRDNLAVLP----------------AKTDSWKVSLDQELWDA
LDKPDSH-------DVATWGQKDPTEYTV------
>XP_020051723_Aspergillus_aculeatus
--------------------------------------MAAL------------------
--KGLRS----TYRLNSGHEIPVLGYGVYM--------I--PQSQTEKATLEALKIGYRH
VDSAIMYRNEKACGRAIAN-------SGLDRSEIFFTTKIPPEKMG-YTRTKKAIDSSLR
-EAE-QEYFDLILIHAPYGGKEDRL--------------------------------GSW
RALVEAQQAG-----KTKSIGVSNYGVHHLDELEEYIKNG-G-GGQIDVGQYELHPWCDR
PEIAAWLQKRDIVVQAYSPLAHGTRM--------GER--VLKELGQK--HGKSPAQIMIR
WGLQRGFVPLPKSVTPSRIKENAEVFD-----------------------FELSEEDMKA
LQ-TGVY-------SPTDW---DPTVDYD------
>XP_001271380_Aspergillus_clavatus
--------------------------------------MAKS------------------
--TNLRS----TYRMNSGHEIPVLGFGPTH--------S--PSSKTEEPTLEALKTGYRH
IDSAIMYRNEKACSRAIQN-------SGLARSDIFFTTKIPPGSMG-YERTRRAIDSSLR
-EAG-TEYFDLILIHAPYGGKDGRL--------------------------------GSW
RALVEAQQAG-----KTRSIGVSNYGVHHLNELEEYITAG-EGRGKIDVGQYELHPWLDR
TDIVDWLKKRGVVIEAYSPLAHGYWL--------DEP--VLKTLGEK--YGKSAAQVMIR
WSLQKGFVPLPKSVTPSRIQENADVFD-----------------------FQLSEEDMQA
LN-TGEY-------SPTDW---DPTVDSD------
>XP_001266858_Aspergillus_fischeri
------------------------------------------------------------
--MSAGV----TFTLSNGVKIPAVGFGTFA--------SEGAKGETYNAVTCALKTGYRH
LDCAWFYQNEDEVGDAIQDFLKE--NPSVKREDIFICTKVWNHLHR-YEDVIWSLENSLK
KLK--VDYVDLFLVHWPIAAEKETQEKPKIGPDGKYVIL-------EDL---TKNPEPTW
RAMEKLYEDG-----KARAIGVSNWTIEGLEQLLKFA------KVKPHVNQIEIHPFLPN
EELIQYCFKHDILPEAYSPLGSQNQVPTTGERVSENP--TLNEIAKK--GGNTLAQVLIA
WGLRRGYVVLPKSSNPARIESNFKS-------------------------IQLSDADYEA
VNNVAKG-RHFRFVNMKDTFGYDVWPEETAKQMSA
>XP_041144927_Aspergillus_flavus
--------------------------------------MAPL------------------
---SLQS----TLKLVSGYEIPVVGFGVYQ--------T--PPDITEKVTLKALETGYRH
VDSAKYYANEAECAEAIRK-------SGIDRSKIFYTTKVPVSHMS-YEKAKEAIEASLA
DAAG-IGYIDLVLLHAPFGGKEGRL--------------------------------GAW
RALVEAQKTG-----KVRSIGVSNYGIHHLNELEEYINS--GVGGQISVGQYEIHPWCPR
EDIVDWLKRRNIVVEAYSPLVQATRM--------QEP--VLQSLVKK--HNKTPAQILIR
WSLQKGYVPLPKSVTESRIIENTQVFD-----------------------FELSEEDMQS
LK-TGVD-------APVCW---DPARDSRL-----
>XP_754199_Aspergillus_fumigatus
----------------------------------MLRNMAKS------------------
--LSLRS----TYRMNSGYEIPILGYGVYM--------I--PASQTEKSTLEALKTGYRH
VDSAIMYRNEKACGRAIQN-------SGLDRSEVFFTTKIPPGSMG-YERTKRAVDASLQ
-EAE-VDYFDLILIHAPYGGKDARL--------------------------------GSW
RALVEAQKAG-----KTRSIGVSNYGIHHLDELEEYIKGG-EGRGKIDVGQYELHPWLDR
SEIVEWLKKRDIVVEAYSPLAHGYRL--------NEP--ILKTLGKK--HGKSPAQIMIR
WSLQKGFVPLPKSVTPARILENADVFD-----------------------FELSEEDMQT
LN-TGEY-------SPTDW---DPTVEYD------
>XP_663167_Aspergillus_nidulans
------------------------------------------------------------
--MSSGK----TFKLSNGVTIPAVGFGTFA--------SEGASGETYRAVKKALEVGYRH
LDCAWFYQNEDEVGDAVRDFLKE--NPSVKREDIFICTKVWNHLHR-PEDVRWSIEDSLK
KLK--TDYVDLFLIHWPIAAEKESQDKPKIGPDGKYVIL-------KDL---TEDPKPTW
QAMEKLYEDK-----LARSIGVSNWTIEGLEKLLKYA------KVKPHVNQIEIHPFLPN
EELIQYCWKNDILPEAYSPLGSQNQVPTTGERVSENK--TLNEIAQK--GGNTLAQVLIA
WGLRRGYVVLPKSSNPARIESNFKT-------------------------IELSDEDYEA
VNAVAKG-RHFRFVNMKDTFGYDVWPEETAKNISA
>XP_001393723_Aspergillus_niger
--------------------------------------MSAI------------------
--QSLRS----TYRLNSGHEIPILGYGVYL--------I--PASQTEKAVLEALRVGYRH
VDSAIMYRNEKACGRAIAN-------SGIPRSEIFFTTKIPPGSMG-YDRTKRAIDSSLR
-EAQ-QEYFDLILLHAPYGGKEARL--------------------------------GSW
KALVEAQKAG-----KTRSIGVSNYGIHHLDELEEYIKSG-G-GGQIDVGQYELHPWLDR
SEIAEWLQKRNIVVQAYSPLAHGTRM--------GER--VLKELGKK--YAKSPAQIMIR
WGLQKGFVPLPKSVTPSRIQENAEVFD-----------------------FALTEEEMKT
LH-TGEY-------SPTDW---DPTVDYD------
>XP_015402842_Aspergillus_nomiae
--------------------------------------MAPL------------------
---SLQS----THKLVSGYEIPVVGFGVYQ--------T--PPDITEKVTLKALETGYRH
VDSAKYYANEAECAEAIRK-------SGIDRSKIFYTTKVPVSHMS-YEKAKEAIEASLA
DAAG-IGYIDLVLLHAPFGGKEGRL--------------------------------GAW
RALVEAQKTG-----KVRSIGVSNYGIHHLNELEEYINS--GVGGQISVGQYEIHPWCPR
EDIVDWLKKRNIVVEAYSPLVQATRM--------NEP--ILQSLVKK--HNKTPAQVLIR
WSLQKGYVPLPKSVTESRIIENTQVFD-----------------------FELSEEDMES
LK-TGVD-------APVCW---DPARDSRL-----
>XP_023092918_Aspergillus_oryzae
--------------------------------------MTSP------------------
--QTLQS----TYRLNSGHEIPILGYGISYKLTKGKTKS--SPSKTEIPVLEALSTGYRH
VDSAIMYRNEKACGHAIAK-------SGLDRSQIFFTTKIPPESMG-YERTKRAVESSLR
-EAG-VEYFDLILIHAPYGGKEDRL--------------------------------GSW
KALVEAQKAG-----KTKSIGVSNYGIHHLDELEEYIQQG-G-GGRIDVGQYEIHPWCAR
EDIVEWLQKRNIVVEAYSPLAHGTRM--------GEA--VLRELGKK--YNKSPAQIMIR
WCLQRGLVPLPKSATPSRIRENAEVFD-----------------------FKLDEEDVKR
LF-TGEY-------EPTDW---DPTLDFD------
>XP_040641751_Aspergillus_ruber
--------------------------------------MALS------------------
---SLSS----TAKLITGYEIPVVGFGVYQ--------T--PPDVTEKTTLKALEVGYRH
VDSAKYYQNEAECANAIYK-------SGIDRSKIFYTSKIPVPALGTYESAKKALEESLA
AASN-LGYIDLMLIHAPYGGKEGRL--------------------------------GAW
KALVEAQNAG-----KVRSIGVSNYGIRHLEELENYIKN--GGGGQIAVGQYELHPWCGR
IDVTEWLKRRGAVVQAYSPLVQATRM--------SDP--TLLGLAKK--YNKTAAQVLLR
WSLQKGFVPLPKSVTESRIVENGQVFD-----------------------FELSKEDVDS
LT-TDIH-------APVCW---DPANNSKL-----
>XP_040704277_Aspergillus_sydowii
--------------------------------------MAAL------------------
--KGLRS----TYRMNSGHEIPILGYGVYM--------I--PASKTEQTTREALRIGYRH
VDSAIMYRNEKPCGRAMAA-------SGIDRSEIFFTTKIPPESMG-YNGTKRAIESSLR
-TAE-QEYFDLVLLHAPYGGKEARL--------------------------------GSW
KALVEAQKAG-----KTKSIGVSNYGIHHLDELEAYIKSS-GDGSKIDVGQYEIHPWCDR
SGIIEWLQKRNIIVEAYSPLAHGERM--------KEP--LLAKLGQK--YGKSPAQIMIR
WGLQKGLVPLPKSVTPNRIQENAEVFD-----------------------FELSDEDMKT
LH-TGEY-------SPTDW---DPTLDYD------
>XP_001218221_Aspergillus_terreus
--------------------------------------MAPT------------------
---SLQS----TQKMVSGYEIPVVGFGVYQ--------T--PPDVTEKVTLKALEAGYRH
VDSAKYYANEAQCAEAIRK-------SGIPRSQIFYTTKVPATHMS-YEKAKEAIEASIA
DAAS-IEYIDLVLLHAPYGGKEGRL--------------------------------GAW
RALVEAQKTG-----KIRSIGVSNYGIHHLEELEAYIKS--GAGGQISVGQYEIHPWCAR
EDIVNWLKKRNVVVEAYSPLVQATRM--------DEP--VLQNLVKK--HNKTPAQILLR
WSLQNGYVPLPKSVTESRIIENTKVFD-----------------------FELSQEDMAS
LK-TGIY-------APVCW---DPAKDARL-----
>XP_022486129_Penicillium_arizonense
--------------------------------------MSNL------------------
---TLQS----KYKLQSGHEIPILGYGVYM--------I--PPSKTEKATAEALNIGFRH
VDSAIMYGNEKPCGTAIQN-------SGLDRSEIFFTTKIPPESMG-YESTKRAVSSSLR
-QAG-QEYFDLILLHAPYGGKEARL--------------------------------GSW
DALVEAQKAG-----KAKSIGVSNYGIHHLEELEAYIQAG-G-GGQIDVGQYELHPWLDH
SDIVEWLQSRKIVVEAYSPLAHGTRL--------QEP--VLVSLGEK--HGKTPAQVLIR
WSLQMGFVPLPKSVTPGRIRENIDVFD-----------------------FELGAEEMKL
LD-TGEY-------EPTDW---DPTVDSD------
>XP_014536866_Penicillium_digitatum
--------------------------------------MANL------------------
---TLQS----KHRLQSGYEIPVIGYGVYM--------I--PSSATEKSTLEALHVGFRH
IDSAIMYRNEKPCGNAILN-------SNLDRSQIFFTTKIPPGSMG-YESTKQAISSSLR
-EAA-QEYFDLVLIHAPYGGKEARL--------------------------------GSW
DALVEAQKAG-----TVRSIGVSNYGIHHLEELEAYILCG-G-GGQIDVGQYELHPWLDH
SDIVEWLQKRKVVVEAYSPLAHGSRL--------AEP--VLLSIGQK--YGKTPAQVLIR
WSLQMGFVPLPKSTTPKRIRENADVFD-----------------------FELTAEDMKL
LD-TGEY-------SPTDW---DPTVDED------
>XP_016596947_Penicillium_expansum
-----------------------------------MSNMAKK------------------
--LSLTS----TRKILSGYEIPVLGYGLYQ--------V--AGAIAEDVTDKALKAGYRH
IDSAAVYANERECISAVEG-------SELSRSDVFITTKVLPDAVG-YEAAKRSIDDSLK
-KVK-TNYFDLILLHAPFGGKDGRL--------------------------------GAW
RALVESQKAG-----KARSIGVSNFGLHHLKELEEYIQRT-G-EGRIEVGQYELHPWLGR
AELVDWLRERDVLIEAYSPLARGTRM--------DEP--ILWAISKK--HGKNPAQVLIR
WSLQKGFVPLPKSATPKRIQENADVFD-----------------------FELDEDDMKA
LH-TDDY-------TPSTW---DPTVQKD------
>XP_040645113_Penicillium_griseofulvum
--------------------------------------MANL------------------
---TLQS----KYRLQSGHEIPVLGYGVYM--------I--PSSATEKVTLEALNVGFRH
VDSAIMYRNEKPCGKAILN-------SGLDRSEIFFTTKIPPESMG-YESTKRAINSSLR
-EAA-QEYFDLILIHAPYGGKKARL--------------------------------GSW
DALVEAQKAG-----KVKSIGVSNYGIHHLEELEDYIQGG-G-GGQIDVGQYELHPWLDH
SDIVEWLQKRKIVVEAYSPLAHGSRL--------TES--VLLSIGKK--YGKTPAQVMIR
WSLQMGFVPLPKSTTPKRIRENADVFD-----------------------FELAAEDMKL
LD-TGEY-------SPTDW---DPTVDED------
>XP_038931935_Penicillium_roqueforti
--------------------------------------MAKL------------------
---TLQS----TRQLQSGHGIPVLGYGVYM--------I--PSSETAKVTLEALKAGFRH
VDSAIMYHNEGPCGKAILN-------SKLDRSQVFFTTKIPPQSMG-YESTKRAIDSSLK
-EAA-QDYFDLILIHAPYGGKKARL--------------------------------GSW
DALVEAQGAG-----KVRSIGVSNFGIHHLDELEAHIQSS-G-ASQIDVGQYELHPWLDH
SDIVEWLKKRNIVVEAYSPLAHGSRL--------KEP--VLLSIGKK--YGKTPAQVLIR
WSLQMGFVPLAKSVTPSRIRENVDVFD-----------------------FELEAEDMKL
LD-TGEY-------SPTDW---DPTVDKD------
>XP_002559908_Penicillium_rubens
--------------------------------------MAKL------------------
---TLQS----KHRLQSGHEIPVIGYGVYM--------I--PSSATEKASLEALNVGFRH
IDSAIMYRNEKPCGKAILN-------SNLDRSQIFLTTKIPPGSMG-YESTKRAINSSLR
-EAA-QEYFDLILIHAPYGGKEARL--------------------------------GSW
DALVEAQKSG-----KVKSIGVSNYGIHHLEELEAYIQGG-G-GGQIDVGQYELHPWLDH
SDIVEWLQKRNIIVEAYSPLAHGTRL--------TEP--VLLSIGHK--YGKTPAQVMIR
WSLQMGFVPLPKSVTPKRIRENAEVFD-----------------------FELSDEDMKR
LD-TGEY-------SPTDW---DPTVDMD------
>XP_040813627_Penicillium_solitum
--------------------------------------MAKL------------------
---TLQS----THQLQSGHEIPVIGYGVYM--------I--PSSATEKATLEALNVGFRH
VDSAIMYRNEKPCGKAILN-------SNLDRSQIFFTTKIPPGSMG-YESTKRAINSSLR
-EAA-QEYFDLILIHAPYGGKEARL--------------------------------GSW
DALVEAQKAG-----KVKSIGVSNYGIHHLEELEAYIQGG-G-GGQIDVGQYELHPWLDH
SDIVEWLQKRKIVVEAYSPLAHGSRL--------TEP--VLLSIGKK--YGKTPAQVLIR
WSLQMGFVPLPKSTTPKRIRENADVFD-----------------------FELADEDMKL
LD-TGEY-------SPTDW---DPTVDED------
>XP_022585827_Penicilliopsis_zonata
--------------------------------------MAPV------------------
---SIQT----TYKLNSGYEIPVVGFGVYQ--------T--PTDVAEKVTLKAFEVGYRH
VDCAKVYDNETECGEAIRK-------SGLDRSQIFYTTKVPRQSQG-YETAKAAIEQSIA
-AAN-VGYIDLILIHAPHGGKEARL--------------------------------GTW
RALVEAQKAG-----KVRSIGVSNYGIQHLEELEEYIKS--GGGGEISVGQYEIHPWCAR
EDIAEWLKQRNVVVEAYSPLVQAERM--------KEP--VLQTLAQR--YKKTPAQILIR
WSLQKGYVPLPKSVTESRIVENSQVFD-----------------------FEISEEDMAS
LN-TGVY-------APVCW---DPVREVKI-----
>XP_016615061_Cladophialophora_bantiana
--------------------------------------MATQ----------------IP
IKFDINT----AYRMNSGYEIPALGYGVYQ--------T--PAASCEEVTLHAFRTGYRH
VDSARAYRNEQPCADAIRN-------SGLKREEIFFTSKVPPRSMG-YEGAKKSIESSFI
-QTG-LDYIDLYLIHSPYGGKEARC--------------------------------GAW
KALAEAQKAG-----KIRSIGVSNYGVHHLDELEEYIKTS-DVGGTIDVGQWEIHPWLPR
NDIVEWARKRNVVVEAYCPIIRGQRS--------NEP--VLKQLSEK--HGKTWAQILLR
WSLQKGFVPLPKSATPARIEENAAIYD-----------------------FQLDDEDMKG
LDFPNSY-------APCSW---DPTTSHD------
>XP_008724103_Cladophialophora_carrionii
--------------------------------------MASQ----------------IP
AKFDINT----TYRMNSGYEIPVLGYGVYQ--------T--PAAQCEEVTLHAFKTGYRH
VDSARAYRNEQPCADAIRN-------SGLKREEIFFTSKVPPKSMG-YEAAKKSIESSFF
-QTG-LDYIDLYLIHSPYGGKEGRL--------------------------------GAW
KALAEAQKAG-----KIRSIGVSNYGVHHLDELEQYIKTS-DVGGTIDVGQWEVHPWLPR
DDIVGWCRQRNVVVEAYCPIVRGQRA--------EEP--VLKQLGQK--HGKTWSQILLR
WSLQKGYVPLPKSVTPSRIEENAAIYD-----------------------FELDDQDMKS
LDFPDSY-------APCAW---DPTTSND------
>XP_016251091_Cladophialophora_immunda
----------MPLLCGRSIRVQQVILRTVAPFKTDKRTMASQ----------------IP
AKFDIKT----AYRMNSGYEIPALGYGVYQ--------T--PAATCEEVTLDAFRVGYRH
VDSARAYRNEQPCADAIRN-------SGLKREEIFFTSKVPPKSMG-YEAAKKSIESSFF
-QTG-LDYIDLYLIHSPYGGKEARC--------------------------------GAW
KALAEAQKAG-----KIRSIGISNYGVHHLDELEEYIKTS-GVGGTIDVGQWEIHPWLPR
DDIVEWARKRNVVVEAYCPIVRGQRA--------NEP--VLKQLSEK--HGKTWAQILLR
WSLQKGFVPLPKSVTPSRIEENAAIYD-----------------------FELDEDDMKS
LHFPSSY-------APCSW---DPTTSHD------
>XP_007740525_Cladophialophora_psammophila
--------------------------------------MAMS----------------NP
SKFTLNT----TYRLKSGHEIPVLGYGVYQ--------T--PPATCEEVTTYALRVGYRH
IDSARAYENEQPCAKAISA-------SGLDREQVFFTTKVHPQDMG-YEKTVLSIAASLS
-ETG-LDYIDLYLIHAPFGGKEARL--------------------------------GTW
KALSEAQKEG-----KIRSIGVSNYGIHHLEELEEYIKST-GSSSVISVGQWELHPWLPR
QDIVDWCEKRNIILEAYCPVIRGERK--------DEQ--VLQDLSQK--HGKTWAQILLR
WSLQKGYVPLPKSETPSRIEENANLYD-----------------------FQLDAEDMGK
LQFPTSY-------ASCAW---DPTTSHD------
>XP_018697529_Fonsecaea_erecta
--------------------------------------MTTQ----------------IP
TRFDINT----TYRMNSGYEIPALGYGVYQ--------T--PAASCEEVTLHAFRVGYRH
VDSARAYRNEQPCADAIRN-------SGLKREDIFFTSKVPPRSLS-YEGAKKSIESSFA
-QTG-LDYIDLYLIHSPHGGKEARC--------------------------------GAW
KALAEAQQAG-----KIRSIGVSNYGVHHLNELEEYIKTS-GVGGTIDVGQWEIHPWLPR
DDIVAWARKRNVVVEAYCPIVRGQRA--------DEP--VLKHLSEK--HGKTWAQILLR
WSLQKGFVPLPKSVTPTRIEENAAIYD-----------------------FELDDEDMKS
LEFPGSY-------APCAW---DPTTSHD------
>XP_022510032_Fonsecaea_monophora
--------------------------------------MATQ----------------IP
TKFDINT----TYRMNSGYEIPALGYGVYQ--------T--PAATCEEVTLHAFRVGYRH
VDSARAYRNEQPCADAIRG-------SGLKREEIFFTSKVPPKSMG-YEAAKKSIESSFF
-QTN-LDYIDLYLIHSPYGGKEARC--------------------------------GAW
KALAEAQKAG-----KIRSIGVSNYGVHHLDELEEYIKTS-GVGGTIDVGQWEIHPWLPR
DDIVEWCRKRNVVVEAYCPVVRGERA--------NEP--VLKRLSEK--HGKTWAQILLR
WSLQKGYVPLPKSVTPSRIEENAAIYD-----------------------FELDEEDMKS
LHFPDSY-------APCAW---DPTTSHD------
>XP_016635789_Fonsecaea_multimorphosa
--------------------------------------MALS----------------KP
SVFSLDT----TYRLNSGHEIPALGYGVYL--------T--PPATCEEVTTYALRVGYRH
IDSAVAYENEQPCAKAVAA-------SGLKREQVFFTTKVQPQDMG-YERTALSIQTSLS
-TTG-FDYIDLYLIHAPFGGKEARL--------------------------------GTW
RALSEARDAG-----KIRSIGVSNYGIHHLEELEEYIKST-GSSSVIDVGQWEIHPWLPR
QDIVDWCGKRNIVVEAYCPVVRGERK--------DEK--VLQDLSRK--KGKTWAQILLR
WSLQKGFVPLPKSETPSRIQDNANLYD-----------------------FELDADDMES
LNFPTSY-------APCAW---DPTTSHD------
>XP_022497158_Fonsecaea_nubica
--------------------------------------MATQ----------------IP
TKFDINT----TYRMNSGYEIPALGYGVYQ--------T--PAATCEEVTLHAFRVGYRH
VDSARAYRNEQPCADAIRG-------SGLKREEIFFTSKVPPKSMG-YEAAKKSIESSFF
-QTN-LDYIDLYLIHSPYGGKEARC--------------------------------GAW
KALAEAQKAG-----KIRSIGVSNYGVHHLDELEEYIKTS-GVGGTIDVGQWEIHPWLPR
DDIVEWCRKRNVVIEAYCPVVRGERA--------NEP--VLKQLSEK--HGKTWAQILLR
WSLQKGYVPLPKSVTPSRIEENAAIYD-----------------------FELDEEDMKS
LHFPDSY-------APCAW---DPTTSHD------
>XP_013288590_Fonsecaea_pedrosoi
--------------------------------------MATQ----------------VP
TKFDINT----RYRMNSGYEIPALGYGVYQ--------T--PAATCEEVTLHAFRVGYRH
VDSARAYRNEQPCADAIRG-------SGLKREEIFFTSKVPPKSMG-YEAAKKSIESSFF
-QTN-LDYIDLYLIHSPYGGKEGRC--------------------------------GAW
KALAEAQKAG-----KIRSIGVSNYGVHHLDELEEYIKTS-GVGGTIDVGQWEIHPWLPR
DDIVEWCRKRNVVVEAYCPVVRGERA--------NEP--VLKRLGEK--HGKTWAQILLR
WSLQKGYVPLPKSVTPSRIQENAAIYD-----------------------FELDEEDMKS
LHFPDSY-------APCAW---DPTTSHD------
>XP_007754298_Cladophialophora_yegresii
--------------------------------------MATQ----------------TP
AKFDINT----TYRMNSGYEIPALGYGVYQ--------T--PAAQCEEVTLHAFKTGYRH
VDSARAYRNEQPCADAIRN-------SGLKREEIFFTSKVPPKSMG-YEAAKKSIESSFF
-QTG-LDYIDLYLIHSPYGGKEGRL--------------------------------GAW
KALAEAQKAG-----KIRSIGISNYGVHHLDELEEYIKTS-DVGGTIDVGQWEVHPWLPR
DDIVQWCRQRNVVVEAYCPIVRGQRA--------DEP--VLKQLAEK--HGKTWSQILLR
WSLQKGYVPLPKSVTPSRIEENAAIYD-----------------------FELDDQDMKS
LNFPDSY-------APCAW---DPTTSND------
>XP_016239308_Exophiala_spinifera
--------------------------------------MAHQ----------------AP
TKLDINT----SYTMNSGYKIPALGYGVYQ--------T--PAAECEEVVLHAFKTGYRH
VDSARMYRNEQPCADAIRA-------SGLRREDVFFTSKVPPKSMS-YEAAKKAIESSFA
-QTG-LDYIDLYLIHAPYGGKEGRC--------------------------------GAW
RALAEAQRAG-----KIRSIGVSNYGVHHLDELEEYIRNS-GVGGTLDVGQWEIHPWLPR
NDIVEWARRRNVVVEAYCPIVRGERA--------DEP--VLQALSKK--HRKTWAQVLIR
WSLQKGYVPLPKSVTPTRIEQNADVFD-----------------------FELDEDDMKS
LDMPNSY-------EPCAW---DPTTSHE------
>XP_016260909_Exophiala_oligosperma
MRSSPVLRRLVSLQSQIPSLSSSTSTRSITRIPNQTRIMAHQHHQHHHAHHHHHQAPAAA
TKFDINT----SYTMNSGHKISALGYGVYH--------T--PAADCEAVVLHAFKTGYRH
VDSARAYRNEQPCADAIRA-------SGLKREEIFFTSKVPPRAMG-YEETKKAIESSFF
-QTG-LDYIDLYLIHAPYGGKEARC--------------------------------GSW
RALAEAQKQG-----RIRSIGVSNYGVHHLDELEDYIKTS-GVGGTIDVGQWEIHPWLPR
NDIVEWAKGRNVVVEAYCPIVRGERA--------EEP--VLKSLSKK--HGKTWAQVLLR
WSLQKGYVPLPKSVTPTRIEQNADIYD-----------------------FELDQEDMES
LDMPNSY-------APCSW---DPTTSHE------
>XP_013315551_Exophiala_xenobiotica
--------MRSSSLSRRLLLLQRQLSPNSSSIVNQKRTMASQ----------------IP
TKFDINT----SYTMNSGYRIPALGYGVYQ--------T--PAASCEEVVLHAFKTGYRH
VDSARAYRNEQPCADAIRA-------SGLKREDIFFTSKVPPRAMG-YEAAMKSIESSFS
-QTR-LDYIDLYLIHSPYGGKEGRC--------------------------------GAW
KALAEAQKAG-----KIRSIGVSNYGVHHLDELEEYIKTS-GVGGTIDVGQWEIHPWLPR
NDIVEWARKRNVVIEAYCPIIRGQRS--------NEE--VLKTLSQK--HGKTWAQILLR
WSLQKGYVPLPKSVTPSRIEENANIYD-----------------------FELDEGDMKS
LDLPNSY-------APCSW---DPTTSND------
>XP_007726045_Capronia_coronata
--------------------------------------MATQ----------------IP
TKFDINT----TYTMSSGYKIPVLGYGVYQ--------T--PAAQCEEVTLHALRTGYRH
IDSARAYRNEQPCADAIRN-------SGLRREDIFFTSKVPPKSLG-YEGAKKSIESSFF
-QTG-LDYIDLYLIHSPYGGKEARC--------------------------------GAW
KALAEAQKAG-----KIRSIGVSNYGVHHLDELEEYIKSS-GVGGTIDVGQWELHPWLPR
NDIVEWAKKRNVVVEAYCPIVRGERA--------KEP--VLTSLAEK--HGKTWAQILLR
WSLQRGFVPLVKSVTPSRIEENAGIFE-----------------------FELDQEDMKA
LDFPDSY-------APCAW---DPTTSHD------
>XP_007732679_Capronia_epimyces
---------MRSAALRKQLQRPQRLVAPTSFAINHTRTMAAQ----------------VP
AKFNINT----ALPLNSGYQIPVLGYGVYQ--------T--PAAECEKATLHAFRTGYRH
VDSARAYRNEQPCADAIRN-------SGLKREEIFFTSKVPPRSMG-YEAAKKSIESSFY
-QTG-LDYIDLYLIHSPYGGKEARC--------------------------------GAW
KALAEAQKAG-----KIRSIGVSNYGVHHLDELEDYIKTS-GVGGTIDVGQWELHPWLPR
NDIVEWARKRNVVIEAYCPIVRGERA--------DEP--VLKALTEK--HGKTWAQILLR
WSLQKGFVPLVKSVTPSRIEENAAIFD-----------------------FELDKEDMKA
LDFPDSY-------VPCSW---DPTTSHD------
>XP_009156803_Exophiala_dermatitidis
--------------------------------------MATT---------------PIP
AKFDINS----RYTMNSGHKIPVLGYGVYQ--------T--PAAQCEEVTLHAFRTGYRH
IDSARAYRNEQPCADAIRN-------SGLKREEIFFTSKVPPRAMG-YEGAKKSIESSFI
-QTG-LDYFDLYLIHSPYGGKEGRL--------------------------------GAW
RALAEAQKAG-----KIRSIGVSNYGVHHLDELEEYIKTNPDVGGTIDVGQWELHPWLPR
SDIVDWARKRNVVIEAYCPIVRGQRA--------EEP--VLKRLSEK--HGKTWAQILLR
WSLQKGFVPLVKSVTPSRIEENAAIFD-----------------------FELDEEDMKA
LHFPDSY-------APCSW---DPTVSHD------
>XP_013259093_Exophiala_aquamarina
--------------------------------------MASR----------------VP
SKFNIKT----TYKLNSGHSIPVLGYGVYQ--------T--PADVCEEVSLHALKAGYRH
IDSARAYRNERPCADAMAK-------SGLKREDIFFTSKVPPKAMG-YDNTKNAIESSFS
-ETG-LSYIDLYLIHSPYGGKEARL--------------------------------GSW
KALVEAQKEG-----KIRSIGVSNYGVHHLDELEEYIKSS-QDGSHIDVGQWEIHPWLPR
DDIVKWSQKRNVVIEAYCPIVRGERA--------NEE--ILKTLGKK--HGKTWAQILLR
WSLQKGYVPLPKSVTPARIDQNADIYD-----------------------FELDADDMKS
LHFPDSY-------APCAW---DPTTSHD------
>XP_016227370_Exophiala_mesophila
-----MHMHTRLGHQLPNLIHSSPISKSSAFASHCHRAMATQ----------------VP
HKFDIGT----KFKLNSGYEIPLLGYGVYQ--------T--PADVAEQVTLHAFQTGYRH
VDSARAYRNEQPVADAIRN-------SGLKREDIFFTSKVPPRSMG-YEATQKAINSSFV
-QTG-LDYIDLYLIHAPYGGKEGRL--------------------------------GSW
KALVEAQKAG-----KIRSIGVSNYGVHHLDELEAYINSAGDDGSKIDVGQWEIHPWLPR
DDIVEWSRKRGVAIEAYCPIVRGERA--------GEE--VLQELGKK--HGKTWAQVLLR
WSLQKGFVPLPKSVTPERIEQNADIYD-----------------------FELDADDMKA
LDFPNSY-------APCSW---DPTTSHD------
>XP_013275108_Rhinocladiella_mackenziei
--------------------------------------MATQ----------------PP
ARLDITT----TYRMNSGYHIPALGYGVYQ--------T--PAASCEEVVLHAFRTGYRH
VDSARAYRNEQPCADAIRS-------SGLKREEIFFTSKIPPRSMG-YEEAKKSIESSFI
-QTG-LDYIDLYLIHSPYGGKEARY--------------------------------GTW
KALAEAQKAG-----KIRSLGVSNYGVHHLDELEEYIISS-SVGGTIDVGQWEIHPWLPR
NDIVQWARKRNVVVEAYCPIVRGERS--------NEK--ALKFLSQK--HGKTWAQILLR
WSLQKGYVPLPKSVTPKRIEENAAIYD-----------------------FELDDEDMQS
LNFPDSY-------APCSW---DPTTSHD------
>XP_018002729_Phialophora_attinorum
--------------------------------------MAT-----------------AS
GKFDINT----SYKLNSGHQIPVLGYGVYQ--------T--PAATAESVVLHALKNGYRH
IDSARAYRNEQPCGDAMRA-------SGLKREEIFFTSKVPPKSMT-YDEAKKSIASTFS
-QTG-LDYVDLYLLHAPYGGKEGRL--------------------------------GAW
QALREAQKEG-----KIRSIGVSNYGVHHLAELEEYIKSS-GDGSKIDVNQCEVHPWLPR
NDIVDWCKQRGVVVEAYCPVIRGQRA--------EEP--VLKKLSEK--HNKTWAQILLR
WSLQKGYVPLPKSETSKRIEENADIYD-----------------------FELDESDMKE
LDMPDSY-------EPCAW---DPTTSKD------
>NP_594178_Schizosaccharomyces_pombe
----------------------------------------------------------MS
ESQTEST----TVTLTNGMVIPRIGFGAFM--------L--KYNECYGLVTQALDSGYRH
IDTAAVYGNEDICGKAIVDWCEK---NNVKRTDIFLTSKLANCSD--YYSTRAAIRSSLH
HLGT---YIDLFLIQSPAGGKKSRI--------------------------------ASW
KAMEEFVDSG-----DIRSVGVSNYGVKHLQELYAS-----NPKFYPCVNQIELHPFLSQ
DDIVKYCQSHDIAIEAYSPLTHGIRL--------NDE--KLVPIAKK--LNISVAQLLIR
WSLQKGYIPIIKSTKKEHMLSDLDVFN-----------------------FTIPDDVVQE
LSSFDEHWH-----AGTTY---DPTVCD-------
```
