## Supplementary material for "Coding Sequence Insertions in Fungal Genomes are Intrinsically Disordered and can Impart Functionally-Important Properties on the Host Protein": MAFFT_MSAs: XP_714835.1_blasthits_MAFFT.txt

```
>XP_714835_Candida_albicans
------------------------------------------------------MSSSSR
K--------KTLLK----------------------VIILGDSGVGKTSLMQQFVNSKFS
HQYKATIGADFLTKEITVDN-NKSVTL-------------------QIWDTAGQERFQSL
GVAFYRGADCCVLCFDVTNEKSLNNLTSWKDEFLVQSNVSNPQDFPF-------------
------------------IIIGNKIDVDDSKKIPSLSKKLNNITNNQMG----GLNYPVF
ETSAKDGVNVEAAFEVIAKMALQQEELNASNGNDVNDDYNDAINIHLDSEAS--------
------------------------------------------------------------
-----------ACGC---------------------------------------------
------------------------------------------------------------
------------------------------------------------------------
------------------------------------------------------------
------------------------------------------------------------
-----------------------------------------
>XP_002418598_Candida_dubliniensis
-------------------------------------------------------MSSSR
K--------KTLLK----------------------VIILGDSGVGKTSLMQQFVNSKFS
HQYKATIGADFLTKEITIDN-NKSVTL-------------------QIWDTAGQERFQSL
GVAFYRGADCCVLCFDVTNEKSLNNLTSWKDEFLVQSNVSNPQDFPF-------------
------------------IIIGNKIDVDDSKKIPSLSKKLNNITNNQMG----GLNYPVF
ETSAKDGVNVEAAFEVIAKMALQQEELNASNGNDVNDDYNDAINIHLDSEAS--------
------------------------------------------------------------
-----------ACGC---------------------------------------------
------------------------------------------------------------
------------------------------------------------------------
------------------------------------------------------------
------------------------------------------------------------
-----------------------------------------
>XP_002547576_Candida_tropicalis
-------------------------------------------------------MSSSR
K--------KTLLK----------------------VIILGDSGVGKTSLMQQFVNNKFS
HQYKATIGADFLTKEITIDN-NKQVAL-------------------QIWDTAGQERFQSL
GVAFYRGADCCVLCFDVTNEKSLNNLTSWKDEFLVQSNVSNPQDFPF-------------
------------------IIIGNKIDVDDSKKIPSLSKKLNNITNNQLG----GFNYPVF
ETSAKDGVNVEAAFEVIAKMALQQEELNANNGNDANDDYNDPINIHLDSESS--------
------------------------------------------------------------
-----------ACGC---------------------------------------------
------------------------------------------------------------
------------------------------------------------------------
------------------------------------------------------------
------------------------------------------------------------
-----------------------------------------
>XP_003868901_Candida_orthopsilosis
--------------------------------------------------------MSPK
K----------LLK----------------------IIVVGDSGVGKTSLMHQFVNNKFS
QQYKATIGADFLTKEITLDG-GKTVTL-------------------QIWDTAGQERFQSL
GVAFYRGADCCVLCFDVTNEKSLNNLTSWKDEFLVQSNVSNPQDFPF-------------
------------------VIIGNKIDVDDSKKIPSLQKKLHNITHNQLG----GLNHPVF
ETSAKDGVNVESAFEVVAKMALQQEELN--SGGDVNDDYNDAINIHLESDSS--------
------------------------------------------------------------
-----------ACGC---------------------------------------------
------------------------------------------------------------
------------------------------------------------------------
------------------------------------------------------------
------------------------------------------------------------
-----------------------------------------
>XP_001525857_Lodderomyces_elongisporus
--------------------------------------------------------MSSR
K--------KTLLK----------------------VIILGDSGVGKTSLMQQFVNNKFS
QQYKATIGADFLTKEIPIDN-NKSVTL-------------------QIWDTAGQERFQSL
GVAFYRGADCCVLCFDVTNEKSLNNLTSWKDEFLVQLNVSNPQDFPF-------------
------------------IIIGNKIDVDDSKKIPSLQKKLHNITHNQLG----GLNYPVF
ETSAKDSVNVEAAFEVVAKMALQQEELNAAN-ADLNDNYNDAINIHLESESS--------
------------------------------------------------------------
-----------TCGC---------------------------------------------
------------------------------------------------------------
------------------------------------------------------------
------------------------------------------------------------
------------------------------------------------------------
-----------------------------------------
>XP_007374447_Spathaspora_passalidarum
--------------------------------------------------------MSSR
K--------KTLLK----------------------VIILGDSGVGKTSLMQQFVNNKFS
HQYKATIGADFLTKEIIIDN-NKPVTL-------------------QIWDTAGQERFQSL
GVAFYRGADCCVLCFDVTNEKSLNNLTSWKDEFLVQSNVSNPQDFPF-------------
------------------IIIGNKIDVDDSKKIPSLQKKLHNITHNQLG----GLNYPVF
ETSAKDSINVEAAFEVIAKMALQQEELNAASGGDVNDDYNDAINIHLDGESS--------
------------------------------------------------------------
-----------GCGC---------------------------------------------
------------------------------------------------------------
------------------------------------------------------------
------------------------------------------------------------
------------------------------------------------------------
-----------------------------------------
>XP_043049615_Scheffersomyces_spartinae
--------------------------------------------------------MSGK
K--------KTLLK----------------------VIILGDSGVGKTSLMQRFVDDKFS
QQYKATIGADFLRKDLTLDN-NKQVTL-------------------QIWDTAGQERFQSL
GVAFYRGADCCILCFDVTNEKSLNNLTSWKDEFLVQSNISNPQDFPF-------------
------------------IIIGNKIDVDDSKKIPSLQKKLNNIV-NQLAVNANGLTYPVF
ETSAKDAINVQAAFEVVAKMALQQEEINDANANDASDDYNDAINIHLESEQR--------
------------------------------------------------------------
-----------GC-C---------------------------------------------
------------------------------------------------------------
------------------------------------------------------------
------------------------------------------------------------
------------------------------------------------------------
-----------------------------------------
>XP_001384137_Scheffersomyces_stipitis
--------------------------------------------------------MSGR
K--------KTLLK----------------------VIILGDSGVGKTSLMQQFVNNKFS
HQYKATIGADFLTKEISIDG-NKQVTL-------------------QIWDTAGQERFQSL
GVAFYRGADCCVLCYDVTNEKSLNNLTSWKDEFLVQSNVSNPQDFPF-------------
------------------IIIGNKIDVDEAKKIPSLQKKLQNITNNQLG----GLNYPVF
ETSAKDGINVEAAFEVIAKMALQQEELNDANGNDVSDDYNDAINIHLESESS--------
------------------------------------------------------------
-----------GCAC---------------------------------------------
------------------------------------------------------------
------------------------------------------------------------
------------------------------------------------------------
------------------------------------------------------------
-----------------------------------------
>XP_020066264_Suhomyces_tanzawaensis
--------------------------------------------------------MTLR
K--------KTLLK----------------------VIILGDSGVGKTSLMQQFVNNKFL
HQYKATIGADFLTKEITVDN--KVVTL-------------------QIWDTAGQERFQSL
GVAFYRGADCCVLCYDVTNEKSLNNLTSWKDEFLVQSNVANPQDFPF-------------
------------------IIIGNKIDIEESRKIPSLSKKLNNITNQGFG----GLNYPVF
ETSAKDSINVEAAFEVIAKMALQQEELNEVNGGDVSDDYNDAINIHLEGNGS--------
------------------------------------------------------------
-----------GCAC---------------------------------------------
------------------------------------------------------------
------------------------------------------------------------
------------------------------------------------------------
------------------------------------------------------------
-----------------------------------------
>XP_020075555_Hyphopichia_burtonii
--------------------------------------------------------MSGR
K--------KTLLK----------------------VIILGDSGVGKTSLMQQFVNNKFS
QQYKATIGADFLTKEIKIDN-NKSVTL-------------------QIWDTAGQERFQSL
GVAFYRGADCCVLCYDVTNEKSLNNLSSWKDEFLVQSNVGNPQDFPF-------------
------------------IIIGNKIDVDDLKKIPSLQKKLINITNNQLG----GINYPVF
ETSAKDSINVETAFEVIAKMALQQEELNDANGNDINDDYNDAINIHLENENS--------
------------------------------------------------------------
-----------GCAC---------------------------------------------
------------------------------------------------------------
------------------------------------------------------------
------------------------------------------------------------
------------------------------------------------------------
-----------------------------------------
>XP_015465954_Debaryomyces_fabryi
--------------------------------------------------------MSGR
K--------KTLLK----------------------VIILGDSGVGKTSLMQQFVNNKFS
HQYKATIGADFLTKEITIDN-NKQVTL-------------------QIWDTAGQERFQSL
GVAFYRGADCCVLCYDVTNEKSLNNLSSWKDEFLIQSNVSNPQDFPF-------------
------------------IIIGNKIDVDDSKKIPSLQKKLNNITNNQLG----GLNYPVF
ETSAKDSINVELAFEVIAKMALQQEELNDANGNDVSDDYNDAINIHLENDAG--------
------------------------------------------------------------
-----------GCAC---------------------------------------------
------------------------------------------------------------
------------------------------------------------------------
------------------------------------------------------------
------------------------------------------------------------
-----------------------------------------
>XP_002770249_Debaryomyces_hansenii
--------------------------------------------------------MSGR
K--------KTLLK----------------------VIILGDSGVGKTSLMQQFVNNKFS
HQYKATIGADFLTKEITIDN-NKQVTL-------------------QIWDTAGQERFQSL
GVAFYRGADCCVLCYDVTNEKSLNNLSSWKDEFLIQSNVSNPQDFPF-------------
------------------IIIGNKIDVDDSKKIPSLQKKLNNITNNQLG----GLNYPVF
ETSAKDSINVESAFEVVAKMALQQEELNDANGNDVSDDYNDAINIHLENDAG--------
------------------------------------------------------------
-----------GCAC---------------------------------------------
------------------------------------------------------------
------------------------------------------------------------
------------------------------------------------------------
------------------------------------------------------------
-----------------------------------------
>XP_006683752_Yamadazyma_tenuis
--------------------------------------------------------MSGR
K--------KTLLK----------------------VIILGDSGVGKTSLMQQFVNNKFS
HQYKATIGADFLTKDITLDN-NKQVTL-------------------QIWDTAGQERFQSL
GVAFYRGADCCVLCYDVTNEKSLNNLASWKDEFLVQSNVSNPQDFPF-------------
------------------IIIGNKIDVDENKKIPSLQKKLANITNNQLG----GLNYPVF
ETSAKDAINVEAAFEVVAKMALQQEELNDANGNDVSDDYNDAINIHLEGDSA--------
------------------------------------------------------------
-----------GCGC---------------------------------------------
------------------------------------------------------------
------------------------------------------------------------
------------------------------------------------------------
------------------------------------------------------------
-----------------------------------------
>XP_001483182_Meyerozyma_guilliermondii
--------------------------------------------------------MSSR
K--------KTLLK----------------------VIILGDSGVGKTSLMQQFVNNKFS
HQYKATIGADFLTKEITVDN-NKQVTL-------------------QIWDTAGQERFQSL
GVAFYRGADCCVLCYDVTNEKSLNNLASWKDEFLIQSNVLNPQDFPF-------------
------------------IIIGNKIDADDSKKIPSLQKKLNNVTNNQLG----GLSYPVF
ETSAKESINVESAFEVIAKMALQQEELNEANGNDVNDDYNDAINIHLETDNS--------
------------------------------------------------------------
-----------GCAC---------------------------------------------
------------------------------------------------------------
------------------------------------------------------------
------------------------------------------------------------
------------------------------------------------------------
-----------------------------------------
>XP_018711619_Metschnikowia_bicuspidata
--------------------------------------------------------MSSR
K--------KTLLK----------------------VIILGDSGVGKTSLMQQFVNNKFS
HQYKATIGADFLTKDLVIDN--KTVSL-------------------QIWDTAGQERFQSL
GVAFYRGADCCVLCYDVTNEKSLNNLPSWKDEFLIQLNVQNPQDFPF-------------
------------------IVIGNKIDVDESKKIASLQKKLMHVTKNQLG----GLNYPVF
ETSAKDSVNVESAFEVIAKMALQQEELTESSRNDAGDDYNDAINIHLENPAG--------
------------------------------------------------------------
-----------GCAC---------------------------------------------
------------------------------------------------------------
------------------------------------------------------------
------------------------------------------------------------
------------------------------------------------------------
-----------------------------------------
>XP_002619320_Clavispora_lusitaniae
--------------------------------------------------------MSAR
K--------KTLLK----------------------VIILGDSGVGKTSLMQQFVNNKFS
HQYKATIGADFLTKDLTI-D-NKTVSL-------------------QIWDTAGQERFQSL
GVAFYRGADCCVLCYDVTNEKSLNNLASWKDEFLIQSNVSNPQDFPF-------------
------------------IIIGNKIDVDESKKIPSLSKKLMNITNNQLG----GLSYPVF
ETSAKDSINVQAAFEVVAKMALQQEELNEGARSDMNNDYNDAINIHLENETS--------
------------------------------------------------------------
-----------GCAC---------------------------------------------
------------------------------------------------------------
------------------------------------------------------------
------------------------------------------------------------
------------------------------------------------------------
-----------------------------------------
>XP_025344717_Candida_haemuloni
--------------------------------------------------------MSGR
K--------KTLLK----------------------VIILGDSGVGKTSLMQQFVNNKFS
QQYKATIGADFLTKDLTI-N-GKTVSL-------------------QIWDTAGQERFQSL
GVAFYRGADCCVLCYDVTNEKSLNNLSSWKDEFLVQSNVSNPQDFPF-------------
------------------IIIGNKIDVDESRKIPSLSKKLMNITNNQLG----GMNYPVF
ETSAKDSINVESAFEVVAKMALQQEELNEGSRNDINDDYNDAINIHSENESS--------
------------------------------------------------------------
-----------GCAC---------------------------------------------
------------------------------------------------------------
------------------------------------------------------------
------------------------------------------------------------
------------------------------------------------------------
-----------------------------------------
>XP_024711235_Candida_pseudohaemulonis
--------------------------------------------------------MLTR
K--------KTLLK----------------------VIILGDLGVGKTSLMQQFVNSKFS
QQYKATIGADFLTKDLTI-N-GKTVSL-------------------QIWDTAGQERFQSL
GVAFYRGADCCVLCYDVTNEKSLNNLASWKDEFLVQLNVLNPQDFPF-------------
------------------IIIGNKIDVDESRRIPSLQKKLMNITNNQLG----GMNYPVF
ETSAKDSINVELAFEVVAKMALQQEELNEGARNDINDDYNDAINIHLENESR--------
------------------------------------------------------------
-----------GCAC---------------------------------------------
------------------------------------------------------------
------------------------------------------------------------
------------------------------------------------------------
------------------------------------------------------------
-----------------------------------------
>XP_025335976_Candida_duobushaemulonis
--------------------------------------------------------MSTR
K--------KTLLK----------------------VIILGDSGVGKTSLMQQFVNSKFS
QQYKATIGADFLTKDLTI-N-GKTVSL-------------------QIWDTAGQERFQSL
GVAFYRGADCCVLCYDVTNEKSLNNLASWKDEFLVQSNVSNPQDFPF-------------
------------------IIIGNKIDVDESRRIPSLQKKLMNITNNQLG----GMNYPVF
ETSAKDSINVESAFEVVAKMALQQEELNEGARNDINDDYNDAINIHSENESR--------
------------------------------------------------------------
-----------GCAC---------------------------------------------
------------------------------------------------------------
------------------------------------------------------------
------------------------------------------------------------
------------------------------------------------------------
-----------------------------------------
>XP_028888919_Candida_auris
--------------------------------------------------------MSSR
K--------KTLLK----------------------VIILGDSGVGKTSLMQQFVNNKFS
QQYKATIGADFLTKDLTI-N-GKTVSL-------------------QIWDTAGQERFQSL
GVAFYRGADCCVLCYDVTNEKSLTNLASWKDEFLVQSNVSNPQDFPF-------------
------------------IIIGNKIDVDESRRIPSLSKKLMNITNNQLG----GMNYPVF
ETSAKDSINVEAAFEVVAKMALQQEELNEGSRNDINDDYNDAINIHSENESG--------
------------------------------------------------------------
-----------GCAC---------------------------------------------
------------------------------------------------------------
------------------------------------------------------------
------------------------------------------------------------
------------------------------------------------------------
-----------------------------------------
>NP_013713_Saccharomyces_cerevisiae
--------------------------------------------------------MSSR
K--------KNILK----------------------VIILGDSGVGKTSLMHRYVNDKYS
QQYKATIGADFLTKEVTVDG-DKVATM-------------------QVWDTAGQERFQSL
GVAFYRGADCCVLVYDVTNASSFENIKSWRDEFLVHANVNSPETFPF-------------
------------------VILGNKIDAEESKKIVS-EKSAQELA-KSLG------DIPLF
LTSAKNAINVDTAFEEIARSALQQNQ---ADTEAFEDDYNDAINIRLDGENN--------
------------------------------------------------------------
-----------SCSC---------------------------------------------
------------------------------------------------------------
------------------------------------------------------------
------------------------------------------------------------
------------------------------------------------------------
-----------------------------------------
>XP_018220064_Saccharomyces_eubayanus
------------------------------------------------------------
--------------------------------------------------MHRYVNDKYS
QQYKATIGADFLTKEVTVDG-DKVATM-------------------QVWDTAGQERFQSL
GVAFYRGADCCVLVYDVTNASSFENIKSWRDEFLVHANVNSPETFPF-------------
------------------VILGNKIDAEESKKVVS-EKSAQELA-KSLG------DIPLF
LTSAKNAINVDTAFEEIARSALQQNQ---ADTEAFEDDYNDAINIRLDGENN--------
------------------------------------------------------------
-----------SCSC---------------------------------------------
------------------------------------------------------------
------------------------------------------------------------
------------------------------------------------------------
------------------------------------------------------------
-----------------------------------------
>XP_033768312_Saccharomyces_paradoxus
--------------------------------------------------------MSSR
K--------KNILK----------------------VIILGDSGVGKTSLMHRYVNDKYS
QQYKATIGADFLTKEVTVDG-DKVATM-------------------QVWDTAGQERFQSL
GVAFYRGADCCVLVYDVTNASSFENIKSWRDEFLVHANVNSPETFPF-------------
------------------VILGNKIDAEESKKIVS-EKSAQELA-KSLG------DIPLF
LTSAKNAINVDTAFEEIARSALQQNQ---ADTEAFEDDYNDAINIRLDGENN--------
------------------------------------------------------------
-----------SCSC---------------------------------------------
------------------------------------------------------------
------------------------------------------------------------
------------------------------------------------------------
------------------------------------------------------------
-----------------------------------------
>XP_003675756_Naumovozyma_castellii
--------------------------------------------------------MSGT
AAAGNGKGYDSIMK----------------------ILLIGDSGVGKSCLLVRFVEDKFN
PSFITTIGIDFKIKTVDIN--GKKVKL-------------------QLWDTAGQERFRTI
TTAYYRGAMGIILVYDVTDERTFSNVKQWFKTVNEHAN----DEAQL-------------
------------------LLVGNKSDMD--TRVVT-YEQGESLA-KELG-------LPFI
ESSAKNDDNVNEIFFTLAKLIQEKIDSNKLAGPGNGKDANISINAKDGGSKS--------
------------------------------------------------------------
-----------NC-C---------------------------------------------
------------------------------------------------------------
------------------------------------------------------------
------------------------------------------------------------
------------------------------------------------------------
-----------------------------------------
>XP_003669641_Naumovozyma_dairenensis
--------------------------------------------------------MSSR
K--------KNILK----------------------VIILGDSGVGKTSLMHRYVNDKYS
QQYKATIGADFLTKEVTIDD-DKIATM-------------------QVWDTAGQERFQSL
GVAFYRGADCCVLVYDVTNAKSFENIKSWRDEFLIHANISTPETFPF-------------
------------------VILGNKIDVEESKKIVS-SNSATELA-KSLG------DIPLF
FTSAKDSINIENAFEEIARSALQQNQ---NDVDAFDEDFNDAINIRLDGEPN--------
------------------------------------------------------------
-----------SCSC---------------------------------------------
------------------------------------------------------------
------------------------------------------------------------
------------------------------------------------------------
------------------------------------------------------------
-----------------------------------------
>XP_003958433_Kazachstania_africana
--------------------------------------------------------MSSK
K--------KTILK----------------------VIILGDSGVGKTSLMHRYVNDKYS
QQYKATIGADFLTKEINVDG-DRTATM-------------------QVWDTAGQERFQSL
GVAFYRGADCCVLVYDVTNTKSFENIKSWRDEFLVHANVSSPESFPF-------------
------------------VILGNKIDIEETKKVIS-VKSAQDLA-KSLG------NIPLF
LTSAKSSINVDPAFEEIARSALQQNQ---NDADAFEEDFNDAINIQLDGEAD--------
------------------------------------------------------------
-----------SCAC---------------------------------------------
------------------------------------------------------------
------------------------------------------------------------
------------------------------------------------------------
------------------------------------------------------------
-----------------------------------------
>XP_022467219_Kazachstania_naganishii
--------------------------------------------------------MSFR
K--------KNILK----------------------VIILGDSGVGKTSLMHRYVNDKYS
QQYKATIGADFLTKEVTVD--DKVATM-------------------QVWDTAGQERFQSL
GVAFYRGADCCVLVYDVTNNKSFENIKTWKDEFLVHANVSSPETFPF-------------
------------------VILGNKVDVEESKKLVT-PKAAQELA-TSLG------NIPLF
LTSAKSAINVDTAFEEIARSALQQNQ---NDADAFEEDFNDAINIQLDGEPN--------
------------------------------------------------------------
-----------SCSC---------------------------------------------
------------------------------------------------------------
------------------------------------------------------------
------------------------------------------------------------
------------------------------------------------------------
-----------------------------------------
>XP_445802_Candida_glabrata
--------------------------------------------------------MIAR
K--------KNILK----------------------VIILGDSGVGKTSLMHRYVNDKYS
QQYKATIGADFLTKEVVLDD-DKVVTM-------------------QVWDTAGQERFQSL
GVAFYRGADCCVLVYDVTNAKSFENIKSWKDEFLVHANISSPESFPF-------------
------------------VILGNKVDIEDSKKVVS-EKAGQELA-KSLG------DVPLF
LTSAKSAINVDTAFEEIAKSALQQNQ---NDAHAFEDDFNDAINIQLEGESN--------
------------------------------------------------------------
-----------SCSC---------------------------------------------
------------------------------------------------------------
------------------------------------------------------------
------------------------------------------------------------
------------------------------------------------------------
-----------------------------------------
>XP_004178027_Tetrapisispora_blattae
--------------------------------------------------------MSTR
K--------KQILK----------------------VIILGDSGVGKTSLMHRYVNDKYS
QQYKATIGADFLTKEVAIDN-DTTATM-------------------QVWDTAGQERFQSL
GVAFYRGADCCVLVYDVTNPKSFENIKSWRDEFLIHANVSSPETFPF-------------
------------------VILGNKVDTKDSKKSVT-LKAAQELS-KSLG------NIPLF
QTSAKNSINVDSAFEEIARGALEQNK---ADADAYEDDFNDAINIQLDGEPS--------
------------------------------------------------------------
-----------SCAC---------------------------------------------
------------------------------------------------------------
------------------------------------------------------------
------------------------------------------------------------
------------------------------------------------------------
-----------------------------------------
>XP_003687293_Tetrapisispora_phaffii
--------------------------------------------------------MSSR
K--------KNLLK----------------------VIVLGDSGVGKTSLMHRYVNDKYS
QQYKATIGADFLTKEVVIDDGSQAATM-------------------QVWDTAGQERFQSL
GVAFYRGADCCVLVYDVTNPKSFDNIKSWRDEFLIHANVSSPETFPF-------------
------------------VILGNKIDIEDSKQKIS-AKQGQEMA-KELG------NIPLF
LTSAKDSINVDVAFEEITRGALQQNQ---NDADAFKDDFNDAINIQLDDESS--------
------------------------------------------------------------
-----------SCAC---------------------------------------------
------------------------------------------------------------
------------------------------------------------------------
------------------------------------------------------------
------------------------------------------------------------
-----------------------------------------
>XP_001645290_Vanderwaltozyma_polyspora
--------------------------------------------------------MSSR
K--------KNILK----------------------VIVLGDSGVGKTSLMHRYVNDKYS
QQYKATIGADFLTKEVTVDD-DKAATM-------------------QVWDTAGQERFQSL
GVAFYRGADCCVLVYDVTNSKSFENIKSWRDEFLIHANVSSPETFPF-------------
------------------VILGNKIDVEDSKKIVT-QKSAQELA-KELG------DVPLF
LTSAKNAINVDQAFEEIARSALQQNQ---ADADAFEDDFNDAINIQLDGEPS--------
------------------------------------------------------------
-----------SCSC---------------------------------------------
------------------------------------------------------------
------------------------------------------------------------
------------------------------------------------------------
------------------------------------------------------------
-----------------------------------------
>XP_003683023_Torulaspora_delbrueckii
--------------------------------------------------------MSSR
K--------KNILK----------------------VIILGDSGVGKTSLMHRYVNDKYS
QQYKATIGADFLTKEVVLDD-DKVATM-------------------QVWDTAGQERFQSL
GVAFYRGADCCVLVYDVTNVKSFENIKSWRDEFLVHANVSSPETFPF-------------
------------------VILGNKIDVEESKKVVN-TKSAQDLA-KSLG------NVPLF
FTSAKNAINVDTAFEEIGRSALQQNQ---ADADAFEEDFNDAINIQLDGEPS--------
------------------------------------------------------------
-----------SCSC---------------------------------------------
------------------------------------------------------------
------------------------------------------------------------
------------------------------------------------------------
------------------------------------------------------------
-----------------------------------------
>XP_037146133_Zygotorulaspora_mrakii
--------------------------------------------------------MSSR
K--------KNILK----------------------VIVLGDSGVGKTSLMHRYVNDKYS
QQYKATIGADFLTKEVEVDG-NKVATM-------------------QVWDTAGQERFQSL
GVAFYRGADCCVLVYDVTNAKSFESIKSWRDEFLVHANVSSPETFPF-------------
------------------VILGNKVDVDESKKVVS-LKSVQDLA-KSLG------NVPMF
LTSAKNAINVDTAFEEIARSALQQNQ---ADADAFEEDFNDAINIQLDGEPS--------
------------------------------------------------------------
-----------SCSC---------------------------------------------
------------------------------------------------------------
------------------------------------------------------------
------------------------------------------------------------
------------------------------------------------------------
-----------------------------------------
>XP_002495981_Zygosaccharomyces_rouxii
--------------------------------------------------------MSSR
K--------KNILK----------------------VIILGDSGVGKTSLMHRYVNDKYS
QQYKATIGADFLTKEVTV-D-DKVATM-------------------QVWDTAGQERFQSL
GVAFYRGADCCVLVYDVTNAKSFENIKSWRDEFLVHANVLSPETFPF-------------
------------------VILGNKVDVEESKKTVS-VKSAQELA-KSLG------NVPLF
LTSAKNAINVDTAFEEIARSALQQNQ---ADADAFEEDFNDAINIQLDGEPS--------
------------------------------------------------------------
-----------ACSC---------------------------------------------
------------------------------------------------------------
------------------------------------------------------------
------------------------------------------------------------
------------------------------------------------------------
-----------------------------------------
>XP_003645360_Eremothecium_cymbalariae
--------------------------------------------------------MSSR
K--------KNILK----------------------VIILGDSGVGKTSLMHRYVNDKYS
QQYKATIGADFLTKEVTVDG-DKVATM-------------------QVWDTAGQERFQSL
GVAFYRGADCCVLVYDVTNSKSFENIKAWRDEFLVHANVPSPETFPF-------------
------------------VILGNKIDVEESKKVVT-TRSSQELA-KSLG------NIPFF
LTSAKNAINVDDAFEEIARSALQQSQ---ADADAYEDDFNDAINIQLDGEPS--------
------------------------------------------------------------
-----------SCSC---------------------------------------------
------------------------------------------------------------
------------------------------------------------------------
------------------------------------------------------------
------------------------------------------------------------
-----------------------------------------
>NP_983406_Eremothecium_gossypii
--------------------------------------------------------MSSR
K--------KNILK----------------------VIILGDSGVGKTSLMHRYVNDKYS
QQYKATIGADFLTKEVTVDG-DKVATM-------------------QVWDTAGQERFQSL
GVAFYRGADCCVLVYDVTNAKSFENVKSWRDEFLVHANVPSPESFPF-------------
------------------VILGNKIDVEESKKVVT-TRTSQELA-KSLG------NIPFF
LTSAKNAINVDDAFEEIARSALQQSQ---ADAGAYEDDFNDAINIQLDGEPS--------
------------------------------------------------------------
-----------SCNC---------------------------------------------
------------------------------------------------------------
------------------------------------------------------------
------------------------------------------------------------
------------------------------------------------------------
-----------------------------------------
>XP_453125_Kluyveromyces_lactis
---------------------------------------------------------MSR
K--------KNILK----------------------VIILGDSGVGKTSLMHRYVNDKYS
QQYKATIGADFLTKEVIVND-DKVATM-------------------QVWDTAGQERFQSL
GVAFYRGADCCVLVYDVTNGKSFDNVKSWRDEFLVHANVSSPETFPF-------------
------------------VILANKVDVEESKKVVS-SRSAQEQA-KSLG------NVPLF
FTSAKDSINVQDAFEEIARSALQQSQ---SDADAYEDDLSEAINIQLDGEPS--------
------------------------------------------------------------
-----------SCNC---------------------------------------------
------------------------------------------------------------
------------------------------------------------------------
------------------------------------------------------------
------------------------------------------------------------
-----------------------------------------
>XP_022678097_Kluyveromyces_marxianus
---------------------------------------------------------MSR
K--------KNILK----------------------VIILGDSGVGKTSLMHRYVNDKYS
QQYKATIGADFLTKEVIVND-DKVATM-------------------QVWDTAGQERFQSL
GVAFYRGADCCVLVYDVTNAKSFDNIKSWRDEFLVHANVSSPETFPF-------------
------------------VILANKVDVEESKKVVS-SRSAQELA-KSLG------NVPLF
FTSAKDAINVQDAFEEIARSALQQSQ---SDADAYEDDLNEAINIQLDGEPS--------
------------------------------------------------------------
-----------SCSC---------------------------------------------
------------------------------------------------------------
------------------------------------------------------------
------------------------------------------------------------
------------------------------------------------------------
-----------------------------------------
>XP_022629603_Lachancea_lanzarotensis
--------------------------------------------------------MSSR
K--------KNILK----------------------VIILGDSGVGKTSLMHRYVSDKFS
QQYKATIGADFLTKEVTTDG-DKVATM-------------------QVWDTAGQERFQSL
GVAFYRGADCCVLVYDVTNAKSFENLKSWRDEFLVHANVSSPETFPF-------------
------------------VILGNKLDVEESKKVVS-NRAAQDMA-KSLG------NIPLF
LTSAKGSINVDTAFEEIARNALQQSQ---ADADAFEDDFNDAVNIQLDGEPS--------
------------------------------------------------------------
-----------SCSC---------------------------------------------
------------------------------------------------------------
------------------------------------------------------------
------------------------------------------------------------
------------------------------------------------------------
-----------------------------------------
>XP_002552700_Lachancea_thermotolerans
--------------------------------------------------------MSSR
K--------KNILK----------------------VIILGDSGVGKTSLMHRYVNDKFS
QQYKATIGADFLTKEVTMDG-DKVATM-------------------QVWDTAGQERFQSL
GVAFYRGADCCVLVYDVTNAKSFENIKSWRDEFLVHANVSSPETFPF-------------
------------------VILGNKLDVEESKKVVS-NRSAQDMA-KSLG------NIPLF
LTSAKGSINVDTAFEEIARNALQQSQ---ADADAFEDDFNDAINIQLDGEPS--------
------------------------------------------------------------
-----------SCSC---------------------------------------------
------------------------------------------------------------
------------------------------------------------------------
------------------------------------------------------------
------------------------------------------------------------
-----------------------------------------
>XP_020055151_Aspergillus_aculeatus
--------------------------------------------------------MSSR
K--------KVLLK----------------------VIILGDSGVGKTSLMNQYVNKKFS
ASYKATIGADFLTKEVLVD--DRLVTM-------------------QIWDTAGQERFQSL
GVAFYRGADCCVLVYDVNNSKSFEALDSWRDEFLIQASPRDPENFPF-------------
------------------VVIGNKIDAEESRRMIS-SKRAMTFC-QSKG------NIPYF
ETSAKEAINVEQAFEVIARSALAQE-----EAEEFSGEFSDPINIHLDGDRD--------
------------------------------------------------------------
-----------GCAC---------------------------------------------
------------------------------------------------------------
------------------------------------------------------------
------------------------------------------------------------
------------------------------------------------------------
-----------------------------------------
>XP_001274503_Aspergillus_clavatus
--------------------------------------------------------MASR
K--------KVLLK----------------------VIILGDSGVGKTSLMNQYVNKKFS
ASYKATIGADFLTKEVLVD--DRLVTM-------------------QIWDTAGQERFQSL
GVAFYRGADCCVLVYDVNNSKSFEALDSWRDEFLIQASPRDPENFPF-------------
------------------VVIGNKIDVEESKRMIS-SKRAMTFC-QSKG------NIPYF
ETSAKEAVNVEQAFEVIARSALAQE-----EAEEFNGEFSDPINIHLDSDRD--------
------------------------------------------------------------
-----------GCAC---------------------------------------------
------------------------------------------------------------
------------------------------------------------------------
------------------------------------------------------------
------------------------------------------------------------
-----------------------------------------
>XP_001259484_Aspergillus_fischeri
--------------------------------------------------------MASR
K--------KVLLK----------------------VIILGDSGVGKTSLMNQYVNKKFS
ASYKATIGADFLTKEVLVD--DRLVTM-------------------QIWDTAGQERFQSL
GVAFYRGADCCVLVYDVNNSKSFEALDSWRDEFLIQASPRDPESFPF-------------
------------------VVIGNKIDVEESKRMIS-SKRAMTFC-QSKG------NIPYF
ETSAKEAVNVEQAFEVIARSALAQE-----EAEEFNGEFSDPINIHLDSDRD--------
------------------------------------------------------------
-----------GCAC---------------------------------------------
------------------------------------------------------------
------------------------------------------------------------
------------------------------------------------------------
------------------------------------------------------------
-----------------------------------------
>XP_041148170_Aspergillus_flavus
--------------------------------------------------------MSSR
K--------KVLLK----------------------VIILGDSGVGKTSLMNQYVNKKFS
ASYKATIGADFLTKEVLVD--DRL-----------------------IWDTAGQERFQSL
GVAFYRGADCCVLVYDVNNSKSFEALDSWRDEFLIQASPRDPENFPF-------------
------------------VVIGNKIDVEESKRMIS-SKRAMTFC-QSKG------NIPYF
ETSAKEAVNVEQAFEVIARSALAQE-----EAEEFSGEFSDPINIHLDSERD--------
------------------------------------------------------------
-----------GCAC---------------------------------------------
------------------------------------------------------------
------------------------------------------------------------
------------------------------------------------------------
------------------------------------------------------------
-----------------------------------------
>XP_753438_Aspergillus_fumigatus
--------------------------------------------------------MASR
K--------KVLLK----------------------VIILGDSGVGKTSLMNQYVNKKFS
ASYKATIGADFLTKEVLVD--DRL-----------------------IWDTAGQERFQSL
GVAFYRGADCCVLVYDVNNSKSFEALDSWRDEFLIQASPRDPESFPF-------------
------------------VVIGNKIDVEESKRMIS-SKRAMTFC-QSKG------NIPYF
ETSAKEAVNVEQAFE---------------------------------GKRT--------
------------------------------------------------------------
-----------LC-----------------------------------------------
------------------------------------------------------------
------------------------------------------------------------
------------------------------------------------------------
------------------------------------------------------------
-----------------------------------------
>XP_657693_Aspergillus_nidulans
--------------------------------------------------------MSSR
K--------KVMLK----------------------VIILGDSGVGKTSLMNQYVNKKFS
GSYKATIGADFLTKEVLVD--DRL-----------------------IWDTAGQERFQSL
GVAFYRGADCCVLVYDVNNSKSFEALDSWRDEFLIQASPRDPESFPF-------------
------------------VVIGNKIDMEESKRMIS-SKRAMTFC-QSKG------NIPYF
ETSAKEAVNVEQAFEVIARSALAQE-----EAEEYGGDYTDPINIHDTTERD--------
------------------------------------------------------------
-----------GCAC---------------------------------------------
------------------------------------------------------------
------------------------------------------------------------
------------------------------------------------------------
------------------------------------------------------------
-----------------------------------------
>XP_001398680_Aspergillus_niger
--------------------------------------------------------MSSR
K--------KVLLK----------------------VIILGDSGVGKTSLMNQYVNKKFS
ASYKATIGADFLTKEVLVD--DRLVTM-------------------QIWDTAGQERFQSL
GVAFYRGADCCVLVYDVNNSKSFEALDSWRDEFLIQASPRDPESFPF-------------
------------------VVIGNKIDVEESKRMIS-SKRAMTFC-QSKG------NIPYF
ETSAKEAVNVEQAFEVIARSALAQE-----EAEEFSGEFSDPINIHLDGERD--------
------------------------------------------------------------
-----------GCAC---------------------------------------------
------------------------------------------------------------
------------------------------------------------------------
------------------------------------------------------------
------------------------------------------------------------
-----------------------------------------
>XP_015405761_Aspergillus_nomiae
----------LLGQGERSTPPRSPFSIKSRSLLRFHLRRFLLSPTAHTALPLIVITMSSR
K--------KVLLK----------------------VIILGDSGVGKTSLMNQYVNKKFS
ASYKATIGADFLTKEVLVD--DRL-----------------------IWDTAGQERFQSL
GVAFYRGADCCVLVYDVNNSKSFEALDSWRDEFLIQASPRDPENFPF-------------
------------------VVIGNKIDVEESKRMIS-SKRAMTFC-QSKG------NIPYF
ETSAKEAVNVEQAFEVIARSALAQE-----EAEEFSGEFSDPINIHLDSERD--------
------------------------------------------------------------
-----------GCAC---------------------------------------------
------------------------------------------------------------
------------------------------------------------------------
------------------------------------------------------------
------------------------------------------------------------
-----------------------------------------
>XP_001824054_Aspergillus_oryzae
--------------------------------------------------------MSSR
K--------KVLLK----------------------VIILGDSGVGKTSLMNQYVNKKFS
ASYKATIGADFLTKEVLVD--DRLVTM-------------------QIWDTAGQERFQSL
GVAFYRGADCCVLVYDVNNSKSFEALDSWRDEFLIQASPRDPENFPF-------------
------------------VVIGNKIDVEESKRMIS-SKRAMTFC-QSKG------NIPYF
ETSAKEAVNVEQAFEVIARSALAQE-----EAEEFSGEFSDPINIHLDSERD--------
------------------------------------------------------------
-----------GCAC---------------------------------------------
------------------------------------------------------------
------------------------------------------------------------
------------------------------------------------------------
------------------------------------------------------------
-----------------------------------------
>XP_040637746_Aspergillus_ruber
--------------------------------------------------------MSSR
K--------KVLLK----------------------VIILGDSGVGKTSLMNQYVNKKFS
ASYKATIGADFLTKEVLVD--DRLVTM-------------------QIWDTAGQERFQSL
GVAFYRGADCCVLVYDVNNSKSFEALDSWRDEFLIQASPRDPESFPF-------------
------------------VVIGNKVDVEENKRMIS-SKRAMTFS-QSKG------NIPYF
ETSAKEALNVEQAFEVIARSALAQE-----EAEEFNGEFSDPINIHLDNERD--------
------------------------------------------------------------
-----------GCAC---------------------------------------------
------------------------------------------------------------
------------------------------------------------------------
------------------------------------------------------------
------------------------------------------------------------
-----------------------------------------
>XP_040705771_Aspergillus_sydowii
--------------------------------------------------------MASR
K--------KVMLK----------------------VIILGDSGVGKTSLMNQYVNKKFS
GSYKATIGADFLTKEVLVD--DRL-----------------------IWDTAGQERFQSL
GVAFYRGADCCVLVYDVNNSKSFEALDSWRDEFLIQASPRDPESFPF-------------
------------------VVIGNKIDMEESKRMIS-SKRAMTFC-QSKG------NIPYF
ETSAKEAVNVEQAFEVIARSALAQE-----EAEEYGGDYTDPINIHDNTERD--------
------------------------------------------------------------
-----------GCAC---------------------------------------------
------------------------------------------------------------
------------------------------------------------------------
------------------------------------------------------------
------------------------------------------------------------
-----------------------------------------
>XP_001211238_Aspergillus_terreus
MDVSALDDAQPVATFKDGGRNVPIGESLLSSLYNISDTASAYLVPRLVALISTTTAMSSR
K--------KVLLK----------------------VIILGDSGVGKTSLMNQYVNKKFS
ASYKATIGADFLTKEVLVD--DRLVTMQARPQMTRPVMYPRLIHDLQIWDTAGQERFQSL
GVAFYRGADCCVLVYDVNNSKSFEALDSWRDEFLIQASPRDPESFPF-------------
------------------VVIGNKIDVEESKRMIS-SKRAMTFC-QSKG------NIPYF
ETSAKEAVNVEQAFEVIARSALAQE-----EAEEFSGEFSDPINIHLDSDRD--------
------------------------------------------------------------
-----------GCAC---------------------------------------------
------------------------------------------------------------
------------------------------------------------------------
------------------------------------------------------------
------------------------------------------------------------
-----------------------------------------
>XP_022493642_Penicillium_arizonense
--------------------------------------------------------MASR
K--------KVLLK----------------------VIILGDSGVGKTSLMNQYVNKKFS
GSYKATIGADFLTKEVLVD--DRLVTM-------------------QIWDTAGQERFQSL
GVAFYRGADCCVLVYDVNNSKSFEALDSWRDEFLIQASPRDPESFPF-------------
------------------VVIGNKIDVEENKRMIS-SKRAMTFC-QSKG------NIPYF
ETSAKEAVNVEQAFEVIARSALAQE-----EAEEFSGEFSDPINIHLDNDRD--------
------------------------------------------------------------
-----------GCAC---------------------------------------------
------------------------------------------------------------
------------------------------------------------------------
------------------------------------------------------------
------------------------------------------------------------
-----------------------------------------
>XP_014533179_Penicillium_digitatum
--------------------------------------------------------MASR
K--------KVLLK----------------------VIILGDSGVGKTSLMNQYVNKKFS
GSYKATIGADFLTKEVLVD--DRLVTM-------------------QIWDTAGQERFQSL
GVAFYRGADCCVLVYDVNNSKSFEALDSWRDEFLIQASPRDPETFPF-------------
------------------VVIGNKIDVEENKRMIS-SKRAMTFC-HSKG------NIPYF
ETSAKEAVNVEQAFEVIARSALAQE-----EAEEFSGEFSDPINIHLDNDRD--------
------------------------------------------------------------
-----------GCAC---------------------------------------------
------------------------------------------------------------
------------------------------------------------------------
------------------------------------------------------------
------------------------------------------------------------
-----------------------------------------
>XP_016601573_Penicillium_expansum
--------------------------------------------------------MASR
K--------KVLLK----------------------------------------VNKKFS
GSYKATIGADFLTKEVLVD--DRLVTM-------------------QIWDTAGQERFQSL
GVAFYRGADCCVLVYDVNNSKSFEALDSWRDEFLIQASPRDPESFPFVSGVPTFLFLISC
ATAAGKNDMLVRADGYVQVVIGNKIDVEESKRMIS-SKRAMTFC-QSKG------NIPYF
ETSAKEAVNVEQAFEVIARSALAQE-----EAEEFSGEFSDPINIHLDNDRDGYDNSPTN
TPSNPASSATNVAIATSATRGSPDYTLRSRANLPSLTNNHNHYDLGHTRGARHDATGNSA
ANIRNHPAPGGGCAMDNLEFPWKYSHDPEAEEESILHSGSDEEDGRFAPERQDPPNGKLG
LKATAKLSIQFCLLWFTANYFAMGCLQFTSVGSTTILTSTSGVWTMVFGALLRVEKFTMR
KFMGVMASLIGIILISRVDLSKSDTGDATDGSEGSFPHKSSGEIALGDAMAAFSAILYGL
YTVVMKKQVGDESRVNMPLFFGLVGFFNIIFLWPGFFVMHWTGLEPFSLPETSRVWSIIL
INAFASFISDIAWAYAMLLTTPLIVTVGLSMTIPLSLIGQMVLQSQYSSPMYWVGAAIVF
LSFLVVQHESKPQDDLTTTDGAGGSFSGEYNSIPVEEEEMR
>XP_040645938_Penicillium_griseofulvum
--------------------------------------------------------MASR
K--------KVLLK----------------------------------------VNKKFS
GSYKATIGADFLTKEVLVD--DRLVTM-------------------QIWDTAGQERFQSL
GVAFYRGADCCVLVYDVNNSKSFEALDSWRDEFLIQASPRDPESFPF-------------
------------------VVIGNKVDVEENKRMIS-SKRAMTFC-QSKG------NIPYF
ETSAKEAINVEQAFEVIARSALAQE-----EAEEFSGEFSDPINIHLDNDRD--------
------------------------------------------------------------
-----------GCAC---------------------------------------------
------------------------------------------------------------
------------------------------------------------------------
------------------------------------------------------------
------------------------------------------------------------
-----------------------------------------
>XP_038932784_Penicillium_roqueforti
--------------------------------------------------------MASR
K--------KVLLK----------------------VIILGDSGVGKTSLMNQYVNKKFS
GSYKATIGADFLTKEVLVD--DRLVTM-------------------QIWDTAGQERFQSL
GVAFYRGADCCVLVYDVNNSKSFEALDSWRDEFLIQASPRDPESFPF-------------
------------------VVIGNKIDVEENKRMIS-SKRAMTFC-QSKG------NIPYF
ETSAKEAVNVEQAFEVIARSALAQE-----EAEEFSGEFSDPINIHLDNDRD--------
------------------------------------------------------------
-----------GCAC---------------------------------------------
------------------------------------------------------------
------------------------------------------------------------
------------------------------------------------------------
------------------------------------------------------------
-----------------------------------------
>XP_002567766_Penicillium_rubens
--------------------------------------------------------MASR
K--------KVLLK----------------------VIILGDSGVGKTSLMNQYVNKKFS
GSYKATIGADFLTKEVLVD--DRLVTM-------------------QIWDTAGQERFQSL
GVAFYRGADCCVLVYDVNNSKSFEALDSWRDEFLIQASPRDPESFPF-------------
------------------VVIGNKIDVEENKRMIS-SKRAMTFC-QSKG------NIPYF
ETSAKEAVNVEQAFEVIARSALAQE-----EAEEFSGEFSDPINIHLDNDRD--------
------------------------------------------------------------
-----------GCAC---------------------------------------------
------------------------------------------------------------
------------------------------------------------------------
------------------------------------------------------------
------------------------------------------------------------
-----------------------------------------
>XP_040813378_Penicillium_solitum
--------------------------------------------------------MSVQ
P--------RPQLA----------------------L-------CGRTA-----VNKKFS
GSYKATIGADFLTKEVLVD--DRLVTM-------------------QIWDTAGQERFQSL
GVAFYRGADCCVLVYDVNNSKSFEALDSWRDEFLIQASPRDPESFPFVSGVPAFLFLISC
AAIAGKNDMLVRADGHVQVVIGNKIDVEENKRMIS-SKRAMTFC-QSKG------NIPYF
ETSAKEAVNVEQAFEVIARSALAQE-----EAEEFSGEFSDPINIHLDNDRD--------
------------------------------------------------------------
-----------GCAC---------------------------------------------
------------------------------------------------------------
------------------------------------------------------------
------------------------------------------------------------
------------------------------------------------------------
-----------------------------------------
>XP_022585464_Penicilliopsis_zonata
--------------------------------------------------------MASR
K--------KVLLK----------------------VIILGDSGVGKTSLMNQYVNKKFS
ASYKATIGADFLTKEVLVD--DRLVTM-------------------QIWDTAGQERFQSL
GVAFYRGADCCVLVYDVNNSKSFDALDSWRDEFLIQASPRDPESFPF-------------
------------------VVIGNKIDVEESKRMIS-SKRAMTFC-QSKG------NIPYF
ETSAKEAVNVEQAFEVIARSALAQE-----EAEEFSGEFSDPINIHLDSERD--------
------------------------------------------------------------
-----------GCAC---------------------------------------------
------------------------------------------------------------
------------------------------------------------------------
------------------------------------------------------------
------------------------------------------------------------
-----------------------------------------
>XP_016624708_Cladophialophora_bantiana
--------------------------------------------------------MASR
K--------KVLLK----------------------VIILGDSGVGKTSLMNQYVNKKFS
TSYKATIGADFLTKEVTVD--DRIVTL-------------------QIWDTAGQERFQSL
GVAFYRGADCCVLVYDVNSAKSFETLDSWRDEFLIQASPRDPESFPF-------------
------------------VVLGNKIDLGEDRRMVS-QKRAHAYC-QSRG------QMPYF
ETSAKESINVEQAFEVIARNALTQE-----ESEEYGGDFSDPININLDQERD--------
------------------------------------------------------------
-----------GCAC---------------------------------------------
------------------------------------------------------------
------------------------------------------------------------
------------------------------------------------------------
------------------------------------------------------------
-----------------------------------------
>XP_008730132_Cladophialophora_carrionii
--------------------------------------------------------MASR
K--------KVLLK----------------------VIILGDSGVGKTSLMNQYVNKKFS
TSYKATIGADFLTKEVTVD--DRIVTL-------------------QLWDTAGQERFQSL
GVAFYRGADCCVLVYDVNSTKSFETLDSWRDEFLIQASPRDPESFPF-------------
------------------VVLGNKIDMGEDRRMVS-QKRAQQYC-QSRG------QMPYF
ETSAKESINVEQAFEVIARNALAQE-----ESEEYGGDFSDPININLDQERD--------
------------------------------------------------------------
-----------GCAC---------------------------------------------
------------------------------------------------------------
------------------------------------------------------------
------------------------------------------------------------
------------------------------------------------------------
-----------------------------------------
>XP_016253995_Cladophialophora_immunda
--------------------------------------------------------MASR
K--------KVLLK----------------------VIILGDSGVGKTSLMNQYVNKKFS
TSYKATIGADFLTKEVTVD--DRIVTL-------------------QIWDTAGQERFQSL
GVAFYRGADCCVLVYDVNSAKSFETLDSWRDEFLIQASPRDPESFPF-------------
------------------VVLGNKIDLGEDRRMVS-QKRAHAYC-QSRG------QMPYF
ETSAKESINVEQAFEVIARNALTQE-----ESEEYGGDFSDPININLDQERD--------
------------------------------------------------------------
-----------GCAC---------------------------------------------
------------------------------------------------------------
------------------------------------------------------------
------------------------------------------------------------
------------------------------------------------------------
-----------------------------------------
>XP_007740646_Cladophialophora_psammophila
--------------------------------------------------------MHAT
D--------HGLAQ----------------------VIILGDSGVGKTSLMNQYVNKKFS
TSYKATIGADFLTKEVTVD--DRIVTL-------------------QIWDTAGQERFQSL
GVAFYRGADCCVLVYDVNSAKSFETLDSWRDEFLIQASPRDPESFPF-------------
------------------VVLGNKIDLGEDRRMVS-QKRAHAYC-QSRG------QMPYF
ETSAKESINVEQAFEVIARNALTQE-----ESEEYGGDFSDPININLDQERD--------
------------------------------------------------------------
-----------GCAC---------------------------------------------
------------------------------------------------------------
------------------------------------------------------------
------------------------------------------------------------
------------------------------------------------------------
-----------------------------------------
>XP_018696452_Fonsecaea_erecta
--------------------------------------------------------MASR
K--------KVLLK----------------------VIILGDSGVGKTSLMNQYVNKKFS
TSYKATIGADFLTKEVTVD--DRIVTL-------------------QIWDTAGQERFQSL
GVAFYRGADCCVLVYDVNSAKSFETLDSWRDEFLIQASPREPETFPF-------------
------------------VVLGNKIDLGEDRRMVS-QKRAHAYC-QSRG------QMPYF
ETSAKESINVEQAFEVIARNALAQE-----ESEEYGGDFSDPININLEQERD--------
------------------------------------------------------------
-----------GCAC---------------------------------------------
------------------------------------------------------------
------------------------------------------------------------
------------------------------------------------------------
------------------------------------------------------------
-----------------------------------------
>XP_022516925_Fonsecaea_monophora
--------------------------------------------------------MASR
K--------KVLLK----------------------VIILGDSGVGKTSLMNQYVNKKFS
TSYKATIGADFLTKEVTVD--DRIVTL-------------------QIWDTAGQERFQSL
GVAFYRGADCCVLVYDVNSAKSFETLDSWRDEFLIQASPRDPESFPF-------------
------------------VVLGNKIDLGEERRMVS-QKRAHAYC-QSRG------QMPYF
ETSAKESINVEQAFEVIARNALTQE-----ESEEYGGDFSDPININLDQERD--------
------------------------------------------------------------
-----------GCAC---------------------------------------------
------------------------------------------------------------
------------------------------------------------------------
------------------------------------------------------------
------------------------------------------------------------
-----------------------------------------
>XP_016637875_Fonsecaea_multimorphosa
--------------------------------------------------------MASR
K--------KVLLKVIIAHVALYRPSMHATDHGFAQVIILGDSGVGKTSLMNQYVNKKFS
TSYKATIGADFLTKEVTVD--DRIVTL-------------------QIWDTAGQERFQSL
GVAFYRGADCCVLVYDVNSAKSFETLDSWRDEFLIQASPRDPESFPF-------------
------------------VVLGNKIDLGEDRRMVS-QKRAHAYC-QSRG------QMPYF
ETSAKESINVEQAFEVIARNALAQE-----ESEEYGGDFSDPININLDQERD--------
------------------------------------------------------------
-----------GCAC---------------------------------------------
------------------------------------------------------------
------------------------------------------------------------
------------------------------------------------------------
------------------------------------------------------------
-----------------------------------------
>XP_022496008_Fonsecaea_nubica
--------------------------------------------------------MASR
K--------KVLLK----------------------VIILGDSGVGKTSLMNQYVNKKFS
TSYKATIGADFLTKEVTVD--DRIVTL-------------------QIWDTAGQERFQSL
GVAFYRGADCCVLVYDVNSAKSFETLDSWRDEFLIQASPRDPESFPF-------------
------------------VVLGNKIDLGEERRMVS-QKRAHAYC-QSRG------QMPYF
ETSAKESINVEQAFEVIARNALTQE-----ESEEYGGDFSDPININLDQERD--------
------------------------------------------------------------
-----------GCAC---------------------------------------------
------------------------------------------------------------
------------------------------------------------------------
------------------------------------------------------------
------------------------------------------------------------
-----------------------------------------
>XP_013289807_Fonsecaea_pedrosoi
--------------------------------------------------------MASR
K--------KVLLK----------------------VIILGDSGVGKTSLMNQYVNKKFS
TSYKATIGADFLTKEVTVD--DRIVTL-------------------QIWDTAGQERFQSL
GVAFYRGADCCVLVYDVNSAKSFETLDSWRDEFLIQASPRDPESFPF-------------
------------------VVLGNKIDLGEERRMVS-QKRAHAYC-QSRG------QMPYF
ETSAKESINVEQAFEVIARNALTQE-----ESEEYGGDFSDPININLDQERD--------
------------------------------------------------------------
-----------GCAC---------------------------------------------
------------------------------------------------------------
------------------------------------------------------------
------------------------------------------------------------
------------------------------------------------------------
-----------------------------------------
>XP_007760804_Cladophialophora_yegresii
--------------------------------------------------------MASR
K--------KVLLK----------------------VIILGDSGVGKTSLMNQYVNKKFS
TSYKATIGADFLTKEVTVD--DRIVTL-------------------QLWDTAGQERFQSL
GVAFYRGADCCVLVYDVNSSKSFETLDSWRDEFLIQASPRDPESFPF-------------
------------------VVLGNKIDMGEDRRMVS-QKRAQQYC-QSRG------QMPYF
ETSAKESINVEQAFEVIARNALAQE-----ESEEYGGDFSDPININLDQERD--------
------------------------------------------------------------
-----------GCAC---------------------------------------------
------------------------------------------------------------
------------------------------------------------------------
------------------------------------------------------------
------------------------------------------------------------
-----------------------------------------
>XP_016232211_Exophiala_spinifera
--------------------------------------------------------MAQ-
------------------------------------VIILGDSGVGKTSLMNQYVNKKFS
TSYKATIGADFLTKEVNVD--DRIVTL-------------------QLWDTAGQERFQSL
GVAFYRGADCCVLVYDVNSAKSFETLDSWRDEFLIQASPREPETFPF-------------
------------------VVLGNKIDQGEERRMIS-QKRAMAYC-QSRG------QMPYF
ETSAKESINVEQAFEVIARNALAQE-----ESEEYGGDFSDPININLDQGRE--------
------------------------------------------------------------
-----------GCAC---------------------------------------------
------------------------------------------------------------
------------------------------------------------------------
------------------------------------------------------------
------------------------------------------------------------
-----------------------------------------
>XP_016260413_Exophiala_oligosperma
--------------------------------------------------------MSSR
K--------KVLLK----------------------VIILGDSGVGKTSLMNQYVNKKFS
TSYKATIGADFLTKEVNVD--DRIVTL-------------------QLWDTAGQERFQSL
GVAFYRGADCCVLVYDVNSAKSFETLDSWRDEFLIQASPRDPESFPF-------------
------------------VVLGNKIDMGEERRMIS-QKRAMAYC-QSRG------QMPYF
ETSAKESINVEQAFEVIARNALAQE-----ESEEYGGDFSDPININLDQGRE--------
------------------------------------------------------------
-----------GCAC---------------------------------------------
------------------------------------------------------------
------------------------------------------------------------
------------------------------------------------------------
------------------------------------------------------------
-----------------------------------------
>XP_013320943_Exophiala_xenobiotica
--------------------------------------------------------MSSR
K--------KVLLK----------------------VIILGDSGVGKTSLMNQYVNKKFS
TSYKATIGADFLTKEVTVD--DRIVTL-------------------QLWDTAGQERFQSL
GVAFYRGADCCVLVYDVNSAKSFETLDSWRDEFLIQASPRDPESFPF-------------
------------------VVLGNKIDMGEERRMIS-QKRAMAYC-QSRG------QMPYF
ETSAKESINVEQAFEVIARNALAQE-----ESEEYGGDFSDPININLDQGRE--------
------------------------------------------------------------
-----------GCAC---------------------------------------------
------------------------------------------------------------
------------------------------------------------------------
------------------------------------------------------------
------------------------------------------------------------
-----------------------------------------
>XP_007721689_Capronia_coronata
--------------------------------------------------------MSSR
K--------KVLLK----------------------VIILGDSGVGKTSLMNQYVNKKFS
TSYKATIGADFLTKEVTVD--DRTVTL-------------------QLWDTAGQERFQSL
GVAFYRGADCCVLVYDVNSTKSFETLDSWRDEFLIQASPRDPESFPF-------------
------------------VVLGNKIDLGEERRMIS-QKRALAYC-QQRG------QMPYF
ETSAKESINVEQAFEVIARNALAQE-----ESEEYGGDFSDPININLDQERD--------
------------------------------------------------------------
-----------GCAC---------------------------------------------
------------------------------------------------------------
------------------------------------------------------------
------------------------------------------------------------
------------------------------------------------------------
-----------------------------------------
>XP_007733469_Capronia_epimyces
--------------------------------------------------------MSPR
K--------KVLLK----------------------VIILGDSGVGKTSLMNQYVNKKFS
TSYKATIGADFLTKEVTVD--DRIVTL-------------------QLWDTAGQERFQSL
GVAFYRGADCCVLVYDVNSAKSFETLDSWRDEFLIQASPRDPESFPF-------------
------------------VVLGNKIDLGEERRMIS-QKRALAYC-QQRG------QMPYF
ETSAKESINVEQAFEVIARNALAQE-----ESEEYGGDFSDPININLDQERD--------
------------------------------------------------------------
-----------GCAC---------------------------------------------
------------------------------------------------------------
------------------------------------------------------------
------------------------------------------------------------
------------------------------------------------------------
-----------------------------------------
>XP_009153111_Exophiala_dermatitidis
--------------------------------------------------------MSSR
K--------KVLLK----------------------VIILGDSGVGKTSLMNQYVNKKFS
TSYKATIGADFLTKEVTVD--DRIVTL-------------------QLWDTAGQERFQSL
GVAFYRGADCCVLVYDVNSAKSFETLDSWRDEFLIQASPRDPESFPF-------------
------------------VVIGNKIDLGEERRMIS-QKRALAYC-QQRG------QMPYF
ETSAKESINVEQAFEVIARNALAQE-----ESEEYGGDFSDPININLDQERD--------
------------------------------------------------------------
-----------GCAC---------------------------------------------
------------------------------------------------------------
------------------------------------------------------------
------------------------------------------------------------
------------------------------------------------------------
-----------------------------------------
>XP_013255695_Exophiala_aquamarina
--------------------------------------------------------MSSR
K--------KVLLK----------------------VIILGDSGVGKTSLMNQYVNKKFS
TSYKATIGADFLTKEVTVD--DRIVTL-------------------QLWDTAGQERFQSL
GVAFYRGADCCVLVYDVNSTKSFETLDSWRDEFLIQASPRDPESFPF-------------
------------------VVLGNKIDLGEDRRMIT-PKRAHAYC-QSRG------QMPYF
ETSAKESINVEQAFEVIARNALLQE-----ESEEYGGDFSDPININLDQERD--------
------------------------------------------------------------
-----------GCAC---------------------------------------------
------------------------------------------------------------
------------------------------------------------------------
------------------------------------------------------------
------------------------------------------------------------
-----------------------------------------
>XP_016224501_Exophiala_mesophila
--------------------------------------------------------MSSR
K--------KVLLK----------------------VIILGDSGVGKTSLMNQYVNKKFS
TSYKATIGADFLTKEVTVG--DRIVTL-------------------QLWDTAGQERFQSL
GVAFYRGADCCVLVYDVNSTKSFESLDSWRDEFLVQASPRDPESFPF-------------
------------------VVLGNKIDVGEDRRMIT-QKRAHAYC-QSRG------QMPYF
ETSAKESINVEQAFEVIARQALLQE-----ESEEYSGDFSDPININLDQERD--------
------------------------------------------------------------
-----------GCAC---------------------------------------------
------------------------------------------------------------
------------------------------------------------------------
------------------------------------------------------------
------------------------------------------------------------
-----------------------------------------
>XP_013275396_Rhinocladiella_mackenziei
--------------------------------------------------------MASR
K--------KVLLK----------------------VIILGDSGVGKTSLMNQYVNKKFS
TSYKATIGADFLTKEVTVD--DRIVTL-------------------QLWDTAGQERFQSL
GVAFYRGADCCVLVYDVNSTKSFETLDSWRDEFLIQASPRDPDSFPF-------------
------------------VVLGNKIDMGEDRRMIT-QKRALAYC-QSRG------QMPYF
ETSAKESINVEQAFEVIARNALAQE-----ESEEYGGDFSDPININLDQERD--------
------------------------------------------------------------
-----------GCAC---------------------------------------------
------------------------------------------------------------
------------------------------------------------------------
------------------------------------------------------------
------------------------------------------------------------
-----------------------------------------
>XP_017998599_Phialophora_attinorum
--------------------------------------------------------MASR
K--------KVLLK----------------------VIILGDSGVGKTSLMNQYVNKKFS
TSYKATIGADFLTKEVTVD--DRIVTL-------------------QLWDTAGQERFQSL
GVAFYRGADCCVLVYDVNSSKSFETLDSWRDEFLIQASPRDPDAFPF-------------
------------------VVLGNKIDVGEDRRMIT-QKRAHAYC-QSR-------QMPYF
ETSAKESVNVEQAFEVIARNALAQE-----ESEEYGGDFSDPININLESERD--------
------------------------------------------------------------
-----------GCAC---------------------------------------------
------------------------------------------------------------
------------------------------------------------------------
------------------------------------------------------------
------------------------------------------------------------
-----------------------------------------
>NP_596307_Schizosaccharomyces_pombe
--------------------------------------------------------MAGK
K--------KHLLK----------------------VIILGESGVGKTSIMNQYVNRKFS
KDYKATIGADFLTKEVLVD--DKVVTL-------------------QLWDTAGQERFQSL
GVAFYRGADCCVLVYDVNNSKSFETLDSWRDEFLIQASPSNPETFPF-------------
------------------ILLGNKVDVEEQKRMVS-KSKALAFC-QARG------EIPYF
ETSAKEAINVQEAFETVAKLALENM-----DSDDIAADFTDPIHLDMESQKT--------
------------------------------------------------------------
-----------SCYC---------------------------------------------
------------------------------------------------------------
------------------------------------------------------------
------------------------------------------------------------
------------------------------------------------------------
-----------------------------------------
```
