## Supplementary material for "Coding Sequence Insertions in Fungal Genomes are Intrinsically Disordered and can Impart Functionally-Important Properties on the Host Protein": MAFFT_MSAs: XP_714838.1_blasthits_MAFFT.txt

```
>XP_714838_Candida_albicans
----------------MGRTNTS----------------------------------DQL
N-----------------------------------------------------------
------------------------------------AI--SD--KNT-------------
------------------------------------------------------------
------------------------------------------------------------
------------------------------------------------------------
------------------------------------------------------------
--------------------------------------------------------KRKS
LALDNEYHNNSSSEDDS-----------------SKIELSYTI--PDNNNIISQE-----
--------------------------------------------TTTSVEDVLSVSSAPQ
NELRLRKQK--SNN------------------------QDSPVDLNGVI-----------
--------VDVSKREKIFLK-----RK---------------------------------
-----------------RQIDNKHGSDKS-----KYLSRFNDITFKAKSSTIFESD----
------------------------------------------------------------
------------------------------------EFYKTDFFGMYVLFWLATAFAMVN
NLIHTYFENSTP--ILQWTVVKV-FKRDL----FKVGLVDLAMYLSTYFAFFVQYACK--
NGYLSWKKVGWWLQAAFDGLFLFFWL-WIASEYCLDFPWIAKVFLVLHSLVFIMKMHSYA
FYNGYLWSIYKEGLYSE----------KYLDKLTN--------------GKVTLPKGHTK
NETEK----V---LQ----------------------------ESIAFTKYELEYQSHA-
-TTENPD----D-HHVFDIDQTDKSIAKLQQ----------EGLIKFPQNITLFNYFEYS
MFPTLVYTLNFPRTKRIRWSYVFGKTFGIFGLIFLMILIAENNLYPIVLRCEIAR----K
LPVS-ERIPQYFFLLMDMIPPFLMVYLFTFFLIWDAILNAIAELSKFADRDFYGPWWSCT
DFSEFANQWNRCVHKFLLRHVYHSSISAFDVNKQSAAIITFLLSSLVHELVMYVIFGTLR
GYLLLFQMSQIPLIIMSRSK--------------------------------FMKDKKVL
---------------GNIIC----------WFGFISGP----------------------
-------------SI---------ICT---------------------------------
------------------------------------------------------------
----------------L-------------------------------------------
---YLVF-----------------------------------------------------
------------------------------------------------------------
------------------------------------------------------------
------------------------------------------------------------
------------------------------------------------------------
-----------------------------------------
>XP_002418601_Candida_dubliniensis
----------------MGRTNTS----------------------------------EHL
N-----------------------------------------------------------
------------------------------------AI--SD--KNA-------------
------------------------------------------------------------
------------------------------------------------------------
------------------------------------------------------------
------------------------------------------------------------
--------------------------------------------------------RRKS
LALDNEYHSNSSSEDDS-----------------AKVELSYTV--PDKDGIIQQE-----
--------------------------------------------TTTSVEEVIAVPTTEQ
NELRLRKQK--SNN------------------------QDSPADLNGVI-----------
--------VDVSKREKVFLK-----RK---------------------------------
-----------------RQIDSKHASDKS-----KYLSRFNDITFKAKSSTIFESD----
------------------------------------------------------------
------------------------------------EFYKTDFFGMYVLFWLATGFAMVN
NFIHTYFENSTP--ILQWTVVKV-FKRDL----FKVGLVDLAMYLSTYFAFFVQYACK--
NGYLSWKKVGWWLQAAFDGLFLFFWL-WIASEYCLDFPWIAKVFLVLHSLVFIMKMHSYA
FYNGYLWSIYKEGLFSE----------KYLEKLKH--------------GKVKLPKGHTK
KETEK----V---LQ----------------------------ESIAFTKYELEYQTHA-
-TTENPE----D-HHVFDLAQTDKSIAKLQQ----------EGLIRFPQNITLFNYFEYS
MFPTLVYTLNFPRTERIRWSYFFGKLFGIFGIIFLMILISENNLYPIVLRCEVAR----K
LPVS-ERIPQYFFLLMDMIPPFLMVYLFTFFLIWDSILNAIAELSRFADRDFYGPWWSCT
DFSEFANQWNRCVHKFLLRHVYHSSISALNVNKQSAAIITFLLSSLVHELVMYVIFGNLR
GYLLLFQMSQIPLIIMSRSK--------------------------------FMKDKKVL
---------------GNIIC----------WFGFISGP----------------------
-------------SI---------ICT---------------------------------
------------------------------------------------------------
----------------L-------------------------------------------
---YLVF-----------------------------------------------------
------------------------------------------------------------
------------------------------------------------------------
------------------------------------------------------------
------------------------------------------------------------
-----------------------------------------
>XP_002547457_Candida_tropicalis
----------------MPKTRTH----------------------------------EKL
D-----------------------------------------------------------
------------------------------------SL--ID--KRG-------------
------------------------------------------------------------
------------------------------------------------------------
------------------------------------------------------------
------------------------------------------------------------
--------------------------------------------------------HRHS
LAIDNEYHS-SSSEEDN-----------------SRIELSDTV--PSDSQLLDES-----
--------------------------------------------VSSETSSV-----KEN
GELRSRKTKKRTAT------------------------ADSTVTLDGVI-----------
--------GDVSKREKIMSK-----RQ---------------------------------
-----------------RQLDKKHKSDPT-----KFLSRFNDISFKEKSASIFESD----
------------------------------------------------------------
------------------------------------EFYNTDYFGFYILFWLCTAFVVLN
SLVHAYLENTVP--FYQWTVVRL-LRKDI----FKVALVDALMYATSFLAFDLQWACK--
NGYVTWKRFGWYAQGVYEFVYLFFWI-WLASERCLNFPWIARIFLILHSLVFVMKMHSYA
YYNGYLWETYNEGLFAE----------EYLERLTE--------------GEAVLPKGHEK
DETIK----A---LK----------------------------ESIAFTKYELEFQSHA-
-TTKN-D----T-HHEFDVKRVDIPFHELQE----------QGIIKFPQNLTLHNYYEYS
MYPTLVYTINFPRTKRIRWRYTIGKITGIFGIFFLMITVAENNLLPVVLRCAQAR----T
LPTH-ERVIQYFLILIDMIPPFFMEYMLTFFIIWNEILNAIGELSRYADRDFYGPWWSCV
DFSEFANQWNIVVHKFLLRHVYHSSISALNVNKAQAAIITFAISSVVHELAMYVIFGKLR
GYLLLFQMSQIPLILMARSK--------------------------------FMKGRKVI
---------------GNMIC----------WVGFISGP----------------------
-------------SI---------ICT---------------------------------
------------------------------------------------------------
----------------L-------------------------------------------
---YLVF-----------------------------------------------------
------------------------------------------------------------
------------------------------------------------------------
------------------------------------------------------------
------------------------------------------------------------
-----------------------------------------
>XP_003868890_Candida_orthopsilosis
---------------MVGRTNTG----------------------------------EKL
D-----------------------------------------------------------
------------------------------------FI--SD--RIN-------------
------------------------------------------------------------
------------------------------------------------------------
------------------------------------------------------------
------------------------------------------------------------
--------------------------------------------------------RRDL
LNINNDY-NASSSDTDE-----------------TEASVFEK-----DPADLSDI-TPPI
SA---------------TSAPSTTLNDGYFKQEYTVSRSTG---KKTPSSPLAKSN----
-ELRSR-KKQ--------------TTRLPRVSTSSSDISETDITLDGLV-----------
--------KYVSEQDHQRII-----RR-------------------------------KS
RSDESSEKKRK-----------------E-----KYRLRFGDLSF-TGKSTIFDSQ----
------------------------------------------------------------
------------------------------------EFIKSEFYGFYVLFWLSTAFIMIN
ELVHVYFENYEP--IWEWEIVQI-LQHDI----FKVALSDLAMYLTSYFPLLLQILCK--
RGLLSWKRVGWILQSVYDTAFFAVFL-WFS--HYMEYPWIAKVFLVLHSLVFVMKMHSYG
YYNGYLWSVFNEGMFSE----------RYLQQLED--------------NEVELPKGHEL
EQTIN----V---LK----------------------------SSIEFTKYELEYQSRA-
-TSNKPE----QDDSKCDEAILDCSFAELQE----------RNLIKFPQNISLWNYFEYS
MFPTLVYTIQYPRTRKVRWLYVFEKVCGIFGLIFLMVFVAQTNMLPIVKRAGIAR----K
LPVH-ERSGQYFFILIDMIPPFLSEYLFTFFLIWDSILNALAELTLFADRDFYGPWWSCT
DFSEYARLWNKPVHNFLLRHVYHSSISALKVSKTQATLITFIISSIVHELVMYVIFGTLR
GYLLLFQMSQIPLVMISRTK--------------------------------FMRDKKVL
---------------GNCIC----------WFGFISGP----------------------
-------------SI---------ICT---------------------------------
------------------------------------------------------------
----------------L-------------------------------------------
---YLVY-----------------------------------------------------
------------------------------------------------------------
------------------------------------------------------------
------------------------------------------------------------
------------------------------------------------------------
-----------------------------------------
>XP_001525874_Lodderomyces_elongisporus
-----------------MRTSTA----------------------------------DKL
D-----------------------------------------------------------
------------------------------------LI--SD--NID-------------
------------------------------------------------------------
------------------------------------------------------------
------------------------------------------------------------
------------------------------------------------------------
--------------------------------------------------------RRNL
LDINNDYTTGSSSETDE-----------------SDTLKFQR-----TPSDLLDLRAPPH
LAKRNGSYFLNKNDSELASIPSTTPS--------ALSSTTSVNNASPPPSPLRYENQRDN
SQVRNRIKKQEHEHEHEHEHKQERQKKRPFTSGTGLHTSESDITLDGLV-----------
--------KYVSNQDKARLN-----KRHQELNNNNNNNNNNNINTTTTTTDENDKTTQSS
NNDNNSKNKNKNKNNTGAHHGHKRKDSNS-----KYRLRFGDLTFGTSSTTILDSQ----
------------------------------------------------------------
------------------------------------EFINSQFFGMYVLFWLATAFIMLN
NFVHIYFENATP--IWNWTVVRI-IRQDL----FKVAFTDLAMYLGTYMSYLLQVSVK--
HRIFSWRRVGWIVESVYEAAYFFTFL-WFS--HYMQFPWIARVFLVLHSLVFVMKMHSFA
FYNGYLWGIYTEGLFSE----------SYLHRLLN--------------DEVDLPKGFEL
DHTLK----I---LE----------------------------GSIEFAKYELEYQSKA-
-TSDRPD----NDKHKCDGARLDISIEELQR----------TNCILFPQNINLKNYFEYS
MFPTLVYTILYPRTNTIRWSYVFFKTFAVFGLYFLMITIAENSLLPIVGRCFLAK----K
LPLQ-ERVPQYFFILLDMIPPFLMEYLFTFILIWDSVLNALAELTMFADRDFYGPWWSCT
DFSDFARLWNKPVHNFLLRHVYHSSISAFKVNKIQAAMITFIILSIVHELVMYVIFGIFR
GYLLLFQMSQIPLIMLSRSR--------------------------------FLRGRKIL
---------------GNIIC----------WFGFISGP----------------------
-------------SI---------IFC---------------------------------
------------------------------------------------------------
----------------L-------------------------------------------
---YLVF-----------------------------------------------------
------------------------------------------------------------
------------------------------------------------------------
------------------------------------------------------------
------------------------------------------------------------
-----------------------------------------
>XP_007374459_Spathaspora_passalidarum
----------------MLRSSTL----------------------------------NEL
N-----------------------------------------------------------
------------------------------------RI--SK--KGS-------------
------------------------------------------------------------
------------------------------------------------------------
------------------------------------------------------------
------------------------------------------------------------
--------------------------------------------------------HRKL
LALNNDYTS-SSGEEDNVVTPPADDDTSPVIEVVDKVEVVDQVEMPDPDSAV--------
------------------------------------------------------------
-ELRYRRQS---------------------------------VTLPSVI-----------
--------DYVTKAEK--------------------------------------------
---------------------------PH-----KYVSKFSDFTFKSTSTTIFDAD----
------------------------------------------------------------
------------------------------------YFTSGEFFGFYVLFWLGTFFFMFN
NIVHTYLEDNSS--ILEWPVVKV-LRKDL----IKVGLTDLAMYLSTYFAFWVQYACR--
HYGLSWRRFGWFIQGVYDGVFIFFWL-YVASESVMGFPWVAREFLVLHSLVFVMKMHSYG
FYNGYLWSIYKEGKFSE----------NYLQRLEA--------------EKVKLPDGYKH
EDTVK----L---LK----------------------------ESQAFCKYELIYQSHA-
-TTADKD----E-K--LDPAMLDNSISDLQK----------QGLVTFPHNITLRDFFRYS
MYPTVIYTLDFPTTPRIRWSYVGAKVCAIFGIIFLMVYVAHVGMYPLVLKAKAAK----T
LPTS-ERIPQFFSILFDMILPFLMLYLFTFYLIWDSILNAIAELSRYGDREFYGPWWNCS
DWGEFARLWNIPVHKFLLRHVYHSSISTFRVNKHAASFFTFFLSSLVHELVMYVIFGNLR
GYLLFFQMSQIPMQIIAQMN--------------------------------FFKNKRIL
---------------GNVFC----------WIGFIAGP----------------------
-------------SI---------ICT---------------------------------
------------------------------------------------------------
----------------L-------------------------------------------
---YLVF-----------------------------------------------------
------------------------------------------------------------
------------------------------------------------------------
------------------------------------------------------------
------------------------------------------------------------
-----------------------------------------
>XP_043048337_Scheffersomyces_spartinae
--------------MSISRSITD----------------------------------EKI
Y-----------------------------------------------------------
------------------------------------QLLKAAP-KDG-------------
------------------------------------------------------------
------------------------------------------------------------
------------------------------------------------------------
------------------------------------------------------------
--------------------------------------------------------VRRT
LLLNNEFPTKTQSDNRW-------------------------------------------
---------------------------------------------------TSSSSETES
TDSAELVSPKPPPSAKEGEDSESTTSLKQRNKQADTGEQKGTITLS----------FPGD
YERILIGLKAISGQQNKRLA-----RK---------------------------------
-------------------KDGSLVKGFS-----KYSSTFRDVHNNSKTVTIFDSD----
------------------------------------------------------------
------------------------------------EFRNSESMGVYVLFWLATGFFIFN
NLVHSFVYKKEL--FIDGPVMQI-LCQDL----FKVALTDLVMYFSTYFAYFVQKAIQ--
KEIISWDGAGWIIQVVYDFFFLFGWS-IFALKYVMGYPWIARIFLLLHSLVFLMKMHSYA
FYNGYLWRILKELHFST----------TVLTKIRG--------------RK--IPKNMSN
EEMEK----IKDSLI----------------------------ESICFCFFELHYQSTA-
-TSTYPT------CDNILDMTTEQFEANLQN----------NSDIIFPSNINLKNYFDYT
MFPTLVYTLKFPRTDKIRWGYVFLKITGIFGIFFLMLIIAQDDMYPIVQRGLAAR----S
LPNFGEKLIQYGLIVLDMIPVLLMEYILTFFIIWDTILNTIAELSRFADREFYGPWWACT
DFSQFARIWNVTVHKFLQRHVYHSSISMLNFNKQQAIFATFILSSLVHELAMLVIFDTLR
GYLLLFQMSQIPLVMLSNTK--------------------------------FMRNRRIL
---------------GNIVC----------WVGFVIGP----------------------
-------------SL---------ICT---------------------------------
------------------------------------------------------------
----------------L-------------------------------------------
---YLVF-----------------------------------------------------
------------------------------------------------------------
------------------------------------------------------------
------------------------------------------------------------
------------------------------------------------------------
-----------------------------------------
>XP_001385983_Scheffersomyces_stipitis
-----------------MTRTTN----------------------------------DKL
N-----------------------------------------------------------
------------------------------------LI--TE--NIN-------------
------------------------------------------------------------
------------------------------------------------------------
------------------------------------------------------------
------------------------------------------------------------
--------------------------------------------------------RRKS
LDLNNDYVESS-------------------------------------------------
-------------------------------------------------------S----
--------------------------------------GDESVTPE--------------
----------------TTRK-----RS-------------------------------DS
KT--------------------------------KYVSEMADVKFHRHSSSIFDEE----
------------------------------------------------------------
------------------------------------YVKESQFFGFYVLFWLATGLFMTN
TLIHVYFENSLG--FLEWPIVMI-LRKDL----IRVGITDGVMFLSIYFVYLIQYACK--
KRWISWRRQGWVIQAVYEVYHFVFWL-VFASARVMDFPWIAKVFLVLHNLVFLMKMHSYG
FYNGYLWKVLKELQFSE----------SFLKKLEE--------------DPASLPSKCDL
DSTIS----A---LK----------------------------SSVEFCKFELEYQSNA-
-TT--VT----TKEYEFNESTLSESLDSLQE----------KNVIKFPQNITFVNFFEYT
MFPTLVYTLHYPRTERVRWSFVLSKLCAIFGVIFLMISVAQTWMYPLVMECIEVK----K
LPIW-ERWSKYLLILLDMIAPFLLEYLFTFYLIWDSILNAIAELSRFADREFYGPWWSCT
DWSEFSRIWNVPVHKFLLRHVYHSSISTFHLNKTQATLMTFMLSSIVHELVMYVIFGSLR
GYLLLLQMSQIPLVMLSRTE--------------------------------YMRDKKIL
---------------GNVIC----------WFGFISGP----------------------
-------------SM---------ICT---------------------------------
------------------------------------------------------------
----------------L-------------------------------------------
---YLVY-----------------------------------------------------
------------------------------------------------------------
------------------------------------------------------------
------------------------------------------------------------
------------------------------------------------------------
-----------------------------------------
>XP_020065314_Suhomyces_tanzawaensis
---------------MPRRTNTE----------------------------------DKL
N-----------------------------------------------------------
------------------------------------IL--QDR-NDG-------------
------------------------------------------------------------
------------------------------------------------------------
------------------------------------------------------------
------------------------------------------------------------
--------------------------------------------------------KRRS
LIISDEFDDSTSSASIS-------------------------------------------
-------------------------------------DSDTLHLDDKHAAIVLEST----
--------------------------------------SQSQIT----------------
-----RAFHDLNRAASYRLR-----KR---------------------------------
--------KPKKDVAVDEAPDNNHKSAKD-----KFVSRFGDIKFYAVSSTIFDTV----
------------------------------------------------------------
------------------------------------QFKESDVYGVYVLFWLGIGFFIFS
SLVHYYLENKQSKVIWEWPIVQI-LRKDI----VKVAFTDLAMYLSTYFVYLLQKVIK--
LGWFTWHSTGWIVQSVYCGAFFVFWL-YFASTNWMDFPWIAKVFLVLHSLVFVMKMHSYG
FYNGYLWKINLELLYST----------SYHTRLSN--------------GKAKLPEGFDE
EKTLH----L---LK----------------------------ESIAFCKFELDSQAYT-
-TT------------------ISEEGVEYKP----------KKVVEFPQNITLFNFFEFS
MFPTVVYTLNFPRTPRIRWFYVFEKVCGIFGILFLMITVAQKWMYPLVHECYAAR----N
LQGS-EKFLKYVLISLDIIPAFLLEYLLTFFMIWDVILNSIAELTRFSDRDFYGPWWSCT
DWSEFSRIWNVPVYKFLLRHVYHSSISALHLHRGLAAVVTFMISSIVHELVMYVIFGNFR
GYLLFLQMSQVPMIMLARTK--------------------------------LLRNRKIL
---------------GNVIC----------WFGFITAP----------------------
-------------SV---------ICT---------------------------------
------------------------------------------------------------
----------------S-------------------------------------------
---YLMY-----------------------------------------------------
------------------------------------------------------------
------------------------------------------------------------
------------------------------------------------------------
------------------------------------------------------------
-----------------------------------------
>XP_020075968_Hyphopichia_burtonii
---------------MTARSNTL----------------------------------ENL
S-----------------------------------------------------------
------------------------------------II--SDR-NEG-------------
------------------------------------------------------------
------------------------------------------------------------
------------------------------------------------------------
------------------------------------------------------------
--------------------------------------------------------RRNS
LGLIDDYNNDSPNETGT-----------------DSEQVPEKVVKSSDSSLVQDL-----
--------------------------------------ETNLRKRDKTSKPLTVVN----
--------------------------------------LDSDLDSRPLLDLEEIPATDSD
HKQIFKKFKELKNYNLSRLN-----KR-------------------------------PK
DG------------------------EDD-----KYKSRFGDIKFYIHSTTIFDAP----
------------------------------------------------------------
------------------------------------YFKKSQFFGCYVLFWLGTAFLMFN
SLIHSYFEHSEW--IFNSPIINI-MKKDL----FKVGLTDLAMYLTTYVSFFIQYMCL--
KGWISWASTGSTIQLIYDFFHLLFWL-VFASDHVMGFPWIAKVFLVLHNFVFLMKMHSYG
FYNGYLWSVLEELKESE----------RLLKKIDS--------------GKSIVPQGMDK
DHARK----I---LI----------------------------DSITFCKFELEYQSLA-
-TS--LS----T-DVTVDPKDIDENIEDLQK----------KSIVKFPGNINLFNYFEYT
MFPTVVYTLNFPRTPRIRRRYLFEKIVGTFGIIFLMILVAQNSLYPLVIKALNAR----T
LPLD-GKIKAYLFILLDMIPPFLLIYLLTFFLIWDAILNSIAELSRFADRDFYGPWWSCT
DWSEYARIWNRPVHKFLLRHVYHSSISAFSMNKLSATMFTFILSSLVHELVMFVIFGKLR
GYLLVLQMSQIPLVMISRTK--------------------------------YLKDKKVL
---------------GNVIC----------WFGFISGP----------------------
-------------SM---------LCT---------------------------------
------------------------------------------------------------
----------------L-------------------------------------------
---YLIF-----------------------------------------------------
------------------------------------------------------------
------------------------------------------------------------
------------------------------------------------------------
------------------------------------------------------------
-----------------------------------------
>XP_015469785_Debaryomyces_fabryi
---------------MVHKSNTD----------------------------------EKL
S-----------------------------------------------------------
------------------------------------TI--VDR-NDG-------------
------------------------------------------------------------
------------------------------------------------------------
------------------------------------------------------------
------------------------------------------------------------
--------------------------------------------------------RRKS
LILDDDYNKKEPLQGLD-----------------NQYVSAVKLRNLKASENTSNI-----
--------------------------------------SDT-DSKSSLSETTIHIS----
--------------------------------------GDEHINVEPLM-----------
-----KKLDQIHNAAPTRLR-----RR-------------------------------KS
KVKGSVEKKPT-----------TNKSEE------KFRSGFGDIKFYSVLSTIFDSS----
------------------------------------------------------------
------------------------------------YFKNSEFFGIYVLFWLGTAFLMMN
NIAHSYFESSED--FFQTAVMRT-LRKDL----VKIGLTDLAMYLGTYFAFFLQFACL--
KGWIVWDSSGWIIQAVYDFLHGAFWL-YFASEKCMSYPWIGKVFLVLHNLVFIMKMHSYA
FYNGYLWQILRELEFSE----------NYLARLNS--------------GLVQLPEKYDL
ERTKS----I---LD----------------------------GSVLFCKFELEYQSNA-
-TT--MS----H-ESPIESFDLENDIHDLQE----------KNIVKFPQNINLFNFFEYS
MFPTLVYTLNFPRTRRIRWLYVLEKTCGVFGIIFLMILVAQNWMYPIIQRAIALQ----D
LPTA-DKWRGCMFILLDMIPPFLMEYLFTFFLIWDAILNVIAELSRFADRDFYGPWWSCS
DWSEYARIWNRPVHKFLLRHVYHSSISVLKLNSLNAILGTFILSSLVHELVMFVIFNRLR
GYLLLMQMSQLPLVAFSNTK--------------------------------FMKNKKVL
---------------GNVMC----------WFGFISVP----------------------
-------------SM---------ICT---------------------------------
------------------------------------------------------------
----------------F-------------------------------------------
---YLIF-----------------------------------------------------
------------------------------------------------------------
------------------------------------------------------------
------------------------------------------------------------
------------------------------------------------------------
-----------------------------------------
>XP_002770889_Debaryomyces_hansenii
---------------MVDKSNTD----------------------------------EKL
S-----------------------------------------------------------
------------------------------------TI--VDR-NDG-------------
------------------------------------------------------------
------------------------------------------------------------
------------------------------------------------------------
------------------------------------------------------------
--------------------------------------------------------RRQS
LILDDDYNENETSQGLD-----------------DQYEAAIKLRNSKTLEDTSNV-----
--------------------------------------SDTEDSRSTISETITQPT----
--------------------------------------EDNQVNVEPLM-----------
-----RKLDEIHNAAPTRLR-----RR-------------------------------KS
KGKGTSEKKQA-----------TNKTEEP-----RFRSGFGDIKFYSVSSTIFDSS----
------------------------------------------------------------
------------------------------------YFKNSEFFGIYVLFWLGTAFLMMN
NIVHSYFESNEG--FFQTAVMKT-LRKDL----VKIGFTDLGMYLGTYFAFFLQYACL--
KGWIVWDSSGWIIQAVYDFIHGAFWL-YFASDQCMSYPWIGKVFLVLHNLVFIMKMHSYA
FYNGYLWRILRELEFSE----------DYLERLTN--------------GKVRLPEKYDL
ERTKN----I---LD----------------------------GSIRFCKFELEYQSSA-
-TT--MS----S-DSPIESFDLEDDIHDLQK----------RNIVKFPTNVNLFNFFEYS
MFPTLVYTLNYPRTRRIRWQYVLEKTCGVFGIIFLMILVAQNWMYPIIQRAIALQ----D
MPTA-DKWRGCMFILLDMIPPFLMEYLFTFFLIWDAILNVIAELSRFADRDFYGPWWSCS
DWSEYARIWNRPVHKFLLRHVYHSSISVLKLNNSRAILGTFILSSLVHELVMFVIFNRLR
GYLLVMQMSQLPLVALCNTR--------------------------------FMKNRKVL
---------------GNVMC----------WFGFISVP----------------------
-------------SM---------ICT---------------------------------
------------------------------------------------------------
----------------F-------------------------------------------
---YLIF-----------------------------------------------------
------------------------------------------------------------
------------------------------------------------------------
------------------------------------------------------------
------------------------------------------------------------
-----------------------------------------
>XP_006685967_Yamadazyma_tenuis
----------------MQHRETD----------------------------------QNL
S-----------------------------------------------------------
------------------------------------II--VGR-NSG-------------
------------------------------------------------------------
------------------------------------------------------------
------------------------------------------------------------
------------------------------------------------------------
--------------------------------------------------------TRAS
LVGSDEYKEFSTEIEGT-------------------------------------------
------------------------------------------------------------
--------------------------------------GTSEID-QSFPQSEIQDVPVEV
IRTKINSIDAKHRHTRVKKP-----KR---------------------------------
-----------------GESTSESTADGP-----NYRSQFGDIKFLETSTTIFDAD----
------------------------------------------------------------
------------------------------------YFKDSEMYGIYVLFWLATGFLMVN
NIVHAWIDQSAP--FYQLPVVQV-LRKDL----WKVALVDCLMYLSTYFAYFVQKLCK--
LKVLNWQRTGWFIQGTYDFFFLLFWS-LVASEHILGFPWIGRVFLMLHSLVFLMKMHSYG
FYNGYLWTISEELEFSE----------KYISRCTP--------------DNHSVSPEKDL
DEHKQ----T---LL----------------------------NSIKFCKFELAFQASAN
YTSNDPNVILDG------------------------------PSVKFPDNITVENFFWFS
MFPTVVYTLNFPRTKRIRWSYVGEKVLAVFGIFFLMIIIAQKGFYPLILQARAAK----T
LPSG-LKVQQYFLVLIDMIPYFLLEYIFTFFIIWEFILNVIAELSCFADRDFYGPWWSCS
DWGEFARIWNRPVHKFLLRHVYHSSISTIRLNSFQASIFTFVLSSLVHELVMFCIFRTFR
GYLLLLQMSQLPMMMIAKTP--------------------------------LMKGRKTL
---------------GIVVC----------WVGFISGP----------------------
-------------SI---------ICT---------------------------------
------------------------------------------------------------
----------------L-------------------------------------------
---YLFF-----------------------------------------------------
------------------------------------------------------------
------------------------------------------------------------
------------------------------------------------------------
------------------------------------------------------------
-----------------------------------------
>XP_001487087_Meyerozyma_guilliermondii
--------------------MSK----------------------------------ENL
L-----------------------------------------------------------
------------------------------------KI--SQY-NTE-------------
------------------------------------------------------------
------------------------------------------------------------
------------------------------------------------------------
------------------------------------------------------------
--------------------------------------------------------RRPS
LATDVDYSSTDLSSRLD-------------------------------------------
------------------------------------------------------------
--------------------------------SANTTNGTPTVTLHKRQSSTELLSESPE
QKRFLKTIDTLNRTTNSRLR-----QR---------------------------------
------LNREGDKHKKEHKEHEKHKDDHS-----KYKSRFGDIHFYSNMTTIFDAD----
------------------------------------------------------------
------------------------------------YFKESQFFGVYILFWLGTAFLILN
NLVHTFLENGDN--LLDGPVVRT-FKKDL----LKIALTDLGMYLTMYVSVFIQLGIR--
KGWYSWSSTGATLQNIYSFVYFFAWS-YFASPKYMDYPWIGKVFLALHSLVFLMKMHSYA
TYNGYLWNIFNELQVSR----------KYLKILDE--------------TDESMIEGKSV
SDLRK----A---LV----------------------------DSIGFCSYELEYQSKS-
-TSVNTDVEITGDKNKLNTTKSTSSLDD--------------DYVSFPNNITFFDFFRYS
MFPTVVYSLKFPRTKRIRWGYVMEKSFAVFGIIFLMITVAQNWMYPIVVRAQEAS----K
LPMSREKVLQYCLVLLDMIPPFLMEYLFTFFLIWDVILNAIAELSRFADRDFYGPWWSCT
DWSEFARIWNRPVHKFLLRHVYQSTISTFKLNKNQASLVTFIILSFVHEFVMFVIFRKVR
FYMLALQMSQLPLIMISRTK--------------------------------FMRDKKVL
---------------GNVIC----------WVGFISGP----------------------
-------------SM---------ICT---------------------------------
------------------------------------------------------------
----------------L-------------------------------------------
---YLVF-----------------------------------------------------
------------------------------------------------------------
------------------------------------------------------------
------------------------------------------------------------
------------------------------------------------------------
-----------------------------------------
>XP_018710604_Metschnikowia_bicuspidata
---------------MPSRNSLR----------------------------------SNL
Q-----------------------------------------------------------
------------------------------------RI--SK---NK-------------
------------------------------------------------------------
------------------------------------------------------------
------------------------------------------------------------
------------------------------------------------------------
--------------------------------------------------------SREP
L--QCDF--TPEISTPS-------------------------------------------
--------------------------------------ESPPLGSK--------------
EAASRRGTKPIIQEKIKASDPRH----------------FDQSTIENVF-----------
--------REIERNAHFRAS-----RK---------------------------------
------------------------KRNAG-----IFRSNFSDIETTPVPNTILEGP----
------------------------------------------------------------
------------------------------------DFKSSQFFGFFILFWLGVGFLILK
SLLHSCIDRKTA--LYKAPVFEI-FTTGL----FKIAFTDILMYLSIYAVYFIQVLCR--
LNTIQWRKTGRLITSIYELCFLVFW-GYFICERLMKDQWIGRVFLVLHMFVLLMKMHSYA
FYNGYLWKILREVQFSE----------DYYERLRN--------------GSVELPEGFQL
EATKS----L---IM----------------------------ESIAFCKFELLHQSVA-
-LEKANE----RGVLEKDSKELCSHL------------------VKFPKNINAKDFFMYT
MYPTVLYALVLPRKLEIRKKFLFEKLCALVGVILLMLIIADESIYPLVIRCNNFRAT--N
ASIQ-EKSFFALFALIDLIPPFTMEYMFVFYLIWDVILSAIAEVSKFADRDFYGPWWSCT
DWLQFARYWNKPVHVFLHRHVYHSSISAFSLSKTTAGFITFLISSVVHEVVMYVIFGRVR
GFLFLLQMAQIPLVLISQSR--------------------------------LLRDKKVL
---------------GNVVC----------WFGFVTGP----------------------
-------------PM---------ICI---------------------------------
------------------------------------------------------------
----------------L-------------------------------------------
---YLIF-----------------------------------------------------
------------------------------------------------------------
------------------------------------------------------------
------------------------------------------------------------
------------------------------------------------------------
-----------------------------------------
>XP_002614351_Clavispora_lusitaniae
---------------MRASFGTK----------------------------------DNL
G-----------------------------------------------------------
------------------------------------RL--AKL-ATT-------------
------------------------------------------------------------
------------------------------------------------------------
------------------------------------------------------------
------------------------------------------------------------
--------------------------------------------------------DRHP
L--EG-YPENYHADSPS-------------------------------------------
--------------------------------------PEDPAARPGVTLGSRPSSSSLT
ESDSKLGKLQQEISELTGRVSRLRSQAHSTESPEKNTAELDSVRVQTAY-----------
--------AKLAAEMAARER-----HR---------------------------------
------------------------KRADG-----RYRSSFADVTAVPVAATIFDAP----
------------------------------------------------------------
------------------------------------YFKNSDFYGFYILFWIAVGFSILR
NLCHTWLNQSLS--FYNAPVLSI-FLSGL----PKIAVTDLVMYLSTYGTFFIQYACR--
HGWISWQSSGWIIQSLYEVVFSSFWI-YFVAAHVVRDQWIGRVFLVLHSLVLLMKIHSYA
FYNGYLWGILTELQLSE----------EYLKRLGS--------------ESLAIPEGYSV
DNMRE----L---LL----------------------------NSIAFCKYELLHQSHH-
-ITKAQD----KDVTEKSSAELCESL------------------LKFPKNISLKNYFEYT
MYPTVVYELVYIRTKNIRWFYLAEKVCAVIGVVSVMLIVAESGINPLVVKCNAARGV--N
LSAG-ERFKLYCLVLIDMIPPFATEYLLVFYLIWDTILNGIAELSYYADRDFYGPWWSCT
DWSEFARIWNKPVHRFLLRHVYHSSISALSLTKLQATLMTFWISAIVHELVMYLIFNRVR
GYLLIFQMAQIPLVIISRTS--------------------------------FMRHRKIL
---------------GNVIC----------WFGFVAGP----------------------
-------------PI---------ICT---------------------------------
------------------------------------------------------------
----------------L-------------------------------------------
---YLVY-----------------------------------------------------
------------------------------------------------------------
------------------------------------------------------------
------------------------------------------------------------
------------------------------------------------------------
-----------------------------------------
>XP_025341318_Candida_haemuloni
---------------MVERSETE----------------------------------DNL
E-----------------------------------------------------------
------------------------------------RI--ANK-ATA-------------
------------------------------------------------------------
------------------------------------------------------------
------------------------------------------------------------
------------------------------------------------------------
--------------------------------------------------------SREP
L--SADFYDSRLTSSPT-------------------------------------------
--------------------------------------SSEPSTTP--------------
EEK-------RGEEDHVSSRLRRRTQTTPKMVHEKDIE-LDDKSIEGIF-----------
--------SKLNTVYHDRLE-----RN---------------------------------
------------------------KRKGT-----VFKSSFADLSADPVRYTILDSP----
------------------------------------------------------------
------------------------------------SVKNSQFHGFFILFWLAIGFFILK
DALHAIFEDGLF--IYKAPVFRI-FVGGL----PKIAFTDALMYSTTYFAYMVQNFCL--
NGRISWVKTGWIIQSIYELVFFGFWITYLL---VFDFQWIGRVFLVLHMFVLLMKIHSYG
FYNGYLWRILLELQFSE----------AYLDKLHS--------------KAVRLPKQFEE
EQMRK----V---LA----------------------------ESIAFCRFELLHQSVA-
-ICKED---------EVDPTTLKRSLENLQH----------EDSIKFPQNITFKNFFTFT
MFPTVVYELVFPRTNEIRKSFLLEKLIAIFGIISIMLFVAEYSIYPLVVRSIALRKA--E
MSLV-NRQIAYLLVLVDMIPPFMMEYLLVFYLIWDAILNAIGELSYYADRDFYGPWWSCV
DWFEYARLWNKPVHRFLLRHVYHSSISALRLNKMQANFVTFIISSFIHELVMYAIFGRLR
GYLWLFQMSQIPLVMISRTK--------------------------------FLRDKKVL
---------------GNAIC----------WIGFTSGP----------------------
-------------AM---------ICT---------------------------------
------------------------------------------------------------
----------------L-------------------------------------------
---YLIF-----------------------------------------------------
------------------------------------------------------------
------------------------------------------------------------
------------------------------------------------------------
------------------------------------------------------------
-----------------------------------------
>XP_024715764_Candida_pseudohaemulonis
---------------MVKRSSTE----------------------------------DNL
E-----------------------------------------------------------
------------------------------------RI--ANK-ASQ-------------
------------------------------------------------------------
------------------------------------------------------------
------------------------------------------------------------
------------------------------------------------------------
--------------------------------------------------------TRKP
L--STDFYNSSLTNLPT-------------------------------------------
--------------------------------------NSEASRTP--------------
EEL--LDEKAPIPES-VASRVRRRTRVTKEPVADGTFDALDDKLTEGIF-----------
--------NKLNTVYHDRME-----RN---------------------------------
------------------------KRKGT-----VFKSSFADLSADPVRYTILDSP----
------------------------------------------------------------
------------------------------------SVINSQFYGFFILFWLAIAFFILR
DALHAIFEDGLF--IYKAPVFQI-FVAGL----PKIAITDGLMYLTTYFSYIIQNLCL--
NGHLSWSRSGWIIQSIYELIFFCFWVSYLL---LFDFQWIGRVFLVLHMFVLLMKVHSYA
FYNGYLWRILLELKFSE----------AYLEKLNA--------------KATKLPSQFEE
KHIRV----V---LN----------------------------ESVAFCRFELLHQSVA-
-ITNED---------EVDPQTLVSSLESLQD----------DKLIKFPQNITFKNFFTFT
MFPTVVYE----RTERIRKSFLFEKIIAIFGIISIMLFVAEYSIYPLVVRSIELRKT--N
LSLL-DRQVAYILLLVDMIPPFMVEYLLVFYLIWDAILNAIGELSYFADRDFYGPWWSCV
DWFEYARLWNKPVHRFLLRHVYHSSISALRLNKAHANLVTFIISSFIHELVMYSIFGRLR
GYLWLFQMSQIPLVMISRTKPEEIAPPEVFYNDSESFKYTSSTRVQHIQAKMTLRALELL
NLDSDYPHFILDLGCGSGLSGEILTEEGYNWVGMDIAP----------------------
-------------SM---------LASALDRDVEGDLFLADLGNGIPFRAGTFDAVISIS
VIQWLCNADTAGVDPKKRLLRFFNTLFASMVRGGKFVAQFYPMNDTQTQNILEAAKVAGF
AGGLVIDDPESKRNKKY-------------------------------------------
---YLVLSAGQSERTLNLTGAQMEADGKTKKLSSKMRKKLESNKEYINRKKELMRRRGRT
VAHDSKFTGRKRRNGENVLTFLHKQLVKKHDPTGKRSALVAPDGLRAGDVIRVTYTDRTS
VLGQLIGIKRGNHNIGTNLHIRNKMNRIGVEMRVPLFSPNIKNIERVSLPKKYPSRKKHY
YIRNNRLDVGDLENAPKHKAS---------------------------------------
------------------------------------------------------------
-----------------------------------------
>XP_025338662_Candida_duobushaemulonis
---------------MVKRSSTE----------------------------------DNL
E-----------------------------------------------------------
------------------------------------RI--ANK-ASE-------------
------------------------------------------------------------
------------------------------------------------------------
------------------------------------------------------------
------------------------------------------------------------
--------------------------------------------------------TRKP
L--STDFYNSSLTNSPT-------------------------------------------
--------------------------------------NSEASRTP--------------
EEL--SDEKAPVPES-VASRVRRRTRVTKKPVAHGTFDALDDKSIEGIF-----------
--------NKLNTVYHDRME-----RN---------------------------------
------------------------KRKGT-----VFKSSFADLSADPVRYTILDSP----
------------------------------------------------------------
------------------------------------SVINSQFYGFFILFWLAIAFFILK
DALHAVFEDGLF--IYKAPVFQI-FVAGL----PKIAITDGLMYLTTYFSYLVQNLCL--
NGHLSWSRSGWIIQSIYESIFFCFWVSYLL---FFDFQWIGRVFLVLHMFVLLMKVHSYA
FYNGYLWRILLELKFSE----------AYLEKLNA--------------KAAKLPSQFEE
KHIRV----V---LN----------------------------ESVAFCRFELLHQSVA-
-ITNED---------EVDPQTLARSLESLQD----------DKSVKFPQNITFKNFFTFT
MFPTVVYELVFPRTERIRKSFLFEKITAIFGIISIMLFVAEYSIYPLF------------
--LL-DRQVAYILLLVDMIPPFMVEYLLVFYLIWDAILNAIGELSYFADRDFYGPWWSCV
DWFEYARLWNKPVHRFLLRHVYHSSISAFRLNKAHANLVTFIISSFIHELVMYSIFGRLR
GYLWLYSMS----------RPEEIAPPEVFYNDSESFKYTSSTRVQHIQAKMTLRALELL
NLDSDYPHFILDLGCGSGLSGEILTEEGYNWIGMDIAP----------------------
-------------SM---------LASALDRDVEGDLFLADLGNGIPFRAGTFDAVISIS
VIQWLCNADTAGVDPKKRLLRFFNTLFASMVRGGKFVAQFYPMNDTQTQNILEAAKVAGF
AGGLVIDDPESKRNKKY-------------------------------------------
---YLVLSAGQSERTLNLTGAQMEADGKTKKLNSKMRKKLESNKEYINRKKELMRRRGRT
-----------KRNGENVLTFLHKQLVKKHDPTGKRSALVAPDGLRAGDVIRVTYTDRTS
VLGQLIGIKRGNHNIGTNLHIRNKMNRIGVEMRVPLFSPNIKNIERVSSPKKYPSRKKHY
YIRNNRLDVGDLENAPKHKFVDFSTAEFSCTPESTFLSMDTPIEKFIGTAMRIKLLDERA
IDGVLTVVDPFGNLLLTNSYENSRDKIDPTSIRRREVGLVSVPRDQITKVMIDKRQKGIL
GDE--------------------------------------
>XP_028890117_Candida_auris
---------------MVKRSETE----------------------------------DNL
E-----------------------------------------------------------
------------------------------------KI--SNR-AEN-------------
------------------------------------------------------------
------------------------------------------------------------
------------------------------------------------------------
------------------------------------------------------------
--------------------------------------------------------PRMP
L--SSDFYNSDLSSSPS-------------------------------------------
--------------------------------------STEVTGLA--------------
EEKVHLDEIRQLDESKEASDLRRRKVEPRKVVSDDKLRSLDHKQIESIF-----------
--------STLNSVYHQRLE-----RN---------------------------------
------------------------KRKGN-----IFKSSFADLSADSTQYTILDSP----
------------------------------------------------------------
------------------------------------QVKDSQFYGFFILFWLATAFFILK
DALHAILEDGLF--IYKAPVFKI-FVAGL----PKIAFTDALMYLSIFFAYFVQNLCL--
NGHITWKGAGWIIMSVYELGFFIFWIGYLL---FFDFQWIGRVFLVLHMFVLLMKMHSYA
FYNGYLWQILLELQFSE----------QYLTRLNN--------------KECKIPDKFEE
DKLRK----L---LA----------------------------ESIAFCRFELLHQSVA-
-IGKED---------EVDPQTLKRSLHKLQA----------DESIKFPQNITFKNFFTFT
MFPTVVYELVFPRTQRIRKSFLLEKVIAIFGIISIMLFVAEYAIYPLVMRSIELRSN--N
LNSI-DYTAAYVLFVVDMIPPFMVEYLLVFYLIWDAILNAIGELSYYGDRDFYGPWWSCV
DWFEYARLWNKPVHRFLLRHVYHSSISAFRLNKSQANLVTFVISSFIHELVMYAIFQRLR
GYLWLFQMSQIPLVMISRTN--------------------------------YLRDKKVL
---------------GNAIC----------WIGFTSGP----------------------
-------------AI---------ICT---------------------------------
------------------------------------------------------------
----------------L-------------------------------------------
---YLIF-----------------------------------------------------
------------------------------------------------------------
------------------------------------------------------------
------------------------------------------------------------
------------------------------------------------------------
-----------------------------------------
>NP_014416_Saccharomyces_cerevisiae
----------MDK-KK--DLLEN----------------------------------EQF
L-----------------------------------------------------------
------------------------------------RIQKLNA-ADAG------------
------------------------------------------------------------
------------------------------------------------------------
------------------------------------------------------------
------------------------------------------------------------
--------------------------------------------------------KRQS
IT--VDDEGELYGLDTS-------------------------------------------
----------GNSPANEH--------------------------TATT-ITQNHSV----
--------------------VASNGDVAFIPGTATEGNT-------EIVTEEVIETD---
DNMFKTHVKTLSSKEKARYR-----Q----------------------------------
--------------------------GSS-----NFISYFDDMSF-EHRPSILDGSVNEP
F-KTKFVGPTL----------------------EKEIRRREK-ELMAMRKNLHHRKSSPD
AVDSVG--KNDGAAPTTVP-TAATSETVVTVET---TIISSNFSGLYVAFWMAIAFGAVK
ALIDYYYQHNGS--FKDSEILKF-MTTNL----FTVASVDLLMYLSTYFVVGIQYLCK--
WGVLKWGTTGWIFTSIYEFLFVIFYM--YLTENILKLHWLSKIFLFLHSLVLLMKMHSFA
FYNGYLWGIKEELQFSK----------SALAKYK----------------DS---I--ND
PKVIG----A---LE----------------------------KSCEFCSFELSSQSLS-
-----------------------------------------DQTQKFPNNISAKSFFWFT
MFPTLIYQIEYPRTKEIRWSYVLEKICAIFGTIFLMMIDAQILMYPVAMRALAVRNS--E
WTGILDRLLKWVGLLVDIVPGFIVMYILDFYLIWDAILNCVAELTRFGDRYFYGDWWNCV
SWADFSRIWNIPVHKFLLRHVYHSSMSSFKLNKSQATLMTFFLSSVVHELAMYVIFKKLR
FYLFFFQMLQMPLVALTNTK--------------------------------FMRNRTII
---------------GNVIF----------WLGICMGP----------------------
-------------SV---------MCT---------------------------------
------------------------------------------------------------
----------------L-------------------------------------------
---YLTF-----------------------------------------------------
------------------------------------------------------------
------------------------------------------------------------
------------------------------------------------------------
------------------------------------------------------------
-----------------------------------------
>XP_018219890_Saccharomyces_eubayanus
----------MDK-NK--DLLEN----------------------------------EQF
L-----------------------------------------------------------
------------------------------------RIQKLNA-SDAG------------
------------------------------------------------------------
------------------------------------------------------------
------------------------------------------------------------
------------------------------------------------------------
--------------------------------------------------------RRRS
IL--VDNEDELYGLGSG-------------------------------------------
----------SSSSGSEH----------EDEQPAKSTTTTTTTTTTTTAATQNHSA----
------------------------DDVAFIPGT-TADNT-------ETVTQ-VVETD---
DNVFKTXVQTLSSKEKSRYR-----K----------------------------------
--------------------------GSS-----DFISFFDDMAF-ENRPSILDGSVNDP
F-KTKFVGPTL----------------------EKEIRKREK-ELMAMRKDLHHGKPAPD
A-DTPGLDASTTSITTTAPASVASPETVVTIET---TILSSNFSGLYVAFWMAIAFGAVK
ALIDYYYQHNGS--FKDSEILKF-MTTNL----STVALIDLIMYLSTYFVVGIQYLCK--
WRVLNWSSTGWAFTSIYELLFVGFFM--YLTENILKLHWLSKIFLFLHSLVLLMKMHSYA
FYNGYLWGIKQELQFSK----------SALAKYK----------------DS---V--ND
PEVID----A---LE----------------------------KSCEFCSFELNSQSLN-
-----------------------------------------DQKQKFPNNINVSNFFMFT
MFPTLIYQIEYPRTKEIRWAYVLEKICAIFGTIFLMMIDAQILMHPVAMRALAVRNS--E
WTGIMDRLLKWAGLLVDIVPGFIVMYILDFYLIWDAILNCVAELTRFGDRYFYGDWWNCV
SWADFSRIWNIPVHKFLLRHVYHSSMSSFKLNKSQATLMTFFLSSVVHELAMYVIFKRLR
FYLFFFQMLQVPLVALTNTK--------------------------------YMKDRTVI
---------------GNVIF----------WLGICMGP----------------------
-------------SV---------MCT---------------------------------
------------------------------------------------------------
----------------L-------------------------------------------
---YLTF-----------------------------------------------------
------------------------------------------------------------
------------------------------------------------------------
------------------------------------------------------------
------------------------------------------------------------
-----------------------------------------
>XP_033768951_Saccharomyces_paradoxus
----------MDK-KK--DLLEN----------------------------------QQF
L-----------------------------------------------------------
------------------------------------RIQKLNA-VDAG------------
------------------------------------------------------------
------------------------------------------------------------
------------------------------------------------------------
------------------------------------------------------------
--------------------------------------------------------RRQS
IT--VDDEGELYGLDAT-------------------------------------------
----------GDSSADEH--------------------------ATTNIITQNHSV----
--------------------VASNGDVAFIPGTGTEDNT-------EIVTQEVIETD---
DHTFKTHVKTLSSKEKARYR-----Q----------------------------------
--------------------------GSS-----NFISYFDDMSF-EHRPSILDGSVNEP
F-KTKFVGPTL----------------------EKEIRRREK-ELVAMRKNLHHRKSSPD
AANSVG--ENDGVVPTAAP-TAATTETVVTVET---TILSSNFSGLYVAFWMAIAFGAVK
ALIDYYYQHNGS--FKDSEILKF-MTTNL----FTVASVDLLMYLSTYFVVGIQYLCK--
WGVLKWGSTGWIFTSVYEFLFVIFYM--YLTENILKLHWLSKIFLFLHSLVLLMKMHSFA
FYNGYLWGIKEELQFSK----------SALAKYK----------------DS---I--ND
PEVIG----A---LE----------------------------KSCEFCSFELSSQSLN-
-----------------------------------------DQTQKFPNNISARNFFWFT
MFPTLIYQIEYPRTKEIRWSYVLEKICAIFGTIFLMMIDAQILMYPVAMRALAVRNS--E
WTGILDRLLKWAGLLVDIVPGFIVMYILDFYLIWDAILNCVAELTRFGDRYFYGDWWNCV
SWADFSRIWNIPVHKFLLRHVYHSSMSSFKLNKSQATLMTFFLSSVVHELAMYVIFKKLR
FYLFFFQMLQVPLVALTNTK--------------------------------FMRNRTII
---------------GNVIF----------WLGICMGP----------------------
-------------SV---------MCT---------------------------------
------------------------------------------------------------
----------------L-------------------------------------------
---YLTF-----------------------------------------------------
------------------------------------------------------------
------------------------------------------------------------
------------------------------------------------------------
------------------------------------------------------------
-----------------------------------------
>XP_003673403_Naumovozyma_castellii
----------MEE-K----LLND----------------------------------RQF
L-----------------------------------------------------------
------------------------------------KIQELNS-PDA-------------
------------------------------------------------------------
------------------------------------------------------------
------------------------------------------------------------
------------------------------------------------------------
--------------------------------------------------------DRRS
IT----EPKKVPEQEEK-------------------------------------------
----------IL-VEPSE----------------------------IKINDENVQI----
----------------------------------------------SPITSEK---D---
DSVFLSHVGVLHDKEKTRYR-----R----------------------------------
--------------------------GSE-----SFISYFDDVAF-EPRPSILDGSIDEP
F-RRNFQGTIL----------------------EKEMKKLEK-EQRKLNRKGVHVEFKP-
------------------------------LET---SQSIGNFSGFYVVTWMTIALTFLR
VVVDYYLEH-GT--FTDSKILQF-MTTDL----FTTATVDLSMYLDTYIIFLIQYCCK--
KRWIKWHGLGWYLTAIFEFTFVIFYM--FLTEHVLKLHWVAKIFLFLHSLVLLMKMHSFA
FYNGYLWSIWEELQYSK----------KALSQFK----------------DEEEKT--QN
VTMIK----T---LE----------------------------RSSTFCQHELNVQS-E-
-----------------------------------------KE--KFPTNINLKNFFMYS
MFPVLVYQIEYPRTKKIRWNYVFQKVCAIFGTIILMMVDADVFMYPVAIEGLALRDA--P
WISLTHRFGQLVRLLIDMIPGFIVMYLLTFYLIWEAILNCIAELTCFGDRYFYGDWWNCV
SWGDFSRIWNVPVHNFLVRHVYHSSMSALKLNKMQASVMTFLISSVIHELSMYVIFKRFR
LYIFMMQMSQIPLMALSETK--------------------------------YLKDRTIL
---------------GNLIF----------WFGICVGP----------------------
-------------SL---------MCT---------------------------------
------------------------------------------------------------
----------------L-------------------------------------------
---YLTF-----------------------------------------------------
------------------------------------------------------------
------------------------------------------------------------
------------------------------------------------------------
------------------------------------------------------------
-----------------------------------------
>XP_003672597_Naumovozyma_dairenensis
----------MEE-K----LLND----------------------------------DRF
K-----------------------------------------------------------
------------------------------------EIQKLNA-PHT-------------
------------------------------------------------------------
------------------------------------------------------------
------------------------------------------------------------
------------------------------------------------------------
--------------------------------------------------------KRRS
IV--LGATNELSSSDAS-------------------------------------------
----------ITSSETEQ----------------------------TGITDQNVNILDTK
LADYDNNKTNNKGEYKNKNKNKDEVDEDSITNTGTVDAQTVPMAVLSPAMSAQSNLD---
ENMFMSHVHVLHDKEKTRYK-----R----------------------------------
--------------------------GTE-----TFISYFDDVAF-EPRPSILDGSVNEP
Y-QLNFQGPTL----------------------EKIMKDYEM-QQRKLIRQG---KLNPD
D--------------------------IITLDT---SKAITNFSGIYVAGWMAIALTAFR
VLVDYYLDHDNS--FRDSSILKF-MTTDI----VTVAMVDLTMYLCTYFNFFIQYCCK--
RRWIKWKRVGWTITSIYEFWFVLFFM--NATEKILKLHWIAKIFLFLHSLVLLMKMHSFA
FYNGYLWFIYDELKYSK----------KALAKIK----------------DENEKN--QN
QDIIK----T---LK----------------------------KSSSFCQYELNAQT-N-
-----------------------------------------DENLKFPKNINLSNYFMYT
MFPALVYQIEYPRTKKIRWRYVTEKVFAIFGTICLMIIDAEVFMYPIAVKGLEVRDSGMP
FVD---KFGVWLKLFIDLIPSFIVMYLLTFFLIWEAILNCIAELTRFGDRYFYGDWWNCV
SWGDFSRIWNVPVHKFLVRHVYHSSMSSLKLNKMQATMMTFFISSVVHELSMFVIFKRLR
FYLFFFQMLQVPLMMISESK--------------------------------YFKERTII
---------------GNVIF----------WIGICVGP----------------------
-------------SM---------MCT---------------------------------
------------------------------------------------------------
----------------L-------------------------------------------
---YLVF-----------------------------------------------------
------------------------------------------------------------
------------------------------------------------------------
------------------------------------------------------------
------------------------------------------------------------
-----------------------------------------
>XP_003957812_Kazachstania_africana
----------MTE-N----ILTD----------------------------------SKF
K-----------------------------------------------------------
------------------------------------KIQRLNS-PQNP------------
------------------------------------------------------------
------------------------------------------------------------
------------------------------------------------------------
------------------------------------------------------------
--------------------------------------------------------NRRS
SI--TQDTGSYKNFDLD-------------------------------------------
----------ATTVSEDT------------------------------------------
--------------------------------NTSVTELEPPLKYSSDIKHSKSQ-----
QELFEKHVMEIKQRYKLRYRAINTAN----------------------------------
--------------------------QTK-----DVISYFEDVNF-ELRPSILDGAVNEP
F-QLHFEGPTM----------------------ERQIRTKERAKIKKLKRKY--------
--------------TNSTPLNSSPSSSDVEQEEIIDTKVTASFSGLYVVLWMMIGFGVLK
TIVDYYGQTNRS--LKEWAIVEI-MLTDL----IVIAAADLVMYLAIYFGFIIHWLCK--
NNVLSWNRSGWKLVSLYEVAYLCFFI--YLPEHVLNLHWIGKIFLFLHSLVLLMKLHSFS
FYNGYLWSIHEELQYSK----------NALQKLK----------------DSHDEASEQK
DEIIE----T---LT----------------------------KSIDFCNFEINSQSIL-
-----------------------------------------EK---FPQNINIKNFFMFT
MFPTVVYQIEYPRTKKIRWDYVVEKIVAIFGTIFIMVVNAQVFMYPVAIRCLAVRNS--P
WTSVLDRFSKWVGLMIDIVPSFIVMYLLVFYLIWDAILNCIAELTLFGDRYFYGDWWNCV
TWAEFSRIWNVPVHKFLLRHVYHSSISSMKLSKSQATFMTFCISSVVHELAMYVIFKRLR
FYLFFFQMLQLPLVSLTNTK--------------------------------FLKKKTVF
---------------GNVVF----------WLGICTGP----------------------
-------------SV---------MCT---------------------------------
------------------------------------------------------------
----------------L-------------------------------------------
---YLTI-----------------------------------------------------
------------------------------------------------------------
------------------------------------------------------------
------------------------------------------------------------
------------------------------------------------------------
-----------------------------------------
>XP_022464048_Kazachstania_naganishii
----------MAV-T---------------------------------------------
------------------------------------------------------------
------------------------------------------------------------
------------------------------------------------------------
------------------------------------------------------------
------------------------------------------------------------
------------------------------------------------------------
--------------------------------------------------------ERSS
ITDDLGDDEVQATRAAS-------------------------------------------
----------AASVDDES------------------------------------------
-------------------------------------------------------TNPPN
DAHLQRHIAVLKDKIAARYRQGKKQR----------------------------------
------------------------KGDGDGDSSPAFISYFDDVDF-HIRSSILDGSITEP
F-QLHFKGPTL----------------------EAEIKTRERARRQLIRENILSRKLSGG
GDDRDGDDAQEQ------------LQKEVPFDN---SPLPTSFSGLYVATWMAVGLSVVK
FVLDYYWDSHHR--FMQWEVVDT-MTTGL----FRVAAMDAAMYLATYVVFSVQWLCK--
HRVLKWYNAGWWIVALYEPLFVVAFI--YINDQVLEFHWIARIFLFLHSLVLLMKMHSFA
FYNGYLWSIHNELQEDR----------ASLARLQ----------------DI---AAVSD
DKAIETTRST---LN----------------------------KSLEFCRFELESQSIG-
-------------------------------------------GVSFPQTITVKNYFMFT
MFPTLVYQSEYPRTEKIRWHYVVEKLFAIFGTIFVMIVTAQVFMYPVVLRCTAVRES--Q
WTSWFERLVTWSGLLVDILPSFIAIYLLDFYLIWDAILNCIAELTMFGDRYFYGDWWNCV
TWDEFSRIWNVPVYKFLLRHVYHSSISTLKLSKQQATFMTFFISSVVHEMAMYVIFKRLR
FYLFCFQMLQLPLVAISNCA--------------------------------FFRGKPII
---------------GNVIF----------WIGICIGP----------------------
-------------GL---------MCT---------------------------------
------------------------------------------------------------
----------------L-------------------------------------------
---YLTI-----------------------------------------------------
------------------------------------------------------------
------------------------------------------------------------
------------------------------------------------------------
------------------------------------------------------------
-----------------------------------------
>XP_449806_Candida_glabrata
----------MGD-E----LLGD----------------------------------KRF
L-----------------------------------------------------------
------------------------------------RIQRLNS-PDDG------------
------------------------------------------------------------
------------------------------------------------------------
------------------------------------------------------------
------------------------------------------------------------
--------------------------------------------------------RRHS
LQ--IDSEEHLYEHKEI-------------------------------------------
----------AVDETHRE----------VEEDIPSETHTPPELRQTIEVTEKPV------
-------------------------------GDGEVEQT-------VKINTERMNSNGSG
KDMEDKNVEKISKKFKTRYQ-----K----------------------------------
--------------------------GTQ-----DFRSYFDDVAF-EFRPSIFDVSINEP
Y-QTKFAGPTL----------------------EASIKSKEK-ELRKLRREQ---KRQLD
S-----------------------GEGPVSWEE---TLLSSNFSGIYVAIWMTLALGVLK
SIVDYYCET-GS--LTESEIWKF-MTTDL----FKVALVDTQMYLATYLSLVVQYLCK--
WGLLSWEKQAWLIMAVYEFCYVFFFM--IYTEHIMKLHWIAKIFLFLHSLVLLMKMHSYS
FYNGYLWEIYDELTYSK----------KALAKYR----------------E----T--AK
SPIIK----T---LE----------------------------NSIEFCTLEIKSQSKH-
-----------------------------------------NE---FPKNISIGNYFMFT
MFPTLVYQIEYPRTKKVRWSYVLEKVCAIFGTIVVMMTVAQIFMYPVAIRALSIRDS--T
EQSLFEKAKEWPRLLIDIVPSFIIMYLLVFYLIWDAILNCIAELTCFGDRYFYGDWWNCV
DWAEFSRIWNVPVHKFLVRHVYHSSMSAFRLNRDQATLFTFFLSSVIHEMAMYVIFKRFR
LYLFSFQMLQLPLVAISNTK--------------------------------FMRERTVI
---------------GNVIF----------WLGICLGP----------------------
-------------SV---------ICT---------------------------------
------------------------------------------------------------
----------------I-------------------------------------------
---YLTF-----------------------------------------------------
------------------------------------------------------------
------------------------------------------------------------
------------------------------------------------------------
------------------------------------------------------------
-----------------------------------------
>XP_004181452_Tetrapisispora_blattae
----------MPKDD----LLQS----------------------------------NSF
V-----------------------------------------------------------
------------------------------------RIQSLNS-AGK-------------
------------------------------------------------------------
------------------------------------------------------------
------------------------------------------------------------
------------------------------------------------------------
--------------------------------------------------------RRKS
ITYSEDQFDELANAGRL-------------------------------------------
----------YSNQADDSGDADFSISKLAKQGLIDEEDESREENDEESLSEVNSSAGNTG
TVILDSTKNSPSPPLEIGVRSSTPGSKVIITDDDA-----------SSNYFEVDGDHKPD
SNRIHSVVKRLTRKEKLRYN-----T----------------------------------
--------------------------KYN-----KYMSHFSDVTF-EYRPSILDGNISLP
F-QEKFKGPTL----------------------EAQVREYELKRRSKLHEKNFSYDDNAD
EV----------------------------------VVLNSDFTGLYVLFWMYMAFSSMK
LFVEYYREHNGN--LKESEIYNT-MSTNL----ILVAVLDLVMYLETYFVFFIHWSCK--
KKILKWKNVGMIITSIYEFSFVIFNM--YLTENILKLHWIAKIFLFLHSLVLLMKMHSYA
FYNGYMWEILHELNFST----------AVLNRLKD--------------QSIPSSKEKTD
EGVIK----A---FE----------------------------KSQQFCSFELQAQSVS-
-----------------------------------------NTNIKFPLNINLHNFFMYS
MFPTVVYQIEYPRTSKIRVGYVIEKIFAIFGTIFVMIEVAQIFMYPIVIRALALRDT--E
WTGLYNRLTECSSLFVDIIPSFIVMYLLVFYLIWDAILNCIAELTRFGDRYFYGDWWNCV
SWAEFSRIWNVPVHKFLLRHVYHSSISFLSLSKGQATFMTFFISAIVHELTMYVIFKKLR
CYLFFFQMLQLPLVIICNTK--------------------------------YLKDKAVM
---------------GNVIF----------WIGICTGP----------------------
-------------SI---------MCT---------------------------------
------------------------------------------------------------
----------------M-------------------------------------------
---YLTL-----------------------------------------------------
------------------------------------------------------------
------------------------------------------------------------
------------------------------------------------------------
------------------------------------------------------------
-----------------------------------------
>XP_003686860_Tetrapisispora_phaffii
----------MAS-G----LLKD----------------------------------QKF
I-----------------------------------------------------------
------------------------------------KIQKLNS-IDNGR-----------
------------------------------------------------------------
------------------------------------------------------------
------------------------------------------------------------
------------------------------------------------------------
--------------------------------------------------------KKKS
II--INDGDFDAVSDGS-------------------------------------------
----------FVDLNDEK----------IEK---------------IKIIEDNIESISS-
---------------------------GV--------NVKIPANSLSAAASNNSTVFNAN
SEYIERHIKIIDGRARSRYK-----R----------------------------------
--------------------------NTK-----EAISYFGDVSF-QTRPSILDGSINNP
Y-QEKFSGPIF----------------------EKISFSDK--------NSD--------
------------------------------------VLVASNFGGFYVLAWMSVAFSCFK
MLIEYYNTHDHS--FKDSEILHF-MTTDL----FTVAAVDLMMYSNLWFIFAIQWLCK--
MNILKWKPVGRMITAIFESCFVIFYI--ILTENILGLHWVAKIFLFLHSLVLLMKMHSFA
FYNGYLWNIKSELSFST----------RALKKYY----------------NS------EN
KEVIE----T---LN----------------------------RSKDFCTSELNAIS---
-----------------------------------------D-TVAFPENINVKNFFMYT
MFPTLVYQVEYPRTERIRWRYVLEKACAIFGTIFLMMLLAQTYMYPVAMRAIAVKHT--Q
WQGYVHRAKQWAELLIDLVPSFITMYILNFYLIWDAILNCIAELTCFGDRYFYGDWWNCV
DWGDFSRIWNIPVHKFLLRHVYHSSISFLNLSKSQATLMTFFISSVVHELAMYVIFKKLR
CYLFILQMTQLPLVTISKTK--------------------------------YFRDRTII
---------------NNVFF----------WLGICTGP----------------------
-------------SI---------MCT---------------------------------
------------------------------------------------------------
----------------L-------------------------------------------
---YLTF-----------------------------------------------------
------------------------------------------------------------
------------------------------------------------------------
------------------------------------------------------------
------------------------------------------------------------
-----------------------------------------
>XP_001643298_Vanderwaltozyma_polyspora
----------MPN-E----FLKD----------------------------------EKF
L-----------------------------------------------------------
------------------------------------RIRKLNA-EDGAA-----------
------------------------------------------------------------
------------------------------------------------------------
------------------------------------------------------------
------------------------------------------------------------
--------------------------------------------------------KRKS
VV--LSDNEYD---DDS-------------------------------------------
----------FLNL--------------VEE---------------VKLAESSATAVASG
SEISDKILPSELTSDDVAIEDEEEDEDGI--------ELKKLSKQISRAQSPGT-----E
ERIIQSHVKHLHGKEKLRYR-----R----------------------------------
--------------------------DSK-----EFVSYFNDVKF-EERPSILDGSINVP
Y-QESFNGPTL----------------------EKIMKQREK---EKLSNNG--------
------------------------------------VVQQSSFAGIYVLFWMALSFSAMR
TFIDYYN-QNNG--VTQSEILNF-MTSDL----FTIALVDFCMYLGIWVIFAIQWLCR--
YKFIQWRKFGWNFTAYYEPVYVIFFI--ILTENILHLHWIAKIFLFLHSLVLLMKMHSFA
FFNGYLWDVKEELEYSE----------NALSRYK----------------GT------D-
KEVTD----V---LK----------------------------KSISFCKTELASSS---
-----------------------------------------NKSQKFPKNINVQNYFMYT
MFPTLVYQTEYPRTNKIRWRYVAEKLIATFGIIFVMMVVAQTFMYPIAMRAIAVRHS--E
WTGYLGRLKQWMMLLIDIVPGFIVMYMLNFYLIWDAILNGIAELTCFADRYFYGDWWNCV
DWSDFSRIWNIPVHKFLLRHVYHSSISCLKLTKSQATFMTFFISSVIHELAMYVIFNKLR
FYLFFLQMCQLPLVAMSKTK--------------------------------FLRDRPVI
---------------GNVIF----------WIGICTGP----------------------
-------------SI---------MCT---------------------------------
------------------------------------------------------------
----------------L-------------------------------------------
---YLTF-----------------------------------------------------
------------------------------------------------------------
------------------------------------------------------------
------------------------------------------------------------
------------------------------------------------------------
-----------------------------------------
>XP_003679275_Torulaspora_delbrueckii
----------MSDEG----LLQN----------------------------------EQF
L-----------------------------------------------------------
------------------------------------RIKKLNA-AEN-------------
------------------------------------------------------------
------------------------------------------------------------
------------------------------------------------------------
------------------------------------------------------------
--------------------------------------------------------KRRS
II--VDEDDYDD------------------------------------------------
------------SLGPAE-----------------DSP--LENVNEVSL---PEGVVAQA
NLIPEGDTEGDMTIQETEEIEDCERPAVVVTGKK-DET--------PE---------HLS
DAGFTIHLKQLHGKEKLRFR-----R----------------------------------
--------------------------DSN-----QKISFFGDVAF-DFRPSILDGAISEQ
I-RTKFEGPTL----------------------EKQLRE---IKKNARAL----------
------------------------TKDQIVIES---DVLTPNFSGFYVLFWLAVALTCVK
VCVNYYIEHDGD--LSDSEILKF-MTTDL----ITVAWVDFLMYLNTYFVLLIHWLCK--
HNYIRWSSTGFTLVSIYELGFVGFYM--FLTENVLKLHWVAKIFLFLHSLVLLMKMHSFA
FFNGYLWNISDELKFSK----------NALAKSK----------------ET------AK
PEIIE----T---LK----------------------------RSRDFCTFELESQS-K-
-------------------------------------------KEPFPQNINFKNYFMYT
MFPTLVYQIEYPRTKRVRWDYVFEKLCAIFGTIFVMMVLAQSYMYPLAIKAITIRDS--P
WTTLADRLKKWSFILVDYIPAFIAMYLLTFYLIWDAILNCIAELTRFGDRYFYGDWWNCV
SWDEFSRIWNVPVHKFLLRHVYHSSMSALQLNKNQATLMTFFLSAIVHELAMYVLFKRLR
VYLFFFQMNQLPLVALSNSR--------------------------------FLKKRTVI
---------------GNIVF----------WIGICTGP----------------------
-------------SM---------LCS---------------------------------
------------------------------------------------------------
----------------L-------------------------------------------
---YLTI-----------------------------------------------------
------------------------------------------------------------
------------------------------------------------------------
------------------------------------------------------------
------------------------------------------------------------
-----------------------------------------
>XP_037142504_Zygotorulaspora_mrakii
----------MAD-G----LLKD----------------------------------EQF
L-----------------------------------------------------------
------------------------------------RIQKLNS-TDG-------------
------------------------------------------------------------
------------------------------------------------------------
------------------------------------------------------------
------------------------------------------------------------
--------------------------------------------------------KRRS
IM--L--DDVSDGGNLQ-------------------------------------------
----------EFSENSSY-----------------DAPEHEETVTEITVNADEDGNLPNI
KVVPQGDLGKD-SIQEKVQSSTAKEDFDVADGDSADDG--------GESKGKAADNSQLD
DGSFTVHLKKLHTKEKLRFR-----R----------------------------------
--------------------------DSN-----QKVSFFGDVAF-DSRPSILDGSIDQK
I-RSSFEGPTL----------------------EKQIRAAKLMRRNLKVN----------
------------------------SEDKIVIEA---DSLNPNFSGLYVLFWLTVALTCAK
VCINYYLEHNGN--LWESEILKF-MTSDL----LTVALVDLVMYLNTYFVLIIHFLCK--
RKYMKWDNTGFVLVSIYELAFVSFYM--YLTENILKLHWVAKIFLFLHSLVLLMKMHSFA
FYNGYLWGILDELNFSK----------NALAKAKD--------------NDN------TD
PQIIA----T---LE----------------------------RSKGFCAFELESQS-K-
-------------------------------------------KVPFPENINLKNFFTYS
MFPTLVYQIEYPRTERIRWGYVLEKLCAIFGIIFVMMVLAQTYMYPLAIKALEIRDS--Q
WTTLADRLKKWSFILVDYIPSFIAMYLLTFYLIWDAILNCIAELTRFGDRYFYGDWWNCV
SWDEFSRIWNVPVHKFLLRHVYHSSMSALKLNKNQATLVTFFLSAVVHELAMYVLFKRLR
SYLFFFQMGQLPLVALSNSR--------------------------------FLKKRTII
---------------GNVIF----------WIGICTGP----------------------
-------------SV---------LCT---------------------------------
------------------------------------------------------------
----------------L-------------------------------------------
---YLTI-----------------------------------------------------
------------------------------------------------------------
------------------------------------------------------------
------------------------------------------------------------
------------------------------------------------------------
-----------------------------------------
>XP_002496813_Zygosaccharomyces_rouxii
----------MTK-P----LMQD----------------------------------ERF
L-----------------------------------------------------------
------------------------------------RIRKLNS-GGN-------------
------------------------------------------------------------
------------------------------------------------------------
------------------------------------------------------------
------------------------------------------------------------
--------------------------------------------------------RRKS
IA--LEQEEEEE------------------------------------------------
----------------RE-----------------DG---LELVKEVSLDELKKTADEGV
KSLPEG--------SRASRGASPDKGAIIATGTDSVEG--------SDEE----------
------HI-------KLRLR-----RL---------------------------------
------------------------YNDANLNGPEKRYSFFGDVAF-EYRPTILDGAINDP
M-KTRFEGPTL----------------------EKQIRA----KKTAVKLEG--------
------------------------TNNHVIIDN---CELTPSFSGLYVLFWLTVAFMSMN
MCINYYYEHGRT--FRDSAILKF-MTTDI----FTVGFVDLVMYLNIYMVFFIHKACK--
SKWIKWSSTGMVITSTLEFAYLIFYL--YLPEHILGLHWLAKIFLFLHSLVLLMKMHSYA
FYNGYMWNILDELNFST----------KQLKKKS----------------SI------SD
PKVIT----V---LE----------------------------RSRSFCKSEIESQS-S-
-----------------------------------------SPQDVFPNNINLKNFFMYT
MYPTVVYQIEYPRTPIVRWGYVFEKICAIFGTIFVMMALAQSSMYPLALKALSLREK--T
WLSAGERLQQWGFILIEYIPSFIVMYLLVFYLIWDAILNCIAELTKFGDRYFYGDWWNCV
SWDEFSRIWNVPIHKFLLRHVYHSSMSALQLNKIQATLMTFLLSSIVHELSMYVLFGKLR
FYLFFFQMGQLPLVAMSNSK--------------------------------IIKRNPIV
---------------GNLFF----------WLGICTGP----------------------
-------------SV---------LCT---------------------------------
------------------------------------------------------------
----------------M-------------------------------------------
---YLTF-----------------------------------------------------
------------------------------------------------------------
------------------------------------------------------------
------------------------------------------------------------
------------------------------------------------------------
-----------------------------------------
>XP_003644671_Eremothecium_cymbalariae
----------MAQ-Q----IVKD----------------------------------KNY
L-----------------------------------------------------------
------------------------------------RIKQLNE-GSKR------------
------------------------------------------------------------
------------------------------------------------------------
------------------------------------------------------------
------------------------------------------------------------
--------------------------------------------------------NRRS
LP------------QYQ-------------------------------------------
----------IRDLREKE------------------------------------------
---------------------------NCGEGCEQTVVIRAEVEVPLDRKTQGVLGERGH
SGPLKDYANTLQRKERMRFR-----A----------------------------------
--------------------------DSG-----EMQSLLRDVKF-GHRGTIMDDFVNYP
L-RIYFGGPRLEKADDCYHRKGALADSLASFGVDKQQQQQQQQQQQARSLEN--------
--------------------ISISIDEQVTIQR-----HSVNFSGFYVLFWLAVSFVLFK
VTVGYYNENNGN--ILQSPIVQF-MTTDL----FRVARFDFLMYLSTYVVFLVQWMCK--
MEFITWGRVGWVVTSMYELAFFVYFT--YLAEHTMKFKWISKIFLFLHCCVLVMKMHSYA
FYNGYLWQSLAELRFSQ----------KSLAILKK--------------EDE-----EVD
PVVLK----T---LE----------------------------KSESFCKFELSSQS---
------------------------------------------ASTPFPSNITLSNYFTFT
MFPILIYQIEYPRTKTIRWGYVCEKVTAIFGIIFIMMVISQLLIYPVAIEALSMRES---
GIPLLERAQKWPQLLLDLVPAFIVMYLLVWYLIWEAILSCIAELTRFGDRFFYGDWWNCV
DWGEYSRLWNVPVHKFLLRHVYHSSLSAFYMSKTQATLITFILSALVHELAMYVIFGRLR
FYLFLLQMAQIPLMAVNNSK--------------------------------LLRNKRIL
---------------RNVIF----------WFGICTAP----------------------
-------------SL---------VCT---------------------------------
------------------------------------------------------------
----------------I-------------------------------------------
---YLTL-----------------------------------------------------
------------------------------------------------------------
------------------------------------------------------------
------------------------------------------------------------
------------------------------------------------------------
-----------------------------------------
>NP_982606_Eremothecium_gossypii
----------MAQ-V----LAHN----------------------------------KDF
L-----------------------------------------------------------
------------------------------------RIQELNA-DGER------------
------------------------------------------------------------
------------------------------------------------------------
------------------------------------------------------------
------------------------------------------------------------
--------------------------------------------------------ERRS
LY------------EDQ-------------------------------------------
----------LQAVEEEE------------------------------------------
----------------------------CLEGCAQTVVITAAEPTSAEKTREAAVGGRRQ
TPP-PWYTSALMRKERLRFH-----Q----------------------------------
--------------------------GSG-----EMQSLLRDVQF-QCRGTIMDAFVNDP
L-RIYFSGP-------CF-------DS------DKNRRLEAEVVEGPAVVRG--------
--------------------VALGDGGQVTVQT-----VTTNFSGFYVLFWLSVAFALVK
VTAGYYIKNDGN--IMQSEIVHY-MTTDL----WRVAWFDLLMYLCTYFVFGVQWMCR--
RGWLRWAGAGWLLTSVYELLFFAYFT--YVAEHTMRFKWISKIFLFLHSCVLVMKMHSYA
FYNGYLWQILDELQFSR----------ESLALLKD--------------LDD-----EVD
ESVLR----T---LE----------------------------KSEKFCQFELNSQS---
------------------------------------------TSELFPSNITLRNYFMYS
MFPTVVYQISYPRTDRIRWSYFMEKLAAIAGIIFIMMVVAQLLIYPVTIKAMSLREL---
GMSFSDRAKLWPNLLIEVVPGFIIMYLLVWYLIWDAILNCIAELTRFGDRYFYGDWWNCV
NWGDFSRLWNVPVHKFLLRHVYHSSLSAFCLSTTQATFMTFILSSLIHELAMYVIFGKLR
FYLFLFQMAQLPLMALNNSK--------------------------------LLHNKKVL
---------------LNVLF----------WLGICTGP----------------------
-------------SV---------ICT---------------------------------
------------------------------------------------------------
----------------I-------------------------------------------
---YLTF-----------------------------------------------------
------------------------------------------------------------
------------------------------------------------------------
------------------------------------------------------------
------------------------------------------------------------
-----------------------------------------
>XP_452607_Kluyveromyces_lactis
----MSGSSDSSHDTTVKDITED----------------------------------EQF
L-----------------------------------------------------------
------------------------------------RIRRLND-NNHG------------
------------------------------------------------------------
------------------------------------------------------------
------------------------------------------------------------
------------------------------------------------------------
--------------------------------------------------------KRKS
LHEEQLEDAVLDEL----------------------------------------------
------------------------------------------------------------
---------------------------------GSPDVLFNTVQPNDTVIFKTRTTSEQG
DKHLHVFMQKLKVKEKNRYK-----K----------------------------------
--------------------------DTN-----EMQSMTRDVDW-GSRGSIMDEMVNNP
L-RSHFNGPAID---------------------EKYSRVKATARSNTVRIDD--------
-------------------------NNTIEIAN---ETIATDFSGFYVLFWMAVAFTICK
VTLQYYEEH-GD--FSQSIILRY-MTMNL----WKVALYDIAMYLTSYFAFVIQYLCR--
KNVISWRRTGRDIISVYEVVFLFSNI--YLPKKTFHFNWIAQIFLFLHSLVYLMKIHSYS
FYNGYLWDISSELDYAT----------STLKKLKK--------------LSSPQPELD--
---------I---LQ----------------------------KSIDFCEFEIRSQS---
------------------------------------------STVRFPFNVSVKNFFEFS
SFPTLVYQIEYPRTKRIRWFYVFEKCCAIFGIIFVMMVVAQQFMLPVILKAKILADA---
NLTLWEKNLVWPKLLLDLAPGFIMMFLLVWYLIWDAILNCVAELSCFADHHFYSDWWNCC
SWYDFSRLWNRPVHSFLLRHVYHSSISAYHMSKVQATLFTFLLSSVFHELAMFVLFNKFR
GYIIILQMSQIPFTALSNIP--------------------------------LLRDKKLF
---------------NNVTF----------WIGICLGP----------------------
-------------SM---------TGL---------------------------------
------------------------------------------------------------
----------------L-------------------------------------------
---YLIF-----------------------------------------------------
------------------------------------------------------------
------------------------------------------------------------
------------------------------------------------------------
------------------------------------------------------------
-----------------------------------------
>XP_022675616_Kluyveromyces_marxianus
-------MTDA-----IRDITED----------------------------------KQF
V-----------------------------------------------------------
------------------------------------RLRKLNS-EDNG------------
------------------------------------------------------------
------------------------------------------------------------
------------------------------------------------------------
------------------------------------------------------------
--------------------------------------------------------PRRP
LKEDDIEDQGVEAIDNV-------------------------------------------
----------QNVVLKSS------------------------------------------
------------------------------KDDGDLDLGSSETDDGETVLVKT-TTLEQG
DKHLHVFIQKLKGKERGRFK-----K----------------------------------
--------------------------DTN-----EMQSMTRDVDW-GSRGSIMDMMVTTP
L-RNHFQGPAIE---------------------QKYSKLKSTLKTNQIKIDE--------
-------------------------DRIVEIAN---ETITTDFSGFYVLFWMAVAFTVVK
VTLQYYEDHDGD--FSQSIILQY-MTTNL----WKVALYDLAMYASTYVAFIIQYLCR--
KNVLPWKPTGRYLVMIFECLFLAVNI--YLPKKTFNYNWIAQIFLFLHSLVYLMKIHSYS
FYNGYLWDITTELKYAT----------KTIAKLKE--------------LQSPDSNTE--
---------V---LR----------------------------KSIDFCEFELNSQS---
------------------------------------------TTTKFPSNLTIKNYFHFH
SFPTLVYQIEYPRTKKIRWGYVFEKCCAIFGIIFIMMVVAQQFMLPVIVEAKDVGMS---
SYTVKEKMAIMPKLLLDLAPAFIAMFLLVWYLIWDAILNCVAELTCFADRHFYSDWWNCC
SWYDFSRLWNRPVHSFLLRHVYHSSLSAYNISKIQAVLLTFALSAIFHEMAMYVLFNKVR
GYIIVLQMAQIPFTAIANHP--------------------------------LLRDKKLF
---------------NNVVF----------WVGICLGP----------------------
-------------SI---------TGL---------------------------------
------------------------------------------------------------
----------------L-------------------------------------------
---YLIF-----------------------------------------------------
------------------------------------------------------------
------------------------------------------------------------
------------------------------------------------------------
------------------------------------------------------------
-----------------------------------------
>XP_022627374_Lachancea_lanzarotensis
----------MAKGKGASNKLPK----------------------------------KEV
R-----------------------------------------------------------
------------------------------------RIEEINR-QTD-------------
------------------------------------------------------------
------------------------------------------------------------
------------------------------------------------------------
------------------------------------------------------------
--------------------------------------------------------HRVP
LP------GIETGFDEY-------------------------------------------
----------GVDVSDKT------------------------------------------
---------------------------------------------------------HAE
LSQFKPYAASLSTKEKYRYH-----R----------------------------------
--------------------------DTG-----QMRSFFGDVRF-GYRSTIMDDLVNAS
LTESSFKGSGW----------------------GKIKTQSQ--EKDGSGSEG--------
-------------------------------NEKAASVVFFNFSGFYVLFWMIVAFIVLR
VGVDYYFSHDGD--LSQSEILKF-MTTDL----LSVALIDLAMYLCTFFVLFVHLAVK--
RGWIAWKRTGRYLTYAYEIGFLWTFL--YVAETVMQFHWLSKIFIFLHSLVLLMKMHSFA
SYNGYLWGILEELKFSK----------STLAKAK----------------DI--------
-NIDDDIRIV---LE----------------------------KSCEFCQFELDLQS---
------------------------------------------ISVKFPANINFKNFFEYS
MFPTLVYQVEYPRTEKIRWSYVFEKLCAIFGVILVMMIIAQFFMHPIAMRAMAVRDV--G
MPIFWDRIFEWLYLFLKLVPSFIMMYLMVWYLIWDAILNCIAELTRFGDRYFYGDWWNCV
SWDEFSRQWNVPVHKFLLRHVYHSSISFLHLNKMQATLMTFVLSSVVHELAMYVLFGKLR
LYLFSLQMAQIPLVQLGNSR--------------------------------FLKSKKIL
---------------GNAIF----------WLGICTGP----------------------
-------------SM---------MCT---------------------------------
------------------------------------------------------------
----------------L-------------------------------------------
---YLTF-----------------------------------------------------
------------------------------------------------------------
------------------------------------------------------------
------------------------------------------------------------
------------------------------------------------------------
-----------------------------------------
>XP_002551728_Lachancea_thermotolerans
----------MTKDPKRPKKVLT----------------------------------QEF
E-----------------------------------------------------------
------------------------------------KIQEISK-NTE-------------
------------------------------------------------------------
------------------------------------------------------------
------------------------------------------------------------
------------------------------------------------------------
--------------------------------------------------------SRRP
LP------GVETGMEEY-------------------------------------------
----------GSENVPKK------------------------------------------
---------------------------------------------------------QDE
EPLYKSYAAVLHNKEKHRFH-----W----------------------------------
--------------------------QTG-----EMRSLFGDVGF-DRRNTIMDNLVESS
LTETSFKGAGW----------------------GKLQREKEI-EAVPAGADP--------
-------------------------------ER-----VFFNFSGFYVLFWMIVAFIVLR
VGVDYYISHNGD--LSQSEILRF-MTTDL----ISVAMIDLVMYLCTYFVVFVQLACK--
HKWITWNNLGWYLTSAFEVTFVLVFL--YVAENVMKFHWVAKIFLFLHSLVLLMKMHSFA
FYNGYLWNITAELDFSK----------KTLAKYK----------------DY--------
-TLEKGFKEA---LE----------------------------KSVEFCEFELSLQS---
------------------------------------------PNLKFPDNLTLKGYFTYS
MFPTVVYQIEYPRTEKIRWMYVFEKLCAIFGVIFVMMIVAQFFMYPIAMRAMAVRDA--G
MPIFWERIREWLYLLLKLVPSFIMMYLLVWYLIWDAILNCIAELTRFGDRYFYGDWWNCV
SWDEFSRQWNVPVHQFLLRHVYHSSISFLQLNKTQATLMTFFLSSVVHELAMYVLFQKLR
FYLFFLQMAQIPLVQLGNSR--------------------------------FLKDKKIL
---------------GNAIF----------WIGICTGP----------------------
-------------SL---------MCT---------------------------------
------------------------------------------------------------
----------------L-------------------------------------------
---YLTF-----------------------------------------------------
------------------------------------------------------------
------------------------------------------------------------
------------------------------------------------------------
------------------------------------------------------------
-----------------------------------------
>XP_020059200_Aspergillus_aculeatus
----------------MS-SAIQ-QVDG-----------------------------SPL
L------------------RPRVI------------------------------------
----------------------PAMKKSTTDPT---SVPPLES---LES-----------
------------------------------------------------------------
------------------------------------------------------------
------------------------------------------------------------
------------------------------------------------------------
--------------------------------------------------------SGHS
TPIPEDAPPSLHSISTA-------------------------------------------
------------------------------------------------------------
------------------------------------------------------------
-------------RKQARAR-----T----------------------------------
-------------------------------------RIFYTIDY-VPRVSHFDP-----
------------------------------------------------------------
------------------------------------RSDYRNFRGFYTLFWIALFIMVVT
TALRNIKDTGSP---FRVRVWNL-LSANV----WSMGVSDLAMVVSSAAVLPLHRIIRAR
GGVWRWKGGGMAMQSIFEAAWACLWI---NWPFMMRWTWTAQVFFTLHTLTILMKVHSYA
FYNGHLSETERRLSSLDKPGSVSLE--APVP-YPD--ASPRRHAATRR-HSQHARSES--
-------------IA----------------------------ELREDLATELTSP----
-----------------------------------------MGNVTYPQNLTVTNYVDFI
FCPTLCYELEYPRNSDRDWIEIGLKTLAIFGCIFLLTLTSEEFIVPVLSEA-NIQLH--T
VSSMAEKALIMAETISMLLFPFLITFLLVFLVIFEYVLGAFAELTCFADRHFYSDWWNSC
DWLEFSREWNIPVHHFLRRHVYFPSLSHF--SKPVAMFITFLVSAIAHELVMSCITKKLR
GYGFLAMMLQLPIVAVQQSK--------------------------------YIKGKTIL
---------------NNAFF----------WLSMILGL----------------------
-------------SM---------MCA---------------------------------
------------------------------------------------------------
----------------L-------------------------------------------
---YVLV-----------------------------------------------------
------------------------------------------------------------
------------------------------------------------------------
------------------------------------------------------------
------------------------------------------------------------
-----------------------------------------
>XP_001269557_Aspergillus_clavatus
----------------MSSSAIL-QPNG-----------------------------NVL
P------------------RARA-------------------------------------
-------------------------VKKPEEGT---ITPPLDRLMSIES-----------
------------------------------------------------------------
------------------------------------------------------------
------------------------------------------------------------
------------------------------------------------------------
--------------------------------------------------------SGRS
TPIAEDAPPSAHSIATA-------------------------------------------
------------------------------------------------------------
------------------------------------------------------------
-------------RKQARVR-----T----------------------------------
-------------------------------------RLFYTINY-TPRVSHFDP-----
------------------------------------------------------------
------------------------------------KSDHHNFRGFFTLFWIALFIMVVT
TALRNIKDTGLP---LRVRVWGL-LTANV----WQLGLSDLAMVVSTGLVVPFHKLFR-T
NGWLRWGRGGMIVQSLFEAAWLVLWV---NWPFMMRWTWTAQVFMTLHSLVFLMKMHSYA
FYNGHLSETERRLAALDKPGSVSLD--AAVR-YPD--PEPRQ-HPTHQ-HGGRTRSKS--
-------------VS----------------------------ELREDLASELTSP----
-----------------------------------------LGHVTYPQNLTLGNYVDYI
FCPTLCYELEYPRNKTRRWTELAAKTLAVFGCIFLLTLTSEEFILPVLSEA-SVQLH--N
VQGATEKSLILAETISMLLFPFMITFLLVFLVIFEYVLGAFAEITCFADRQFYSDWWNSC
DWLEFSREWNVPVHHFLRRHVYFPSLSNF--SQPAAMFITFLVSSIFHELVMSCITKKLR
GYGFLAMMLQMPIVAVQQSR--------------------------------FFRGKKTL
---------------NNVFF----------WLSMIFGL----------------------
-------------SM---------VCL---------------------------------
------------------------------------------------------------
----------------L-------------------------------------------
---LPPIS----------------------------------------------------
------------------------------------------------------------
------------------------------------------------------------
------------------------------------------------------------
------------------------------------------------------------
-----------------------------------------
>XP_001265065_Aspergillus_fischeri
----------------MS-TAVL-PRNG-----------------------------NGL
P------------------RARG-------------------------------------
-------------------------LKKAEDGV---TTPALDRITSVDS-----------
------------------------------------------------------------
------------------------------------------------------------
------------------------------------------------------------
------------------------------------------------------------
--------------------------------------------------------SGRS
TPVADDAPPSAHSISSA-------------------------------------------
------------------------------------------------------------
------------------------------------------------------------
-------------RKHARAR-----T----------------------------------
-------------------------------------RLFYTINY-IPRVSHFDP-----
------------------------------------------------------------
------------------------------------RSDHHNFRGFFTLFWIALFIMVVT
TVLRNIKDTGYP---LRVRVWGL-LSANV----WELGLSDLAMVVSSGLVVPLHHLFR-S
NGLLRWGRAGMIVQSLFEAVWLVLWI---NWPFMMRWTWTAQVFLTLHTLVFLMKMHSYA
FYNGHLSETQRRLASLDKPGSVSVD--AAVR-YPD--PEPSG-HPTHP-HSNHTRSKS--
-------------VE----------------------------EVREDLASELTSP----
-----------------------------------------LGRVTYPQNLSLTNYIDYI
FCPTLCYELEYPRNKNRQWTELAAKALAVFGCIFLLTLTSEEFIVPVLSEA-SAQLH--L
VHGALERALILAETISMLLFPFMITFLLVFLVIFEYVLGAFAEITRFADRQFYSDWWNSS
DWLEFSREWNIPVHHFLRRHVYFPSLSYF--SQPVAMFITFLVSSVFHELVMSCITKKLR
GYGFLAMMLQMPIVAVQRSR--------------------------------FFRGKRTL
---------------NNVFF----------WLSMITGL----------------------
-------------SM---------MCA---------------------------------
------------------------------------------------------------
----------------L-------------------------------------------
---YVLV-----------------------------------------------------
------------------------------------------------------------
------------------------------------------------------------
------------------------------------------------------------
------------------------------------------------------------
-----------------------------------------
>XP_041140170_Aspergillus_flavus
----------------MS-SAVS-QSNG-----------------------------SPL
L------------------RPRAI------------------------------------
-------------------------LKKLDDPA---NLS-LEK-SSLDS-----------
------------------------------------------------------------
------------------------------------------------------------
------------------------------------------------------------
------------------------------------------------------------
--------------------------------------------------------SGRS
TPVAEDAPPSIQSISHA-------------------------------------------
------------------------------------------------------------
------------------------------------------------------------
-------------RKQARAR-----N----------------------------------
-------------------------------------RLFYTIDY-IPRVSHFDP-----
------------------------------------------------------------
------------------------------------RSDYHNFRGFFTLFWIGLFIMVAT
TALRNVKDTGSP---LRVRVWSL-LTANV----WAMGFSDLAMVVSSAAVLPLHRLYRNS
NGWLRWGRGGMIVQSIFEAAWLILWI---NWPFMLRWTWTAQVFFTLHTLTFLMKIHSYA
FYNGHLSETERRLSALDNPGSVSID--AAVDRYPD--PAPRR-PPTQR-RSSHSRSES--
-------------IQ----------------------------ELREDLATELTSP----
-----------------------------------------LGHVTYPQNLTLPNYVDFT
FCPTLCYELEYPRSKERSWAEIGLKTCAVFGCIFLLTLTSEEFILPVLSEA-NTQLH--L
KQSAADKALILAETINMLMFPFMITFLLVFLVIFEYVLGAFAEITCFADRHFYSDWWNSC
DWLEFSREWNIPVHHFLRRHVYFPSKTRF--SQSVAMFITFLVSSIAHELVMSCITKKLR
GYGFVAMMLQLPIVAVQQSK--------------------------------YFRGKTTL
---------------R--------------------------------------------
------------------------VST---------------------------------
------------------------------------------------------------
----------------N-------------------------------------------
---YSPTEPERKKKEQKKRNGHV-------------------------------------
------------------------------------------------------------
------------------------------------------------------------
------------------------------------------------------------
------------------------------------------------------------
-----------------------------------------
>XP_750354_Aspergillus_fumigatus
----------------MSWRSQG-PPNGEEERRMEGVATIREETGKLEEERAAKKPVDAL
PGNKIDEWKSTTFFFDSCASTRG-------------------------------------
-------------------------LKKAEDSI---TAPALDRISSADS-----------
------------------------------------------------------------
------------------------------------------------------------
------------------------------------------------------------
------------------------------------------------------------
--------------------------------------------------------SGRS
TPVADDAPPSAHSISSA-------------------------------------------
------------------------------------------------------------
------------------------------------------------------------
-------------RKQARAR-----S----------------------------------
-------------------------------------RLFYTINY-IPRVSHFDP-----
------------------------------------------------------------
------------------------------------RSDHHNFRGFFTLFWIALFIMVVT
TVLRNIKDTGYP---LRVRVWGL-LSANV----WELGLSDLAMVVSSGLVVPLHHLFR-S
NGLLRWGRAGMIVQSLFEAVWLVLWI---NWPFMMHWTWTAQVFLTLHTLVFLMKMHSYA
FYNGHLSETQRRLASLDKPGLVSVD--TAVR-YPD--PAPSG-HPTHQ-HSNHARSKS--
-------------VE----------------------------EVREDLASELTSP----
-----------------------------------------LGCVTYPQNLSLTNYIDYI
FCPTLCYELEYPRNKNRQWTELAAKALAVFGCIFLLTLTSEEFIVPVLSEA-SAQLP--L
VHGAPDKALILAETISMLLFPFMITFLLVFLVIFEYVLGAFAEITRFADRQFYSDWWNSS
DWLEFSREWNIPVHHFLRRHVYFPSLSYF--SQPVAMFITFLVSSVFHELVMSCITKKLR
GYGFLAMMLQMPIVAVQRSR--------------------------------FLRGKRTL
---------------NNVFF----------WLSMITGL----------------------
-------------SM---------MCA---------------------------------
------------------------------------------------------------
----------------L-------------------------------------------
---YVLV-----------------------------------------------------
------------------------------------------------------------
------------------------------------------------------------
------------------------------------------------------------
------------------------------------------------------------
-----------------------------------------
>XP_661812_Aspergillus_nidulans
----------------MS-SAVS-HQDG-----------------------------SAV
L------------------RPRAV------------------------------------
----------------------PD-ARKVEDVL---LSSQIEK-LDTES-----------
------------------------------------------------------------
------------------------------------------------------------
------------------------------------------------------------
------------------------------------------------------------
--------------------------------------------------------SGHS
TPIPEDAPPSAHSISTA-------------------------------------------
------------------------------------------------------------
------------------------------------------------------------
-------------RKQARAR-----N----------------------------------
-------------------------------------RLFYTIHY-VPRVSHFDP-----
------------------------------------------------------------
------------------------------------RSDYHNFRGFFTLFWIGLFIMVVT
TVLRNIKDTGYP---LRVRVWSL-LTANV----WSMGFSDIAMVCTSGLVIPLQYLSR-T
NGPFRWERGGIVLQSIFEVVWLGVWI---KWPFMLRWTWTAQVFFTLHTLTILMKIHSYA
FYNGHLSATERRLSELDKPGSQPTG--EAV-RYPE--VPTSK-QPLRR-PSIHKRSNS--
-------------VA----------------------------QLRDDLATELTSP----
-----------------------------------------MGNVTYPQNLTLYNYVDFI
FCPTLCYELEYPRSKERSWMEVGYKTLAVFGCIFLLTLVSEEFILPVLAEA-GVRLH--A
ANTPSDKALIMAEAISMLLFPFMITFLLVFLVIFEYVLGAFAELTCFADRHFYSDWWNSC
DWLEFSREWNVPVHHFLRRHVYFSSLSHF--SKPVAMFITFLVSSIFHELVMSCITKKLR
GYGFLAMMLQLPIIAIQKSK--------------------------------YFRHKTTL
---------------NNVFF----------WLSMIFGL----------------------
-------------SLGAVDWSVLICCK---------------------------------
------------------------------------------------------------
----------------I-------------------------------------------
---VFLVDLNLESYVYIFAHEKHSTNLNAK------------------------------
------------------------------------------------------------
------------------------------------------------------------
------------------------------------------------------------
------------------------------------------------------------
-----------------------------------------
>XP_001398924_Aspergillus_niger
----------------MS-SAVQ-PPNG-----------------------------SPL
L------------------RPRAV------------------------------------
----------------------PG-TKNLDDLT---AISPLEK---ADS-----------
------------------------------------------------------------
------------------------------------------------------------
------------------------------------------------------------
------------------------------------------------------------
--------------------------------------------------------SGRS
TPVPDDAPPSVHSISTA-------------------------------------------
------------------------------------------------------------
------------------------------------------------------------
-------------RKQARAR-----T----------------------------------
-------------------------------------RIFYTIDY-VPRVSHFDP-----
------------------------------------------------------------
------------------------------------RSEYRDFRGFYTLFWIALFIMVVT
TMLRNIKDTGYP---LRIRVWSL-LSENV----WSMGFSDVAMVVSSAVVLPLHHLIRNS
GSLLRWGRGGMVVQSIFEAGWAILWI---NWPFMMRWTWTAQVFFTLHTLTILMKVHSYA
FYNGHLSETQRRLASLDKPGKVSME--APIP-YPD--ASPRRRSVVRR-ASHHARSES--
-------------IA----------------------------ELREDLATELTSP----
-----------------------------------------LGNVTYPQNLTVVNYVDFI
FCPTLCYELEYPRSKERRWIEIGLKTLAIFGCIFLLTLTSEEFILPVLTEA-NIQLH--R
VSSAADKALILAETISMLLFPFMVTFLLVFLVIFEYVLGAFAELTCFADRHFYSDWWNSC
DWLEFSREWNIPVHHFLRRHVYFPSLSNF--SKPVAMFITFLVSAIAHELVMSCITKKLR
GYGFLAMMLQLPIVAVQKSK--------------------------------YVRGKTTL
---------------NNLFF----------WLSMIFGL----------------------
-------------SL---------MCA---------------------------------
------------------------------------------------------------
----------------L-------------------------------------------
---YVLV-----------------------------------------------------
------------------------------------------------------------
------------------------------------------------------------
------------------------------------------------------------
------------------------------------------------------------
-----------------------------------------
>XP_015404156_Aspergillus_nomiae
----------------MS-SAVS-QSNG-----------------------------SPM
L------------------RPRAL------------------------------------
-------------------------LKKLDDST---NFS-LDK-SSLDS-----------
------------------------------------------------------------
------------------------------------------------------------
------------------------------------------------------------
------------------------------------------------------------
--------------------------------------------------------SGRS
TPVAEDAPPSIQSISHA-------------------------------------------
------------------------------------------------------------
------------------------------------------------------------
-------------RKQARAR-----N----------------------------------
-------------------------------------RLFYTIDY-IPRVSHFDP-----
------------------------------------------------------------
------------------------------------KSDYHNFRGFFTLFWIGLFIMVAT
TALRNVKDTGSP---LRVRVWSL-LTANV----WAMGFSDLAMVVSSAAVLPLHHLYRNS
SGWLRWGRGGMVVQSIFEAAWLVLWI---NWPFMLRWTWTAQVFFTLHTLTFLMKIHSYA
FYNGHLSETERRLSALDNPGSASID--AAVDRYPD--PAPRR-PPTQR-HSSHSRSES--
-------------IQ----------------------------ELREDLATELTSP----
-----------------------------------------LGHVTYPQNLTLPNYVDFA
FCPTLCYELEYPRSKERSWAEIGLKTCAVFGCIFLLTLTSEEFILPVLSEA-NTQLH--L
KQSAADKALILAETINMLMFPFMITFLLVFLVIFEYVLGAFAEITCFADRHFYSDWWNSC
DWLEFSREWNIPVHHFLRRHVYFPSKARF--SQSVAMFITFLVSSVAHELVMSCITKKLR
GYGFVAMMLQLPLVAVQQSK--------------------------------YFRGKTTL
---------------RNIFF----------WLSMIFGL----------------------
-------------AC---------MCA---------------------------------
------------------------------------------------------------
----------------L-------------------------------------------
---YVLV-----------------------------------------------------
------------------------------------------------------------
------------------------------------------------------------
------------------------------------------------------------
------------------------------------------------------------
-----------------------------------------
>XP_001816936_Aspergillus_oryzae
----------------MS-SAVS-QSNG-----------------------------SPL
L------------------RPRAI------------------------------------
-------------------------LKKLDDPA---NLS-LEK-SSLDS-----------
------------------------------------------------------------
------------------------------------------------------------
------------------------------------------------------------
------------------------------------------------------------
--------------------------------------------------------SGRS
TPVAEDAPPSIQSISHA-------------------------------------------
------------------------------------------------------------
------------------------------------------------------------
-------------RKQARAR-----N----------------------------------
-------------------------------------RLFYTIDY-IPRVSHFDP-----
------------------------------------------------------------
------------------------------------RSDYHNFRGFFTLFWIGLFIMVAT
TALRNVKDTGSP---LRVRVWSL-LTANV----WAMGFSDLAMVVSSAAVLPLHRLYRNS
NGWLRWGRGGMIVQSIFEAAWLILWI---NWPFMLRWTWTAQVFFTLHTLTFLMKIHSYA
FYNGHLSETERRLSALDNPGSVSID--AAVDRYPD--PAPRR-PPTQR-RSSHSRSES--
-------------IQ----------------------------ELREDLATELTSP----
-----------------------------------------LGHVTYPQNLTLPNYVDFT
FCPTLCYELEYPRSKERSWAEIGLKTCAVFGCIFLLTLTSEEFILPVLSEA-NTQLH--L
KQSAADKALILAETINMLMFPFMITFLLVFLVIFEYVLGAFAEITCFADRHFYSDWWNSC
DWLEFSREWNIPVHHFLRRHVYFPSKTRF--SQSVAMFITFLVSSIAHELVMSCITKKLR
GYGFVAMMLQLPIVAVQQSK--------------------------------YFRGKTTL
---------------RNIFF----------WLSMIFGL----------------------
-------------AC---------MCA---------------------------------
------------------------------------------------------------
----------------L-------------------------------------------
---YVLV-----------------------------------------------------
------------------------------------------------------------
------------------------------------------------------------
------------------------------------------------------------
------------------------------------------------------------
-----------------------------------------
>XP_040643051_Aspergillus_ruber
----------------MS-TAVE-QKNG-----------------------------HLI
A------------------RPRVV------------------------------------
----------------------ASKEDDT-------LTPYADQ-TASNA-----------
------------------------------------------------------------
------------------------------------------------------------
------------------------------------------------------------
------------------------------------------------------------
--------------------------------------------------------SDRS
TPVPEDAPPSAHSISTA-------------------------------------------
------------------------------------------------------------
------------------------------------------------------------
-------------RAQVRAR-----R----------------------------------
-------------------------------------RLFYTIDY-VPRVSHFDP-----
------------------------------------------------------------
------------------------------------RSDYHNFRGFFALFWIALAIMVFT
TVLRNIKDTGYP---LRVRVWGI-LSANV----WELGLSDLAMVVSSGLVLPLQKVFRS-
RGWLRWRRGGMAIQSVFEAAWLALWI---NWPFMLRWTWTAQVFFTLHTLTFLMKIHSYA
FYNGHLSEIERRLFLLDNP---KAAPTDGVDQYPH----VH--QPSQK--HTHKRSGS--
-----------IP------------------------------ELREDLAMELTSP----
-----------------------------------------LGSVTYPQNLTFTNYLDYM
FCPTLCYELEYPRNPHLRWSELAFKTAAVFGCIFLLTHTSEEFIVPVLSEA-NANLQ--V
VESIPEKGLVLAETISMLLFPFLITFLLVFLVIFEYLLGAFAEITRFADRHFYSDWWNSC
DWLEFSREWNVPVHNFLRRHVYYPSRSHF--SQPVAMIITFLVSSLAHELVMSCITKKMR
GYGFLAMMLQLPIVTVQKSK--------------------------------YLRGKTTL
---------------NNTFF----------WFSMILGL----------------------
-------------SM---------MCA---------------------------------
------------------------------------------------------------
----------------F-------------------------------------------
---YVLV-----------------------------------------------------
------------------------------------------------------------
------------------------------------------------------------
------------------------------------------------------------
------------------------------------------------------------
-----------------------------------------
>XP_040701513_Aspergillus_sydowii
----------------MS-SAVS-HQNG-----------------------------SAA
L------------------RPRAV------------------------------------
----------------------PE-TKKV-DEL---LSSQLDR-ADTES-----------
------------------------------------------------------------
------------------------------------------------------------
------------------------------------------------------------
------------------------------------------------------------
--------------------------------------------------------SGRS
TPVPEDAPPSARSISTA-------------------------------------------
------------------------------------------------------------
------------------------------------------------------------
-------------RKQARAR-----N----------------------------------
-------------------------------------RLFYTINY-VPRVSHFDP-----
------------------------------------------------------------
------------------------------------RSDYHNFRGFFTLFWIGLFIMVVT
TVLRNIKDTGYP---LRVRVWSL-LTENV----WSMGFSDIAMVCTSGMVIPLHHLSR-T
NGLFRWERGGIVLQSIFEAVWLAVWI---EWPFMLRWTWTAQVFFTLHTLTILMKIHSYA
FYNGHLSAAERQLSSLDNPGSQPMD--AAVRRYPE--LSSPQ-QPVRR-ASTHKRSNS--
-------------VV----------------------------ELRDGLATELTSP----
-----------------------------------------MGNVTYPQNLTLYNYIDFL
FCPTLCYELEYPRSKERSWMEVGLKTLAVFGCIFLLTLVSEEFILPVLAEA-GARLH--S
SNNFADMALVMSEAISMLLFPFMITFLLVFLVIFEYLLGAFAEITYFADRHFYSDWWNSC
DWLEFSREWNIPVHHFLRRHVYYSSLSHF--SQPVAMFITFLVSSIFHELVMSCITKKLR
GYGFLAMMLQLPIIAIQKSK--------------------------------YFRHKTTL
---------------NNVFF----------WLSMIFGL----------------------
-------------SL---------MCT---------------------------------
------------------------------------------------------------
----------------L-------------------------------------------
---YVLV-----------------------------------------------------
------------------------------------------------------------
------------------------------------------------------------
------------------------------------------------------------
------------------------------------------------------------
-----------------------------------------
>XP_001212201_Aspergillus_terreus
----------------MS-SVDY-RPNG-----------------------------SSA
L------------------RPRHA------------------------------------
----------------------MG-LKKSDDTA---KMPVLEK-LASDS-----------
------------------------------------------------------------
------------------------------------------------------------
------------------------------------------------------------
------------------------------------------------------------
--------------------------------------------------------SGVS
TPVSEDAPPSVQSISTA-------------------------------------------
------------------------------------------------------------
------------------------------------------------------------
-------------RKQARAR-----H----------------------------------
-------------------------------------RIFYSIDY-VPRVSHFDP-----
------------------------------------------------------------
------------------------------------KSDYHNFRGFFTLFWIVLFIMVVT
TMLRNIKDTGYP---LRIRVWSI-LSANV----YSMAFSDLAMVVSSGFVLPLHRLFRRS
SGWLRWGRGGIIIQSIFEVAWLVLWI---NWPFMLQWTWTAQVFFTLHTLTFLMKIHSYA
FYNGHLSETERRLSALDNPGSQPLD--AAVH-YPE--PSTRR-PAPRR-----TRSNS--
-------------VP----------------------------ELREDLATELTSP----
-----------------------------------------LGHVTYPQNLTLANYVDYI
FCPTLCYELEYPRSKDRSWTEVGLKSLAVFGCIFLLTLVSEEFILPVLSEA-NVHLH--R
TASVGDKALILAETISMLLFPFTITFLLVFLVIFEYLLGAFAEITCFADRHFYSDWWNSC
DWLEFSREWNIPVHHFLRRHVYFSSLTHF--SKPVAMFITFLVSSIAHELVMSCITKKLR
GYGFCAMMLQLPIVAVQKSR--------------------------------YFRGQTTL
---------------NNLFF----------WLSMIFGL----------------------
-------------AL---------MCA---------------------------------
------------------------------------------------------------
----------------L-------------------------------------------
---YVLV-----------------------------------------------------
------------------------------------------------------------
------------------------------------------------------------
------------------------------------------------------------
------------------------------------------------------------
-----------------------------------------
>XP_022493155_Penicillium_arizonense
----------------MS-SAVS-HD-S-----------------------------ATV
-------------------RPRAV------------------------------------
----------------------PLQSDGK-DVTGALPLP-LEK-LSQDV-----------
------------------------------------------------------------
------------------------------------------------------------
------------------------------------------------------------
------------------------------------------------------------
--------------------------------------------------------SGRS
TPVSEDAPPSAHSISTA-------------------------------------------
------------------------------------------------------------
------------------------------------------------------------
-------------RKQVRAR-----N----------------------------------
-------------------------------------RLFYTIDY-VPRVSHFDP-----
------------------------------------------------------------
------------------------------------DSDYHNFRGFFTLFWIALVIMVGT
SALRNIKYTGFP---LQLRVWSL-LTQNV----WVMGLSDVAMVVSSGLVLPLHRIWRSG
PQWLRWSRGGMIVQSLGEAFWLVLWI---NWPFMLQWTWTAQVFFTLHTLTILMKLHSYA
FYNGHLSETERRLASLDKPGSMSSNPTSAI-HYPE----VHRRRPSMK-DQSEKDTPT--
-----------EPLL----------------------------KLREELATELTSP----
-----------------------------------------LGNISYPQNLHVGNYVDFL
FCPTLCYELEYPRRQDRRWSEIGWKTAAVFGCIFLLTLVSEEFILPVLTEA-SAQLH--V
VSSVSDKAFILAETISMLLFPFMITFLLVFLVIFEYVLGAFAELTRFADRHFYADWWNSC
DWLEFSREWNVPVHHFLFRHVYFPSRCNF--SQPVAMTITFLVSSVFHELVMSCITKKLR
GYGFLAMMLQLPIVAVQKSR--------------------------------FFRGRTTL
---------------NNVFF----------WSSMILGL----------------------
-------------SM---------MCA---------------------------------
------------------------------------------------------------
----------------F-------------------------------------------
---YVLV-----------------------------------------------------
------------------------------------------------------------
------------------------------------------------------------
------------------------------------------------------------
------------------------------------------------------------
-----------------------------------------
>XP_014531129_Penicillium_digitatum
----------------MS-TAIS-QNES-----------------------------ANL
-------------------RPRAV------------------------------------
----------------------PTQPDGKPGVALPPPLP-LDK-LAQDI-----------
------------------------------------------------------------
------------------------------------------------------------
------------------------------------------------------------
------------------------------------------------------------
--------------------------------------------------------SGRS
TPVSEDAPPSAHSISSA-------------------------------------------
------------------------------------------------------------
------------------------------------------------------------
-------------RKQVRAR-----N----------------------------------
-------------------------------------RLFYSIEY-VPRVSHFDP-----
------------------------------------------------------------
------------------------------------DSDYHNFRGFFTLFWIGLAIMVGT
SILRNIKDTGYP---LQVRVWSL-LKANV----WGMGLSDAAMVISSGLVLPMHRLWRDG
PQWLRWSRGGMIAQSLGEAFWLVLWI---NWPFMMQWTWTAQVFFTLHTLTILMKLHSYA
FYNGHLSVTECRLASLDQPDPKTPEPPTAI-HYPE----VHRRRPSMK--QHDKDQSA--
-----------EPLE----------------------------RLREDLATELTSS----
-----------------------------------------LGNISYPQNLHIGNYADFI
FCPTLCYELEYPRRKERRWSEIGRKAAAVFGCIFLLTLTSEEFVVPVLAEA-SAQLR--L
VSKITDKALVLAETISMLLFPFTIIFLLVFLVIFEYVLGAFAELTRFADRHFYADWWNSC
DWLEFSREWNVPVHHFLFRHVYWPSRCKF--SQPVAMVITFLVSSIFHELVMSCITKKLR
GYGFMAMMLQLPIVAIQKSR--------------------------------FFRGRKIL
---------------NNAFF----------WFSMILGL----------------------
-------------SM---------MCA---------------------------------
------------------------------------------------------------
----------------L-------------------------------------------
---YVLV-----------------------------------------------------
------------------------------------------------------------
------------------------------------------------------------
------------------------------------------------------------
------------------------------------------------------------
-----------------------------------------
>XP_016603272_Penicillium_expansum
MEEDMKEPEST--TEAGQYLLTT----------------------------------DDA
E-----------------------------------------------------------
------------------------------------LLQEILK-HNL-------------
------------------------------------------------------------
------------------------------------------------------------
------------------------------------------------------------
------------------------------------------------------------
--------------------------------------------------------SHQG
------------------------------------------------------------
------------------------------------------------------------
------------------------------------------------------------
-----------G-KRKFR------------------------------------------
---------------------------------------FQDLKFTRQLSTFQNLGTTAP
------------------------------------------------------------
-----------------------------------------QFHGFFVLFWMGVTLMLFR
LAANNWRTYGSI--WGKNEIIRLMMDKDV----MVLGLTDLLLCWSTGFCLILQRVVL--
KGYIRWNGLGWLIQNIWQTTYLGVVI-WWTYHR--DWPWTHTVFIVLHCLAMLMKQHSYA
AYNGYLSEMYRQRNMLK----------ASLGQTKA--------------KERGHATSSRG
GHSSA----VDIELNAEITDLKKKDSSRRSSDLQNYTRSHETDQLISLIG----------
--TIETGVPLEPNQVKSLRELLEQEIEVLSE---GLKGRCSLTNNHYPQNLTIGNICDFM
TLPTLVYELEYPRTKRIDWLYVAEKTLATFGIIVVMIAVSQSWIYPVVMDTVRMKEE--G
MTAQ-QRLREFPWVLGDLLFPFMMEYLLAFYLIWECVLNAVAEITMFADRGFYSDWWNSV
SWDQFARDWNRPVHNFLFRHVYHGSINEYRLSRVSASLITFLLSACVHELLMLCIFRRLR
GYLLILQMSQLPLVALSRTR--------------------------------LMRGRRLL
---------------GNIVF----------WLGIFTGPIEVYISRPERSTKRAILLLTDV
IGHRFINAQLIADQL---------AAN---------------------------------
------------------------------------------------------------
----------------S-------------------------------------------
---YLVVMPDLFHGDPVPLNNRPASFDVMTWLNGPPGHLPGRVEPVVQAILKEMKSNMGC
ERVGAVGYCFGAKYAVRLLQPGLCDVAYVAHPSFIDADELQAIQGPLSIAAAETDSIFPA
SKRHESEDILAKTGQPYQINLFSGVEHGFAVRADITKPTIRFAKESAFLQAVAWFDQYL-
------------------------------------------------------------
------------------------------------------------------------
-----------------------------------------
>XP_040643760_Penicillium_griseofulvum
----------------MS-SAVS-QNES-----------------------------ATL
-------------------RPRAV------------------------------------
----------------------PIQPDAKSDVAL--PLP-VDK-LAHDA-----------
------------------------------------------------------------
------------------------------------------------------------
------------------------------------------------------------
------------------------------------------------------------
--------------------------------------------------------SGRS
TPISEDAPPSAHSISSA-------------------------------------------
------------------------------------------------------------
------------------------------------------------------------
-------------RKQVRAR-----N----------------------------------
-------------------------------------RLFYTIDY-VPRVSHFDP-----
------------------------------------------------------------
------------------------------------DSDYHNFRGFFTLFWIGLAIMVGT
SVLRNIKDTGYP---LQVRVWTL-LTANV----WGMALSDAAMVMSSALVLPMHRLWRGG
PQWLRWSRGGMILQSLGEAFWLVIWI---NWPFMMQWTWTAQVFFTLHTLTILMKLHSYA
FYNGHLSETERRLASLDKPGSKSPEPPTAI-HYPE----VHRRRPSMK--QHDEDQST--
-----------EPLE----------------------------RLREDLATELTSP----
-----------------------------------------LGNISYPQNLHIGNYVDFL
FCPTLCYELEYPRRLERRWSEIGWKAAAVFGCIFLLTLTSEEFIVPVLAEA-SAQLR--V
FSNITDKALVLAETISMLLFPFMIIFLLVFLVIFEYVLGAFAELTRFADRHFYSDWWNSC
DWMEFSREWNVPVHHFLFRHVYWPARSTF--SQPVAMVITFLVSSIFHELVMSCITKKLR
GYGFLAMMLQLPIVAIQKSR--------------------------------FFRGRTIL
---------------NNAFF----------WFSMILGL----------------------
-------------SM---------MCA---------------------------------
------------------------------------------------------------
----------------F-------------------------------------------
---YVLV-----------------------------------------------------
------------------------------------------------------------
------------------------------------------------------------
------------------------------------------------------------
------------------------------------------------------------
-----------------------------------------
>XP_038930936_Penicillium_roqueforti
----------------MS-SAVS-QDES-----------------------------AAL
-------------------RPRAV------------------------------------
----------------------PIQPNGKSDVAH--PLP-VDK-LIQDI-----------
------------------------------------------------------------
------------------------------------------------------------
------------------------------------------------------------
------------------------------------------------------------
--------------------------------------------------------SGHS
TPISEDAPPSAHSISSA-------------------------------------------
------------------------------------------------------------
------------------------------------------------------------
-------------RKQVRAR-----N----------------------------------
-------------------------------------GLFYTIDY-VPRVSHFDP-----
------------------------------------------------------------
------------------------------------DSDYHNFRGFFTLFWIGLAIMVGT
SILRNIKDTGFP---LQVRVWSL-LTANV----WGMGLSDAAMVISSGLVLPMHQLWRSG
PQWLRWSRGGMLLQSLCEALWLVLWI---NWPFMMKWTWTAQVFFTLHTLTILMKLHSYA
FYNGHLSETERRLASLDKPGLKSPEPPAAI-HYPE----VHRRRPSMK--KPNEDQSA--
-----------EPLE----------------------------RLREDLATELTSP----
-----------------------------------------LGNISYPQNLHVGNYVDFL
FCPTLCYELEYPRRKERRWSEIGWKAAAVFGCIFLLTLTSEEFIVPVLSVA-SAQLR--A
VSSVTDKALILAETISMLLFPFMIIFLLVFLVIFEYVLGAFAELTRFADRHFYADWWNSC
DWMEFSREWNVPVHHFLFRHVYWPARSNF--SQPVAMFITFLVSSVFHELVMSCITKKLR
GYGFLAMMLQLPIVAIQKSR--------------------------------FFRGRTIL
---------------NNAVF----------WFSMILGL----------------------
-------------SM---------MCA---------------------------------
------------------------------------------------------------
----------------F-------------------------------------------
---YVLV-----------------------------------------------------
------------------------------------------------------------
------------------------------------------------------------
------------------------------------------------------------
------------------------------------------------------------
-----------------------------------------
>XP_002558980_Penicillium_rubens
-MHNDEEPESTE-TEQGQYLLTA----------------------------------EDA
E-----------------------------------------------------------
------------------------------------LLQEILN-HNL-------------
------------------------------------------------------------
------------------------------------------------------------
------------------------------------------------------------
------------------------------------------------------------
--------------------------------------------------------SNQS
------------------------------------------------------------
------------------------------------------------------------
------------------------------------------------------------
-----------GEKRKFR------------------------------------------
---------------------------------------FQDLNFTRQLSTFQNLGTTAP
------------------------------------------------------------
-----------------------------------------QFHGFFVLFWMGVTLMLFR
LAANNWRTYGSI--WGKNEIIRLMMDKDV----MVLGLTDLLLCWSTGFCLVLQRVVL--
KGYVRWNGLGWLIQNIWQTTYLGVVI-WWTYHR--DWPWTHTVFIVLHCLTMLMKQHSYA
AYNGY-------------------------------------------------------
----C----MSIPLH-----LKRKDRSRRSSDLQNYSRSHETDQLLSLIR----------
--TIETGVPLEPNQVKSLGELLEQEIEVLSE---GLKGRCSLTDNHYPQNLTIGNICDFM
ALPTLVYELEYPRTKRIDWFYVAEKTLATFGIIVVMIAVSQSWIYPVVMDTVRMKEE--G
MTAQ-QRLREFPWVLGDLLFPFMMEYLLAFYVIWECVLNAIAEITMFADRGFYSDWWNSV
SWDQFARDWNRPVHNFLFRHVYHGSISEYRLSRVSASLITFLLSACVHELLMLCIFRRLR
GYLLILQMSQLPLVALSRTR--------------------------------LMRGRRLL
---------------GNIVF----------WLGIFTGP----------------------
-------------SL---------LCS---------------------------------
------------------------------------------------------------
----------------L-------------------------------------------
---YLII-----------------------------------------------------
------------------------------------------------------------
------------------------------------------------------------
------------------------------------------------------------
------------------------------------------------------------
-----------------------------------------
>XP_040808901_Penicillium_solitum
----MEELESTEIEQDDQYLLTA----------------------------------DDA
E-----------------------------------------------------------
------------------------------------LLQEILN-HNL-------------
------------------------------------------------------------
------------------------------------------------------------
------------------------------------------------------------
------------------------------------------------------------
--------------------------------------------------------SHQS
------------------------------------------------------------
------------------------------------------------------------
------------------------------------------------------------
-----------GEKRKFR------------------------------------------
---------------------------------------FQDLKFTRQLSTFQNMGTTAP
------------------------------------------------------------
-----------------------------------------QFHGFFVLFWMGVTLMLFR
LAANNWRTYGSI--WGKNEIIRLMMDKDV----MVLGLTDLLLCWSTGFCLILQRVVL--
KGYIRWNGLGWLIQNIWQTTYLGVVI-WWAYHR--DWPWTHTVFIVLHCLAMLMKQHSYA
AYNGYLSEMYRKRNMLK----------ASLSQTRG--------------KERGQPTSTKM
GYSSA----VDTELNAEITDLKKQDFNQRSSELQNYSRSHETDQLLSLIG----------
--TIETGVPLEPSQVKSLRELLEQEIEVLSE---GLKGRCSLTNNHYPRNLTIGNICDFM
TLPTLVYELEYPRTKKIDWLYVAEKTLATFGIIVVMIAVSQSWIYPVVMDTVRMKEE--G
MTAQ-QRLQEFPWVLGDLLFPFMMEYLLAFYVIWECVLNAVAEITMFADRGFYSDWWNSV
SWDQFARDWNRPVHNFLFRHVYHGSISEY-------------------------------
------------------------------------------------------------
--------------------------------------LEVYISHPERSTKRAILLLTDV
IGHRFINAQLIADQL---------AAN---------------------------------
------------------------------------------------------------
----------------G-------------------------------------------
---YLVVMPDLFHGDPVPLNNRPASFDLMSWLKGPPGHLPDRVEPVVQAILKEMKSSMGC
ERVGAVGYCFGAKYAVRLLKPGLCDVAYVAHPSFVDAEELQAIQGPLSIAAAESDSIFPA
SKRHESEDILAKTGQPYQINLFSGVEHGFAVRADITKPTIRFAKESAFLQAVAWFDQYL-
------------------------------------------------------------
------------------------------------------------------------
-----------------------------------------
>XP_022582108_Penicilliopsis_zonata
----------------MS-SALS---NGLS---------------------------ETL
L------------------RPRVV------------------------------------
-------------------------KAKLEEAS---LAPPLER--SLES-----------
------------------------------------------------------------
------------------------------------------------------------
------------------------------------------------------------
------------------------------------------------------------
--------------------------------------------------------SGYS
TPVPEDAPPSAFSISSA-------------------------------------------
------------------------------------------------------------
------------------------------------------------------------
-------------RKQARAR-----N----------------------------------
-------------------------------------RLFYTIDY-VPRVSHFDP-----
------------------------------------------------------------
------------------------------------KSDYHDFRGFFTLFWIGLFIMVVT
TVLRNIKDTGYP---LRVQVWAM-LSANV----WELALSDLAMVVSTGLALPIHLLVRGS
SGWLAWSRGGMVAQSVFEACWLVLWI---NWPFMLHWTWTAQVFFTLHTLTFLMKMHSYA
FYNGHLSETERRLSSLDNPGAVSLD--AAVR-YPNRTTQPHH-HPLQQ-RLDADKSDEDE
E----------DPIT----------------------------KLREDLAKELTSP----
-----------------------------------------LGHITYPQNLTWTNYVDFV
FCPTLCYELEYPRTDGRRWTELASKTLAVFGCIFLLTLTSEEFILPVLSDA-SLRLQ--L
VESTSEQALILAESISMLLFPFMVTFLLVFLVIFEYLLGAFAEISCFADRHFYSDWWNSC
DW----------------------------------------------------------
------------------------------------------------------------
------------------------------------------------------------
------------------------------------------------------------
------------------------------------------------------------
------------------------------------------------------------
------------------------------------------------------------
------------------------------------------------------------
------------------------------------------------------------
------------------------------------------------------------
------------------------------------------------------------
-----------------------------------------
>XP_016623187_Cladophialophora_bantiana
----------------MA-SFKK-NSTT-----------------------------NGT
I------------------TYGPTINTLPASWYREEGMYELEKRAIFSKWWLCVSHSLRF
REIGEFVNFEIAGYKFFVIRDRQNELRAFLNICRHRAYPVIEK-ESGQGGKISILACKYH
GWSYGLSGNLAKAPRFETVENFDKSKYSLYSVHVRVDRLGFVWVNLDAADPPTIPWEDHF
ERVDEQPRQKDFTMDDFKFDHAWEMEGEYNWKAMVDNYNECYHCTTAHPGILATTKLDTY
DIKGIKGWIEHYSEPLESVEHKYGVQPTYFFPNAAIL--ISDGITYLTRFAPKSATSLKL
EYEVYRHKSCSDQDFETMNPFFKQVEKEDLDLCNALQRNLNMDTYVKGPLHPHNEKGVIY
FKNLVREVLHKHMEEEQNAGRKIYPARRDDDNQEIAAEEAFCRLACDGAGPKAVPQCGRS
TPIPQDAPPSVHSLSTA-------------------------------------------
------------------------------------------------------------
------------------------------------------------------------
-------------RKAARAQ-----A----------------------------------
----------------------------------KH-RMFYTIDY-VSRVSYFDA-----
------------------------------------------------------------
------------------------------------RSEYRDFRGFFVLFWIGLAIMVIT
TCLRNIKETGHP---LRVEVYAL-LSRNV----VSLGLSDAAMVASTVLSLPIQKWSRGA
KGVLRWRRAGIWIQSVFQALWLALWV---SWPFLLSWTWTSQVFFALHTLTFLMKMHSYA
FYNGHLSETERRLRDLDKPETADRG--KAV-KYPG--------SPSRL-RQMDLESSDEE
K-------EDEQDLA----------------------------QLRQDLATELTSP----
-----------------------------------------LGQVTYPQNLTLYNYIDYV
LCPTLCYELEYPRTPKIRWDSLFYKTLAVFGCIFLMITVSEEFIMPVLVES-ATQLR--L
TTSLSEKALILAETTSMMLFPFMITFLLVFLVIWEYILGAFAEITCFADRHFYSDWWNSS
DWLEFSREWNIPVYHFLRRHVFFSSKTYF--STPVAMTITFLVSALGHELIMGCITKKLR
GYGFFAMMLQLPIVALQRSK--------------------------------LVRGRWVL
---------------NNAAF----------WGSMILGL----------------------
-------------ST---------MCS---------------------------------
------------------------------------------------------------
----------------LPARASVWKFTYMASRQEGFFVREGDELDYHSAIVTSNGKEPIF
VNGHELVVPRLRVRRDSAGKPITQPPGLWFWEVNDPDQLEPDGRETWMELGFFSGPKDLE
KKLLDFFARDWGDKVTGPAGALKDGHGVWDRFLFRRSGEQTKRMMEVREQYWQAQRQRQR
RQEEEQEQEQQQR-----------------------------------------------
------------------------------------------------------------
------------------------------------------------------------
-----------------------------------------
>XP_008721640_Cladophialophora_carrionii
-------------------MARS-SSEE-----------------------------RNI
L------------------RPRPR------------------------------------
-----------------------------------RALPEALR-ASGNGLT---------
------------------------------------------------------------
------------------------------------------------------------
-------------------------------PNGYVD--VPSGIS---------------
------------------------------------------------------------
--------------------------------------------------------SGRS
TPVPHDAPPSVQSLSTA-------------------------------------------
------------------------------------------------------------
------------------------------------------------------------
-------------RKAARAQ-----A----------------------------------
----------------------------------KH-RLFHTINY-VPRVSHFDP-----
------------------------------------------------------------
------------------------------------QSEYRDFRGFFVLFWISLTIMVIT
TGLRNLKETGHP---LRVEVYEL-LSRNV----ISLGLSDAAMVGSSALSLPIQRLARGT
NGILRWRRAGIWIQSIYQALWLTLWV---SWPFLLDWTWTAQVFFALHTLTFLMKMHSYA
FYNGHLAETERRLQDLDRPDTADRG--KAV-KYPG--------SPSRL-RQLDPDSSPEE
K-------EAEEELS----------------------------QLRQDLAKELTSP----
-----------------------------------------LGSVTYPQNLTWYNYADYV
LCPTLCYELEYPRTEKIRWDELFYKTLAVFGCIFLMITISEEFITPVLAES-AARLK--L
VQTISDKALILAETTSMMLFPFMITFLLVFLVIWEYILGAFAEITCFADRHFYSDWWNSS
DWLEFSREWNTPVYHFLRRHVFFSSKTYF--STPVAMTITFLVSSLGHELIMGCITKKLR
GYGFFAMMLQLPIVALQRSK--------------------------------LVRGRWVL
---------------NNAAF----------WSSMILGL----------------------
-------------SM---------MCS---------------------------------
------------------------------------------------------------
----------------L-------------------------------------------
---YVLV-----------------------------------------------------
------------------------------------------------------------
------------------------------------------------------------
------------------------------------------------------------
------------------------------------------------------------
-----------------------------------------
>XP_016245376_Cladophialophora_immunda
----------------MV-PSRS-TSQE-----------------------------RNI
L------------------RPRPT------------------------------------
-----------------------------------RALPEALR-APSQGLN---------
------------------------------------------------------------
------------------------------------------------------------
------------------------------------------------------------
------------------------------------------------------------
-----------------------------------GFADVSSSIS-----------SGRS
TPIPQDAPPSVHSLSTA-------------------------------------------
------------------------------------------------------------
------------------------------------------------------------
-------------RKAARAQ-----A----------------------------------
----------------------------------KH-RLFYTIDY-VSRVSYFDA-----
------------------------------------------------------------
------------------------------------RSEYRDFRGFFVLFWISLTIMVIT
TCLRNIKETGHP---LRVEVYAL-LSRNV----ISLGLSDAAMVASTALSLPIQKLARGT
NGVLRWRRAGIWIQSLFQVLWLALWV---SWPFLLSWTWTAQVFFALHTLTFLMKMHSYA
FYNGHLSETERRLRALDKPETADRG--KAV-KYPS--------SPSRL-RQMDSESSEEE
K-------EDEQDLA----------------------------QLRQDLATELTSP----
-----------------------------------------LGQVTYPQNLTLYNYLDYV
LCPTLCYELEYPRTPKIRWHDLFYKTLAVFGCIFLMITISEEFIMPVLADS-AARLR--L
TTSLSEKALILAETTSMMLFPFMITFLLVFLVIWEYILGAFAEITCFADRHFYSDWWNSS
DWLEFSREWNIPVYHFLRRHVFFSSKTYF--STPVAMTITFLVSALGHELIMGCITKKLR
GYGFFAMMLQLPIVALQRSK--------------------------------LVRGRWVL
---------------NNAAF----------WGSMILGL----------------------
-------------ST---------MCS---------------------------------
------------------------------------------------------------
----------------L-------------------------------------------
---YVLV-----------------------------------------------------
------------------------------------------------------------
------------------------------------------------------------
------------------------------------------------------------
------------------------------------------------------------
-----------------------------------------
>XP_007743105_Cladophialophora_psammophila
------------------------------------------------------------
------------------------------------------------------------
------------------------------------------------------------
------------------------------------------------------------
------------------------------------------------------------
------------------------------------------------------------
------------------------------------------------------------
------------------------------------------------------------
------------------------------------------------------------
------------------------------------------------------------
------------------------------------------------------------
------------------------------------------------------------
------------------------------------------------------------
------------------------------------------------------------
--------------------------------------------------------MVIT
TCLRNIKETGHP---LRVEVYAL-LSRNV----VSLGLSDAAMVASTVLSLPIQKMARGA
KGVLRWRRAGIWIQSVFQALWLALWV---SWPFLLSWTWTSQVFFALHTLTFLMKMHSYA
FYNGHLSETERRLRDLDKPETADRG--KAV-KYPS--------SPSRL-RQMDSESSEEE
K-------EDEQDLA----------------------------QLRQDLATELTSP----
-----------------------------------------LGQVTYPQNLTLYNYIDYV
LCPTLCYELEYPRTPKIRWDSLFYKTLAVFGCIFLMITVSEEFIVPVLVES-ATQLR--L
TTSRSEKALILAETTSMMLFPFMITFLLVFLVIWEYILGAFAEITCFADRHFYSDWWNSS
DWLEFSREWNIPVYHFLRRHVFFSSKTYF--STPVAMTITFLVSALGHELIMGCITKKLR
GYGFFAMMLQLPIVALQRSK--------------------------------LVRGRWVL
---------------NNAAF----------WGSMILGL----------------------
-------------ST---------MCS---------------------------------
------------------------------------------------------------
----------------L-------------------------------------------
---YVLV-----------------------------------------------------
------------------------------------------------------------
------------------------------------------------------------
------------------------------------------------------------
------------------------------------------------------------
-----------------------------------------
>XP_018691508_Fonsecaea_erecta
----------------------M-NGTT-----------------------------NGV
S------------------THGPTSNTLPASWYREEGMYELEKRGIFSKQWLCVSHSLRF
REVGEFVNFEIAGYKFFVIRDRQNDLKAFLNICRHRAYPVIEK-QSGQGGRASILACKYH
GWSYGLSGNLAKAPRFETVDNFDKSQYSLYSVHLRIDRLGFVWVNLDAANPPTIAWEDHF
QKVDEQPRQKDFSMDDFTFDHAWELEGEYNWKAMVDNYNECYHCTTAHPGILATTKLDTY
DVKGIKGWIEHYSEPLDSVEHKYGVQPTYFFPNAAIL--ISDGITYLTRFAPKSATSLKL
EYEVYRHKSCTDQDFDTMNPFFKQVEREDLELCNAVQRNLNMDTYVKGPLHPHNEKGVIY
FKNLVRDVLHKHMEEEQRAGQMIYPARRDDGNQEIAAEEAFCRLACDGIGSKGIPQCGRS
TPVPQDAPPSVQSLSTA-------------------------------------------
------------------------------------------------------------
------------------------------------------------------------
-------------RKAARAQ-----A----------------------------------
----------------------------------KH-RLFYTIDY-VSRVSYFDA-----
------------------------------------------------------------
------------------------------------RSEYRDFRGFFVLFWISLTIMVIT
TCLRNIKETGHP---LRVEVYAL-LSRNV----ISLGLSDAAMVASTALSLPIQKMVRGT
NGVLRWRRAGIWIQGMFQALWLALWV---SWPFLLSWTWTAQVFFALHTLTFLMKMHSYA
FYNGHLSETEHRLRDLDKPETADRG--KAV-KYPG--------SPSRL-RQMDSESSESE
K-------EDEQDLA----------------------------QLRRDLATELTSP----
-----------------------------------------LGQVTYPQNLRLSNYLDYV
LCPTLCYELEYPRTPKIRWDDLFYKTLAVFGCIFLMITISEEFIMPVLADS-AARLR--L
TTSLSEKGLILAETTSLMLFPFMITFLLVFLVIWEYILGAFAEITCFADRHFYSDWWNSS
DWLEFSREWNIPVYHFLRRHVFFSSKTYF--STPVAMTITFLVSALGHELIMGCITKKLR
GYGFIAMMLQLPIVALQRSK--------------------------------LVRGRWVL
---------------NNAAF----------WGSMILGL----------------------
-------------ST---------MCS---------------------------------
------------------------------------------------------------
----------------L---------YVLV------------------------------
------------------------------------------------------------
------------------------------------------------------------
------------------------------------------------------------
------------------------------------------------------------
------------------------------------------------------------
-----------------------------------------
>XP_022511268_Fonsecaea_monophora
----------------------M-TCTS-----------------------------NGV
G------------------THGPISTTLPASWYREEGMYELEKRAIFSKQWLCVSHSLRF
REIGEFVNFEIAGYKFFVIRDRQNELKGFLNICRHRAYPVIEK-QSGQGGKVSVLACKYH
GWSYGFSGNLAKAPRFETAENFDKSQYSLYSVHVRTDRLGFVWVNLDAANPPTIPWEDHF
ERVDEQPRQKDFSMDDFTFDHAWEMEGEYNWKVMVDNYNECYHCTTAHPGILATTKLDTY
DVKGIKGWIEHYSEPLDSVEHKYGVQPTYFFPNAAIL--ISDGITYLTRFAPKSATSLKL
EYEVYRHKDCSDQDFDTMNPFFKQVEQEDLDLCNAVQRNLNMDTYVKGPLHPHNEKGVIY
FKNLVRDVLYKHVNEEEQAGRKICPARRDDDNEEIAAEEAFCRLA------------GRS
TPVPQDAPPSVQSLSTA-------------------------------------------
------------------------------------------------------------
------------------------------------------------------------
-------------RKAARAQ-----A----------------------------------
----------------------------------KH-RLFYTIDY-VSRVSYFDA-----
------------------------------------------------------------
------------------------------------RSEYRDFRGFFVLFWISLTIMVIT
TCLRNIKETGHP---LRVEVYAL-LSRNV----ISLGLSDAAMVASTALSLPIQKLARGT
NGVLRWRRAGIWIQSTFQALWLALWV---SWPFLLGWTWTAQVFFALHTLTFLMKMHSYA
FYNGHLSETERRLRALDKPETADLG--RAV-KYPS--------SPSRL-RQMDSESSEEE
K-------EDEQDLA----------------------------QLRQDLATELTSP----
-----------------------------------------LGQVTYPQNLTLYNYADYI
LCPTLCYELEYPRTPKIRWDELFYKTLAVFGCIFLMITISEEFIMPVLADS-ASRLR--L
TTSLSEMALILAETTSMMLFPFMITFLLVFLVIWEYILGAFAEITCFADRHFYSDWWNSS
DWLEFSREWNIPVYHFLRRHVFFSSKTYF--STPVAMTITFLVSALGHELIMGCITKKLR
GYGFFAMMLQLPIVALQRSK--------------------------------LVRGRWVL
---------------NNAAF----------WGSMILGL----------------------
-------------ST---------MCS---------------------------------
------------------------------------------------------------
----------------L---------YVLV------------------------------
------------------------------------------------------------
------------------------------------------------------------
------------------------------------------------------------
------------------------------------------------------------
------------------------------------------------------------
-----------------------------------------
>XP_016634203_Fonsecaea_multimorphosa
----------------MA-LPRS-TSQE-----------------------------RNI
L------------------RPRPT------------------------------------
-----------------------------------RALPEALR-ASGQ------------
------------------------------------------------------------
------------------------------------------------------------
------------------------------------------------------------
------------------------------------------------------------
------------------------------------------------------------
----------VQSLSTA-------------------------------------------
------------------------------------------------------------
------------------------------------------------------------
-------------RKAARAQ-----A----------------------------------
----------------------------------KH-RLFYTIDY-VSRVSYFDA-----
------------------------------------------------------------
------------------------------------RSEYRDFRGFFVLFWISLTIMVIT
TCLRNIKETGHP---LRVEVYAL-LSRNV----ISLGLSDAAMVASTALSLPIQKVARGT
NGVLRWRRAGIWIQSTFQALWLALWV---SWPFLLGWTWTAQVFFALHTLTFLMKMHSYA
FYNGHLAETERRLRALDKPETADRG--KAV-KYPS--------SPSRL-RQMDSESSEEE
K-------EEEQDLA----------------------------QLRRDLATELTSP----
-----------------------------------------LGQVTYPQNLTLYNYIDYV
LCPTLCYELEYPRTPKIRWDELFYKTLAVFGCIFLMITISEEFIMPVLAES-AARLR--L
TTSLSEMALILAETTSMMLFPFMITFLLVFLVIWEYILGAFAEITCFGDRHFYSDWWNSS
DWLEFSREWNIPVYHFLRRHVFFSSKTYF--STPVAMAITFLVSALGHELIMGCITKKLR
GYGFFAMMLQLPIVALQRSK--------------------------------LVRGRWVL
---------------NNAAF----------WGSMILGL----------------------
-------------ST---------MCS---------------------------------
------------------------------------------------------------
----------------L-------------------------------------------
---YVLV-----------------------------------------------------
------------------------------------------------------------
------------------------------------------------------------
------------------------------------------------------------
------------------------------------------------------------
-----------------------------------------
>XP_022500637_Fonsecaea_nubica
----------------------M-TCTS-----------------------------NGV
G------------------THGPISTTLPASWYREEGMYELEKRAIFSKQWLCVSHSLRF
REIGEFVNFEIAGYKFFVIRDRQDELKGFLNICRHRAYPVIEK-QSGQGGKVSVLACKYH
GWSYGFSGNLAKAPRFETAENFDKSQYSLYSVHVRTDRLGFVWVNLDAANPPTIPWEDHF
ERVDEQPRQKDFSMDDFTFDHAWEMQGEYNWKAMVDNYNECYHCTTAHPGILATTKLDTY
DVKGIKGWIEHYSEPLDSVEHKYGVQPTYFFPNAAIL--ISDGITYLTRFAPISATSLKL
EYEVYRHKDCSDQDFDTMNPFFKQVEKEDLDLCNAVQRNLNMDTYVKGPLHPHNEKGVIY
FKNLVRDVLYKHVKEEEQAGRKICPARRDDDNEEIAAEEAFCRLACDGVGAKTIPQCGRS
TPVPQDAPPSVQSLSTA-------------------------------------------
------------------------------------------------------------
------------------------------------------------------------
-------------RKAARAQ-----A----------------------------------
----------------------------------KH-RLFYTIDY-VSRVSYFDA-----
------------------------------------------------------------
------------------------------------RSEYRDFRGFFVLFWISLTIMVIT
TCLRNIKETGHP---LRVEVYAL-LSRNV----ISLGLSDAAMVASTALSLPLQKLARGT
NGVLRWRRAGIWIQSTFQALWLALWV---SWPFLLGWTWTAQVFFALHTLTFLMKMHSYA
FYNGHLSETERRLRALDKPETADLG--RAV-KYPS--------SPSRL-RQMDSESSEEE
K-------EDEQDLA----------------------------QLRQDLATELTSP----
-----------------------------------------LGQVTYPQNLTLYNYADYI
LCPTLCYELEYPRTPKIRWDELFYKTLAVFGCIFLMITISEEFIMPVLADS-ASRLR--L
TTSLSEMALILAETTSMMLFPFMITFLLVFLVIWEYILGAFAEITCFADRHFYSDWWNSS
DWLEFSREWNIPVYHFLRRHVFFSSKTYF--STPVAMTITFLVSALGHELIMGCITKKLR
GYGFFAMMLQLPIVALQRSK--------------------------------LVRGRWVL
---------------NNAAF----------WGSMILGL----------------------
-------------ST---------MCS---------------------------------
------------------------------------------------------------
----------------LPSTAAKWKFYFMATRPENFFVQQGDELEYHSDTVTKAGAQPIL
VGGLPLVVPRLRVRRDGSGNVIRQAPELWMWEELRSNADGSRSWHELG----FCSGPKDL
EEKLLDRAREEGNQVTGPPGALQDGRDSWARFIFSRPGEPARQMSEVRKDYYEEQKRLQG
VE----------------------------------------------------------
------------------------------------------------------------
------------------------------------------------------------
-----------------------------------------
>XP_013282937_Fonsecaea_pedrosoi
----------------MA-LPRS-TSHE-----------------------------RNI
L------------------RPRPT------------------------------------
-----------------------------------RALPDALR-AAGQGLN---------
------------------------------------------------------------
------------------------------------------------------------
------------------------------------------------------------
------------------------------------------------------------
-----------------------------------GFADVSSSISRHVTSFHPPGLRGRS
TPVPQDAPPSVQSLSTA-------------------------------------------
------------------------------------------------------------
------------------------------------------------------------
-------------RKAARAQ-----A----------------------------------
----------------------------------KH-RLFYTIDY-VSRVSYFDA-----
------------------------------------------------------------
------------------------------------RSEYRDFRGFFVLFWISLTIMVIT
TCLRNIKETGHP---LRVEVYAL-LSRNV----ISLGLSDAAMVASTALSLPIQKLARGT
NGVLRWRRAGIWIQSTFQALWLALWV---SWPFLLGWTWTAQVFFALHTLTFLMKMHSYA
FYNGHLSETERRLRALDKPETADLG--RAV-KYPS--------SPSRL-RQMDSESSEEE
K-------EDEQDLA----------------------------QLRQDLATELTSP----
-----------------------------------------LGQVTYPQNLTLYNYADYI
LCPTLCYELEYPRTPKIRWDELFYKTLAVFGCIFLMITISEEFIMPVLADS-ASRLR--L
TTSLSEMALILAETTSMMLFPFMITFLLVFLVIWEYILGAFAEITCFADRHFYSDWWNSS
DWLEFSREWNIPVYHFLRRHVFFSSKTYF--STPVAMTITFLVSALGHELIMGCITKKLR
GYGFFAMMLQLPIVALQRSK--------------------------------LVRGRWVL
---------------NNAAF----------WGSMILGL----------------------
-------------ST---------MCS---------------------------------
------------------------------------------------------------
----------------L-------------------------------------------
---YVLV-----------------------------------------------------
------------------------------------------------------------
------------------------------------------------------------
------------------------------------------------------------
------------------------------------------------------------
-----------------------------------------
>XP_007752245_Cladophialophora_yegresii
-------------------MARS-SSEE-----------------------------RNI
L------------------RPRPR------------------------------------
-----------------------------------KPLPEALR-ASGNGLT---------
------------------------------------------------------------
------------------------------------------------------------
-------------------------------ANGYVD--VPSGIS---------------
------------------------------------------------------------
--------------------------------------------------------SGRS
TPVPHDAPPSVQSLSTA-------------------------------------------
------------------------------------------------------------
------------------------------------------------------------
-------------RKAARAQ-----A----------------------------------
----------------------------------KH-RLFHTINY-VPRVSHFDP-----
------------------------------------------------------------
------------------------------------QSEYRDFRGFFVLFWISLTIMVIT
TGLRNLKETGHP---LRIEVYEL-LSRNV----ISLGLSDAAMVCSSALSLPLQKLARGT
NGILRWRRAGIWIQSIYQALWLTLWV---SWPFLLDWTWTAQVFFALHTLTFLMKMHSYA
FYNGHLAETERRLQDLDRPDTADRG--KAV-KYPG--------SPSRL-RQLDPDSSPEE
K-------EAEEELS----------------------------QLRQDLAKELTSP----
-----------------------------------------LGSVTYPQNLTWYNYADYV
LCPTLCYELEYPRTEKIRWDELFYKTLAVFGCIFLMITISEEFITPVLAES-AARLK--L
VQTIPDKALILAETTSMMLFPFMITFLLVFLVIWEYILGAFAEITCFADRHFYSDWWNSS
DWLEFSREWNMPVYHFLRRHVFFSSKTYF--STPVAMTITFLVSSLGHELIMGCITKKLR
GYGFFAMMLQLPIVALQRSK--------------------------------LVRGRWVL
---------------NNAAF----------WSSMILGL----------------------
-------------SM---------MCS---------------------------------
------------------------------------------------------------
----------------L-------------------------------------------
---YVLV-----------------------------------------------------
------------------------------------------------------------
------------------------------------------------------------
------------------------------------------------------------
------------------------------------------------------------
-----------------------------------------
>XP_016236708_Exophiala_spinifera
----------------MA-AAHA-ADSE-----------------------------GNL
L------------------RPRPL------------------------------------
-----------------------------------RVLPEALR-AAGNHG----------
------------------------------------------------------------
------------------------------------------------------------
-------------------------------LNGFSE--APSGIS---------------
------------------------------------------------------------
--------------------------------------------------------SGRS
TPIPQDAPPSVQSLSSA-------------------------------------------
------------------------------------------------------------
------------------------------------------------------------
-------------RKQARAQ-----A----------------------------------
----------------------------------KH-RLYHTIVY-KNRVSHFDP-----
------------------------------------------------------------
------------------------------------RSDYRDFRGFFVLFWISLTIMVLT
TGLRNIKETGYP---LRVQVYEL-LSRNV----VSMALSDAVMVSSTALSLVIQKWIRGQ
TGILRWKRAGIWIQSIYQALWLTLWV---EWPFLLGWTWTAQVFFALHTLTILMKMHSYA
FYNGHLSETERRLHELDKPETADRA--KAV-IYPS--------SPTRL-QELDPDSLSET
S-----A-ESLEELS----------------------------QLRQDLATELTSP----
-----------------------------------------LGRVTYPQNLTLANYVDYI
LCPTLCYELEYPRTPHIRWLELSQKTLAVFGCIFLMITVSEEFITPVLADS-AIHLR--N
SASFADSALVLAETTSMLLFPFMITFLLVFLVIWEYILGAFAEITCFADRHFYSDWWNSS
DWLEFSREWNIPVYHFLRRHVFFSSKSYV--STPIAMTITFLISALGHELIMGCITKKLR
GYGFVAMMLQLPIVAVQRSP--------------------------------LIRGRWVF
---------------NNAAF----------WFSMILGL----------------------
-------------SG---------MCS---------------------------------
------------------------------------------------------------
----------------L-------------------------------------------
---YVLV-----------------------------------------------------
------------------------------------------------------------
------------------------------------------------------------
------------------------------------------------------------
------------------------------------------------------------
-----------------------------------------
>XP_016265932_Exophiala_oligosperma
----------------MA-VAHSDGDTE-----------------------------GNL
L------------------RPRPL------------------------------------
-----------------------------------RALPEALR-AAGSHG----------
------------------------------------------------------------
------------------------------------------------------------
-------------------------------LNGFTE--APSGIS---------------
------------------------------------------------------------
--------------------------------------------------------SGRS
TPIPQDAPPSVQSISSA-------------------------------------------
------------------------------------------------------------
------------------------------------------------------------
-------------RKQARAQ-----A----------------------------------
----------------------------------KH-RLYHTIVY-KNRVSHFDP-----
------------------------------------------------------------
------------------------------------RSDYRDFRGFFVLFWISLTIMVIT
TGLRNIKETGYP---LRVQVYEL-LSRNV----VSMALSDAVMVSSTALSLVIQRWVQGQ
TGILRWKRAGIWIQSIYQAVWLMLWV---EWPFLLGWTWTAQVFFALHTLTFLMKMHSYA
FYNGHLSETQRRLHELDKPETADRA--KAV-IYPS--------SPSRQSHESDPDSGSEK
S-----AEESLEELS----------------------------QLRQDLATELTSP----
-----------------------------------------LGRVTYPENLTLANYVDYI
LCPTLCYELEYPRTPHIRWLELSQKTLAVFGCIFLMITVSEEFITPVLAES-AVRLR--N
STSFADSALVLSETTSMMLFPFMITFLLVFLVIWEYILGAFAEITCFADRHFYSDWWNSS
DWLEFSREWNIPVYHFLRRHVFFSSKSYV--STPIAMTITFLISALGHELIMGCITKKLR
GYGFVAMMLQLPIVAIQRSP--------------------------------LIRGRWVF
---------------NNAAF----------WFSMVLGL----------------------
-------------SG---------MCS---------------------------------
------------------------------------------------------------
----------------L-------------------------------------------
---YVLV-----------------------------------------------------
------------------------------------------------------------
------------------------------------------------------------
------------------------------------------------------------
------------------------------------------------------------
-----------------------------------------
>XP_013309556_Exophiala_xenobiotica
----------------MA-ASQT-DDAE-----------------------------GNL
L------------------RPRPM------------------------------------
-----------------------------------RALPEALR-AAGNHG----------
------------------------------------------------------------
------------------------------------------------------------
-------------------------------INGFAE--ASSSIS---------------
------------------------------------------------------------
--------------------------------------------------------SGRS
TPVPQDAPPSVQSISSA-------------------------------------------
------------------------------------------------------------
------------------------------------------------------------
-------------RKQARAQ-----A----------------------------------
----------------------------------KH-RLYHTIVY-KNRVSHFDP-----
------------------------------------------------------------
------------------------------------RSDYRDFRGFFVLFWISLTIMVLT
TGLRNIKETGHP---LRVQVYAL-LSRNV----VSLALSDAAMVGSTALSLVIQKWVRGQ
TGILRWKKAGIWIQSIYQALWLTLWV---EWPFLLGWTWTAQVFFALHTLTFLMKMHSYA
FYNGHLSETERRLHELDKPETADRA--KAV-IYPS--------SPSRL-TEQHPDDVSEK
S-----T-ESLEELS----------------------------QLRQDLATELTSP----
-----------------------------------------LGQVTYPQNLTLYNYADYI
LCPTLCYELEYPRTPHIRWLELSQKTLAVFGCIFLMITVSEEFITPVLADS-AIRLR--S
VSTFSDRALILAETTSMMLFPFMITFLLVFLVIWEYILGAFAEITCFADRHFYSDWWNSS
DWLEFSREWNIPVYHFLRRHVFFSSKAYL--STPIAMTITFLISALGHELIMGCITKKLR
GYGFIAMMLQLPIVAIQRSP--------------------------------LIRGRWVF
---------------NNSAF----------WFSMILGL----------------------
-------------SG---------MCS---------------------------------
------------------------------------------------------------
----------------L-------------------------------------------
---YVLV-----------------------------------------------------
------------------------------------------------------------
------------------------------------------------------------
------------------------------------------------------------
------------------------------------------------------------
-----------------------------------------
>XP_007720228_Capronia_coronata
--------------MAAT-ATHS-GSQE-----------------------------GDL
L------------------RPRPT------------------------------------
-----------------------------------RALQEALR-AAGQP-----------
------------------------------------------------------------
------------------------------------------------------------
-------------------------------PNGFTD--AGSGIS---------------
------------------------------------------------------------
--------------------------------------------------------SGRS
TPVPQDAPPSAHYISTA-------------------------------------------
------------------------------------------------------------
------------------------------------------------------------
-------------RKHARAK-----A----------------------------------
----------------------------------KH-RMFHTINY-TDRVSYFDP-----
------------------------------------------------------------
------------------------------------RSDYRDFRGFFVLFWISLSIMVIT
TGLRNIQETGHP---LRVEVYSL-LSRNV----VSLGLADAAMVASTVLCLYFQKFIRGQ
TGILRWGRAGIWIQSIYQGLWLLFWV---ELPFFLGWTWTAQVFFALHTLTFLMKMHSYA
FYNGHLSETERRLQELDKPETADMA--KAV-KYPS--------SPSRL-QEVDADSS-TD
D-------ESLEGLV----------------------------QLRQDLATELTSP----
-----------------------------------------LGQVTYPQNLTLSNYVDYI
LCPTLCYELEYPRTAKIRWMELFYKTLAVFGCIFLMITISEEFITPVLNDS-AIRLR--H
VTFFSDRALILAETTSLMLFPFMITFLLVFLVIWEYILGAFAEITCFADRHFYSDWWNSS
DWLEFSREWNIPVYHFLRRHVFFASKTYF--STSIAMVITFLVSALGHELIMGCITKKLR
GYGFAAMMLQLPIVALQRSK--------------------------------YIRGRWVF
---------------NNATF----------WSSMILGL----------------------
-------------SF---------MCS---------------------------------
------------------------------------------------------------
----------------L-------------------------------------------
---YVLV-----------------------------------------------------
------------------------------------------------------------
------------------------------------------------------------
------------------------------------------------------------
------------------------------------------------------------
-----------------------------------------
>XP_007736082_Capronia_epimyces
----------------MD-TLPS-GNQE-----------------------------GNL
L------------------RPRPM------------------------------------
-----------------------------------RALPEALR-ATGQA-----------
------------------------------------------------------------
------------------------------------------------------------
-------------------------------PNGFAD--ASSSIS---------------
------------------------------------------------------------
--------------------------------------------------------SGRS
TPVPQDAPPSVQHISTA-------------------------------------------
------------------------------------------------------------
------------------------------------------------------------
-------------RKHARAK-----A----------------------------------
----------------------------------KH-RMFHTINY-TNRVSYFDP-----
------------------------------------------------------------
------------------------------------RSDYRDFRGFFVLFWISLTIMVIT
TGLRNIQETGHP---LRVEVYSL-MSRNV----VSLGLADAAMVFSTALSLPIQKMVRGQ
TGFLRWRRAGFWIQTIYQGIWLLIWV---ELPFFLRWTWTAQVFFALHTLTFLMKMHSYA
FYNGHLSETKRRLQELDKPETADMA--KAV-KYPS--------SPSRL-QEMDPESS-SD
D-------DSLEELA----------------------------QLRQDLATELTSP----
-----------------------------------------LGQVTYPQNLTLANFVDYI
LCPTLCYELEYPRTPKIRWVELFQKTLAVFGCIFLMITISEEFISPVLSDS-AVRLR--H
VTSFSDRALILAETTSLMLFPFMITFLLVFLVIWEYILGAFAEITCFADRHFYSDWWNSS
DWLEFSREWNIPVYHFLRRHVYFASKVYF--SNSIAMVMTFLVSALGHELIMGCITKKLR
GYGFIAMMLQLPIVALQRSK--------------------------------YIRGRWVF
---------------NNAAF----------WSSMILGL----------------------
-------------SA---------MCS---------------------------------
------------------------------------------------------------
----------------L-------------------------------------------
---YVLV-----------------------------------------------------
------------------------------------------------------------
------------------------------------------------------------
------------------------------------------------------------
------------------------------------------------------------
-----------------------------------------
>XP_009152747_Exophiala_dermatitidis
----------------MD-ARRS-ASQE-----------------------------RNL
L------------------RPRPT------------------------------------
-----------------------------------RALPEALR-AAGQA-----------
------------------------------------------------------------
------------------------------------------------------------
-------------------------------PNGFAE--ASSSVS---------------
------------------------------------------------------------
--------------------------------------------------------SGRS
TPVPQDAPPSVRHISTA-------------------------------------------
------------------------------------------------------------
------------------------------------------------------------
-------------RKHARAK-----A----------------------------------
----------------------------------KH-RMFHTINY-MDRVSYFDP-----
------------------------------------------------------------
------------------------------------RSDYRDFRGFFVLFWISLSIMVIT
TGLRNIKETGHP---LRVEVYSL-LSRNV----VSLALADAAMVASTAISLPIQKMVRGQ
KGWLRWRKAGIWLQSIYQAIWLFIWV---ELPFFLRWTWTAQVFFALHTLTFLMKMHSYA
FYNGHLSEAERRLQELDKPETADMA--KAI-KYPS--------SPSRL-HELDPDSS-TD
D-------ESLEELV----------------------------QLRQDLATELTSP----
-----------------------------------------LGQVTYPQNLTLRNYIDYI
LCPTLCYELEYPRTPKIRWLELFQKTLAVFGCIFLMITISEEFITPVLSES-AIRLR--H
VNSYSDMALILAETTSMLLFPFMITFLLVFLVIWEYILGAFAEITCFADRHFYSDWWNSS
DWLEFSREWNIPVYHFLRRHVFFASKTYF--STTIAMVITFLISALGHELIMGCITKKLR
GYGFIAMMLQLPIVALQRSK--------------------------------YIRGRWVF
---------------NNAAF----------WISMILGL----------------------
-------------SA---------MCS---------------------------------
------------------------------------------------------------
----------------L-------------------------------------------
---YVLV-----------------------------------------------------
------------------------------------------------------------
------------------------------------------------------------
------------------------------------------------------------
------------------------------------------------------------
-----------------------------------------
>XP_013261062_Exophiala_aquamarina
----------------MK-AGRR-PSPD-----------------------------GNL
L------------------RPRPL------------------------------------
-----------------------------------RALPEALR-ANGHG-----------
------------------------------------------------------------
------------------------------------------------------------
-------------------------------LNGFAE--VPSGVS---------------
------------------------------------------------------------
--------------------------------------------------------SGRS
TPIPHDAPPSAQSISTA-------------------------------------------
------------------------------------------------------------
------------------------------------------------------------
-------------RKQARAQ-----A----------------------------------
----------------------------------KH-RMFHTINY-VPRVSHFDP-----
------------------------------------------------------------
------------------------------------RSEYRDFRGFFVLFWISLTIMVLT
TCLRNIKETGLP---LRVNVYKI-LSRNV----ISLGLSDAAMVVSTALSLPLQKITRGQ
IGLLRWRRAGIWLQSIFQAAWLFFWV---QLPFLLGWTWTAQVYFALHTLTFLMKMHSYA
FYNGHLSEAERRLHELDQPETADLA--EAV-KYPS--------SPSRL-QDVDSDHSPEQ
K-------ESLEQLT----------------------------QLRQDLATELTSP----
-----------------------------------------LGQVTYPQNLTLYNYVDYI
LCPTLCYELEYPRTTHIRWLEVFYKTLAVFGCIFLMITISEEFITPVLAES-AIRLK--T
VFTFSDMALILAETMSLLLFPFMIMFLLVFLVIWEYILGAFAEITCFADRHFYSDWWNSS
DWLEFSREWNIPVYHFLRRHVFFSSKTYF--STSMAMAITFLVSALGHELIMGCITKKLR
GYGFVAMMLQLPIVALQRSP--------------------------------LIRGRWVF
---------------NNAAF----------WSSMILGL----------------------
-------------SA---------MCS---------------------------------
------------------------------------------------------------
----------------L-------------------------------------------
---YVLV-----------------------------------------------------
------------------------------------------------------------
------------------------------------------------------------
------------------------------------------------------------
------------------------------------------------------------
-----------------------------------------
>XP_016219615_Exophiala_mesophila
-----------------M-AARA-LNPE-----------------------------GNL
L------------------RPRPT------------------------------------
-----------------------------------RPLPDVLR-NGSHG-----------
------------------------------------------------------------
------------------------------------------------------------
-------------------------------SNGFPDPFPPSAIS---------------
------------------------------------------------------------
--------------------------------------------------------SGRS
TPVPQDAPPSVQSISSA-------------------------------------------
------------------------------------------------------------
------------------------------------------------------------
-------------RKHARAQ-----A----------------------------------
----------------------------------KH-RLFHTINY-TPRVSHFDP-----
------------------------------------------------------------
------------------------------------RSEYRDFRGFFVLFWISLSIMVIT
TGLRNIKETGHP---LRVQVYTI-LSRNV----LSLGLSDAAMVGTTALSLAIQKLVRGQ
TGLLRWRRAGIWIQSIFQLFWLILWV---EWPFLLKWTWTAQVYFALHTLTFLMKMHSYA
FYNGHLSESENRLRELDKPETANLA--KAV-RYPT--------TPSRL-QEIDSDDSSPD
DKDNRSSRESLEELA----------------------------QLRQDLATELTSP----
-----------------------------------------LGQVTYPQNLTVANLVDYI
LCPTLCYELEYPRTPHIRWLELFYKTLAVFGCIFLMITISEEFITPVLADS-AVRLK--L
VHTLADRCLILAETISMLLFPFMITFLLVFLVIWEYILGAFAEITCFADRHFYSDWWNSS
DWLEFSREWNIPVYHFLRRHVFFSSKTYV--STSMAMTITFLVSALGHELIMGCITKKLR
GYGFVAMMLQLPIVALQRSK--------------------------------LIRGRWVF
---------------NNAAF----------WSSMILGL----------------------
-------------SA---------MCS---------------------------------
------------------------------------------------------------
----------------L-------------------------------------------
---YVLV-----------------------------------------------------
------------------------------------------------------------
------------------------------------------------------------
------------------------------------------------------------
------------------------------------------------------------
-----------------------------------------
>XP_013269065_Rhinocladiella_mackenziei
----------------MA-AARA-NSHE-----------------------------RNL
L------------------RPRPT------------------------------------
-----------------------------------RALPEALR-AAGQG-----------
------------------------------------------------------------
------------------------------------------------------------
-------------------------------INGFAD--TPSGMS---------------
------------------------------------------------------------
--------------------------------------------------------SGRS
TPVPHDAPPSVHSISTA-------------------------------------------
------------------------------------------------------------
------------------------------------------------------------
-------------RKHARAQ-----A----------------------------------
----------------------------------KR-RLFYTINY-MPRVSHFDS-----
------------------------------------------------------------
------------------------------------RSDYRDFRGFFVLFWISLTIMVIT
TGLRNIKETGHP---LRAQVYAL-LSRNV----VSLAVSDAAMVASTAVSLPIQKLVRGQ
TGRLRWRRGGIWIQSIFQALWLILWV---ELPFFLQWTWTAQVFFALHTLTFLMKMHSYA
FYNGHLSETERRLRELDKPETADLA--KAV-KYPS--------SPSRL-QEVHHDSSPDD
D-------ESLEELA----------------------------QLRQDLATELTSP----
-----------------------------------------LGQVTFPQNLTLYNYVDYV
LCPTLCYELEYPRTPGIRWLELFYKTLAVFGCIFLMITISEEFITPVLADS-AVRLR--H
VSTLSDKALILAETTSMMLFPFMITFLLVFLVIWEYILGAFAEITCFADRHFYSDWWNSS
DWLEFSREWNIPVYHFLRRHVFFSSKTYF--STPMAMTITFLVSALGHELIMGCITKKLR
GYGFVAMMLQLPIVALQRSK--------------------------------FIRGRWVF
---------------NNAAF----------WSSMILGL----------------------
-------------ST---------MCS---------------------------------
------------------------------------------------------------
----------------L-------------------------------------------
---YVLV-----------------------------------------------------
------------------------------------------------------------
------------------------------------------------------------
------------------------------------------------------------
------------------------------------------------------------
-----------------------------------------
>XP_018004509_Phialophora_attinorum
----------------MS-SGRD-ISPD------------------------------QI
L------------------RPRPK------------------------------------
-----------------------------------RP-GETSI-VNGNS-----------
------------------------------------------------------------
------------------------------------------------------------
-------------------------------SNGYID-HPPSGVS---------------
------------------------------------------------------------
--------------------------------------------------------SGRS
TPVPQDAPPSKQSISSA-------------------------------------------
------------------------------------------------------------
------------------------------------------------------------
-------------RKHARAQ-----A----------------------------------
----------------------------------KAGRLFHNIRY-TARVSHFDP-----
------------------------------------------------------------
------------------------------------KSEHADFRGFFVLFWVGLTILVGT
TVLRNIKETGYP---LRVQVYRI-LSKNV----IALALSDVAMVVSTGLSLPFQRLFRSG
PKVLQWRNAGFWIQSIYELGWLALWT---QLPFLLNWTWTAQVFFALHTLTFLMKMHSYA
FYNGHLSETERRLHALDEPKPDEQY--DAAYKYPS--------SPNRI-VELN-DAIIEK
Q-------ESDEKLT----------------------------KLRKDLAFELTSP----
-----------------------------------------MGQVTFPQNLTVWNYADYT
LCPTLCYELEYPRTSGIRWLEVFWKTLAVFGCIFLMTIISEEFITPILADS-AIRLR--T
TDRLSDRSLILAETVSLLLFPFMITFLLVFLVIWEYVLGAFAELTCFADRHFYSDWWNST
DWLEFSREWNIPVYHFLRRHVYFSMLNYT--SNGVAMAVTFLVSALGHELIMGCITKKLR
GYGFFAMMLQLPIVAVQRSP--------------------------------LLKGNWVL
---------------NNAAF----------WCSMVLGL----------------------
-------------AM---------MCS---------------------------------
------------------------------------------------------------
----------------F----------------------------SITDLPNINFSALVK
DVNYVVVMLGDKSIQVNGYQPVTQFMKQLVPAMREHGVKRVLYQAGAFTRPAGGSLSPIL
WCLRYTIARAFEGQHQDNEATGEYLLKECKDMEWSVHRAGIGGDTPSKGTLVRSETDFNV
GNHVDCAVFNYKTVMDDGAVRGTWFSYYANARVGSPEDHHPSSTQTTAEQVSLENSHSQH
PYTLREESSVSLAERKSTKCSPLSSSRHLLTGTQPTDLSSLPQARAEPISSSRSVDWTKP
IRLPLEYTTNASRDDLFLKTSIGSGAGTTPKPNRTHTLNNSPDENPPPNLHLPPKNHRQP
QPTAPKRHSLGTPNPKPHTPPEPAQHADTEKKSQERAARTF
>NP_593707_Schizosaccharomyces_pombe
------------MTDTPRILITP----------------------------------SPL
S-----------------------------------------------------------
------------------------------------DISTTIN-KPN-------------
------------------------------------------------------------
------------------------------------------------------------
------------------------------------------------------------
------------------------------------------------------------
--------------------------------------------------------VHPS
MSLLKALPECRLVVKSK-------------------------------------------
------------------------------------------------------------
------------------------------------------------------------
-----------GDKNNANVVEFPLDRHKQLL-----------------------------
----------------------------------IAGKVYHDYKFKPRKSIFDRV--TDP
N-----------------------------------------------------------
------------------------------------YFAKSEFRGFYVLFWLSMAAWVLQ
LYA---RSY-----WQRDTLLGLPLARQVFRQFFVLFSSDFLMICLSFFSYGLQVCIE--
KNMIRWANLGYTIQTLWQGFYMVLAV-YWVKHR--DFPIVQCVFFTLHCAVLIMKQFSYS
HHMGYISEIRI-------------------------------------------------
-------------LH------------------------NEYEKLLKFVRECLNSTEKDE
KYTFELTFPNKPAE--TISTLQAEEIVALTAKYLSRQMRSEVGNVVYPDNINFFNYVDYL
LVPSLVYSMEFPRVAHFRWHYMAFKAGSTFGLLALTLALVDWYFVP---SAVAVKDL--D
FIGK-LRIA--PLLMNKIMFPAIILYLIMFYLIFDCILNAFAEITKFADRGFYGAWWNTV
TWDEFSREWNKPVHVFLMRHVYHSSISGFKLKKSHAVLLTFLISALVHEFVMLLATGKFR
CYILTFQLLQIPLYDLQQMF--------------------------------AFKKRDIL
---------------GNVFF----------WIGMFTGP----------------------
-------------SF---------LCI---------------------------------
------------------------------------------------------------
----------------L-------------------------------------------
---YIVF-----------------------------------------------------
------------------------------------------------------------
------------------------------------------------------------
------------------------------------------------------------
------------------------------------------------------------
-----------------------------------------
```
