## Supplementary material for "Coding Sequence Insertions in Fungal Genomes are Intrinsically Disordered and can Impart Functionally-Important Properties on the Host Protein": MAFFT_MSAs: XP_714840.1_blasthits_MAFFT.txt

```
>XP_714840_Candida_albicans
------------------------------------------------MA--QE-LTHPA
IK-----------DGWFAEISDTMWPGQAMSLKVEKVLHVEKSKYQDVLVFKSTTYGNVL
VLDNCIQVTERDEFSYQEMITHLALNSHPNPKKALVIGGGDGGVLREILKHESIEEAWLC
DIDETVIEVSKKYLPNMAKSYDDPRTRVHIGDGFKFLEEYKNQFDVIITDSSDPEGPAES
LFQKPYFQLLKDALTEKGVITTQ------------------------------AENMWIH
MDIISKLKKDCNEIFPVAEYAYTMIPTYPSGSIGFMVCSKDPNANVSKPIRFDWSDEFVA
KNLKYYNKKIHEAAFVL-------PTWADQVLNKKD------------------------
------------------------------------------------------------
------------------------------------------------------------
------------------------------------------------------------
------------------------------------------------------------
--------------------------------------
>XP_002418603_Candida_dubliniensis
------------------------------------------------MA--QE-LTHPA
IK-----------DGWFAEISDTMWPGQAMSLKVEKVLHVEKSKYQDVLVFKSTTYGNVL
VLDNCIQVTERDEFSYQEMITHLALNSHPNPKKALVIGGGDGGVLREILKHESIEEAWLC
DIDETVIEVSKKYLPNMAKSYEDPRTRVHIGDGFKFLEEYKNQFDVIITDSSDPEGPAES
LFQKPYFQLLKDALTEKGVITTQ------------------------------AENMWIH
MDIISKLKKDCNEIFPVAEYAYTMIPTYPSGSIGFMVCSKDPNADVSKPIRFDWTDEFVA
KNLKYYNKKIHEAAFVL-------PTWADQVLNKKD------------------------
------------------------------------------------------------
------------------------------------------------------------
------------------------------------------------------------
------------------------------------------------------------
--------------------------------------
>XP_002547455_Candida_tropicalis
------------------------------------------------MS--QE-LTHPA
IK-----------DGWFAEISDTMWPGQAMSLKVEKVLHVEKSKYQDVLVFKSTTYGNVL
VLDNCIQVTERDEFSYQEMITHLALNSHPNPKKALVIGGGDGGVLREILKHESIEEAWLC
DIDETVIEVSKKYLPEMAKSYADPRTKVHIGDGFKFLEEYKNQFDVIITDSSDPEGPAES
LFQKPYFQLLKDALTEKGVITTQ------------------------------AENMWIH
MDIISKLKKDCREIFPVAEYAYTMIPTYPSGSIGFMVCSKDPNAVVSKPIRFDWSDEFVA
KNLRYYNKRIHEAAFVL-------PTWADQILNKKD------------------------
------------------------------------------------------------
------------------------------------------------------------
------------------------------------------------------------
------------------------------------------------------------
--------------------------------------
>XP_003868892_Candida_orthopsilosis
------------------------------------------------MS--EQ-LTHPS
IK-----------DGWFAEISETMWPGQAMSLKVDKVLHVEKSKYQDVLVFKSETYGNVL
VLDNCIQVTERDEFSYQEMIAHLALNSHPNPKKALVIGGGDGGVLREILKHESIEEAWLC
DIDETVIEVSKKYLPEMSKSYQDPRTKVHIGDGFKFLEEYKNQFDVIITDSSDPEGPAET
LFQKPYFQLLKDALTEKGVITTQ------------------------------AENIWIH
MDIISKLKKDCAEIFPVAEYAYTMIPTYPSGSIGFMVCSKDPNANVRKPIRFDWSDEFVA
KNLKYYNREIHEASFIL-------PNWADQKLNKGN------------------------
------------------------------------------------------------
------------------------------------------------------------
------------------------------------------------------------
------------------------------------------------------------
--------------------------------------
>XP_001525861_Lodderomyces_elongisporus
------------------------------------------------MA--QE-LSHPS
IQ-----------DGWFAEKSATMWPGQAMSLEVDKVLHVEKSKYQDVLVFKSKTYGNVL
VLDNCIQVTERDEFSYQEMITHLAMNSHPNPKKALVIGGGDGGVLREILKHSSIEEAWLC
DIDETVIEVSKKYLPDMAVSYQDPRTKVHIGDGFKFLEEYKNQFDVIITDSSDPEGPAES
LFQKPYFELLKNALTEKGVITTQ------------------------------AENMWIH
MDIISKLKKDCSDIFPVVEYAYTMIPTYPSGSIGFMVCSKDANANVKKPLRFEWDDEFVA
KNLKYYNKQIHEAAFVL-------PNWADQKLNKNL------------------------
------------------------------------------------------------
------------------------------------------------------------
------------------------------------------------------------
------------------------------------------------------------
--------------------------------------
>XP_007374457_Spathaspora_passalidarum
------------------------------------------------MA--QE-LSHPS
IK-----------DGWFAEISETMWPGQAMSLQVEKVLHVEQSKYQDVLVFKSSTYGNVL
VLDGCIQVTERDEFSYQEMITHLALNSHPNPKKALVIGGGDGGVLREILKHESIEEAWLC
DIDETVIEVSKKYLPEMSKSYNDPRTKVHIGDGFKFLAEYKNQFDVIITDSSDPEGPAES
LFQKPYFELLRDALTEKGVITTQ------------------------------AENMWIH
MDIISKLKKDCQDVFPVAEYAYTMIPTYPSGSIGFMVCSKDKNADVTKPIRFDWSDEFVS
KNLKYYNKRIHEASFIL-------PTWADEKLNKN-------------------------
------------------------------------------------------------
------------------------------------------------------------
------------------------------------------------------------
------------------------------------------------------------
--------------------------------------
>XP_043048598_Scheffersomyces_spartinae
------------------------------------------------MA--SE-LTHPS
IK-----------DGWFAEISNTMWPGQAMSLRVEKILHVEQSKYQDVLVFKSTDYGNVL
VLDNCIQVTERDEFAYQEMIAHLALNSHPNPKKALVIGGGDGGVLREILKHSSIEEAWLC
DIDETVIEVSKKYLPEMSKSYNDPRVKVHIGDGFKFLAEYKNQFDVIITDSSDPEGPAES
LFQKPYFELLNGALTEKGVITTQ------------------------------AENIFLH
MPIISKLKQDCKQIFSVAEYAYTMIPTYPSGSIGFMVCSKDANADVSNPIRYEWTDEYVR
KNMKYYNKRIHSASFIL-------PTWADEILNKQD------------------------
------------------------------------------------------------
------------------------------------------------------------
------------------------------------------------------------
------------------------------------------------------------
--------------------------------------
>XP_001385980_Scheffersomyces_stipitis
------------------------------------------------MSASQE-LTHPS
IK-----------DGWFAEVSDTMWPGQAMSLKVEKVLHTEKSKYQDVLVFKSETYGNVL
VLDNCIQVTERDEFSYQEMITHLALNSHPNPKKALVIGGGDGGVLREILKHESIEEAWLC
DIDETVIEVSKKYLPEMSKSYNDPRTKVHIGDGFKFLAEYKNQFDVIITDSSDPEGPAES
LFQKPYFELLSGALTEKGVITTQ------------------------------AENIWLH
MPIISKLKQDCKQIFAVAEYGYTMIPTYPSGSIGFMVCSKDPNADVTKPIRFDWSDEFVS
KNLKYYNKRIHEAAFVL-------PTWADEILNKNNA-----------------------
------------------------------------------------------------
------------------------------------------------------------
------------------------------------------------------------
------------------------------------------------------------
--------------------------------------
>XP_020065316_Suhomyces_tanzawaensis
------------------------------------------------MS---E-LTHPS
IK-----------DGWFAEVSDTMWPGQAMSLKVEKVLHAERSKYQDVLVFKSTDYGNVL
VLDNCIQVTERDEFSYQEMIAHLALNSHPNPKKALVIGGGDGGVLREILKHESIEEAWLC
DIDEAVIEVSKKYLPEMSKSYNDPRTKIHIGDGFKFLAEYVNQFDVIITDSSDPEGPAES
LFQKPYFELLKGALTEKGVISTQ------------------------------AESIWLH
MPIISKLKQDCKQIFPVAEYGYTMIPTYPSGSIGFMVCSKDPEAVVTKAARFDWSDDFVA
KNLKYYNKRIHEAAFVL-------PTWADHILNKN-------------------------
------------------------------------------------------------
------------------------------------------------------------
------------------------------------------------------------
------------------------------------------------------------
--------------------------------------
>XP_020078511_Hyphopichia_burtonii
------------------------------------------------MA--QE-LTHPS
VK-----------DGWFAEISDTMWPGQAMSLKVEKILHVEKSKYQDVLVFKSTNYGNVL
VLDNCIQVTERDEFSYQEMITHLALNSHPNPKKALVIGGGDGGVLREILKHESIEEAWLC
DIDETVIEVSKKYLPEMSKSYNDPRTKIHIGDGFKFLAEYQNQFDVIVTDSSDPEGPAES
LFQKPYFELLKNALTEKGVITTQ------------------------------AENIWLH
MDIIAKLKQDCKSIFPVAEYGYTMIPTYPSGSIGFMVCSKDAQADVTKPCRFDWDDKFVK
ENLKYYNKRIHEASFVL-------PTWADERLNN--------------------------
------------------------------------------------------------
------------------------------------------------------------
------------------------------------------------------------
------------------------------------------------------------
--------------------------------------
>XP_015467730_Debaryomyces_fabryi
------------------------------------------------MA--QE-LTHPS
IK-----------DGWFAEISNTMWPGQAMSLKVEKVLHVEKSKYQDVLVFKSTDYGNVL
VLDDCIQCTERDEFSYQEMITHLALNSHPNPKKALVIGGGDGGVLREILKHESIEEAWLC
DIDETVIEVSKKFLPEMSQSYKDPRTKVHIGDGFKFLAEYKNQFDVIITDSSDPEGPAES
LFQKPYFRLLKDALTEKGIITTQ------------------------------AENIWLH
MDIISRLKKDCKEIFPVAEYGYTMIPTYPSGSIGFMVCSKDPNANVTKPVRFDWDDEFVR
KNLKYYNKKIHEACFVL-------PTWADEKLNKQD------------------------
------------------------------------------------------------
------------------------------------------------------------
------------------------------------------------------------
------------------------------------------------------------
--------------------------------------
>XP_458921_Debaryomyces_hansenii
------------------------------------------------MA--QE-LTHPS
IK-----------DGWFAEISDTMWPGQAMSLKVEKVLHVEKSKYQDVLVFKSTDYGNVL
VLDDCIQCTERDEFSYQEMIAHLALNSHPNPKKALVIGGGDGGVLREILKHESIEEAWLC
DIDETVIEVSKKYLPEMSQSYKNPRTKVHIGDGFKFLAEYKNQFDVIITDSSDPEGPAES
LFQKPYFRLLKDALTEKGVITTQ------------------------------AENIFLH
MEIISRLKKDCKEIFPVAEYGYTMIPTYPSGSIGFMVCSKDPNANVTKPLRFDWDDEFVR
KNLKYYNKKIHEACFVL-------PTWADEKLNKQN------------------------
------------------------------------------------------------
------------------------------------------------------------
------------------------------------------------------------
------------------------------------------------------------
--------------------------------------
>XP_006684729_Yamadazyma_tenuis
------------------------------------------------MA--QE-LTHPS
IK-----------DGWFAEISNTMWPGQAMSLRVKKVLHAERSKYQDVLVFESTDYGNVL
VLDNCIQVTERDEFAYQEMIAHLAINSHPNPKKALVIGGGDGGVLREILKHSSIEEAWLC
DIDEAVIEVSKKYLPEMSKSYADPRVHVHIGDGFKFLAEYKNQFDVIITDSSDPEGPAES
LFQKPYFELLKDALTEKGVISTQ------------------------------AENLFLH
MPIISQLKKDCQAIFPVAEYAYTLIPTYPSGSIGFMVCSKDKNANVKKPVRFEWSDEFVA
KNLKYYTKEIHEASFVL-------PNFAHQILNKD-------------------------
------------------------------------------------------------
------------------------------------------------------------
------------------------------------------------------------
------------------------------------------------------------
--------------------------------------
>XP_001483092_Meyerozyma_guilliermondii
-------MFCYASLFISLFLFHSPSSFRQELSFLHQHHFKNFQQQSHTMS---E-LSHPS
IK-----------DGWFAEVSDTMWPGQAMSLKVEKVLHVEKSKYQDVLVFKSTNYGNVL
VLDNCIQVTERDEFSYQEMITHLALNSHPNPKKALVIGGGDGGVLREILKHSSIEEAWLC
DIDETVIEVSKKYLPEMSKSYQDPRTKVHIGDGFKFLEEYKNQFDVIITDSSDPEGPAES
LFQKPYFELLNGALTEKGVITTQ------------------------------AENIWLH
MDIISKLKKDCKDIFPVAEYGYTMIPTYPSGSIGFMVCSKDKNAVVTKPARFEWSDDFVK
KNLKYYNKKIHEAAFVL-------PTWADNVLNQD-------------------------
------------------------------------------------------------
------------------------------------------------------------
------------------------------------------------------------
------------------------------------------------------------
--------------------------------------
>XP_018712554_Metschnikowia_bicuspidata
------------------------------------------------MA--QE-LTHPT
IK-----------DGWFAEVSDTMWPGSAMSLKVEKILYSQRSKYQDVLVFKSTNWGNVL
VLDNCIQATERDEYSYQEMITHLALNSHPNPKKALVIGGGDGGVLREILKHESVEEAWLC
DIDEDVIKVSKQYLPEMSKSYENPRTKVHIGDGFKFLADYQNTFDVIITDSLDPEGPAES
LFQKPYFELLKGALTEKGVITTQ------------------------------AESIWLH
MDIISKLKQDCKQIFPVAEYAYTSIPTYPSGTIGFMVCSKDGSAEVRKPLR-KFSEDFEA
DNLRYYNSKVHEASFVL-------PQWADKILNKDN------------------------
------------------------------------------------------------
------------------------------------------------------------
------------------------------------------------------------
------------------------------------------------------------
--------------------------------------
>XP_002619841_Clavispora_lusitaniae
------------------------------------------------MA--QE-LTHPS
IK-----------DGWFAEVSDTMWPGSAMSLKVQEVLYAGKSKYQDVLVFKSTNWGNVL
VLDNCIQVTERDEYSYQEMITHLAMNSHPNPKKALVIGGGDGGVLREILKHSSIEEAWLC
DIDETVIEVSKKYLPNMAKAYNDPRTKVHIGDGFKFLEDYKNTFDVIITDSSDPEGPAES
LFQKPYFELLKGALTEKGVITTQ------------------------------AESIWLH
MDIISKLKKDCQQIFPVAEYAYTSIPTYPSGTIGFMVCSKDESANVKKPLRFEWDDKFVD
ENLKYYNAQVHEASFVL-------PQWADKILNKDQ------------------------
------------------------------------------------------------
------------------------------------------------------------
------------------------------------------------------------
------------------------------------------------------------
--------------------------------------
>XP_025340257_Candida_haemuloni
-------------------------------------------------M--SE-LSHPS
IK-----------DGWFAEVSDTMWPGSAMSLRVDKVLHAEKSKYQDVLVFKSTDYGNVL
VLDNCIQVTERDEYSYQEMITHLAMNSHPNPKKALVIGGGDGGVLREMLKHESIEEAWLC
DIDEAVIEVSKKYLPEMAKSYADPRTKVHIGDGFKFLEDYKNTFDIIVTDSSDPEGPAES
LFQKPYFELLKGALTEKGVITTQ------------------------------AESIWLH
MDIISKLKKDCKQIFPVAEYAYTSIPTYPSGTIGFMVCSKDANANVKKPLRFDWDDKFVD
ENLKYYNAKVHEASFVL-------PQWADKRLNKETTELTPEQKKRIQENRERALAIQRE
RQKQHRDATGENDISSVRTESERKKAKLESTYQPPSIQRKDYIEYDFSTMKDSRGGFLDD
TEKNGLKGVEEEPESLQQWKERQKKEHLVRDLAPPLDLENAPKCFECGSLEIDPNLFTNF
REVRVCRRCQKEKQDKYSMLTKTECKEDYLLTDPELQDVSLLPRVEKPNPHGFSRMQLFL
RFQVEEFAWKKWGSAEGLDKEWERREAVRLQRRDKRYQDKLKEMRKKTRAEEYTRKLRNG
MSLGERHVHSWSEPISAGGNIVRRRCTDCGIETEEVMI
>XP_024711671_Candida_pseudohaemulonis
-------------------------------------------------M--SE-LSHPS
IK-----------DGWFAEISDTMWPGSAMSLRVEKVLYSAKSKYQDVLVFKSTDYGNVL
VLDNCIQVTERDEYSYQEMITHLAMNSHPNPKKALVIGGGDGGVLREILKHQSIEEAWLC
DIDEAVIEVSKKYLPEMSKSYDDPRTKVHIGDGFKFLEDYKNTFDVIITDSSDPEGPAES
LFQKPYFELLKGALTEKGVITTQ------------------------------AESIWLH
MDIISKLKKDCKQIFPVAEYAYTSIPTYPSGTIGFMVCSKDANANVKKPLRFEWDDKFVD
ENLKYYNAKVHEASFVL-------PQWADKRLNKET------------------------
------------------------------------------------------------
------------------------------------------------------------
------------------------------------------------------------
------------------------------------------------------------
--------------------------------------
>XP_025336725_Candida_duobushaemulonis
-------------------------------------------------M--SE-LSHPS
IK-----------DGWFAEISDTMWPGSAMSLRVDKVLYSAKSKYQDVLVFKSTDYGNVL
VLDNCIQVTERDEYSYQEMITHLAMNSHPNPKKALVIGGGDGGVLREILKHQGIEEAWLC
DIDEAVIEVSKKYLPEMSKSYDDPRTKVHIGDGFKFLEDYKNTFDVIITDSSDPEGPAES
LFQKPYFELLKGALTEKGVITTQ------------------------------AESIWLH
MDIISKLKKDCKQIFPVAEYAYTSIPTYPSGTIGFMVCSKDANANVKKPLRFEWDDKFVD
ENLKYYNAKVHEASFVL-------PQWADKRLNKET------------------------
------------------------------------------------------------
------------------------------------------------------------
------------------------------------------------------------
------------------------------------------------------------
--------------------------------------
>XP_028888004_Candida_auris
-------------------------------------------------M--SE-LSHPS
IK-----------DGWFAEISDTMWPGSAMSLRVEKVLYAQKSKYQDVLVFKSTDYGNVL
VLDNCIQVTERDEYSYQEMITHLAMNSHPNPKKALVIGGGDGGVLREILKHSTIEEAWLC
DIDEAVIEVSKKYLPGMSKSYEDPRTKVHIGDGFKFLEDYKNTFDVIITDSSDPEGPAES
LFQKPYFELLKGALTEKGVITTQ------------------------------AESIWLH
MDIISKLKKDCKQIFPVAEYAYTSIPTYPSGTIGFMVCSKDPNANVKKPLRFEWDDKFVD
ENLKYYNAKVHEASFVL-------PQWADKRLNRE-------------------------
------------------------------------------------------------
------------------------------------------------------------
------------------------------------------------------------
------------------------------------------------------------
--------------------------------------
>NP_015394_Saccharomyces_cerevisiae
------------------------------------------------MA--QE-ITHPT
IV-----------DGWFREISDTMWPGQAMTLKVEKVLHHEKSKYQDVLIFKSTTYGNVL
VLDNVIQATERDEFAYQEMIAHLALNSHPNPKKVLVIGGGDGGVLREVVKHDSVEEAWLC
DIDEAVIRLSKEYLPEMAASYSHPKVKTHIGDGFQFLRDYQNTFDVIITDSSDPEGPAET
LFQKEYFQLLNSALTEKGVITTQ------------------------------AESMWIH
LPIIKDLKKACSEVFPVAEYSFVTIPTYPTGTIGFMVCSKDKTCNVKKPLR-EISDEKEA
ELYRYYNKKIHEASFVL-------PTWAAKELN---------------------------
------------------------------------------------------------
------------------------------------------------------------
------------------------------------------------------------
------------------------------------------------------------
--------------------------------------
>XP_018219086_Saccharomyces_eubayanus
------------------------------------------------MA--QE-ITHPT
IV-----------DGWFREISDTMWPGQAMTLKVEKVLHHEKSKYQDVLIFKSTTYGNVL
VLDNVIQATERDEFAYQEMIAHLALNSHPNPKKVLVIGGGDGGVLREVVKHESVEEAWLC
DIDEAVIRLSKEYLPEMAASYSHPKVKTHIGDGFQFLRDYQNTFDVIITDSSDPEGPAES
LFQKEYFELLNSALTEKGVITTQ------------------------------AESMWIH
LPIIKDLKKACSEVFPVAEYSFVTIPTYPTGTIGFMVCSKDKTCNVKKPLR-EISDEKEE
ELYRYYNKRIHEASFVL-------PTWAGKELN---------------------------
------------------------------------------------------------
------------------------------------------------------------
------------------------------------------------------------
------------------------------------------------------------
--------------------------------------
>XP_033769822_Saccharomyces_paradoxus
------------------------------------------------MA--QE-ITHPT
IV-----------DGWFREISDTMWPGQAMTLKVEKVLHHEKSKYQDVLIFKSTTYGNVL
VLDNVIQATERDEFAYQEMIAHLALNSHPNPKKVLVIGGGDGGVLREVVKHESVEEAWLC
DIDEAVIRLSKEYLPDMAASYSHPKVKTHIGDGFQFLRDYQNTFDVIITDSSDPEGPAET
LFQKEYFELLNSALTEKGVITTQ------------------------------AESMWIH
LPIIKDLKKACSEVFPVAEYSFVTIPTYPTGTIGFMVCSKDKTCNVKKPLR-EISEEKEG
ELYRYYNKRIHEASFVL-------PTWAAKELN---------------------------
------------------------------------------------------------
------------------------------------------------------------
------------------------------------------------------------
------------------------------------------------------------
--------------------------------------
>XP_003678121_Naumovozyma_castellii
------------------------------------------------MA--QE-ITHPT
IV-----------DGWFREISDTMWPGQAMTLKVEKVLHHEKSKYQDVLIFKSTTYGNVL
VLDNVIQATERDEFSYQEMITHLAMNSHPNPKKVLVIGGGDGGVLREVVKHECVEEAVLC
DIDEAVIRLSKEYLPEMAKSYDHPKVKTHIGDGFQFLRDYQNTFDVIITDSSDPEGPAES
LFQKEYFELLNGALTEKGVITTQ------------------------------AENMWIH
LPVIKDLKKACSEVFPVAEYAYTTIPTYPSGSIGFMVCSKDKTCNVKKPLR-EISDADEE
RLYRYYNKRIHEASFVL-------PTWVTKELR---------------------------
------------------------------------------------------------
------------------------------------------------------------
------------------------------------------------------------
------------------------------------------------------------
--------------------------------------
>XP_003668189_Naumovozyma_dairenensis
-----------------------------------------------MAS--QE-ITHPT
IV-----------DGWFREISDTMWPGQAMTLKVEKVLHHEKSKYQDVLIFKSTTYGNVL
VLDNVIQATERDEFSYQEMITHLAMNSHPNPKKVLVIGGGDGGVLREVVKHESVEEAVLC
DIDEAVIRLSKEYLPEMAKSYSHPKVKTHIGDGFQFLRDYQNTFDVIITDSSDPEGPAET
LFQKSYFELLNGALTEKGVITTQ------------------------------AENMWIH
LPVIKDLKKACSEVFPVAEYAYTTIPTYPSGSIGFMVCSKDKDCNVKKPLR-EISDEDEE
KLYRYYNKRIHEASFVL-------PTWVTKELR---------------------------
------------------------------------------------------------
------------------------------------------------------------
------------------------------------------------------------
------------------------------------------------------------
--------------------------------------
>XP_003957051_Kazachstania_africana
------------------------------------------------MS--EQEITHPT
IV-----------DGWFREISDTMWPGQAMTLKVEKVLHHEKSKYQDVLVFKSTDYGNVL
VLDNAIQVTERDEFSYQEMITHLAMNSHPNPKKVLVIGGGDGGVLREVVKHESVEEAVLC
DIDEAVIRLSKKYLPELSKSYDHPKVKTHIGDGFQFLRDYQNTFDVIITDSSDPEGPAES
LFQKPYFQLLNDALTENGVITTQ------------------------------AESFWVH
LPIIKNLKKACSDVFPVAEYAWTSIPTYPTGMIGFMVCSKDKSANVKKPLR-EISDEEEK
EKYRYYSKKVHEAAFVL-------PTWVAKELQ---------------------------
------------------------------------------------------------
------------------------------------------------------------
------------------------------------------------------------
------------------------------------------------------------
--------------------------------------
>XP_022462840_Kazachstania_naganishii
------------------------------------------------MS--EQ-ITHPT
IV-----------DGWFREISDTMWPGEAMTLKVDKVLHHEKSKYQDVLIFKSTDFGNVL
VLDNAIQVTERDEFSYQEMIAHLALNSHPNPKKVLVIGGGDGGVLREIVKHECVEEAVLC
DIDEAVIRLSKKYLPDMSKSYDHPKVKVHIGDGFQFLKEYQNTFDVIITDSSDPEGPAET
LFQKPYFELLNDALTEKGVITTQ------------------------------AESFWIH
LPIIKDLKKACKAVFPVAEYAWTSIPTYPTGMIGFMVCSKDKSVNVKKPLR-EISSAEEE
KLYRYYSKDIHAASFVL-------PTWVAKELE---------------------------
------------------------------------------------------------
------------------------------------------------------------
------------------------------------------------------------
------------------------------------------------------------
--------------------------------------
>XP_445476_Candida_glabrata
-------------------------------------------------M--SE-ITHPT
IV-----------DGWFREISDTMWPGQAMTLKVEKVLHHEKSKYQDVLIFKSTNYGNVL
VLDNVIQATERDEFSYQEMITHLAMNSHPNPKKVLVIGGGDGGVLREVVKHECVEEAWLC
DIDEAVIRLSKEYLPDMAGVYSHPKVKTHIGDGFQFLRDYQNTFDVIITDSSDPEGPAET
LFQQSYFELLRSALTDKGVITTQ------------------------------AESMWLH
LPIIKDLKKACSQVFPVAEYAYTTIPTYPSGTIGFMVCSKDASANVKKPLR-EMTEEQEK
KLLRYYNKRIHESSFVL-------PTWVAKELEL--------------------------
------------------------------------------------------------
------------------------------------------------------------
------------------------------------------------------------
------------------------------------------------------------
--------------------------------------
>XP_004181960_Tetrapisispora_blattae
------------------------------------------------MA--NQ-ITHPT
IV-----------DGWFREISDTMWPGQAMTLKVEKVLHHEKSKYQDVLIFKSTDYGNVL
VLDNVIQATERDEFSYQEMITHLGLNSHPNPKKVLVIGGGDGGVLREVVKHESVEEAWIC
EIDEAVIRLSKEYLPEMAASYSHPKVKTHIGDGFQFLRDYQNTFDVIITDSSDPEGPAET
LFQKAYFELLRGALTEKGVITTQ------------------------------AESMWLH
LPIIKDLKKACSEVFPVAEYAYTTIPTYPSGQIGFMVCSKDKNANVKKPLR-ELPEATEE
KLYRYYNKKIHETSFVL-------PTWVDKELSSL-------------------------
------------------------------------------------------------
------------------------------------------------------------
------------------------------------------------------------
------------------------------------------------------------
--------------------------------------
>XP_003683865_Tetrapisispora_phaffii
------------------------------------------------MS--QE-ITHPT
IV-----------DGWFREISDTMWPGQAMTLKVEKVLHHEKSKYQDVLIFKSTTYGNVL
VLDNVIQVTERDEFSYQEMITHLAMNSHPNPKKVLVIGGGDGGVLREVVKHESVEEAWLC
DIDEAVIRLSKEYLPEMSSVYSHPKVRTHIGDGFQFLRDYQNTFDVIITDSSDPEGPAET
LFQKSYFELLNSALTEKGVISTQ------------------------------AESMWLH
LPIIKDLKKACGEVFPVAEYAYTTIPTYPSGQIGFMICSKDKNANVKKPLR-EISNEKEL
ELYRYYNKRIHETSFVL-------PTWVGKELNQ--------------------------
------------------------------------------------------------
------------------------------------------------------------
------------------------------------------------------------
------------------------------------------------------------
--------------------------------------
>XP_001644860_Vanderwaltozyma_polyspora
------------------------------------------------MS--QE-ITHPT
IV-----------DGWFREISDTMWPGQAMTLKVEKVLHHEKSKYQDVLIFKSTTYGNVL
VLDNVIQATERDEFSYQEMITHLAMNSHPNPKKVLVIGGGDGGVLREVVKHESVEEAWLC
DIDEAVIRLSKEYLPDMAKAYSHPKVKTHIGDGFQFLRDYQNTFDVIITDSSDPEGPAES
LFQKAYFELLSSALTEKGVITTQ------------------------------AESMWIH
LPIIKDLKKACGEVFPVAEYAYTTIPTYPSGQIGFMVCSKDKSANVKKPIR-EISEEKER
ELYRYYNKRIHETSFVL-------PTWVDKELN---------------------------
------------------------------------------------------------
------------------------------------------------------------
------------------------------------------------------------
------------------------------------------------------------
--------------------------------------
>XP_003680605_Torulaspora_delbrueckii
------------------------------------------------MS--TQQITHPT
IV-----------DGWFREISDTMWPGQAMTLKVDKVLHHEKSKYQDVLVFKSTDYGNVL
VLDNVIQATERDEFSYQEMISHLALNSHPNPKKVLVIGGGDGGVLREIVKHESIEEAWLC
DIDEAVINVSKKYLPEMSASYSHPKVKTYIGDGFQFLRDYQNTFDVIITDSSDPEGPAES
LFQEDYFKLLNSALTEKGVITTQ------------------------------AESMWIH
LPIIKELKNVCNNVFPVAEYAYTTIPTYPTGQIGFMVCSKDKNAKVKKPLR-EVTDEEES
KLYRYYNKRIHEASFVL-------PTWVQKELGN--------------------------
------------------------------------------------------------
------------------------------------------------------------
------------------------------------------------------------
------------------------------------------------------------
--------------------------------------
>XP_037142011_Zygotorulaspora_mrakii
------------------------------------------------MS--AQEITHPT
IV-----------DGWFREISDTMWPGQAMTLKVEKVLHHEKSKYQDILIFKSTDYGNVL
VLDNVIQATERDEFSYQEMIAHLALNSHPDPKKVLVIGGGDGGVLREIVKHEGVAEAWLC
DIDEAVIRLSKEFLPDMSASYSHPKVKTYIGDGFQFLRDFQNTFDVIITDSSDPEGPAET
LFQADYFKLLNGALTEKGVISTQ------------------------------AESMWIH
LPIIKDLKKACSSVFPIAEYAYTTIPTYPTGQIGFMVCSKDKDANVKEPLR-AVSEEEEA
KRYRYYNKRIHAASFIL-------PTWVDKELNA--------------------------
------------------------------------------------------------
------------------------------------------------------------
------------------------------------------------------------
------------------------------------------------------------
--------------------------------------
>XP_002496353_Zygosaccharomyces_rouxii
------------------------------------------------MS--QE-ITHPT
IV-----------DGWFREISDTMWPGQAMTLKVEKVLHHEKSKYQDVLIFKSTDYGNVL
VLDNVIQATERDEFSYQEMIAHLGLNSHPEPKKVLVIGGGDGGVLREIVKHESVEEAWLC
DIDEAVIRLSKQYLPEMSASYNHPKVKTYIGDGFEFLKKYQNTFDVIITDSSDPEGPAET
LFQEDYFKLLNSALTEKGVITTQ------------------------------AESMWIH
LPIIRDLKKACSAVFPVVEYAYTTIPTYPTGQIGFMVCCKDKAANVKQPLR-ELSDEKEA
QLYKYYNKRIHGAAFTL-------PTWVAKELQ---------------------------
------------------------------------------------------------
------------------------------------------------------------
------------------------------------------------------------
------------------------------------------------------------
--------------------------------------
>XP_003645764_Eremothecium_cymbalariae
------------------------------------------MSQDAKES--RE-ITHPS
IK-----------DGWFREISETICPGQASTLKVEKVLHHEKSLYQDVLVFKSTNFGNVL
VLDNMLQCTEANEYSYHEMITNLAMNSHANPKKVLIIGGGDGGVLREVLKHESVEEAWLC
EIDEAVIRVSKEFLPGMAVSFADPRANLHIGDGVEFLKKYPNTFDVIITDSSDPEGPAEE
LFKKPYFELLNNSLTSKGVISTQ------------------------------AESVWLH
EHIITGLKKACSEIFPTVAYASQSVPFYPAGNIGYMVCSKNKDVDVTKPLR-YLSEEEEF
KRYRFYSKKLHEASFVL-------PIFVREYMDNI-------------------------
------------------------------------------------------------
------------------------------------------------------------
------------------------------------------------------------
------------------------------------------------------------
--------------------------------------
>NP_983755_Eremothecium_gossypii
------------------------------------------------MS--DE-ITHPT
IK-----------DGWFREISDTMWPGQAMTLRVEKVLHHEKSKYQDVLVFKSTNHGNVL
VLDNVVQCSERDEFAYQEMITHLAMNLHANPKKVLVIGGGDGGVLREVLKHESVEEAWLC
DIDEAVIRVSKQYLPEMSRSYEHPKVKTHIGDGFQFLRDYPNTFDVIITDSSDPEGPAEA
LFEQPYFSLLNQALTENGVITTQ------------------------------AESLFIH
MEIIKQLKGTCSQLFPNVGYAYASVPTYPSGQIGFMVCSKNADIELSKPLR-TISDEQER
ELYKYYSKKMHEACFVL-------PTFAAKELN---------------------------
------------------------------------------------------------
------------------------------------------------------------
------------------------------------------------------------
------------------------------------------------------------
--------------------------------------
>XP_451945_Kluyveromyces_lactis
------------------------------------------------MS--E--LTHPT
IV-----------DGWFREISDTMWPGQAMTLRVEKILHHEKSKYQDVLVFKSTDYGNVL
VLDNAIQVTERDEFSYQEMIAHLALNSHPNPKKVLVIGGGDGGVLREIVKHDSVQEAWLC
DIDEAVIRVSKEYLPEMAKSYSHPKVKTHIGDGFQFLRDYQNTFDVIITDSSDPEGPAAS
LFQQSYFELLNGALTEKGVISTQ------------------------------AESMWIH
LPIIKELKKACKEVFPTVGYAYTTIPTYPTGQIGFMVCSKDANVDVTKPLR-SISEEEEE
AKYRYYNKKVHEASFVL-------PTWVAKELDL--------------------------
------------------------------------------------------------
------------------------------------------------------------
------------------------------------------------------------
------------------------------------------------------------
--------------------------------------
>XP_022678343_Kluyveromyces_marxianus
------------------------------------------------MS--E--LTHPT
IV-----------DGWFREISDTMWPGQAMTLRVEKILHHEKSKYQDVLVFKSTDYGNVL
VLDNVIQVTERDEFSYQEMIAHLALNSHPNPKKVLVIGGGDGGVLREIVKHESVEEAWLC
DIDEAVIRVSKEYLPEMAKSYSHPKVKTHIGDGFQFLRDYQNTFDVIITDSSDPEGPAAS
LFQQSYFELLSSALTEKGVISTQ------------------------------AESMWIH
LPIIKDLKKACKEVFPSVGYAFTTIPTYPTGQIGFMVCSKDPNVDVTKPLR-SISDEEED
SRYRYYNKKVHEAAFVL-------PTWVAKELDL--------------------------
------------------------------------------------------------
------------------------------------------------------------
------------------------------------------------------------
------------------------------------------------------------
--------------------------------------
>XP_022627762_Lachancea_lanzarotensis
------------------------------------------------MS--AQ-LTHPT
IK-----------DGWFREISDTMWPGQAITLRVEKILHHEKSKYQDVLIFKSTNYGNVL
VLDNVIQATERDEFAYQEMITHLAMNSHPNPKRVLVIGGGDGGVLREVVKHECVEEAWLC
DIDEAVIRLSKEYLPDMAASYSHPKVKTHIGDGFQFLRDYQNSFDVIITDSSDPEGPAET
LFQKAYFELLNSALTSNGVITTQ------------------------------AENIWLH
LPIIKDLKKACSEVFPVAEYAYTTIPTYPSGQIGFMVCSKDAKVDVKKPLR-EKSDEKEV
ELYRYYNKQIHEASFVL-------PTWAAKELEL--------------------------
------------------------------------------------------------
------------------------------------------------------------
------------------------------------------------------------
------------------------------------------------------------
--------------------------------------
>XP_002554660_Lachancea_thermotolerans
------------------------------------------------MS--QE-ITHPT
IK-----------DGWFREISDTMWPGQAMTLRVEKVLHHEKSKYQDVLIFKSTDYGNVL
VLDNAIQVTERDEFSYQEMIAHLGLNSHPNPKKVLVIGGGDGGVLREIVKHESVEEAWLC
DIDEAVIRLSKQYLPEMAASYSHPKVKTHIGDGFQFLRDYQNTFDVIITDSSDPEGPAET
LFQKPYFELLSSALTEKGVITTQ------------------------------GESIWLH
LPIIKELKKACSEVFPTVEYAYTTIPTYPSGQIGFMVCSKDGSVDVKKPLR-QKSDEEEA
KLYKYYNKKIHEAAFVL-------PTWAAKELEL--------------------------
------------------------------------------------------------
------------------------------------------------------------
------------------------------------------------------------
------------------------------------------------------------
--------------------------------------
>XP_020061081_Aspergillus_aculeatus
------------------------------------------------MS---D-ITHPT
IK-----------DGWFSEQSN-MWPGQAMNLKVNQILHHEKSKYQDVLVFESSDYGTVL
VLDNVIQCTERDEFSYQEMITHLAMNSHPNPKKVLVIGGGDGGVLREVVKHETVEEAILC
DIDEAVIRVSKKYLPGMSIGFQHPNVKVHVGDGFEFLKQRQNEFDVIITDSSDPEGPAES
LFQKPYFELLRDALREGGVITTQ------------------------------AENQWLH
LSLITDLKKACKEVFPVAEYAYTTIPTYPSGQIGFMVCCKDATRNVKEPVR-SWTREEEE
RLCRYYNQDIHRASFVL-------PNFARKALN---------------------------
------------------------------------------------------------
------------------------------------------------------------
------------------------------------------------------------
------------------------------------------------------------
--------------------------------------
>XP_001268906_Aspergillus_clavatus
------------------------------------------------MS---E-ITHPT
IK-----------DGWFSEQSG-MWPGQAMNLKVNQILHHEKSKYQDVLVFESTDYGTVL
VLDNVIQCTERDEFSYQEMITHLAMNSHPNPKKVLVIGGGDGGVLREVVKHETVEEAILC
DIDEAVIRVSKKYLPGMSIGFQHPNVKVHVGDGFQFLKERRNEFDVIITDSSDPEGPAES
LFQKPYFELLRDALREGGVITTQG-----------------------------SENQWLH
LPLITDLKKSCKEVFPVAEYAYTTIPTYPSGQIGFMVCCKDATRNVREPVR-SWSREEEE
RLCRYYNQDIHRASFVL-------PNFARKALDA--------------------------
------------------------------------------------------------
------------------------------------------------------------
------------------------------------------------------------
------------------------------------------------------------
--------------------------------------
>XP_001264409_Aspergillus_fischeri
------------------------------------------------MS---E-ITHPT
IK-----------DGWFSEQSD-MWPGQAMNLKVNQILHHEKSKYQDVLVFESTDYGTVL
VLDNVIQCTERDEFSYQEMITHLAMNSHPNPKKVLVIGGGDGGVLREVVKHESVEEAILC
DIDEAVIRVSKKYLPGMSIGFQHPNVKVHIGDGFQFLKERKNEFDVIITDSSDPEGPAES
LFQKPYFELLRDALRDGGVITTQ------------------------------AENQWLH
LSLITDLKKACKEVFPVAEYAYTTIPTYPSGQIGFMVCCKDANRNVREPVR-TWSREEEE
RLCRYYNQDIHRASFVL-------PNFARKALDA--------------------------
------------------------------------------------------------
------------------------------------------------------------
------------------------------------------------------------
------------------------------------------------------------
--------------------------------------
>XP_041145967_Aspergillus_flavus
------------------------------------------------MS---E-KTHPT
IQ-----------DGWFSEKSN-MWPGQAMSLKVNQILHHEKSKYQDVLVFESSDYGTVL
VLDNVIQCTERDEFSYQEMITHLAMNSHPNPEKVLVIGGGDGGVLREVVKHDTVKKAILC
DIDEAVIRVSKKYLPGMSIGFQHPNVEEFVGDGFEFLKTHKNEFDVIITDSSDPEGPAES
LFQKPYFELLRDALRDGGVITTQG-----------------------------SENQWLH
LSLITDLKKACKEVFPVAEYAYTTIPTYPSGQIGFMVCCKDANRNVREPVR-SWTREEEE
RLCRYYNQDIHRASFVL-------PNFARKALN---------------------------
------------------------------------------------------------
------------------------------------------------------------
------------------------------------------------------------
------------------------------------------------------------
--------------------------------------
>XP_752719_Aspergillus_fumigatus
------------------------------------------------MS---E-ITHPT
IK-----------DGWFSEQSD-MWPGQAMNLKVNQILHHEKSKYQDVLVFESTDYGTVL
VLDNVIQCTERDEFSYQEMITHLAMNSHPNPKKVLVIGGGDGGVLREVVKHESVEEAILC
DIDEAVIRVSKKYLPGMSIGFQHPNVKVHIGDGFQFLKERKNEFDVIITDSSDPEGPAES
LFQKPYFELLRDALRDGGVITTQG-----------------------------SENQWLH
LSLITDLKKACKEVFPVAEYAYTTIPTYPSGQIGFMVCCKDATRNVREPVR-TWSREEEE
RLCRYYNQDIHRASFVL-------PNFARKALDV--------------------------
------------------------------------------------------------
------------------------------------------------------------
------------------------------------------------------------
------------------------------------------------------------
--------------------------------------
>XP_658291_Aspergillus_nidulans
------------------------------------------------MS---E-ITHPT
IK-----------DGWFSEQSE-MWPGQAMNLRVNQILHHEKSKYQDVLVFESSDYGTVL
VLDNVIQCTERDEFSYQEMITHLAMNSHPNPKKVLVIGGGDGGVLREVVKHETVEEAILC
DIDEAVIRVSKKYLPGMSIGFQHPNVKVHVGDGFEFLKQRQNEFDVIITDSSDPEGPAES
LFQKPYFELLRDALRDGGVITTQ------------------------------AENQWLH
LPLIADLKKACNEVFPVAEYAYTTIPTYPSGQIGFMVCCKDANRNVKEPVR-TWSREEEE
RLCRYYNQDIHRASFVL-------PNFARKALGN--------------------------
------------------------------------------------------------
------------------------------------------------------------
------------------------------------------------------------
------------------------------------------------------------
--------------------------------------
>XP_001392771_Aspergillus_niger
------------------------------------------------MS---D-ITHPT
IK-----------DGWFSEQSD-MWPGQAMNLKVNQILHHEKSKYQDVLVFESSDYGTVL
VLDNVIQCTERDEFSYQEMITHLAMNSHPNPKKVLVIGGGDGGVLREVVKHETVEEATLC
DIDEAVIRVSKKYLPGMSIGFQHPNVKVHVGDGFQFLKERQNEFDVIITDSSDPEGPAES
LFQKPYFELLRDALREGGVITTQG-----------------------------SENQWLH
LSLITDLKKACKEVFPVAEYAYTTIPTYPSGQIGFMVCCKDATRNVKEPVR-SWTREEEE
KLCRYYNQDIHRASFVL-------PNFARKALDA--------------------------
------------------------------------------------------------
------------------------------------------------------------
------------------------------------------------------------
------------------------------------------------------------
--------------------------------------
>XP_015410543_Aspergillus_nomiae
MNPHLARASSSLSLSSLLFSSFSSSLSRRLPSRASHTLFRSHFSHSITMS---E-ITHPT
IK----------VHGWFSEQSG-MWPGQAMNLKVNQILHHEKSKYQDVLIFESSDYGTVL
VLDNVIQCTERDEFSYQEMITHLAMNSHPNPKKVLVIGGGDGGVLREVVKHETVEEAILC
DIDEAVIRLSKKYLPGMSIGFQHPNVKTHVGDGFEFLKNHKNEFDVIITDSSDPEGPAES
LFQKPYFELLRDALREGGVITTQGCSSPFLLSITPQTTRILRESVWVSIFTLAAENQWLH
LSLITDLKKACKEVFPVAEYAYTTIPTYPSGQIGFMVCCKDATRNVREPVR-KWSIEEEE
RLCRYYNQDIHRASFVL-------PNFARKALNN--------------------------
------------------------------------------------------------
------------------------------------------------------------
------------------------------------------------------------
------------------------------------------------------------
--------------------------------------
>XP_001727531_Aspergillus_oryzae
------------------------------------------------------------
-----------------------MWPGQAMSLKVNQILHHEKSKYQDVLVFESSDYGTVL
VLDNVIQCTERDEFSYQEMITHLAMNSHPNPEKVLVIGGGDGGVLREVVKHDTVKKAILC
DIDEAVIRVSKKYLPGMSIGFQHPNVEEFVGDGFEFLKTHKNEFDVIITDSSDPEGPAES
LFQKPYFELLRDALRDGGVITTQGCSSPFL-----------------------PVCLWL-
-----------PERFPVFFFSL-SLPLSPS------LCCYIP------------------
---------IFCTTFALQFLPDPSPPLLLSLLTAHK------------------------
------------------------------------------------------------
------------------------------------------------------------
------------------------------------------------------------
------------------------------------------------------------
--------------------------------------
>XP_040636030_Aspergillus_ruber
------------------------------------------------MS---E-ITHPT
IQ-----------NGWFSEQSG-MWPGQAMNLKVNQILYHEKSKYQDVLVFESSDYGTVL
VLDNVIQCTERDEFSYQEMITHLAMNAHPNPKKVLVIGGGDGGVLREVVKHESVEEAILC
DIDEAVVRVSKKYLPGMSIGFQHPNVGVHIGDGFEFLKNRQNEFDVIITDSSDPEGPAES
LFQKPYFELLRDALRDGGVITTQ------------------------------AENQWLH
LSLITDLRKACKEVFPVAEYAYTTIPTYPSGQIGFMVCCKDPERNVREPIR-SWSREEEE
RLCRYYNSDIHRAAFVL-------PNFARKALQS--------------------------
------------------------------------------------------------
------------------------------------------------------------
------------------------------------------------------------
------------------------------------------------------------
--------------------------------------
>XP_040706594_Aspergillus_sydowii
------------------------------------------------MS---E-ITHPT
IK-----------DGWFSEQSE-MWPGQAMNLKVNQILHHEKSDYQDVLVFESSDYGTVL
VLDNVIQCTERDEFSYQEMITHLAMNAHPNPKKVLVIGGGDGGVLREVVKHETVEEAILC
DIDEAVIRVSKKYLPGMSIGFQHPNVKVHIGDGFEFLKERQNEFDVIITDSSDPEGPAES
LFQKPYFELLRDALRDGGVITTQG-----------------------------SENQWLH
LPLIANLKKACKEVFPAAEYAYTTIPTYPSGQIGFMVCCKDGSRNLKEPIR-SWSREEEE
RLCRYYNQDIHRASFVL-------PNFARKALDA--------------------------
------------------------------------------------------------
------------------------------------------------------------
------------------------------------------------------------
------------------------------------------------------------
--------------------------------------
>XP_001210637_Aspergillus_terreus
------------------------------------------------MS---D-ITHPT
IK-----------DGWFSEQSD-MWPGQAMNLKVNQILHHEKSKYQDVLVFESSDYGTVL
VLDNVIQCTERDEFSYQEMITHLAMNSHPDPKKVLVIGGGDGGVLREVVKHECVEEAILC
DIDEAVIRVSKKYLPGMSVGFQHPKVKVHVGDGFEFLKNRQNEFDVIITDSSDPEGPAES
LFQKPYFELLRDALRDGGVITTQ------------------------------AENQWLH
LSLITDLKKACKEVFPVAEYAYTTIPTYPSGQIGFMVCCKDASRNVREPVR-SWSREEEE
RLCRYYNQDIHRASFVL-------PNFARKALN---------------------------
------------------------------------------------------------
------------------------------------------------------------
------------------------------------------------------------
------------------------------------------------------------
--------------------------------------
>XP_022491727_Penicillium_arizonense
------------------------------------------------MS---E-LTHPT
IQ-----------DGWFSEKSG-MWPGQAMSLKVNQIIHHEKSKYQDVLVFESSDYGTVL
VLDNVIQCTERDEFSYQEMITHLAMNSHPNPEKVLVIGGGDGGVLREVVKHASVKEATLC
DIDEAVIRVSKKYLPGMAIGFQHPNAHTHVGDGFEFLKNRQNEFDVIITDSSDPEGPAES
LFQKPYFELLKSALREGGVITTQG-----------------------------SENQWLH
LDLIADLKKSCKEVFPVAEYAYTTIPTYPSGQIGFMVCCKDASRNVREPLR-TWSAEEEQ
KLCRYYNQDIHRASFVL-------PNFARQKLNA--------------------------
------------------------------------------------------------
------------------------------------------------------------
------------------------------------------------------------
------------------------------------------------------------
--------------------------------------
>XP_014536119_Penicillium_digitatum
------------------------------------------------MS---E-LTHPT
IQ-----------DGWFSEKSG-MWPGQAMSLKVNQIIHHEKSKYQDVLVFESSDYGTVL
VLDNVIQCTERDEFSYQEMITHLAMNSHPNPEKVLVIGGGDGGVLREVVKHASVKEATLC
DIDEAVIRVSKKYLPGMAIGFQHPNAHTHVGDGFEFLKNRQNEFDVIITDSSDPEGPAES
LFQKPYFELLNSALREGGVITTQG-----------------------------SENQWLH
LDMISELKKSCKEVFPVAEYAYTTIPTYPSGQIGFMVCSKDATRNVREPLR-TWTAEEEQ
KLCRYYNQDIHRASFVL-------PNFARQKLGN--------------------------
------------------------------------------------------------
------------------------------------------------------------
------------------------------------------------------------
------------------------------------------------------------
--------------------------------------
>XP_016596066_Penicillium_expansum
------------------------------------------------MS---E-LTHPT
IQ-----------DGWFHEKSG-MWPGQAMSLKVNQIIHHEKSKYQDVLVFESSDYGTVL
VLDNVIQCTERDEFSYQEMITHLAMNSHPNPEKVLVIGGGDGGVLREVVKHASVKEATLC
DIDEAVIRVSKKYLPGMAIGFQHPNAHTHVGDGFEFLKNRQNEFDVIITDSSDPEGPAES
LFQKPYFELLKSALREGGVITTQG-----------------------------SENQWLH
LDMISELKKSCKEVFPVAEYAYTTIPTYPSGQIGFMVCSKDANANVREPLR-TWTPEEEL
KLCRYYNQDIHRASFVL-------PNFARQKLGN--------------------------
------------------------------------------------------------
------------------------------------------------------------
------------------------------------------------------------
------------------------------------------------------------
--------------------------------------
>XP_040647678_Penicillium_griseofulvum
------------------------------------------------MS---E-LTHPT
IV-----------DGWFSEKSG-MWPGQAMSLKVNQIIHHEKSKYQDVLVFESSDYGTVL
VLDNVIQCTERDEFSYQEMITHLAMNSHPNPEKVLVIGGGDGGVLREVVKHASVKEATLC
DIDEAVIRVSKKYLPGMAIGFQHPNAHTHVGDGFEFLKNRQNEFDVIITDSSDPEGPAES
LFQKPYFELLKSALREGGVITTQG-----------------------------SENQWLH
LDMIAELKKSCKEVFPVAEYAYTTIPTYPSGQIGFMVCSKDATRNVREPLR-TWTAEEEQ
KLCRYYNQDIHRASFVL-------PNFARQKLGN--------------------------
------------------------------------------------------------
------------------------------------------------------------
------------------------------------------------------------
------------------------------------------------------------
--------------------------------------
>XP_038932122_Penicillium_roqueforti
------------------------------------------------MS---E-LTHPT
IQ-----------DGWFSEKSG-MWPGQAMSLKVNQIIHHEKSKYQDVLVFESSDYGTVL
VLDNVIQCTERDEFSYQEMITHLAMNSHPNPEKVLVIGGGDGGVLREVVKHASVKEATLC
DIDEAVIRVSKKYLPGMAIGFQHPNAHTHVGDGFEFLKNRQNEFDVIITDSSDPEGPAES
LFQKPYFELLKSALRDGGVITTQ------------------------------AENQWLH
LDMIAELKKSCKEVFPVAEYAYTTIPTYPSGQIGFMVCSKDATRNVREPLR-TWTAEEEL
KLCRYYNQDIHRASFVL-------PNFARQKLGN--------------------------
------------------------------------------------------------
------------------------------------------------------------
------------------------------------------------------------
------------------------------------------------------------
--------------------------------------
>XP_002559656_Penicillium_rubens
------------------------------------------------MS---E-LTHPT
IQ-----------DGWFSEKSG-MWPGQAMSLKVNQIIHHEKSKYQDVLVFESSDYGTVL
VLDNVIQCTERDEFSYQEMITHLAMNSHPNPEKVLVIGGGDGGVLREVVKHASVKEATLC
DIDEAVIRVSKKYLPGMAIGFQHPNAHTHVGDGFEFLKNRQNEFDVIITDSSDPEGPAES
LFQKPYFELLKSALREGGVITTQG-----------------------------SENQWLH
LDMIADLKKACKEVFPVAEYAYTTIPTYPSGQIGFMVCSKDATRNVREPLR-TWTAEEEQ
KLCRYYNQDIHRASFVL-------PNFARQKLGN--------------------------
------------------------------------------------------------
------------------------------------------------------------
------------------------------------------------------------
------------------------------------------------------------
--------------------------------------
>XP_040812666_Penicillium_solitum
------------------------------------------------MS---E-LTHPT
IQ-----------DGWFSEKSG-MWPGQAMSLKVNQIIHHEKSKYQDVLVFESSDYGTVL
VLDNVIQCTERDEFSYQEMITHLAMNSHPNPEKVLVIGGGDGGVLREVVKHASVKEATLC
DIDEAVIRVSKKYLPGMAIGFQHPNAHTHVGDGFEFLKNRQNEFDVIITDSSDPEGPAES
LFQKPYFELLKSALREGGVITTQG-----------------------------SENQWLH
LDMIAELKKSCKEVFPVAEYAYTTIPTYPSGQIGFMVCSKDATRNVREPLR-TWTAEEEQ
KLCRYYNQDIHRASFVL-------PNFARQKLGN--------------------------
------------------------------------------------------------
------------------------------------------------------------
------------------------------------------------------------
------------------------------------------------------------
--------------------------------------
>XP_022584471_Penicilliopsis_zonata
------------------------------------------------MS---E-IVHPT
IK-----------DGWFSEKSD-MWPGQAMNLKVNQILHHEKSKYQDVLVFESSDYGTVL
VLDNVIQCTERDEFSYQEMITHLAMMSHPNPKKVLVIGGGDGGVLREVVKHESVEEAVLC
DIDEAVIRVSKKYLPGMSIGFQHPNAKVHVGDGFEFLKHHKNEFDVIITDSSDPEGPAES
LFQKPYFELLNEALREGGVITTQ------------------------------AENQWLH
LSLIANLKKSCKEVFPVAEYAFTTIPTYPSGQIGFMVCCKDATRNLRVPVR-TWTREEED
RLCRYYNKEVHSASFVL-------PSFARKALE---------------------------
------------------------------------------------------------
------------------------------------------------------------
------------------------------------------------------------
------------------------------------------------------------
--------------------------------------
>XP_016621532_Cladophialophora_bantiana
------------------------------------------------MS---E-ITHPT
IK-----------DGWFREISD-MWPGQAMILKVNQVLHHEKSKYQDVLVFESSDHGTVL
VLDNVIQCTERDEFSYQEMITHLAMNSHPDPKKVLVIGGGDGGVLREVVKHESVEKAILC
DIDEAVIRVSKKYLPGMSIGFQHPAVETFIGDGFKFLADRKDEFDVIITDSSDPEGPAET
LFQKPYFELLYGALRDGGVITTQG-----------------------------SENQWLH
LPLITKLKKECKEVFPVVEYAYTTIPTYPSGQIGFMVCCKDPNRNVREPLR-SWSPEEEE
KLCKYYNKEIHRASFVL-------PTFARKVLK---------------------------
------------------------------------------------------------
------------------------------------------------------------
------------------------------------------------------------
------------------------------------------------------------
--------------------------------------
>XP_008731972_Cladophialophora_carrionii
------------------------------------------------------------
-----------------------MWPGQAMTLKVNQVLHHEKSKYQDVLVFESSDHGTVL
VLDNVIQCTERDEFSYQEMITHLAMNSHPNPQKVLVIGGGDGGVLREVIKHESVEKAILC
DIDEAVIRVSKKYLPGMSIGYQHPAVETFIGDGFKFLADRKNEFDVIITDSSDPEGPAET
LFQKPYFELLYGALKDGGVITTQ------------------------------AENQWLH
LPLISKLKKDCKEVFPVVEYAYTTIPTYPSGQIGFMVCCKDSNRNVKEPLR-SWTPEEEE
KYCKYYNKEIHRASFVL-------PTFARKQLK---------------------------
------------------------------------------------------------
------------------------------------------------------------
------------------------------------------------------------
------------------------------------------------------------
--------------------------------------
>XP_016246252_Cladophialophora_immunda
-----------------------------------------------MMS---E-IAHPT
IK-----------DGWFREISD-MWPGQAMILKVNQVLHHEKSKYQDVLVFESSDHGTVL
VLDNVIQCTERDEFSYQEMITHLAMNSHPDPKKVLVIGGGDGGVLREVVKHESVEKAILC
DIDEAVIRVSKKYLPGMSIGFQHPAVETFIGDGFKFLADRKNEFDVIITDSSDPEGPAET
LFQKPYFELLYGALKDGGVITTQ------------------------------AENQWLH
LPLITKLKKECKEVFPVVEYAYTTIPTYPSGQIGFMVCCKDPNRNVKEPLR-SWSPEEEE
KLCKYYNKEIHRASFVL-------PTFARKALK---------------------------
------------------------------------------------------------
------------------------------------------------------------
------------------------------------------------------------
------------------------------------------------------------
--------------------------------------
>XP_007744680_Cladophialophora_psammophila
------------------------------------------------MS---E-ITHPT
IK-----------DGWFREISD-MWPGQAMILKVNQVLHHEKSKYQDVLVFESSDHGTVL
VLDNVIQCTERDEFSYQEMITHLAMNSHPDPKKVLVIGGGDGGVLREVVKHESVEKAILC
DIDEAVIRVSKKYLPGMSIGFQHPAVETFIGDGFKFLADRKDEFDVIITDSSDPEGPAET
LFQKPYFELLYGALRDGGVITTQG-----------------------------SENQWLH
LPLITKLKKECKEVFPVVEYAYTTIPTYPSGQIGFMVCCKDPNRNVREPLR-SWSPEEEE
KLCKYYNKEIHRASFVL-------PTFARKVLK---------------------------
------------------------------------------------------------
------------------------------------------------------------
------------------------------------------------------------
------------------------------------------------------------
--------------------------------------
>XP_018689295_Fonsecaea_erecta
------------------------------------------------MS---E-ITHPT
IK-----------DGWFREISD-MWPGQAMILKVNQVLHHEKSKYQDVLVFESSDHGTVL
VLDNVIQCTERDEFSYQEMITHLAMNSHPDPKKVLVIGGGDGGVLREVVKHESVEKAILC
DIDEAVIRVSKKYLPGMSIGFQHPAVETFIGDGFKFLADRKNEFDVIITDSSDPEGPAET
LFQKPYFELLYGALKDGGVITTQG-----------------------------SENQWLH
LPLITKLKKECKEVFPVVEYAYTTIPTYPSGQIGFMVCCKDPNRNVKEPLR-SWSPEEEE
KLCKYYNKEIHRASFVL-------PTFARKALK---------------------------
------------------------------------------------------------
------------------------------------------------------------
------------------------------------------------------------
------------------------------------------------------------
--------------------------------------
>XP_022510099_Fonsecaea_monophora
------------------------------------------------MS---E-ITHPT
IK-----------DGWFREISD-MWPGQAMILKVNQVLHHEKSKYQDVLVFESSDHGTVL
VLDNVIQCTERDEFSYQEMITHLAMNSHPDPKKVLVIGGGDGGVLREVVKHESVEKAILC
DIDEAVIRVSKKYLPGMSIGFQHPAVETFIGDGFKFLADRKNEFDVIITDSSDPEGPAET
LFQKPYFELLYGALKDGGVITTQG-----------------------------SENQWLH
LPLITKLKKECKEVFPVAEYAYTTIPTYPSGQIGFMVCCKDANRNVKEPLR-SWSPEEEE
KLCKYYNKEIHRASFIL-------PTFARKALK---------------------------
------------------------------------------------------------
------------------------------------------------------------
------------------------------------------------------------
------------------------------------------------------------
--------------------------------------
>XP_016631399_Fonsecaea_multimorphosa
------------------------------------------------MS---E-ITHPT
IK-----------DGWFREISD-MWPGQAMILKVNQVLHHEKSKYQDVLVFESSDHGTVL
VLDNVIQCTERDEFSYQEMITHLAMNSHPDPKKVLVIGGGDGGVLREVVKHESVEKAILC
DIDEAVIRVSKKYLPGMSIGFQHPAVETFIGDGFKFLADRKNEFDVIITDSSDPEGPAET
LFQKPYFELLYGALKDGGVITTQG-----------------------------SENQWLH
LPLITKLKKECKEVFPVVEYAYTTIPTYPSGQIGFMVCCKDPNRNVKEPLR-SWSPEEEE
KLCKYYNKEIHRASFVL-------PTFARKALK---------------------------
------------------------------------------------------------
------------------------------------------------------------
------------------------------------------------------------
------------------------------------------------------------
--------------------------------------
>XP_022500415_Fonsecaea_nubica
------------------------------------------------MS---E-ITHPT
IK-----------DGWFREISD-MWPGQAMILKVNQVLHHEKSKYQDVLVFESSDHGTVL
VLDNVIQCTERDEFSYQEMITHLAMNSHPDPKKVLVIGGGDGGVLREVVKHESVEKAILC
DIDEAVIRVSKKYLPGMSIGFQHPAVETFIGDGFKFLADRKNEFDVIITDSSDPEGPAET
LFQKPYFELLYGALKDGGVITTQG-----------------------------SENQWLH
LPLITKLKKECKEVFPVAEYAYTTIPTYPSGQIGFMVCCKDANRNVKEPLR-SWSPEEEE
KLCKYYNKEIHRASFIL-------PTFARKALK---------------------------
------------------------------------------------------------
------------------------------------------------------------
------------------------------------------------------------
------------------------------------------------------------
--------------------------------------
>XP_013281168_Fonsecaea_pedrosoi
------------------------------------------------MS---E-ITHPT
IK-----------DGWFREISD-MWPGQAMILKVNQVLHHEKSKYQDVLVFESSDHGTVL
VLDNVIQCTERDEFSYQEMITHLAMNSHPDPKKVLVIGGGDGGVLREVVKHESVEKAILC
DIDEAVIRVSKKYLPGMSIGFQHPAVETFIGDGFKFLADRKNEFDVIITDSSDPEGPAET
LFQKPYFELLYGALKDGGVITTQG-----------------------------SENQWLH
LPLITKLKKECKEVFPVAEYAYTTIPTYPSGQIGFMVCCKDANRDVKEPLR-SWSPEEEE
KLCKYYNKEIHRASFIL-------PTFARKALK---------------------------
------------------------------------------------------------
------------------------------------------------------------
------------------------------------------------------------
------------------------------------------------------------
--------------------------------------
>XP_007761666_Cladophialophora_yegresii
------------------------------------------------------------
-----------------------MWPGQAMTLKVNQVLHHEKSKYQDVLVFESSDHGTVL
VLDNVIQCTERDEFSYQEMITHLAMNSHPKPQKVLVIGGGDGGVLREVIKHETVEKAILC
DIDEAVIRVSKKYLPGMSIGYQHPAVETFIGDGFKFLADRKNEFDVIITDSSDPEGPAET
LFQKPYFELLYGALKDGGVITTQ------------------------------AENQWLH
LPLITKLKKDCKEVFPVVEYAYTTIPTYPSGQIGFMVCCKDPHRNVKEPLR-SWSTEEEE
KYCKYYNKEIHRASFIL-------PTFARKMLK---------------------------
------------------------------------------------------------
------------------------------------------------------------
------------------------------------------------------------
------------------------------------------------------------
--------------------------------------
>XP_016234279_Exophiala_spinifera
------------------------------------------------MS---E-ITHPT
IK-----------DGWFREISD-MWPGQAMILKVNQVLHHEKSKYQDVLVFESSDHGTVL
VLDNVIQCTERDEFSYQEMITHLAMNSHPNPKSVLVIGGGDGGVLREVVKHESVEKAILC
DIDEAVPRVSKKYLPGMSIGFQHPAVEVHIGDGFKFLADRKNEFDVIITDSSDPEGPAES
LFQKPYFELLSGALKDGGVITTQ------------------------------AENQWLH
LPLITKLKKDCKEVFPVVEYAYTTIPTYPSGQIGFMVCCKDPNRDVKNPLR-VWSPEEEE
KLCKYYNKEIHKASFIL-------PTFARKALK---------------------------
------------------------------------------------------------
------------------------------------------------------------
------------------------------------------------------------
------------------------------------------------------------
--------------------------------------
>XP_016259648_Exophiala_oligosperma
------------------------------------------------MS---E-ITHPT
IK-----------DGWFREISD-MWPGQAMILKVNQVLHHEKSKYQDVLVFESSDHGTVL
VLDNVIQSTERDEFSYQEMITHLAMNSHPNPKSVLVIGGGDGGVLREVVKHESVEKAILC
DIDEAVIRVSKKYLPGMSIGFQHPAVDVHIGDGFKFLADRKDEFDVIITDSSDPEGPAES
LFQKPYFELLSGALKDGGVITTQ------------------------------AENQWLH
LPLITKLKKDCKEVFPVAEYAYTTIPTYPSGQIGFMVCCKDPNRDVKNPLR-SWSPEEEE
KLCKYYNKEIHKASFIL-------PTFARKALK---------------------------
------------------------------------------------------------
------------------------------------------------------------
------------------------------------------------------------
------------------------------------------------------------
--------------------------------------
>XP_013319111_Exophiala_xenobiotica
------------------------------------------------MS---E-ITHPT
IK-----------DGWFREISD-MWPGQAMILKVNQVLHHEKSKYQDVLVFESSDHGTVL
VLDNVIQCTERDEFSYQEMITHLAMNSHPNPKSVLVIGGGDGGVLREVVKHESVEKAILC
DIDEAVPRVSKKYLPGMSIGFQHPAVEVHIGDGFKFLADRKNEFDVIITDSSDPEGPAES
LFQKPYFELLYGALKDGGVITTQ------------------------------AENQWLH
LPLITKLKKECKEVFPVVEYAYTTIPTYPSGQIGFMVCCKDPNRDVKNPLR-VWSPEEED
KLCRYYNKEIHKASFIL-------PTFARKALR---------------------------
------------------------------------------------------------
------------------------------------------------------------
------------------------------------------------------------
------------------------------------------------------------
--------------------------------------
>XP_007723035_Capronia_coronata
------------------------------------------------MS---E-ITHPT
IKGDVSLTKAVTADGWFREISD-MWPGQAMILKVNQVLHHEKSKYQDVLVFESSDHGTVL
VLDNVIQCTERDEFSYQEMITHLAMNSHPNPKSVLVIGGGDGGVLREVVKHESVEKAILC
DIDEAVIRVSKKYLPGMSIGFQHPAVQVHIGDGFKFLADRKNEFDVIITDSSDPEGPAES
LFQKPYFELLHGALKDGGVITTQG-----------------------------SENQWLH
MPLITKLKKDCKEVFPVAEYAYTTIPTYPSGQIGFMVCCKDADRDVKVPLR-SWSPEEEE
KLCRYYNKEIHQASFIL-------PTFARKALK---------------------------
------------------------------------------------------------
------------------------------------------------------------
------------------------------------------------------------
------------------------------------------------------------
--------------------------------------
>XP_007734748_Capronia_epimyces
------------------------------------------------MS---E-ITHPT
IK-----------DGWFREISD-MWPGQAMILKVNQVLHHEKSKYQDVLVFESSDHGTVM
VLDNVIQSTERDEFSYQEMITHLAMNSHPNPKSVLVIGGGDGGVLREVVKHESVEKAILC
DIDEAVVRVSKKYLPGMSIGFQHPAVQVHIGDGFKFLADRKNEFDVIITDSSDPEGPAES
LFQKPYFELLFGALKDGGVITTQG-----------------------------SENQWLH
LPLITKLKKDCKEVFPVVEYAYTTIPTYPSGQIGFMVCCKDPNRDVKVPLR-SWSPEEEE
KLCKYYNKEIHQASFIL-------PTFARKALK---------------------------
------------------------------------------------------------
------------------------------------------------------------
------------------------------------------------------------
------------------------------------------------------------
--------------------------------------
>XP_009160797_Exophiala_dermatitidis
------------------------------------------------MS---E-ITHPT
IK-----------DGWFREISD-MWPGQAMILKVNQVLHHEKSKYQDVLVFESSDHGTVL
VLDNVIQCTERDEFSYQEMITHLAMNSHPNPKSVLVIGGGDGGVLREVVKHESVEKAILC
DIDEAVIRVSKKYLPGMSIGFQHPAVDVHIGDGFKFLADRKNEFDVIITDSSDPEGPAES
LFQKPYFELLYGALKDGGVITTQ------------------------------AENQWLH
LPLITKLKKDCKEVFPVVEYAYTTIPTYPSGQIGFMVCCKDPNRDVKVPLR-SWSPEEED
KLCRYYNKEIHQASFIL-------PTFARKALK---------------------------
------------------------------------------------------------
------------------------------------------------------------
------------------------------------------------------------
------------------------------------------------------------
--------------------------------------
>XP_013257873_Exophiala_aquamarina
------------------------------------------------------------
-----------------------MWPGQAMILKVNQVLHHEKSKYQDVLVFESSDHGTVL
VLDNVIQCTERDEFSYQEMITHLAMNSHPNPKSVLVIGGGDGGVLREVVKHESVEKAILC
DIDEAVIRVSKKYLPGMSIGYQHPAVDVHIGDGFKFLADRKNEFDVIITDSSDPEGPAES
LFQKPYFELLYGALKEGGVITTQ------------------------------AENQWLH
LPLITKLKKDCKEIFPVVEYAYTTIPTYPSGQIGFMVCCKDASRNVREPLR-SWSPEEEE
KLCRYYNKEIHRASFVL-------PTFARKFLN---------------------------
------------------------------------------------------------
------------------------------------------------------------
------------------------------------------------------------
------------------------------------------------------------
--------------------------------------
>XP_016229454_Exophiala_mesophila
------------------------------------------------MS---E-ITHPT
IK-----------DGWFREISD-MWPGQAMILKVNQVLHHEKSKYQDVLVFESSDHGTVL
VLDNVIQCTERDEFSYQEMITHLAMNSHPNPKSVLVIGGGDGGVLREVVKHETVEKAILC
DIDEAVIRVSKKYLPGMSIGYQHPAVETFIGDGFKFLADRKDEFDVIITDSSDPEGPAES
LFQKPYFELLYGALKEGGVITTQ------------------------------AENQWLH
LPLITKLKKDCKEVFPVVEYAYTTIPTYPSGQIGFMVCCKDPSRNVKEPLR-TWTPEEEE
KLCRYYNKEIHKASFVL-------PTFARKHLN---------------------------
------------------------------------------------------------
------------------------------------------------------------
------------------------------------------------------------
------------------------------------------------------------
--------------------------------------
>XP_013271183_Rhinocladiella_mackenziei
------------------------------------------------MS---E-ITHPT
IK-----------DGWFREISD-MWPGQAMILKVNQVLHHEKSKYQDVLVFESSDHGTVL
VLDNVIQCTERDEFSYQEMITHLAMNSHPNPKSVLVIGGGDGGVLREVVKHESVEKAILC
DIDEAVIRVSKKYLPGMSIGYQHPAVEVFIGDGFKFLADRKDEFDVIITDSSDPEGPAET
LFQKPYFELLYGALKDGGVITTQG-----------------------------SENQWLH
LPLITKLKKECKEVFPVVEYAYTTIPTYPSGQIGFMVCCKDPERDVKKPLR-SWNPEEEE
KLCKYYNKEIHEASFVL-------PTFARKALK---------------------------
------------------------------------------------------------
------------------------------------------------------------
------------------------------------------------------------
------------------------------------------------------------
--------------------------------------
>XP_018000895_Phialophora_attinorum
------------------------------------------------MA---D-ITHPT
IK----------------------WPGQAMTLKVNNVLHHEKSKYQDVLIFESSNHGTVL
VLDNVIQATERDEFSYQEMITHLAMNSHPNPKNVLVIGGGDGGVLREVVKHETVESAVLV
DIDEAVIRLSKKYLPGMSIGFQHPAVTTLVQDGFKYLEDQKGQFDVIITDSSDPDGPAEV
LFQKPYFELLSGALKEGGVITTQ------------------------------AENQWLH
LPLITKLKKDCKEVFPTVEYAYTTIPTYPSGQIGFMVCSKDPKANLKEPLR-SWSPEEEE
KLCKYYNKDVHRAAFVL-------PTFARKALR---------------------------
------------------------------------------------------------
------------------------------------------------------------
------------------------------------------------------------
------------------------------------------------------------
--------------------------------------
>NP_596015_Schizosaccharomyces_pombe
------------------------------------------------MS-VQE-LSHPL
IK-----------DGWFREINN-MWPGQAMTLKVKKVLYAGKSKYQDVLVFESETYGHVL
VLDGAIQATERDEFSYQEMIAHLALNSHPNPKKVLVIGGGDGGVLREVVKHECVEEAILC
DIDEDVIKVSKQYLPEMSAGFNHPKVKVHIGDGFKFLQDYQNTFDVIITDSSDPDGPAEA
LFQKPYFQLLSDALRGGGVITTQ------------------------------AECMWIH
LGVISNVLTAVKTVFPNVRYAYTTIPTYPSGSIGFVVASKDASIDLSKPLR-KWSPEEEN
KLCKYYNSEIHAASFVL-------PTFARDVVDKATSS----------------------
------------------------------------------------------------
------------------------------------------------------------
------------------------------------------------------------
------------------------------------------------------------
--------------------------------------
```
