## Supplementary material for "Coding Sequence Insertions in Fungal Genomes are Intrinsically Disordered and can Impart Functionally-Important Properties on the Host Protein": MAFFT_MSAs: XP_714854.2_blasthits_MAFFT.txt

```
>XP_714854_Candida_albicans
-----------------------------------------------------MSKHSED
-PIKG-----------------------VKVQKRKVASI---ASTSSSTSTHQQLMNQAT
KMKRTKIN----------------------------------------------------
--------EMKKQKQDFFKRINYSHLLTVVVLPLLAVLYVVLCKQSIVPENERT-LYFTC
IYYNITMLAFTSGYHKYFAHNSFKVKAELLKYYFCIFGSSCGLGSVRWWAGLHRAHHHFT
DDTERDPYSIK-RGFLFSHYAWLLKKPKLTKFYLDFLEQEFP--EHAENQK--------V
QN-EIVLDK----------EI-ETEYNGEDIM----------------------------
--RQ-NYDESLRNLLMWQQRTYLFWFFVTTILIPALITKYVCG--DSIVHGILYPGILRM
FLCQQSLLSTESICHLKRIQVTIPTQPFNDKNSSTNC-NNPLVSFLTYGQSHQNYHHEFP
HDYRVDNSYLTYDPTKWFIWILEQLGAVDELSRTPGNLIVQLKLQQQQLIINRTKSQLNW
GTPISKLPLISPSDFKKIISSTSNK-DRIYIVIQNIIHDITPFMDQHPGGVALLKASHGK
DATKAFYGGVYGHSTAAVNLLATMRIGVLDDGDD---EEVWRRVAREEREVSNSTDSRP-
------------------------------------------------------------
-------------------------------------------------GHHH-------
-------------------TAEAA---------------------
>XP_002418615_Candida_dubliniensis
-----------------------------------------------------MSKHSED
-PSKG-----------------------VKVQKRKVASS---ASTSSSSSTHQQLMNQAT
KMKRTKIN----------------------------------------------------
--------EMKKQKQDFFKRINYSHLFTVVVLPVLAVLYVVLCKQSIVPENEKT-LYFTC
IYYNITMLAFTSGYHKYFAHNSFKVKIEILKYYFCIFGSSCGLGSIRWWAGLHRAHHHFT
DDTERDPYSIK-RGFLFSHYAWLLKKPKLTKFYLDFLEQEFP--EHPENQK--------V
EN-EIILDK----------EM-DTEYNVEDII----------------------------
--RQ-DYDESLRNLLMWQQKTYLFWFFVTTILIPAFITKYVCD--DSIVHGVLYPGVLRM
FLCQQSLLSTESVCHLKRIHVTIPTQPFNDKNSSTNC-NNPLVSFLTYGQSHQNYHHEFP
HDYRVDNSYLTYDPTKWFIWVLEKLGAVDELSRTPDNLIVQLKLQQQQQIINRTKSQLNW
GTPISKLPLISPTDFKKIISSTSNK-DRIYIVIQNIIHDITPFMDQHPGGVALLKASHGK
DATKAFYGGVYGHSTAAVNLLATMRIGVLDDGDH---EEVWRRVAREESEVSNSTDSRP-
------------------------------------------------------------
-------------------------------------------------GNHH-------
-------------------TAEAA---------------------
>XP_002547442_Candida_tropicalis
-----------------------------------------------------MNNQSNA
LSSKG-----------------------VKVQKRKVVST---ANPSSSLP-HHQLMTHAT
KMRRNKIN----------------------------------------------------
--------EMKKQRKDFLRRVNYGSMLTVVVLPLLAIIYLLRYKESIVPENQKT-LYFTC
IYYNITMLAFTSGYHKYFAHNSFKIRAEFLKYFFAILGSSCGLGSIRWWATLHRAHHNFT
DDTEKDPYSIK-RGFLYAHYGWMLKRPKLMRFYNELFEQEFS--GQIENQE--------L
VN-EAIVEN--------RSEI-EDEVDLKELIDPT-------------------------
-TDP-NYNEDLKNFLIWQQRTYLIWFFLTSILIPGFITKFICH--DSFIHGILYPGLLRM
FLCQQSLLSTESICHLKRIQVTIPTQPFNDTNSSINC-NNPLLSILTYGQAHQNYHHEFP
HDYRVDNSLFTYDPTKWFLWTMEKLGFVEELSRTPDSLVTQLKLQQQQKVINRLKSQLNW
GTPISKLPLITPKEFNKIIASSSNK-DRIYIIIQKIIHDVTPFMDQHPGGVPLLKASNGQ
DATRAFYGGVYGHSTAAVNLLATMRIGVLDDGKN---EEVWKKVARQEREVVASADSRS-
------------------------------------------------------------
-------------------------------------------------GQSH-------
-------------------TAEAA---------------------
>XP_003868875_Candida_orthopsilosis
---------------------------------------------------------MDE
KPRNGQS---------------------IKIQRRKVVFS---TNSTSSAS--QSLINQAT
KMKNTRIK----------------------------------------------------
--------EIRKRRRDLFMRINYTHTITTVVLPLLMLGYMLYFKESILPENQST-LYFTI
VYYNITMLAFTAGYHKYFAHNSYKIKFTLLKYYFAIFGSSCGLGSIRWWASLHRAHHHFP
NDTERDPYSIK-RGLLFSHYGWLLKKPRAVKFYNEFIEQEFP--QNIDEAR--------L
SQ-DIKLDKEQREAFGLRDEFDNDSGDEEEEIEF--------------------------
--KD-SYDENMRNLLNWQERTYIIWFAVTTIFIPILVTRLFCH--DTTIHGLIYPGIFRM
FLCQQSLLTTESLCHLKQIQVTIPSQPFSDKNSSQDC-QNPLMALLTYGQSHQNYHHEFP
HDYRSNNAYLTYDPTKWFIWTLDKLGIVCELCRTPDNLVEHLRLQQQQERLNRIRSQLNW
GTPISKLPLITPQDFKRTIESSSNK-DRIYIVIQNIIHDITPFMDQHPGGVQLLKASHGK
DATRAFYGGVYGHSTAAINLLATMRIGILDNGND---EEVWTRVVKEEGEVREVSESRQG
G-----------------------------------------------------------
-------------------------------------------------GSNEY------
------------------RTAEAA---------------------
>XP_001525888_Lodderomyces_elongisporus
------------------------------------MPMNGTANTIKNEADERMPNHGQD
---KGQSQSQDQGQGKGQSQGQSQGQKTMKIQRRKVASS---SHQSSS---PHNLLNQAQ
KLKKTRIH----------------------------------------------------
--------EIKKKRRDFVRRINYVHLLTVVILPFLALSYILYSGESILPANQKT-MYFTI
IYYNITMLAFTSGYHKYFAHNSFKVKFGALKYFFAVFGSSCGLGSIRWWASLHRAHHRFT
EDTERDPYLIK-RGFIFSHYGWLLKKPKVTTFYDNFISQEFPLSDQRTDEE--------L
KHLEYTLQN----------EVAEMGNNDHDTSDEV-------------------------
-SRE-DYDESTQSLLAWQQRTYPIWFLTTTLLIPIIITKFLCH--DSMVHGLLYPGILRM
FLCQQSLLSTESICHLKRIQVTIPTQPFNDKNSSQNC-LNPLVALLTYGQSQQNFHHEFP
HDYRCDNGFFTYDPTKWFIWTMEKLGIVHELCRTPDNLVVHLNLQQQQRVINRTKSQLNW
GTPISKLPLISPKDFKNIIASSSNK-DRIYIVIQSIIHDITPFMDQHPGGVPLLKASHGK
DATKAFYGGVYGHSTAAINLLATMRIGILNNGND---EEVWKRVVKEEGEVEDESGSRT-
------------------------------------------------------------
-------------------------------------------------GQAQY------
------------------RTAEAA---------------------
>XP_007374467_Spathaspora_passalidarum
------------------------------------------------------------
-------------------MSDKPVRITTKVQKRKTHSNSPSAQSTSATTHAHQTTELI-
------------------------------------------------------------
------------RKRHLIKRVNYANTVTTVVLPLIAIAYIFHNHQGIIPKNVTT-LYFTC
IYYNITMLCFTSGYHKYFAHNSFKINYSWLAKLFLIFGSSVGLGCAKWWAGLHRAHHHFV
DDVEKDPYSIK-RGFWFAHWGWVLWKPKNVAWFTEFIESEFSSDVDHE------------
---EEEDENGNGNGNGNGSGNGNGSGNDNENDKGN-------------------------
-TFA-SHDDEHRDLLIWQEKTYLVWFAITTFIIPVFVTMFVCN--DTAINGVIYPGILRM
FLCQQSMLTPESICHTKRIQVTIPSQPFNDTNSSIDS-QNPLISFLTYGQSQHNYHHEFP
HDYRTHNSHFTYDPTKWFLVALDKLNLITNLSCTPTNLIIQLQIQQQQRYLNRIKSQLNW
GTPISKLPKITPRDFKRIVNSPQNA-DRIYIVIQNIIHDITPFMDQHPGGVALLKASHGK
DATKAFYGGVYGHSTAAQNLLATMRIGVLDDGNE---EEVWRRVAREEGESGERRAAAAA
------------------------------------------------------------
-------------------------------------------------VSGQY------
------------------RTAEAA---------------------
>XP_043051218_Scheffersomyces_spartinae
-----------------------------------------------------MSEGATR
S---------------------------IRVRRAK--------GSNNDGGTHSKLLSQAQ
HLKKTQLN----------------------------------------------------
--------EIRKRKRDFLTRIHYTNFATVVVFPGLVLLYVLYNQMSISPQNTKT-LIFTV
VYFNITLLSFTAGYHKCFAHNTFKLRSRPLMFSFGIFGASLGLGSIRNWAALHRAHHQFT
DDTVKDPHLIK-RGFLWAHWGWLIKKPKILTFYKEFIEQEFP--QDYHCARN-------I
VN-EVNVDV-----------------PQEYTEFEL-------------------------
-LRS-DYEYKINQFVLWQRRWYFPLLMVTTLVIPGLVAKYICH--DTFINGIIYPGVLRM
LLCQQAILITESVCHMSNIGFLFPTQVFSEKNSSQNC-NNPLISFLTYGQLRQNFHHEFP
HDYRCGHSAFDYDPTKWFIWGLSCLGLVEELSKTPLELITQLQIQQQQQVINRVKSQLNW
GTPLSKLPLITPRELNRIVNANA-L-DRIYIIIQNIIHDITPFMDQHPGGVALLKASHGK
DATKAFYGGVYGHLTAAVNLLATMRIGVLDVGND---EEVWKRVVTEEGSVKEAVSSRG-
------------------------------------------------------------
-------------------------------------------------DSKQY------
------------------RTAEAA---------------------
>XP_001385988_Scheffersomyces_stipitis
-----------------------------------------------------MAHSG--
-------------------------------------------SAN-------QFISHAS
QLKNTHMK----------------------------------------------------
--------EMRRRKRDLLRRINYSYTFTVAVLPLLAFIYLLRTGESFIPQNNDT-LVFCC
IYYNLTMLAFTAGYHKYFTHNSFKVRYNWVKYFFAIFGSSVGLGPIRWWASLHRAHHHFT
DDTEKDPYSIK-RGFVWAHWGWLIRKPKITSFYNEFMEQEFP--KNPEVNA--------I
VN-EVNVDQ-------------DDQDYSEYTSDDF-------------------------
-ARNSNYDEPLQQLLAWQERHYFVLFILTSFVVPVLVTVFFCS--DTVVHGIIYPGLLRL
FWCQQSLLSTESVCHLKSVQVTIPTQPFNDKNSSQNC-NNPLVSFLTYGQAHQNYHHEFP
HDYRGTSSFFAYDPTKWFIWTIDKLGLVEELCRTPENLIIQLRIQQQQQVINRMKSQLNW
GTPISKLPLITPNDFKRIIASSSNK-DRIYIVIQNIIHDITPFMDQHPGGVPLLKASHGK
DATKAFYGGVYGHSTAAVNLLATMRIGMLDVGNN---EEVWRRVAREEGEVEKSDEANHH
S-----------------------------------------------------------
-------------------------------------------------NSKSY------
------------------RTAEAA---------------------
>XP_020065303_Suhomyces_tanzawaensis
-----------------------------------------------------MAQQSPP
PLGVRVSPPRIAGTT-------------HKVQRRKVKND---TTSS-------QIINHAS
HLKNTHMN----------------------------------------------------
--------EMRKRKRDFFNRINYGYALTVAVIPALAVLYLLQGKEPIIPSKTST-LYFTI
AYFHFTLLSFTSGYHRYFAHNSFKARCSFVQYYFAIFGSSIGLGSIRWWASLHRAHHHFT
DDTERDPYLIK-RGFIWAHWGWLIKKPKIVTFYTEFMEQEFP--KKTE--A--------P
VN-EA-LDN-------------D----LVYTQGNM-------------------------
-TRN-DYDENIQRLLVWQEKYYYPLHFLTTWVIPIAVTMML-G--DSFAHGLLYPGVLRM
FACQQALLSTESVCHLKSIHVSIPSQPFNDKNSSQNC-HNPLVTLLTYGQGYQNYHHEFP
HDYRSTASPLAFDPTKWFIWTLDKLGVVEELCRTPADLITQLRIQQQQQVINRMKSQLNW
GTPISKLPKITPTDFKRIIASSSNK-DRIYIVIQNIIHDITPFMDQHPGGVPLLKASHGK
DATKAFYGGVYGHLTAAVNLLATMRIGVLDVGNE---EEVWRRVVREEGDVDGSS----G
R-----------------------------------------------------------
-------------------------------------------------QMQLY------
------------------RTAEAA---------------------
>XP_020075957_Hyphopichia_burtonii
-----------------------------------------------------MAVNSGF
ESGTKIVSPKG-----------------IKVQKRKVRATNIANETGSLSNNPSQLLNHAS
HLKNAHMN----------------------------------------------------
--------EIKKRKRDFFKRINYHHTLTVAILPVLAFIYLIEFQVPLIPMNTKT-FTFAC
IYFNFTLLAFTSGYHKCFAHNAFRTKYRFLHLYFLIFGSSLGLGSVRLWAALHRAHHQYT
DDTERDPFSIK-RGLLWAHWGWLIRKPKIVRFYEEFVEQEFP--KTIQARN--------I
VN-E--VNN-------------PHAEDIEFEEAET-------------------------
-VRS-EYNNTIQYLILLQEKYYHLFFYLTTFIIPILVTVYFCQ--DTWINGLLYPGILRM
LLCQQCQLSTESICHFRKIQVTIPSQPFNDKNSSLNC-NNPLISLLTYGQSQQNYHHEFP
HDYRESSSYFAFDPTKWFLWTLSKIGWIEELCQTPENLVMQLKIQQQQEIINRLKSQLNW
GTPISKLPLIKPSEFNQIISSPQHD-DRIYIVIQNIIHDVTPFADQHPGGIPLLKASRGK
DATKAFYGGVYGHLTAAVNLLATMRIGVLDQGND---EEVWRRVVREEGEVNENDSRRE-
------------------------------------------------------------
-------------------------------------------------NKLLY------
------------------RTAEAA---------------------
>XP_015469775_Debaryomyces_fabryi
-----------------------------------------------------MSLKANV
-NSSGVSPRN------------------KKVLKRKVHHR----DDNAAAGNNSQFLNHAS
HLKATHMN----------------------------------------------------
--------QMRKRKRDFFNRINYSQTLSVVVLPLFALIYLFKYSPGVIPENART-LTFSC
IYFNFTILAFTSGYHKCFAHNAFRPLFKFLQMYFAFFGSSLGLGSIKWWVSLHRSHHQFT
DDTERDPYLIK-RGFTWAQWGWLIKKPKIVTFYEEFMEHEFP--QETQTKKDHLEAKRTL
VN-EVDFDE----------EYCDDEL-------EN-------------------------
-LKN-DYEISVHELILWQNKYYFLFFLISTIIIPMLVTVLICK--DTWINGILYPGILRM
FLCQQLILSTESVCHMKGLGVSIPMQPFNDKNSSQNC-MNPLVSFLSYGQALQNFHHEFP
HDYRCAPSLYAFDPTKWCIWTLSKIGFVSELCTTPKDLITQLRIQQKQEVINRMKSQLNW
GTPISKLPLIKPKEFKKISASASHN-NRIYIVIQNIIHDITSFMDQHPGGVPLLKASHGK
DATKAFYGGVYGHLTAAANLLATMRIGVLDVGND---EEVWKRVVREEGDVTNENERHE-
------------------------------------------------------------
--------------------------------------------------NKLY------
------------------RTAEAA---------------------
>XP_461385_Debaryomyces_hansenii
-----------------------------------------------------MSSKENV
-STSGVSPRN------------------RKVLKRKVQHR----DDTTAGGNNSQFLNHAS
HLKAAHMN----------------------------------------------------
--------QMRKRKRDFFNRINYSQTLSVVVLPLFALVYLFKYCPGFVPENTAT-LIFSC
IYYNFTMLAFTAGYHKCFAHNAFRPQFMFLQMYFAVFGSSLGMGSIKWWVSLHRSHHQFT
DDTERDPYSIK-RGFTWAHWGWLIKKPKIVTFYEEFMEHEFP--QEIQAKKDHLEAKRAL
VN-EVDFDE----------EYCDDEL-------EI-------------------------
-LKN-NYELSVHELILWQNRYYFLFFVLSTLVIPVAITVIICK--DTWVNGILYPGILRM
FLCQQSILSTESVCHMKGLGVSIPMQPFNDKNSSQNC-MNPLISLLTYGQGSQNFHHEFP
HDYRCAPSLFTFDPTKWYIWTLSKFGFVSDLCTTPKDLITQLRIQQKQEVINRMKSQLNW
GTPISKLPLIKPKDFKKISSSASHN-NRIYIVIQNIIHDITSFMDQHPGGVPLLKASHGK
DATKAFYGGVYGHSTAAANLLATMRIGVLDVGND---EEVWKRVVREEGDVTNENERHE-
------------------------------------------------------------
--------------------------------------------------NKSY------
------------------RSAEAA---------------------
>XP_006685687_Yamadazyma_tenuis
------------------------------------------------------------
-------------------------------MNEEVKSRYRVKKKKKTQDVNHHLLNHAA
TIKNSQMN----------------------------------------------------
--------QMHKRKRDLLKRINYTHTFTVLVMPVVAIVYLSRYAVSVIPQNIAT-LWFSV
AYFNLTMLAFTCGYHKFFTHNAFITNSRVLQYYFAIFGTSMGLGSIKWWGSLHRAHHQFT
DDTNKDPYSIK-RGFYYSHLGWIIKRPKIESFYNSFIDHEFV------------------
---KGAIDN---------DIFDVDVIDMEFDELDT-------------------------
-QRK-QYNERIKRLILWQHEVYFLLFITTTIIIPAVITRFYCN--DSVLNGIIYPGILRM
FLCQQCLLSTESICHFGEIKVSLPTQPFNDNNSAINC-NNPLISILTYGQAKQNFHHEFP
HDYRNDSSKFSFDPTKWFLFTLSMLGAIDNLSVTPSDLITQLRIQQRQKVLNKVKSQLNW
GTPISKLPLITPQEFKRFIATSAHE-DRIYIVISNVIHDITPFMEQHPGGLPLLKASHGK
DATKAFFGGVYSHSTAAQNLLATMRIGYLDNGDE---EEVWNKIVKEEGEVQDKSHRQEA
Y-----------------------------------------------------------
------------------------------------------------------------
------------------KSAEAA---------------------
>XP_001487078_Meyerozyma_guilliermondii
-----------------------------------------------------MVVVEAE
WTPDKIP---------------------ARVQRRKPALG---GEKISSSQNLSHIFNQAS
HIKNARMN----------------------------------------------------
--------LMRRRKRDFLTRINYTNTFTVAVLPALALVYVFFYAKSLLPENSAT-FKFSF
IYYHVMLLAFSAGYHKCFAHNTYRVKYGVLLWYFAIFGAGIGLGSIRWWATLHRAHHQYT
DDTERDPYLIK-RGFAWAHYGWLIRKPKIVQFYEDFVQHEFPDEQSV------------I
QN-----------------EIDDNNEDDFFDEIDS-------------------------
-EKR-AYQEQMRLVVLQQERLYLVFWFISTIVIPVLVTVTICN--DTVINGLLYPGILRM
FISQQPILLTQSVCHLKHIQATIPTQPFNDKNSSQNC-NNPLMAFLTYGNAAQNYHHEFP
HDYRSQSSHLAYDPTKWFIWILSKIGMVDELCKTPKDLITQLQIQQQQRVINRMKSQLNW
GTPISKLPLITPKQFKDILASASHS-GRIYIIIQKVIHDITPFMNQHPGGIQLLKASHGL
DATKAFYGGVYGHLTAAVNLLATMRIGLLDDGND---EDVWRRVAKEQREVNDDH-----
------------------------------------------------------------
-------------------------------------------------QSKLY------
------------------KSAEAA---------------------
>XP_018710594_Metschnikowia_bicuspidata
------------------------------------------------------------
-----------------------------------------------MCSNPRHLAQYVS
DAQRNARN----------------------------------------------------
--------VIRKRKQDLLRRINYSSLFAVVLLPLGALAYLIHGNLSFIPQNNRT-LWFSV
IYYNVTLLAFTAGYHKCYSHSTFRPKYTPLHVFFGIFGASVGVGPIRIWAAMHRAHHQYT
DDPEKDPHSIK-RGFFWAHCGWLLKKPKITVFYRDFVEHEFPSTNDQKPPLLDKPSVLTP
PA-EISFQF---------------DESDSENAQDQ-------------------------
-HRT-HRALGTLKWILWQERLCFWFFLLTTIIIPIVCSVILCE--DSWINGLIYPGILRM
FACQQLVFSTESICHFKRFYVTIPSQPFNDKNSLINC-ANPLISILTYGQSLQNYHHEFP
HDYRASSLIWSFDPTKWFIFVLLQLGLVDDIAKAPQSLVTQLQIQQQQQVLNHLKSQLNW
GTPISKLPMIATKDFRKLCNSASSQ-NRIYIVIQNIIHDITPFMDQHPGGLPLLKASHGK
DATKAFYGGVYGHLTAAVNLLATMRIGVLDVGND---EDVWRRVAKEEGESDTS------
------------------------------------------------------------
-------------------------------------------------GSHQNSQY---
------------------RSAEAA---------------------
>XP_002614342_Clavispora_lusitaniae
------------------------------------------------------------
------------------------------------------------------MASGVR
VRKRVPDG----------------------------------------------------
--------RSRKRLRSW-RRIHVSHLLSISLLPLCAVCYLVHMNESLWPSNSQT-ALFCS
VYYVFCNLAFSMGYHKYYAHQSFQADF-WVEVYFVIFGASVGLGSARKWAMLHRLHHRCT
DETD-DPYWSQ-RGFLWAHWGWLLAPHKHGKRILETILTPTPDAVPGAEESKAIPNRTCT
SDADASATK---------------------------------------------------
--ETASTDIFSSPILLWQERWVWPLFALTTIVIPSFLAVYVCH--DSWVHGLIYPGILRM
FACQQAMLSAESLGHRRHL---FSSQPFSDSNSSMDC-ANPIVSLVTFGQAHHNFHHEFP
HDYRGAPSRWSFDPTKWGIWALSQIGAVHGVYRAPQSAVQQLLLQQEQKELDRVRASLHW
GTPLSRLPRITPREFRSICADDS----RLYIVISNIIHDVTPFMDQHPGGPALLHASRGK
DATKAFYGGVYGHSAAAVNLLATMRIGILD-GHD---DDVWRIAAHEESGTEPHRAGS--
------------------------------------------------------------
------------------------------------------------------------
------------------KTAEAA---------------------
>XP_025341309_Candida_haemuloni
------------------------------------------------------------
------------------------------------------------------------
------------------------------------------------------------
------------------------------------------------------------
----------------------------------------MGLGPIRWWAGLHRAHHQYT
DDPDKDPYSIK-RGFLWAHWGWLLKRPRSDAFFRDFVENEF-STDELAP-----------
--------------------------NELEYTGER-------------------------
-SRT-HYENFTRQYIIWQEKKYWSFFIFSTIILPIIVSVYLCK--DTWINGLIYPGLLRM
CACQQSLLSTESFGHARRLPFTFPTQPFNDKNSSVNC-MNPVFAMISFGQNSQNYHHEFP
HDYRDSSALWAYDPTKWFIAVLHHLRLVEDVSRTPANLVVQLQIQQQQAVLNRRRSQLNW
GTPISKLPMITTKEFKRLCGTADDK-HRIYIVIQNIIHDITPFMDQHPGGIALLKASHGK
DATKAFYGGVYGHSTAAVNLLATMRIGVLASGND---EDVWRRVAREEGEVNDGDSRRQQ
NRLPWATVEDLDIRPAISINPSTSINRALEVTFENEFTYLPVIDEDHKTLLGVLNVEHLE
KNKLDSVEPITKNYMLWFSQKAREKYEKNFSKRTATPLNSKIVKPKAGKGKHYHVLTPLT
PLETLAEFFNAGNYFAIITNGEGSLVYGVVTPEDLTKYEHSRPRL
>XP_024715774_Candida_pseudohaemulonis
------------------------------------------------------------
------------------------------------------------------------
------------------------------------------------------------
---------MRKRKKNFFLRISYPTVITSVILPLAAFTYLLHQKLSILPQNRAT-LYFCV
AYHIFTLLAFTAGYHKCYAHTLFRPKYGFLQVYFAVFGAGIGLGPIRWWAGLHRAHHQYT
DDPDKDPYSIK-RGFLWAHWGWLLKRPKSDAFFRDFVENEF-SIDDVAL-----------
--------------------------NELEFSRER-------------------------
-SKT-HYENFTREYIIWQEQRYWLFFIVSSIIIPVLIAVYFCE--DTWINGLVYPGILRM
CACQQLLLSSESFGHSRWLPLTVPTQPFNDKNSLVNC-MNPLFAMISFGQNLQNYHHEFP
HDYRDSSALWAYDPTKWFISILDHLGLVEDVSRTPTNLVVQLQIQQQQAVLNRRRSQLNW
GTPISKLPMITAKEFNKLCGAADNK-HRIYIVIQNIIHDITPFMDQHPGGIALLKASHGK
DATKAFYGGVYGHLTAAVNLLATMRIGVLALGND---EDVWRRVAREEGEVNDGDSRRQQ
G-----------------------------------------------------------
-------------------------------------------------GLH--------
------------------STAEAA---------------------
>XP_025338653_Candida_duobushaemulonis
------------------------------------------------------------
------------------------------------------------------------
------------------------------------------------------------
---------MRKRKKNFFLRISYPTVITSVILPLAAFTYLLHQKLSILPQNRAT-LYFCV
AYHIFTMLAFTAGYHRCYAHTSFRPKYGFLQVYFAVFGAGIGLGPIRWWAGLHRAHHQYT
DDPDKDPYSIR-RGFLWAHWGWLLKRPKSDAFFREFVENEF-STDDVAS-----------
--------------------------NELEFSRER-------------------------
-SKT-HYENFTREYIIWQEQRYWLFFIVSSIIIPVLIAVYCCE--DTWINGLVYPGVLRM
CACQQSLLSSESFGHSRWLPLTVPTQPFNDKNSSVNC-MNPLFAMISFGQNSQNYHHEFP
HDYRDSSALWAYDPTKWFIAILYHLGLVEDVSKTPTNLVVQLQIQQQQAVLNRRRSQLNW
GTPISKLPMITAKEFNKLCGAADNK-HRIYIVIQNIIHDITPFMDQHPGGIALLKASHGK
DATKAFYGGVYGHSTAAVNLLATMRIGVLASGND---EDVWRRVAREEGEVSDGDSRRQQ
S-----------------------------------------------------------
-------------------------------------------------GSH--------
------------------STAEAA---------------------
>XP_028890108_Candida_auris
------------------------------------------------------------
------------------------------------MSSSPNLQGVKVQRRKIKPSGNGD
SSRNARIN----------------------------------------------------
--------DMRKRKRNFFLRISYPTVITSVVLPFLAFAYLIHQKLSLIPEKAAT-LYFCV
IYHIFTILAFTAGYHKCYSHSSFRPKYSFLQVYFAIFGASIGIGPIRWWAGLHRAHHQFT
DHPDKDPYSIK-RGFLWAHWGWLLKRSKSDAFFREFVENEF-SLNEIES-----------
--------------------------DDYGHSGQR-------------------------
-SRE-HYENFTRQYIIWQEERYWLFFLFSTILLPVVVTVYFCE--DTWINGLIYPGILRM
FACQQSLMSVESFGHSRRLPVTFPSQPFNDKSSSVNC-MNPFFAMITFGQNSQNYHHEFP
HDYRDSSALWAYDPTKWFIALLNILGLVEDVSKTPTNLVIQLQIQQQQAVLNRRRSQLNW
GTPISKLPMITTKEFKKLCGSADNK-HRIYIVIQNIIHDITPFMDQHPGGVALLKASHGK
DATKAFYGGVYGHSTAAVNLLATMRIGVLASGND---EEVWRRVAREEGEVNDNDSRREQ
S-----------------------------------------------------------
-------------------------------------------------GSH--------
------------------STAEAA---------------------
>NP_011460_Saccharomyces_cerevisiae
----------------------MPTSGTTIELIDDQFPKDDSASSGIVDEVDLTEANILA
TGLNKKAPRIVNGFGSLMGSKEMVSVEFDKKGNEKKSNLDRLLE-----KDN---QEKEE
AKTKIHIS----------------------------------------------------
--------EQPWTLNNWHQHLNWLNMVLVCGMPMIGWYFAL---SGKVPLHLNV-FLFSV
FYYAVGGVSITAGYHRLWSHRSYSAHW-PLRLFYAIFGCASVEGSAKWWGHSHRIHHRYT
D-TLRDPYDAR-RGLWYSHMGWMLLKP---------------------------------
------------------------------NPKYK-------------------------
-ARADITDMTDDWTIRFQHRHYILLMLLTAFVIPTLICGYFFN--D-YMGGLIYAGFIRV
FVIQQATFCINSLAHY------IGTQPFDDRRTPRD---NWITAIVTFGEGYHNFHHEFP
TDYRNAIKWYQYDPTKVIIYLTSLVGLAYDLKKFSQNAIEEALIQQEQKKINKKKAKINW
GPVLTDLPMWDKQTF--LAKSKENK-G--LVIISGIVHDVSGYISEHPGGETLIKTALGK
DATKAFSGGVYRHSNAAQNVLADMRVAVIKES------------------------KNSA
IRMAS-------------------------------------------------------
------------------------------------------------------------
------------------KRGEIYETGKFF---------------
>XP_018222176_Saccharomyces_eubayanus
----------------------MPTSGTTLELIDDQFPKDESVSGGLVDEVDLTQANILA
TGLNKKAPRIVNGFGSFMGSKEMVSVEFD-----KKSNLDRLLE-----KDN---QEKLE
AKGKTHIS----------------------------------------------------
--------EQPWTLNNWHQHLNWLNMVLVCGMPIIGWYLAF---SGKVPLHLNV-LVFSV
LYYVVGGVSITAGYHRLWSHRSYSAHW-PLRLFYAVFGCASVEGSAKWWGHSHRIHHRYT
D-TLRDPYDAR-RGLWYSHMGWMLLKP---------------------------------
------------------------------NPKYK-------------------------
-ARADITDMTDDWTVRFQHRHYILLMLLTAFVIPTVVCGYFFN--D-YLGGLVYAGFIRV
FVIQQATFCINSMAHY------IGTQPFDDRRTPRD---NWVTAIVTFGEGYHNFHHEFP
TDYRNAIKWYQYDPTKVIIYLTSLVGLAYDLKKFSQNAIEEALIQQEQKKINQKKAKINW
GPVLTDLPVWDKQTF--LAKTKDNK-G--LVIISGIVHDVSGYISEHPGGETLIKTALGK
DATKAFSGGVYRHSNAAQNVLADMRVAVIKES------------------------KNSA
IRMAS-------------------------------------------------------
------------------------------------------------------------
------------------KRGEVYETGKFF---------------
>XP_033766308_Saccharomyces_paradoxus
----------------------MPTSGTTIELIDDQFPKDDSAAGGVVDEVDLTEANILA
TGLNKKAPRIVNGFGSLMGSKEMVSVEFDKKGNEKKSNLDRLLE-----KDN---QEKEA
AKTRTHIS----------------------------------------------------
--------EQPWTLNNWHQHLNWLNMVLVCGMPIVGWYFAL---SGKVPLHLNV-FLFSV
FYYAVGGVSITAGYHRLWSHRSYSAHW-PLRLFYAVFGCASVEGSAKWWGHSHRIHHRYT
D-TLRDPYDAR-RGLWYSHMGWMLLKP---------------------------------
------------------------------NPKYK-------------------------
-ARADITDMTDDWTIRFQHRHYILLMLLTAFVIPTVICGYFFN--D-YMGGLIYAGFIRV
FVIQQATFCINSMAHY------IGTQPFDDRRTPRD---NWITAIVTFGEGYHNFHHEFP
TDYRNAIKWYQYDPTKVIIYLTSLVGLAYDLKRFSQNAIEEALIQQEQKKINQKKAKINW
GPVLTDLPMWDKQTF--LAKSKENK-G--LVIISGIVHDVSGYISEHPGGETLIKTALGK
DATKAFSGGVYRHSNAAQNVLADMRVAVIKES------------------------KNSA
IRMAS-------------------------------------------------------
------------------------------------------------------------
------------------KRGEVYETGKFF---------------
>XP_003676267_Naumovozyma_castellii
-------------------------MAPQITTRSSVEVATTPVLSNDIETVDLIEANIVA
SGANKKTVRVVNGLGSLMGSKEITQLDDSITAKVQPS------------------TTTSG
EKL--HIS----------------------------------------------------
--------EQPWTLNNWHQHINWLNMVLTVFIPAIGFYFAL---SGKVPVRKNV-VLFAL
FYYVASGITITAGYHRLWSHRAFEARW-PLRLFFAILGAANVQGSIKWWGHSHRIHHRYT
D-TPRDPYDAR-RGLWYSHMGWMLMKP---------------------------------
------------------------------NPKYK-------------------------
-ARADISDLNDDWIVRFQHRHYIPIMILTAFVFPTWVVGKYISPGD-YMAGFIYAGILRV
FAIQQATFCINSLAHF------LGDQPFDDKRTPRD---NWITALVTFGEGYHNFHHEFP
TDYRNAIKWYQYDPTKLFIYATSILGLALNLKTFDANVIQQGIVQQQEKKVNKMKNKLHW
GPTLDELPVWDKKEF--VEQAQLNK-N--LVVISGIIHDISNYIPEHPGGESLIKQALGK
DATRAFQGGVYRHSTAAQNVLSELRVAVLKEN------------------------GNAA
MNFVK-------------------------------------------------------
------------------------------------------------------------
------------------RRGEQFDKNKFE---------------
>XP_003671974_Naumovozyma_dairenensis
------------------------------------------------------------
-----------------MGSKEITQLN-------LPN------------------TSYTP
EQQQPHIS----------------------------------------------------
--------ELPWTINNWYLKINWLNMILVVFIPIIGFYLAI---SKHVPLQMNI-LYFSL
AYYVIAGITITAGYHRLWSHRSYVAKW-PLRLLFALFGAANVEGSIKWWAHSHRIHHRYT
D-TPRDPYDAR-KGLWYSHMGWMLLKP---------------------------------
------------------------------NPKYR-------------------------
-ARADISDLNDDWIVRFQHRHYIPLMIFMSYILPTLICGKFFN-GD-YLGGFVYAGIIRV
FAIQQATFCINSMAHY------LGDQPFDDKRTPRD---NWLTALVTFGEGYHNFHHEFP
TDYRNAIKWYQYDPTKVFIYMTSCLGLANGLKKFSQNAIKQALVQQREKKLLKFKNNVHW
GPTLDELPIWDKNDF--MNEVNSNN-NRKLVIISGIIHDVTNYTKEHPGGEKLLNSAVGK
DGTRAFQGGVYRHSNSAHNVLADMRIAILKEK------------------------KDSA
INFVK-------------------------------------------------------
------------------------------------------------------------
------------------RRGEKFDKQKLE---------------
>XP_003955044_Kazachstania_africana
--------------------------MSPTLTGTVMANAAFEEDPTRYEEVDVKHANIIA
TGLNKKQLRVVNGLGSFMGSKEMVDLSL--------------------------------
KTPKLHIS----------------------------------------------------
--------EQPWTFSNWYKHLNWLNIILVIVIPLIGWMVYF---TNAVPLKRET-FYFAI
FYYGIGGLSITAGYHRLWSHRSYSAIW-PLRLFFAFFGAASVEGSIKWWGHSHRIHHRYT
D-TKRDPYDAR-RGLFYSHMGWMILKP---------------------------------
------------------------------NPKYK-------------------------
-ARADISDLNDDWIVRFQHRHYIPIMVLSAFIVPSLVCGHFFD--D-YLGGFIYAGIIRV
FMIQQATFCINSMAHY------IGTQPFDDKRTPRD---NWLTALVTFGEGYHNFHHEFP
TDYRNAIKWYQYDPTKVFIYLSSIIGLSSNLKKFPQNAIEQGLIQQIEKKINSQKRNLNW
GPRLTDLPVWNYSEF--QRQIEKNERK--LTIIGGVVHDVTDFINEHPGGEPLIKEALGK
DATRVFSGGVYSHSNAAYNILATLRVAVINEK------------------------QNTA
VTFAR-------------------------------------------------------
------------------------------------------------------------
------------------KRGEKYDRTKAN---------------
>XP_022465233_Kazachstania_naganishii
--------------------------MSQSATATA-TEASSNGKQQVYPEVDLKHANILA
TGLDKKQLRVVNGLGNLMGTKEVTDVHIDELT-----------------------GKPIS
QKERKHIS----------------------------------------------------
--------EQPWTLDNWHQHLNWLNVILVVLIPLAGWAVVF---SGLIPLHRNV-LYFSV
FYFGLGGISVTAGYHRLWSHRSYNAAW-PLRALYAFFGAASVEGSVKWWGHSHRIHHRYT
D-TPRDPYDAR-QGLFYSHMGWMIVKP---------------------------------
------------------------------NPKYK-------------------------
-ARADISDLLEDWVVRFQHTHYIIIMLLSAFVVPTLACGYFFN--D-YWGGFLYAGVIRV
FLIQQATFCINSMAHY------IGTQPFDDRRTPRD---NWITALCTFGEGYHNFHHEFP
TDYRNAIKWYQYDPTKILIYTTSLLGLAWDLKKFSQNAIEQGILQQKEKKLNRERSKLNW
GPSLNNLPVWDKAEF--ERNLSQNP-N--LVVIGGIIHDVTGFVEEHPGGAPLLNDALGK
DATTAFTGGVYRHSNAAHNVLANMRVAVASEK------------------------VNAA
YLFAG-------------------------------------------------------
------------------------------------------------------------
------------------RRGERYDK-KVN---------------
>XP_447271_Candida_glabrata
------------------------MSRVETRNVTTEFQKDG------LDEVDLVQANILA
AGLDKKTVRVVNGLGKLMGSKEMVQVEFN--------------------KDK---PTSKI
SASTPHIS----------------------------------------------------
--------EQPWTLNNWHEHLNWLNLVLVCGLPMIGWYFVV---SGKAKLTWQM-ALFAT
FYYALGGISITAGYHRLWSHRAYSARL-PLKIFFAFFGAASVQGSIKWWGHSHRIHHRYT
D-TLRDPYDAR-QGLWYSHMGWMLLKP---------------------------------
------------------------------NPKYK-------------------------
-ARADISDLTDDWVVRFQHKHYIPMMLLSGFVLPCLLGGYLLN--D-YLGGLIYGGFIRI
FVIQQATFCINSMAHY------LGTQPFDDRRTPRD---NWITAIVTFGEGYHNFHHEFP
SDYRNAIKWYQYDPTKVFIYLTSLFGLSYDLKTFSQNIIQQALIQQRQKKIDRDSKSVNW
GPKLADLPAWTKEEF--LEKNREND-G--LVIVGGIVHDVSGYITEHPGGEKLLKNALGK
DATKAFSGGVYRHSNAAHNTLATMRVAVMKDN------------------------KETA
MRFAQ-------------------------------------------------------
------------------------------------------------------------
------------------KRGERAERVERAHMN------------
>XP_004179937_Tetrapisispora_blattae
-------------------MLDDSSTKTESFSKRSTPEVGAGVQQKKIPSVNTEQANFVA
AGLDKKTARVVNGLGSLMGTKKMVDV------------------------------QNSN
SKVDIHIS----------------------------------------------------
--------EQPWTLNNWYLKLNWLNFVLVVLIPAAGFYVAF---KQWIPIKRET-VLFAL
FYYVYAGITITAGYHRLWAHRAYSARW-PLRLFFAFFGSANVEGSIKWWGHSHRIHHRYT
D-TNKDPYDAR-KGLWYSHMGWMLVKP---------------------------------
------------------------------NPKYK-------------------------
-ARADISDLLEDPIVVFQHKHYIPLMFLSGFILPCLVCGYFFD--D-YKGGFLYAGIIRI
FLIQQATFCINSLAHY------LGAQPFDNRRTPRD---NWITALVTFGEGYHNFHHEFP
SDYRNAIKWYQYDPTKIFIFVSYIFGLSYNLQKFSNNAIQIGIIQQKIKQINKDKAALNW
GPRLIDLPIWKVQDF--VDNLETNP-N--LIVVSGIVHDITNYIDRHPGGQKLIKEARGK
DATSVFNGGVYNHSNAANNVLATMRVAMLEDN------------------------LPQA
FKFAK-------------------------------------------------------
------------------------------------------------------------
------------------RRGEVYDEGKFMKNL------------
>XP_003684376_Tetrapisispora_phaffii
-----------------------------------------MSQTHTIEALDVASANVIA
TGLHKKTKRVVNGLGSLMGSKEMVDLTNE-SINTTNVNLPSSLS-----SSS------ST
TTNRKHIS----------------------------------------------------
--------EQPWTLHNWHEHINWLNFVLVVLIPAIGWYLAL---SGLIPLKLKT-ALFSV
FYYALGGASITAGYHRLWSHRSYSARW-PLRLFFALFGSASVQGSAKWWGHSHRIHHRYT
D-TNRDPYDAR-KGLWYSHMGWMLLKP---------------------------------
------------------------------NPKYK-------------------------
-ARADIQDLNDDWIVRFQHRHYIPLMLIFAFILPSIIAGRYFN--D-YLGGFLYAGIIRV
FCIQQATFCINSMAHY------IGAQPFDDKRTPRD---NWLTALVTFGEGYHNFHHEFP
SDYRNAIKWYQYDPTKVIIYLTSLVGLSYDLKTFSSLAIKQALVQQEQKKLDKKKNALTW
GPSLTNLPKWDKAQF--IEESKTNG-N--LIVISGIVHDVKGYITEHPGGQLLIKSALGK
DATSAFNGGVYRHSNAATNVLANLRVAVIVES------------------------EESA
LKFAA-------------------------------------------------------
------------------------------------------------------------
------------------RRGEHYYDEKKTI--------------
>XP_001643639_Vanderwaltozyma_polyspora
-----------------------------------------MSTLTQVESLDVSQANVLA
QGLNKKNERVVNGFGSLMGSKEMVDF-----------NKPTSSS-----SSSSHSQPQSQ
SQSQKHIS----------------------------------------------------
--------EQPWTFNNWHNHINWLNMVLVVFIPTLGWITAF---SGLVPLHRNT-LLFAA
AYYVLGGVCVTAGYHRLWSHRAYSARW-PLRLFFGIFGSASVQGSIKWWGHSHRIHHRYT
D-TPRDPYDAR-QGLWYSHMGWMLVKP---------------------------------
------------------------------NPKYK-------------------------
-ARADIQDLNDDWIVRFQHRHYVTIMIITAFVIPSLVTGYFFN--D-YLGGFLYAGILRV
FAIQQATFCINSMAHY------IGAQPFDDKRTPRD---NWMTAIVTFGEGYHNFHHEFP
SDYRNAIKWYQYDPTKMFIYANYIFGMAFDLKKFSQNAIEQALIQQQQKKIDAKSAKLNW
GPRLTDLPVWSKDQF--LENLKSDP-E--LVVISGVVHNVKNYINDHPGGKTLIKSALGK
DATSAFNGGVYRHSNAAQNVLADFRVALLDDG------------------------KESA
LKLAA-------------------------------------------------------
------------------------------------------------------------
------------------KRGEHYYDEKKSL--------------
>XP_003682943_Torulaspora_delbrueckii
--------------------------------------------MSKMDEVDLVQANVLA
SGANKKSVRIVNGLGSLMGSKSMVDVDFK-----SDSNMDYLLR-----RDE---EEKAR
YAKNRHIS----------------------------------------------------
--------EQPWTLNNWHKHLNWLNMILVVFLPSIGWYMAL---SGKAPLQLNT-LLFSL
FYYAVGGASITAGYHRLWSHRSYSARW-PLRLLYAFFGSASVEGSVKWWGHSHRIHHRYT
D-TVRDPYDAR-RGLWFSHMGWMLLKP---------------------------------
------------------------------NPKYR-------------------------
-ARADIEDLADDWIVRFQHRHYIPLMLLSAFVLPTIVCGYFFN--D-YLGGFVYAGLIRV
FCIQQATFCINSLAHY------LGDQPFDDRRTPRD---NWITALVTFGEGYHNFHHEFP
TDYRNAIRWYQYDPTKVIIYLSSMCGLAYDLKKFSHNAIQQALVQQQQKKLDRQRSKLNW
GPQLTDLPVWDKQDF--LKEMETRK-G--LVVISGIVHDVSGYITEHPGGETLLQAALGK
DATKAFNGGVYRHSNAAHNVLATMRVAVVKDG------------------------EDAA
IKFAA-------------------------------------------------------
------------------------------------------------------------
------------------RRGETYAKSKAE---------------
>XP_037142224_Zygotorulaspora_mrakii
-------------------------------------------------------MN---
---DGIPEFDFSDLVARTNYGKNDDAEELHIV--ETKDEEALDDIQMGQAVVSAGENEEV
VKELPEIQ---------------------------------------------------V
SSSTLK--KRDPHIVHLLKRMSLQSTILCIILPLFSLFKIV---LSRPQGVTPLFMYFFG
FYMIISQISLFGGYHRFFTHQSFQTHI-VVQLAYAIFGGSCGLGSVLQFTSQHLAHHRHQ
D-TERDPHSYSVYGWLFSMWGHRFFLG---------------------------------
------------------------------NRKSRRAIQECRNTFVSTSMMVHNKRLKHD
GEKEVLLQPPNHEILKVQDENYVSLLLLTLIVIPCLVA-LYCQ--VPYWTSVYYLGFVRM
SIIQQQWLLLGSLGHIKNLP--FATQPFSNIRSAINFPVTFFWQFILFGEANHNFHHEFP
SDYTAGSRWYHWDPSKWSIWILYQFGLVNHLHATNSQQVEKCALQQQQKLLDQEKSKLKW
GISIEKLPIISPEQFSELARQQYANNKRALVVIEGIVHDVTPFIHNHPGGTALVQLSIGK
DATQAFNGAVYSHSQAARNLLATMRIAMLSSNEQ-VKQTVWEKRMLQQS--QDNQR----
------------------------------------------------------------
------------------------------------------------------------
------------------RNNRQVTYTQKNHYAAGAA--------
>XP_002495876_Zygosaccharomyces_rouxii
--------------------------------------------MSSMEEVDLKQANILA
AGANKKSVRIVNGLGSMMGSKSMVNVDFE-----KDSNMDYLLE-----RDQ---QEKMK
YSNRKHIS----------------------------------------------------
--------EQPWTLNNWHKHINWLNMILTVVIPSIGWYFSL---SGKVPLKLGT-AVFAV
FYYALGGASITAGYHRLWAHRSYSARW-PLRLFFAIFGSASVEGSIKWWGHSHRIHHRYT
D-TTRDPYDAR-QGLWFSHMGWMLLKP---------------------------------
------------------------------NPKYR-------------------------
-ARADIEDLANDWIVRFQHRHYILMMAFTAFVLPTLACGYLFN--D-YLGGFIYAGIIKV
FCIQQATFCINSLAHY------LGDQPFDDKRTPRD---NWITALVTFGEGYHNFHHEFP
TDYRNAIKWYQYDPTKMIIYCCSLVGLSYDLKKFSQNAIQQALVQQQQKKLDKQRTKLNW
GPPLTDLPVWDKQEY--LNQCEGRK-G--LVVISGIVHDVSGYLTEHPGGETLLKAALGK
DATKAFNGGVYRHSNAAHNVLATMRVAVVKEG------------------------EQQA
IRFAA-------------------------------------------------------
------------------------------------------------------------
------------------RRGEVYSAKKAQ---------------
>XP_003645409_Eremothecium_cymbalariae
-----------------------------------------------MEQIDLVNTNKIA
AGANKGSVRVINGLGKLMGSKAMVAVDYE-----NDSNMEYLLA-----RDQ---EEKEL
YRKKKHIS----------------------------------------------------
--------EQPWTLNNWHMHLNWLNMILVVGVPVIGWFLAL---SGRVPLRMPV-LVFAV
VYYAVGGLSITAGYHRLWSHRSYSARW-PLRLFFAVFGASSVEGSIKWWGHSHRIHHRFT
D-TARDPYDAR-RGLWYSHMGWMLLQP---------------------------------
------------------------------NPRWR-------------------------
-ARADIQDLTDDWVVRFQHRHYLGLMAFAALVFPALFCHFIYG--D-FLGGLVYGGILRV
FMIQQATFCINSLAHY------LGDQPFDDHRTPRD---NWITALVTFGEGYHNFHHEFP
TDYRNAIKWYQYDPTKLFIYCASLVGLAYNLKKFSQNAIQQGLIQQKQKKLDRERAKLNW
GTPLSDLPVWDKAEF--MKETKANP-G--LVVISGIVHDVTGYITEHPGGETLIRASLGK
DATKAFNGGVYLHSNAAHNILATMRVAVVKDG------------------------QDAA
SRFVA-------------------------------------------------------
------------------------------------------------------------
------------------RRGETYVKKIA----------------
>NP_982464_Eremothecium_gossypii
-------------------------------------------------------MNGEV
EDEDQIPEFDFSEFLRANSHRVAPYGSPLGTAPNSTGDE-------ATAGADLSGDSALP
VAEAPLLQGISTPEEGVDYDDGLIPELDCEQLLDENPHLVPPSAPWMPSPLTVENTVPLL
AAKLPK--KYEPQVIHLLKKVDLVTMTFSIVLPVFSLLHLV---FAAPPLNATL-VKIWI
AYYLLTELSLIAGYHRLFTHQSYHCHI-FVQFIMAVIGTSCGLGSILQFSSQHLAHHRYS
D-TERDPQSLSLYGWWFAQWGHKLFKG---------------------------------
------------------------------NKKSAKAVADCRKTLVSSVCAPRNKQL---
-RSKQFVVPPSYSLLKWQDENYYMLWIITNLFIPTILAFTVCQ--LSVFSCVFYLGLVRM
SLVQQQWLLAGSLGHLKTLP--FSSQPFDDSRSAVDLPLSILAQVITFGESNHNFHHEFP
GDYRNGPAWYAFDPAKWAINLMGHLGLVHHMHSASSDQIDMCRVQQQQKILDGERSKLQW
GIPIDRLPMITPEQFATVARKDYEEKEKALVAIEGIIHDVTPFMHDHPGGMALVVASVGK
DATPAFNGAVYAHSTAARNLLATMRVARLTKGSC-VVQTSWEHNLL------NDSQGQRI
V-----------------------------------------------------------
------------------------------------------------------------
------------------RNRTQATVTRDIYYAASAA--------
>XP_452447_Kluyveromyces_lactis
-----------------------------------------------MEQVDLVNANVLA
AGANKKSVRVVNGLGSLMGSKQMADVDFE-----NDSNMDYLLE-----QDK---KEKEK
YKNKRHIS----------------------------------------------------
--------ELPWTLNNWHLHLNWLNLILVVAIPLYGVYMAL---SGRVPLRHEI-LIFSM
IYYCIGGISITGGYHRLWAHRAYSAHW-PLRLFFAVFGAASVEGSIKWWSHSHRIHHRYT
D-TVRDPYDAR-RGLWYSHMGWMLLQP---------------------------------
------------------------------NPKHR-------------------------
-ARADIADLTDDWIVRWQHRNYIPLMLFSAFILPALFCHYMWN--D-FWGGLIYGGVLRV
CAIQQATFCINSLAHY------LGDQPFDDRRTPRD---NWITALVTFGEGYHNFHHEFP
TDYRNAIKWYQYDPTKVLIYLTSLFGLSYDLKKFSQNAIQQGLVQQQQKKLDRTRSKLNW
GSPLSKLPVWDKDEF--MEKLKSNN-G--LVVISGIVHDVSGYITEHPGGETLIQASLGK
DATKAFNGGVYLHSNAAHNILATMRIAVVKDN------------------------VDQA
AKFAA-------------------------------------------------------
------------------------------------------------------------
------------------RRGEVYEKK------------------
>XP_022673774_Kluyveromyces_marxianus
-----------------------------------------------MEQVDLVSANMLA
AGANKKSVRVVNGLGKLMGSKDMVNVDFE-----ADSNMDYLLE-----QDK---KDKEK
YKNRKHIS----------------------------------------------------
--------EMPWTVNNWHLHLNWLNLTLVVFIPLVGLYYAL---SGRVPLKLEV-LIFAM
IYYCFGGVSITAGYHRLWAHRSYSAHW-PLRLFFAVFGAASIEGSIKWWGHSHRIHHRYT
D-TVRDPYDAR-RGLWYSHMGWMLLKP---------------------------------
------------------------------NPKHR-------------------------
-ARADIADLVDDWIVRWQHRNFIPIMIFSAFILPAMFCHYMWN--D-FWGGLVYAGILRA
SAIQQATFCINSLAHY------LGDQPFDDRRTPRD---NWITALVTFGEGYHNFHHEFP
TDYRNAIKWYQYDPTKVIIYMTSLFGLSYDLKKFSQNAIQQGLVQQQQKKLDRARSKLNW
GSPLSQLPVWEKSEF--LEHLKENS-G--LVVISGIVHDVSGYITEHPGGETLLQASLGK
DATKAFNGGVYLHSNAAHNILATMRVAVVKDN------------------------VDQA
AKFAA-------------------------------------------------------
------------------------------------------------------------
------------------RRGEVYEKK------------------
>XP_022629247_Lachancea_lanzarotensis
MFSSLPPHRYKRQPQNWRSVWQSAPSKQSLYYPTHPLNHPIAKIPQTMEQVDLVNANILA
AGANKKSVRVVNGLGSLMGSKNMVDVDFDAATAASDSNMDYLLK-----RDQ---EEKDR
YKANRHIS----------------------------------------------------
--------EQPWTLNNWHQHINWLNMVLVCGIPAAGWYFAL---SGRAPLTRNM-LIFSL
VYYVLGGVSITAGYHRLWAHRAYSARW-PLRLFFAFFGAASVEGSIKWWGHSHRIHHRYT
D-TSRDPYDAR-KGLWYSHMGWMLLQP---------------------------------
------------------------------NPKYR-------------------------
-ARADIDDLTADWIVRFQHRHYIPIMFFSAFVLPALLGKYLFN--D-MLGGFIYAGILRS
FCIQQATFCINSLAHY------LGDQPFDDRRTPRD---NWITALVTFGEGYHNFHHEFP
TDYRNAIKWYQYDPTKVFIYVSSVVGLAFNLKKFSQNAIQQGIVQQQQKRIDRQRSTLNW
GTPLTKLPIWDKSEF--MDHVKSNP-G--LVVISGIVHDVSGYITEHPGGETLIQAALGK
DATRAFNGGVYLHSNAAHNVLATMRVAVVKEG------------------------VDAA
TKFAA-------------------------------------------------------
------------------------------------------------------------
------------------RRGESIEGKKLV---------------
>XP_002555314_Lachancea_thermotolerans
-------------------------------------------------------MN---
---DAIPEFDYTE-----------------IV--RSRDS----------------QNVEP
VANSPQLS---------------------------------------------------E
ASKITKKRKRDPQLVHLLKKVSFQSTLLCVVLPLFSLFKLI---LSKPEWNGKL-LKCLA
VYMFISQVSLVAGYHRFFTHAAFQCDL-MVQSIFAILGGSCGLGSILDFSSQHLAHHHYV
D-TERDPHACVVHGWLFAQWGHKLFHG---------------------------------
------------------------------NRKSARAVQECRNTLESTAKASTSK-----
-VETNYISSPSYALLRWQDENYAEILVLTIILIPCILA-KFCK--VPFFSGVFYLGLVRM
SIIQQQWLLIGSLCHTKRFP--LASQPFDDSRSAVDLPFGTIMDLLTFGESNHNFHHEFP
GDYRNGPGKYQWDPAKFAILVLYYLGLVGKLHSAGQDQIEKCLVQQQQKLLDDERSKLQW
GIPLDKLPIMPAEVFVRMAKQEFQEHRRALVAIEGVVHDVTPFIHDHPGGVALVETSIGK
DATQAFNGAVYLHSQAARNLLATMRIAVIGSGHMGIESTVWEKHILESSNWKNDTKGREI
V-----------------------------------------------------------
------------------------------------------------------------
------------------RNKQQVTFTNKNHYAAGAA--------
>XP_020056133_Aspergillus_aculeatus
------------------------------------------------------------
----------------------------------------MSAK-----PADASRSRAAD
PKKV-HIA----------------------------------------------------
--------DTAINRQNWYKHVNWLNVFLIIGIPLGGCIQAF-----WTPLQLKT-AIWAV
IYYFFTGLGITAGYHRLWAHCSYSARL-PLRIWLAAVGGGAVEGSIRWWARDHRAHHRYT
D-TDKDPYSVR-KGLLYSHLGWMVMKQ---------------------------------
------------------------------NPKRI-------------------------
-GRTDISDLNEDPVVVWQHRNYLKVVFGMGLAVPMLVAGLGWG--D-WMGGFVYAGILRI
FFVQQATFCVNSLAHW------LGDQPFDDRNSPRD---HVITALVTLGEGYHNFHHEFP
SDYRNAIEWHQYDPTKWSIWIWKQLGLAYDLKQFRANEIEKGRVQQLQKKIDQKRARLDW
GTPLDQLPVMEWDDY--VEQAKNGR-G--LVAIAGVVHDVTDFIKDHPGGKAMINSGLGK
DATAMFNGGIYYHSNAAHNLLSTMRVGVIRGGCE---VEIWKR---AQKEGV-EYVRDGS
GQRVI-------------------------------------------------------
------------------------------------------------------------
------------------RAGEQVTKIPEPIPTADAA--------
>XP_001273428_Aspergillus_clavatus
------------------------------------------------------------
----------------------------------------MSAK-----PVDASRSRAAD
PKKV-HIA----------------------------------------------------
--------DTVMTRQNWYKHVNWLNITLIIGIPLYGCIQAF-----WVPLQIKT-AIWAV
IYYFFTGLGITAGYHRLWAHCSYSARL-PLRIWLAAVGGGAVEGSIRWWSRDHRAHHRYT
D-TEKDPYSVR-KGLLYSHIGWMVMKQ---------------------------------
------------------------------NPKRI-------------------------
-GRTDISDLNEDPVVVWQHRNYLKVVLGMGLAMPMLVAGLGWG--D-WWGGFIYAGILRI
FFVQQATFCVNSLAHW------LGDQPFDDRNSPRD---HVITALVTLGEGYHNFHHEFP
SDYRNAIEWHQYDPTKWSIWIWKQLGLAYDLKQFRANEIEKGRIQQLQKKIDQKRAKLDW
GVPLDQLPVMEWDDY--VEQAKNGR-G--LIAIAGVVHDVTDFIKDHPGGKAMIASGLGK
DATAMFNGGVYYHSNAAHNLLSTMRVGVIRGGCE---VEIWKR---AQKESS-EYVRDES
GQRII-------------------------------------------------------
------------------------------------------------------------
------------------RAGEQVTKIPEPIPTADAA--------
>XP_001261539_Aspergillus_fischeri
------------------------------------------------------------
----------------------------------------MSAK-----PADASRPRAGD
PKKV-HIA----------------------------------------------------
--------DTAITRQNWYKHVNWLNVFLIIGIPLYGCIQAF-----WVPLQLKT-AIWAV
VYYFFTGLGITAGYHRLWAHCSYSARL-PLRIWLAAVGGGAVEGSIRWWARDHRAHHRYT
D-TDKDPYSVR-KGLLYSHLGWMVMKQ---------------------------------
------------------------------NPKRI-------------------------
-GRTDITDLNEDPVVVWQHRNYLKVVLMMGLVVPMLVAGLGWG--D-WFGGFIYAGILRI
FFVQQATFCVNSLAHW------LGDQPFDDRNSPRD---HVITALVTLGEGYHNFHHEFP
SDYRNAIEWHQYDPTKWTIWIWKQLGLAYDLKQFRANEIEKGRIQQLQKKIDQKRAKLDW
GIPLDQLPVMEWDDY--VEQAKNGR-G--LIAIAGVVHDVTDFIKDHPGGKAMINSGIGK
DATAMFNGGVYYHSNAAHNLLSTMRVGVIRGGCE---VEIWKR---AQKESS-EYVRDES
GQRII-------------------------------------------------------
------------------------------------------------------------
------------------RAGQQVTKIPEPIPTADAA--------
>XP_041141411_Aspergillus_flavus
------------------------------------------------------------
----------------------------------------MSAK-----TADATQPRAGD
IKKV-HIA----------------------------------------------------
--------DTAITRSNWHKHVNWLNVFLIIGIPMYGCVQAL-----WVPLQLKT-AIWAV
IYYFFTGLGITAGYHRLWAHCSYSARL-PLRIWLAAVGGGAVEGSIRWWARDHRAHHRYT
D-TEKDPYSVR-KGLLYSHLGWMVMKQ---------------------------------
------------------------------NPKRI-------------------------
-GRTDISDLNEDPVVVWQHRNYLKVVFTMGLFVPMLVAGLGWG--D-WWGGFVYAGILRI
FFVQQATFCVNSLAHW------LGDQPFDDRNSPRD---HVITALVTLGEGYHNFHHEFP
SDYRNAIEWHQYDPTKWSIWIWKQLGLAYDLKQFRANEIEKGRVQQLQKKIDQKRAKLDW
GVPLDQLPVMEWDDY--VEQAKNGR-G--LIAIAGVVHDVTDFIKDHPGGKAMINSGIGK
DATAMFNGGVYYHSNAAHNLLSTMRVGVIRGGCE---VEIWKR---SQKEST-DYVRDSS
GQRVI-------------------------------------------------------
------------------------------------------------------------
------------------RAGEQVTKIPEPIPTADAA--------
>XP_748918_Aspergillus_fumigatus
------------------------------------------------------------
----------------------------------------MSAK-----PADASRPRAGD
PKKV-HIA----------------------------------------------------
--------DTAITRQNWYKHVNWLNVFLIIGIPLYGCIQAF-----WVPLQLKT-AIWAV
VYYFFTGLGITAGYHRLWAHCSYSARL-PLRIWLAAVGGGAVEGSIRWWARDHRAHHRYT
D-TDKDPYSVR-KGLLYSHIGWMVMKQ---------------------------------
------------------------------NPKRI-------------------------
-GRTDITDLNEDPVVVWQHRNYLKVVLVMGLVVPMLVAGLGWG--D-WFGGFIYAGILRI
FFVQQATFCVNSLAHW------LGDQPFDDRNSPRD---HVITALVTLGEGYHNFHHEFP
SDYRNAIEWHQYDPTKWTIWIWKQLGLAYDLKQFRANEIEKGRIQQLQKKIDQKRAKLDW
GIPLDQLPVMEWDDY--VEQAKNGR-G--LIAIAGVVHDVTDFIKDHPGGKAMINSGIGK
DATAMFNGGVYNHSNAAHNLLSTMRVGVIRGGCE---VEIWKR---AQKESG-EYVRDES
GQRII-------------------------------------------------------
------------------------------------------------------------
------------------RAGQQVTKIPDPIPTADAA--------
>XP_664335_Aspergillus_nidulans
------------------------------------------------------------
----------------------------------------MSAP-----TADI-RARAPE
AKKV-HIA----------------------------------------------------
--------DTAINRHNWYKHVNWLNVFLIIGIPLYGCIQAF-----WVPLQLKT-AIWAV
IYYFFTGLGITAGYHRLWAHCSYSATL-PLRIWLAAVGGGAVEGSIRWWARDHRAHHRYT
D-TDKDPYSVR-KGLLYSHLGWMVMKQ---------------------------------
------------------------------NPKRI-------------------------
-GRTDISDLNEDPVVVWQHRNYLKVVFTMGLAVPMLVAGLGWG--D-WLGGFVYAGILRI
FFVQQATFCVNSLAHW------LGDQPFDDRNSPRD---HVITALVTLGEGYHNFHHEFP
SDYRNAIEWHQYDPTKWSIWAWKQLGLAYDLKKFRANEIEKGRVQQLQKKLDRKRATLDW
GTPLDQLPVMEWDDY--VEQAKNGR-G--LVAIAGVVHDVTDFIKDHPGGKAMISSGIGK
DATAMFNGGVYYHSNAAHNLLSTMRVGVIRGGCE---VEIWKR---AQKENV-EYVRDGS
GQRVI-------------------------------------------------------
------------------------------------------------------------
------------------RAGEQPTKIPEPIPTADAA--------
>XP_001391282_Aspergillus_niger
------------------------------------------------------------
----------------------------------------MSAK-----PADASRPRAAD
PKKV-HIA----------------------------------------------------
--------DTVMTRGNWYKHVNWLNVFLIIGIPVYGCVQAF-----WVPLQVKT-AIWAV
IYYFFTGLGITAGYHRLWAHCSYSARL-PLRIWLAAVGGGAVEGSIRWWARDHRAHHRYT
D-TDKDPYSVR-KGLLYSHLGWMVMKQ---------------------------------
------------------------------NPKRI-------------------------
-GRTDISDLNEDPVVVWQHRNYLKVVFTMGLIVPMLVSGLGWG--D-WWGGFVYAGILRI
FFVQQATFCVNSLAHW------LGDQPFDDRNSPRD---HVITALVTLGEGYHNFHHEFP
SDYRNAIEWHQYDPTKWSIWAWKQLGLAYDLKKFRANEIEKGRVQQLQKKLDQKRARLDW
GTPLDQLPVMEWDDY--VEQAKNGR-G--LVAIAGVVHDVTDFIKDHPGGKAMINSGIGK
DATAMFNGGVYYHSNAAHNLLSTMRVGVIRGGCE---VEIWKR---AQKEGA-GYVRDDA
GQRVI-------------------------------------------------------
------------------------------------------------------------
------------------RAGEQVTKIPEPIPTADAA--------
>XP_015407380_Aspergillus_nomiae
------------------------------------------------------------
-----------------------LGSGILEVSETTKSTDIMSAK-----TADATQPRAGD
IKKV-HIA----------------------------------------------------
--------DTAITRGNWHKHVNWLNVFLIIGIPVYGCVQAF-----WVPLQLKT-AIWAV
IYYFFTGLGITAGYHRLWAHCSYSARL-PLRIWLAAVGGGAVEGSIRWWARDHRAHHRYT
D-TDKDPYSVR-KGLLYSHLGWMVMKQ---------------------------------
------------------------------NPKRI-------------------------
-GRTDISDLNEDPVVVWQHRNYLKVVFSMGLFVPMLVAGLGWG--D-WWGGFVYAGILRI
FFVQQATFCVNSLAHW------LGDQPFDDRNSPRD---HVITALVTLGEGYHNFHHEFP
SDYRNAIEWHQYDPTKWSIWIWKQLGLAYDLKQFRANEIEKGRVQQLQKKIDQKRAKLDW
GVPLDQLPVMEWDDY--VEQAKNGR-G--LVAIAGVVHDVTDFIKDHPGGKAMINSGIGK
DATAMFNGGVYYHSNAAHNLLSTMRVGVIRGGCE---VEIWKR---SQKEST-DYVRDSS
GQRVI-------------------------------------------------------
------------------------------------------------------------
------------------RAGEQVTKIPEPIPTADAA--------
>XP_001817521_Aspergillus_oryzae
------------------------------------------------------------
----------------------------------------MSAK-----TADATQPRAGD
IKKV-HIA----------------------------------------------------
--------DTAITRSNWHKHVNWLNVFLIIGIPMYGCVQAL-----WVPLQLKT-AIWAV
IYYFFTGLGITAGYHRLWAHCSYSARL-PLRIWLAAVGGGAVEGSIRWWARDHRAHHRYT
D-TEKDPYSVR-KGLLYSHLGWMVMKQ---------------------------------
------------------------------NPKRI-------------------------
-GRTDISDLNEDPVVVWQHRNYLKVVFTMGLFVPMLVAGLGWG--D-WWGGFVYAGILRI
FFVQQATFCVNSLAHW------LGDQPFDDRNSPRD---HVITALVTLGEGYHNFHHEFP
SDYRNAIEWHQYDPTKWSIWIWKQLGLAYDLKQFRANEIEKGRVQQLQKKIDQKRAKLDW
GVPLDQLPVMEWDDY--VEQAKNGR-G--LIAIAGVVHDVTDFIKDHPGGKAMINSGIGK
DATAMFNGGVYYHSNAAHNLLSTMRVGVIRGGCE---VEIWKR---SQKEST-DYVRDSS
GQRVI-------------------------------------------------------
------------------------------------------------------------
------------------RAGEQVTKIPEPIPTADAA--------
>XP_040642404_Aspergillus_ruber
------------------------------------------------------------
----------------------------------------MSAK-----V--DTRPKATD
SKKV-HIA----------------------------------------------------
--------DTPLTRQNWYKHVNWLNVFLILGIPVYGCIQAF-----WVPLQLKT-AIWAV
TYYFFTGLGITAGYHRLWAHCSYSATL-PLRIWLAAVGGGAVEGSIRWWARDHRAHHRYT
D-TDKDPYSVR-KGLLYSHLGWMVMKQ---------------------------------
------------------------------NPKRI-------------------------
-GRTDITDLNEDPVVVWQHRNYLKVVFGMGLAVPMLVAGLGWG--D-WWGGFVYAGILRI
FFVQQATFCVNSLAHW------LGEQPFDDRNSPRD---HVITAFATLGEGYHNFHHEFP
SDYRNAIEWHQYDPTKWTIWICKSLGLAYDLKKFRSNEIEKGRLQQLQKKIDQKRSRLDW
GVPLDQLPVLEWDDY--VEQAKSGR-G--LVAIAGVVHDVTDFIKDHPGGKAMINSGIGK
DATAMFNGGVYYHSNAAHNLLSTMRVGVIRGGCE---VEIWKR---AQKESS-DYVRDAT
GQRIV-------------------------------------------------------
------------------------------------------------------------
------------------RAGEQVTKIPEPIPTADAA--------
>XP_040698902_Aspergillus_sydowii
------------------------------------------------------------
----------------------------------------MSAQ-----TADA-RARAPD
AKKV-HIA----------------------------------------------------
--------DTAINRHNWYKHVNWLNVFLIIGIPLYGCIQSF-----WVPLQLKT-AIWAV
TYYFFTGLGITAGYHRLWAHCSYSATL-PLRIWLAAVGGGAVEGSIRWWARDHRAHHRYT
D-TEKDPYSVR-KGLLYSHLGWMVMKQ---------------------------------
------------------------------NPKRI-------------------------
-GRTDISDLNEDPVVVWQHRNYLKVVFGMGLGVPMLVAGLGWG--D-WKGGFIYAGILRI
FFVQQATFCVNSLAHW------LGDQPFDDRNSPRD---HVITALVTLGEGYHNFHHEFP
SDYRNAIEWHQYDPTKWTIWAWKQLGLAYDLKKFRANEIEKGRVQQLQKKLDRKRANLDW
GTPLDQLPVLEWDDY--VEQAKNGR-G--LVAIAGVVHDVTDFIKDHPGGKAMISSGIGK
DATAMFNGGVYYHSNAAHNLLSTMRVGVIRGGCE---VEIWKR---AQKENV-EYVRDDS
GQRVI-------------------------------------------------------
------------------------------------------------------------
------------------RAGEQPTKIPEPIPTADAA--------
>XP_001215520_Aspergillus_terreus
------------------------------------------------------------
----------------------------------------MSAK-----PADASR-----
PQKV-HIA----------------------------------------------------
--------DTAITRQNWYKHVNWLNVTLIIGVPVYGCIQAL-----WVPLQLKT-AIWAV
IYYFFTGLGITAGYHRLWAHCAYSARL-PLRIWLAAVGGGAVEGSIRWWARDHRAHHRYT
D-TEKDPYSVR-KGLLYSHLGWMVMKQ---------------------------------
------------------------------NPKRI-------------------------
-GRTDISDLNEDPVVVWQHRNYLKVVIFMGMVVPMLVAGLGWG--D-WWGGFVYAGILRI
FFVQQATFCVNSLAHW------LGDQPFDDRNSPRD---HVITALVTLGEGYHNFHHEFP
SDYRNAIEWHQYDPTKWSIWIWKQLGLAYDLKQFRANEIEKGRVQQLQKKLDQKRAKLDW
GVPLDQLPVMEWDDY--VEQAKNGR-G--LVAIAGVVHDVTDFIKDHPGGKAMISSGIGK
DATAMFNGGVYYHSNAAHNLLSTMRVGVIRGGCE---VEIWKR---AQKESS-EYVRDAQ
GQRVI-------------------------------------------------------
------------------------------------------------------------
------------------RAGEQVTKIPTPIPTADAA--------
>XP_022484598_Penicillium_arizonense
------------------------------------------------------------
----------------------------------------MSSK-----V-DASRPRAAE
TKKV-HIA----------------------------------------------------
--------DTQMTRQNWYKHVNWLNVVLILGVPLSGCIQAF-----WVPLQLKT-AIWAV
VYYFFTGLGITAGYHRLWAHCSYSATL-PLRIWLAAVGGGAVEGSIRWWARDHRAHHRYT
D-TEKDPYSVR-KGLLYSHLGWMVMKQ---------------------------------
------------------------------NPKRI-------------------------
-GRTDISDLNEDPVVVWQHRNYLKVVLTMGLIVPMLVSGLGWG--D-WWGGFVYAGILRI
FFVQQATFCVNSLAHW------LGDQPFDDRNSPRD---HVITALVTLGEGYHNFHHEFP
SDYRNAIEWHQYDPTKWTIWTCKQLGLAYDLKQFRSNEIEKGRVQQLQKKIDQKRAKLDW
GTPLDQLPVMEWDDY--VEQAQNGR-G--LISIAGVVHDVTDFIKDHPGGKAMIKSGLGK
DATAMFNGGVYYHSNGAHNLLSTMRVGVIRGGGE---VEIWKR---AQKENS-EYVRDDS
GQRII-------------------------------------------------------
------------------------------------------------------------
------------------RAGMQVTKIPEPIPTADAA--------
>XP_014537069_Penicillium_digitatum
------------------------------------------------------------
----------------------------------------MSSK-----P-DASRPRAVD
TKKV-HIA----------------------------------------------------
--------DTQMTRQNWYKHVNWLNVTFIIGIPLAGCIQAF-----WVPLQLKT-AIWAV
IYYFFTGLGITAGYHRLWAHCSYSATL-PMRIWLALVGGGAVEGSIRWWSRDHRAHHRYT
D-TDKDPYSVR-KGFLYSHLGWMVMKQ---------------------------------
------------------------------NPKRI-------------------------
-GRTDITDLNEDPVVVWQHRNYIKVVLTMGLIVPMLVSGLGWG--D-WYGGFVYAGILRI
FFVQQATFCVNSLAHW------LGDQPFDDRNSPRD---HVITALVTLGEGYHNFHHEFP
SDYRNAIEWHQYDPTKWTIWTCKQLGLAYDLKQFRSNEIEKGRVQQLQKKIDQKRAKLDW
GTPLDQLPVMEWDDY--VEQTKNGR-G--LISIAGVVHDVTDFIKDHPGGKAMIKSGIGK
DATALFNGGVYYHSNAAHNLLSTMRVGVIRGGGE---VEIWKR---AQKENT-EYVRDET
GQRII-------------------------------------------------------
------------------------------------------------------------
------------------RAGQQVTKMPEPIPTADAA--------
>XP_016602034_Penicillium_expansum
------------------------------------------------------------
----------------------------------------MSSK-----P-DASRPRAAD
TKKV-HIA----------------------------------------------------
--------DTQMTRQNWYKHVNWLNVTFIIGIPLAGCVQAF-----WVPLQLKT-AIWAV
IYYFFTGLGITAGYHRLWAHCSYSATL-PLRIWLALVGGGAVEGSIRWWARDHRAHHRYT
D-TDKDPYSVR-KGLLYSHLGWMVMKQ---------------------------------
------------------------------NPKRI-------------------------
-GRTDITDLNEDPVVVWQHRNYIKVVLTMGLIVPMLVSGLGWG--D-WYGGFVYAGILRI
FFVQQATFCVNSLAHW------LGDQPFDDRNSPRD---HIITALVTLGEGYHNFHHEFP
SDYRNAIEWHQYDPTKWTIWTCKQLGLAYDLKQFRSNEIEKGRVQQLQKKIDQKRAKLDW
GTPLDQLPVMEWDDY--VEQTKNGR-G--LISIAGVVHDVTDFIKDHPGGKAMIKSGLGK
DATAMFNGGVYYHSNGAHNLLSTMRVGVIRGGGE---VEIWKR---AQKENS-EYVRDET
GQRII-------------------------------------------------------
------------------------------------------------------------
------------------RAGQQVTKMPEPIPTADAA--------
>XP_040650969_Penicillium_griseofulvum
------------------------------------------------------------
----------------------------------------MSSK-----P-DASRPRAAD
TKKV-HIA----------------------------------------------------
--------DTQMTRHNWYKHVNWLNVAFIIGVPISGCIQAF-----WVPLQLKT-AIWAV
IYYFFTGLGITAGYHRLWAHCSYSATL-PMRIWLALVGGGAVEGSIRWWARDHRAHHRYT
D-TDKDPYSVR-KGLLYSHLGWMVMKQ---------------------------------
------------------------------NPKRI-------------------------
-GRTDITDLNEDPVVVWQHRNYIKVVLGMGLIFPMLVAGLGWG--D-WYGGFVYAGILRI
FFVQQATFCVNSLAHW------LGDQPFDDRNSPRD---HIITALVTLGEGYHNFHHEFP
SDYRNAIEWHQYDPTKWTIWTCKQLGLAYDLKQFRSNEIEKGRVQQLQKKIDQKRAKLDW
GTPLDQLPVMEWDDY--VEQTKNGR-G--LISIAGVVHDVTDFIKDHPGGKAMIKSGLGK
DATAMFNGGVYYHSNGAHNLLSTMRVGVIRGGGE---VEIWKR---AQKENS-EYVRDET
GQRII-------------------------------------------------------
------------------------------------------------------------
------------------RAGQQVTKMPEPIPTADAA--------
>XP_038931786_Penicillium_roqueforti
------------------------------------------------------------
----------------------------------------MSSK-----L-DASRPRAAD
TKKV-HIA----------------------------------------------------
--------DTQMTRQNWYKHVNWLNVTFIIGVPLTGCIQAF-----FVPLQLKT-AIWAV
IYYFFTGLGITAGYHRLWAHCSYSATL-PLRIWLALVGGGAVEGSIRWWARDHRAHHRYT
D-TDKDPYSVR-KGLLYSHLGWMVMKQ---------------------------------
------------------------------NPKRI-------------------------
-GRTDITDLNEDPVVVWQHRNYIKVVLTMGLIVPMLVAGLGWG--D-WYGGFVYAGILRI
FFVQQATFCVNSLAHW------LGDQPFDDRNSPRD---HIITALVTLGEGYHNFHHEFP
SDYRNAIEWHQYDPTKWTIWICKQLGLAYDLKQFRSNEIEKGRVQQLQKKIDQKRAKLDW
GTPLDQLPVMEWEDY--VEQTKNGR-G--LISIAGVVHDVTDFIKDHPGGKAMIKSGLGK
DATAMFNGGVYYHSNGAHNLLSTMRVGVIRGGGE---VEIWKR---AQKENS-EYVRDET
GQRII-------------------------------------------------------
------------------------------------------------------------
------------------RAGQQVTKMPEPIPTADAA--------
>XP_002562699_Penicillium_rubens
------------------------------------------------------------
----------------------------------------MSSK-----P-DATRPRAAD
TKKV-HIA----------------------------------------------------
--------DTQMTRQNWYKHVNWLNVTFIIGVPISGCIQAF-----FVPLQLKT-AIWAV
IYYFFTGLGITAGYHRLWAHCSYSATL-PMRIWLALVGGGAVEGSIRWWARDHRAHHRYT
D-TDKDPYSVR-KGLLYSHLGWMVMKQ---------------------------------
------------------------------NPKRI-------------------------
-GRTDITDLNEDPVVVWQHRNYIKVVITMGLIVPMLVAGLGWG--D-WYGGFVYAGILRI
FFVQQATFCVNSLAHW------LGDQPFDDRNSPRD---HIITALVTLGEGYHNFHHEFP
SDYRNAIEWHQYDPTKWTIWTCKQLGLAYDLKQFRSNEIEKGRVQQLQKKIDQKRAKLDW
GTPLDQLPVMEWDDY--VEQAKNGR-G--LISIAGVVHDVTDFIKDHPGGKAMIKSGLGK
DATAMFNGGVYYHSNGAHNLLSTMRVGVIRGGGE---VEIWKR---AQKENS-EYVRDET
GQRII-------------------------------------------------------
------------------------------------------------------------
------------------RAGQQVTKMPEPIPTADAA--------
>XP_040812949_Penicillium_solitum
------------------------------------------------------------
----------------------------------------MSSK-----P-DASRPRAAD
TKKV-HIA----------------------------------------------------
--------DTQMTRQNWYKHVNWLNVTFIIGIPIAGCIQAF-----WVPLQPKT-AIWAV
IYYFFTGLGITAGYHRLWAHCSYSATL-PLRIWLALVGGGAVEGSIRWWARDHRAHHRYT
D-TDKDPYSVR-KGLLYSHLGWMVMKQ---------------------------------
------------------------------NPKRI-------------------------
-GRTDITDLNEDPVVVWQHRNYIKVVLTMGLIVPMLVSGLGWG--D-WYGGFVYAGILRI
FFVQQATFCVNSLAHW------LGDQPFDDRNSPRD---HIITALATLGEGYHNFHHEFP
SDYRNAIEWHQYDPTKWTIWTCKQLGLAYDLKQFRSNEIEKGRVQQLQKKIDQKRAKLDW
GTPLDQLPVMEWDDY--VEQTKNGR-G--LISIAGVVHDVTDFIKDHPGGKAMIKSGLGK
DATAMFNGGVYYHSNGAHNLLSTMRVGVIRGGGE---VEIWKR---AQKENS-EYVRDET
GQRII-------------------------------------------------------
------------------------------------------------------------
------------------RAGQQVTKMPEPIPTADAA--------
>XP_022577218_Penicilliopsis_zonata
------------------------------------------------------------
----------------------------------------MSAK-----SADAPRPRAAD
PKKV-HIA----------------------------------------------------
--------DTVMTRYNWYKHVDWLNVFFILGIPFYGCVQAL-----WVPLQFKT-AVWAV
IYYFFTGLGITAGYHRLWAHCSYSARL-PLRIWLAAVGGGAVEGSIRWWARGHRAHHRYT
D-TDKDPYSVR-KGLLYSHLGWMVMKQ---------------------------------
------------------------------NPKRI-------------------------
-GRTDITDLNEDPVVVWQHRNYIKVVVFMGLIMPMAVAGLGWG--D-WWGGFVYAGILRI
FFVQQATFCVNSLAHW------LGDQPFDDRNSPRD---HVITALVTLGEGYHNFHHEFP
SDYRNAIEWHQYDPTKWSIWIWKQLGLAYDLKQFRANEIEKGRVQQLQKKIDQKRAKLDW
GTPLDQLPVMEWDDY--VEQAQNGR-G--LIAIAGVVHDVTDFIKDHPGGKAMIKSGLGK
DATAMFNGGIYYHSNGAHNLLSTMRVGVIRGGCE---VEIWKR---AQKEGV-EYVRDGS
GQRIV-------------------------------------------------------
------------------------------------------------------------
------------------RAGEQVTKIPEPIPTADAA--------
>XP_016618163_Cladophialophora_bantiana
------------------------------------------------------------
-----------------MPSSQPTAGDLAVKPEFQSTQPTPMAK-----PSEPNRNAKYD
PKKV-HIT----------------------------------------------------
--------EMPMTKSNWYKHVNWLNVTLIVGIPLWGCIQAF-----WVPLQFKT-AVWAV
LYYFATGLGITAGYHRLWAHTSYSATL-PLRIFLAAVGGGAVEGSIRWWSRDHRAHHRYT
D-TDKDPYSVR-KGLLYSHIGWMIMKQ---------------------------------
------------------------------NPKRI-------------------------
-GRTDISDLNEDSIVVWQHKNYLKVVIFMGLLLPTLVAGLGWG--D-WWGGFIYAGILRI
FFVQQATFCVNSLAHW------LGDQPFDDRNSPRD---HVITAFVTLGEGYHNFHHEFP
SDYRNAIEWHQYDPTKWFIWTCKQLGLAYDLKQFRSNEIEKGRLQQQQKKLDQKRAKLDW
GIPLDQLPVMEWDEY--VDQCKNGR-G--LIAVAGIVHDVTDFIKDHPGGKAMIGSGIGK
DATAMFNGGVYMHSNAAHNLLSTMRVGVIRGGGE---VDIWRR---SQMEAKGEVSRDSS
GERII-------------------------------------------------------
------------------------------------------------------------
------------------RAGYQPTKVLQNTPTAGAA--------
>XP_008723711_Cladophialophora_carrionii
------------------------------------------------------------
-----------------MPSSQPTAGDLAVKPEFQSPQPPTMAK-----PSEPNRSTKYD
PKKP-HIT----------------------------------------------------
--------ETPMTKSNWYKHVNWLNVTLIVGIPVYGCVQAW-----WTPLQWKT-ALFSV
LYYFATGLGITAGYHRLWAHTSYSATL-PLRVFLAAVGGGAVEGSIRWWARDHRAHHRYT
D-TEKDPYSVR-KGLLYSHLGWMIMKQ---------------------------------
------------------------------NPKRI-------------------------
-GRTDISDLNEDPVVIWQHKNYLKVVMFMGLVFPTLVAGLCWG--D-YLGGFIYAGILRI
FFVQQATFCVNSLAHW------LGDQPFDDRNSPRD---HVITALVTLGEGYHNFHHEFP
SDYRNAIEWHQYDPTKWFIWTCKQLGLAYDLKQFRSNEIEKGRLQQQQKKLDQKRSKLDW
GVPLEQLPVMEWDDY--VDQTKNGR-G--LVAIAGIVHDVTDFIKDHPGGKAMIGSGIGK
DATAMFNGGVYMHSNAAHNLLSTMRVGVIRGGGE---VDIWRR---SQLEAKGEVSRDSS
GERII-------------------------------------------------------
------------------------------------------------------------
------------------RAGWQPTKVIQNTPTAGAA--------
>XP_016253221_Cladophialophora_immunda
------------------------------------------------------------
-----------------MPSSQPTAGDLAVKPEFQSSQPTPMAK-----PSEPNRSTKYD
PKKV-HIT----------------------------------------------------
--------EMPMTRSNWYKHVNWLNVTLIVGIPLWGCIQAF-----WVPLQVKT-AVWAV
LYYFATGLGITAGYHRLWAHTSYSATL-PLRLFLAAVGGGAVEGSIRWWSRDHRAHHRYT
D-TDKDPYSVR-KGLLYSHIGWMVMKQ---------------------------------
------------------------------NPKRI-------------------------
-GRTDISDLNEDPIVVWQHKNYLKVVIFMGLILPTIVAGLGWG--D-WWGGFIYAGILRI
FFVQQATFCVNSLAHW------LGDQPFDDRNSPRD---HVITAFVTLGEGYHNFHHEFP
SDYRNAIEWHQYDPTKWFIWTCKQLGLAYDLKQFRANEIEKGRLQQQQKKLDQKRAKLDW
GVPLDQLPVMEWDEY--VDQCKNGR-G--LIAVAGIVHDVTDFIKDHPGGKAMIGSGVGK
DATAMFNGGVYMHSNAAHNLLSTMRVGVIRGGGE---VDIWRR---SQLEAKGEVSRDSS
GERII-------------------------------------------------------
------------------------------------------------------------
------------------RAGYQPTKVLQNTPTAGAA--------
>XP_007751615_Cladophialophora_psammophila
------------------------------------------------------------
-----------------MPSSQPTAGDLAVKPDFQSSQPTPMAK-----PSEPNRNAKYD
PKKV-HIT----------------------------------------------------
--------EMPMTRSNWYKHVNWLNVTLIVGIPLWGCIQAF-----WVPLQFKT-AVWSV
LYYFATGLGITAGYHRLWAHTSYSATL-PLRIFLAAVGGGAVEGSIRWWSRDHRAHHRYT
D-TDKDPYSVR-KGLLYSHIGWMVMKQ---------------------------------
------------------------------NPKRI-------------------------
-GRTDISDLNEDSIVVWQHKNYLKVVIFMGLLLPTLVAGLGWG--D-WWGGFIYAGILRI
FFVQQATFCVNSLAHW------LGDQPFDDRNSPRD---HVITAFVTLGEGYHNFHHEFP
SDYRNAIEWHQYDPTKWFIWTCKQLGLAYDLKQFRSNEIEKGRLQQQQKKLDQKRAKLDW
GIPLDQLPVMEWDEY--VDQCKNGR-G--LIAVAGIVHDVTDFIKDHPGGKAMIGSGIGK
DATAMFNGGVYMHSNAAHNLLSTMRVGVIRGGGE---VDVWRR---SQLEAKGEVSRDSS
GERII-------------------------------------------------------
------------------------------------------------------------
------------------RAGYQPTKVLQNTPTAGAA--------
>XP_018693198_Fonsecaea_erecta
------------------------------------------------------------
-----------------MPSSQPTAGDLAVKPEFQSSQPTPMAK-----PSEPNRSTKYD
PKKI-HIT----------------------------------------------------
--------EMPMTRSNWYKHVNWLNVTLIVGIPLWGCIQAF-----WTPLQVKT-AVWAV
LYYFATGLGITAGYHRLWAHTSYSATL-PLRVFLAAVGGGAVEGSIRWWSRDHRAHHRYT
D-TEKDPYSVR-KGLLYSHIGWMVMKQ---------------------------------
------------------------------NPKRI-------------------------
-GRTDISDLNEDPIVVWQHKNYLKVVIFMGLILPTIVAGLGWG--D-WWGGFIYAGILRI
FFVQQATFCVNSLAHW------LGDQPFDDRNSPRD---HVITALVTLGEGYHNFHHEFP
SDYRNAIEWHQYDPTKWFIWTCKQLGLAYDLKQFRSNEIEKGRLQQQQKKLDQKRAKLDW
GVPLDQLPVMEWDDY--VDQCKNGR-G--LIAIAGIVHDVTDFIKDHPGGKAMIGSGVGK
DATAVFNGGVYMHSNAAHNLLSTMRVGVIRGGGE---VDIWRR---SQLEAKGEVSRDSS
GERII-------------------------------------------------------
------------------------------------------------------------
------------------RAGYQPTKVLQNTPTAGAA--------
>XP_022507058_Fonsecaea_monophora
------------------------------------------------------------
-----------------MPSSQPTAGDLAVKPEFQSSQPSPMAK-----PSEPNRSTKYD
PKKV-HIT----------------------------------------------------
--------EMPMTRSNWYKHVNWLNVTLIVGIPLWGCIQAF-----WVPLQLKT-AVWAV
LYYFATGLGITAGYHRLWAHTSYSATL-PLRFFLAAVGGGAVEGSIRWWSRDHRAHHRYT
D-TDKDPYSVR-KGLLYSHIGWMVMKQ---------------------------------
------------------------------NPKRI-------------------------
-GRTDISDLNEDPIVVWQHKNYLKVVIFMGLILPTIVAGLGWG--D-WWGGFIYAGILRI
FFVQQATFCVNSLAHW------LGDQPFDDRNSPRD---HVITALVTLGEGYHNFHHEFP
SDYRNAIEWHQYDPTKWFIWTCKQLGLAYDLKQFRSNEIEKGRLQQQQKKLDQKRARLDW
GVPLDQLPVMEWDEY--VDQCKNGR-G--LIAVAGIVHDVTDFIKDHPGGKAMINSGIGK
DATAMFNGGVYMHSNAAHNLLSTMRVGVIRGGGE---VDIWRR---SQLEAKGEVSRDSS
GERII-------------------------------------------------------
------------------------------------------------------------
------------------RAGYQPTKVLQNTPTAGAA--------
>XP_016627654_Fonsecaea_multimorphosa
------------------------------------------------------------
-----------------MPSSQPTAGDLAVKPEFQSSQPPAMAK-----PSEPNRSTKYD
PKKV-HIT----------------------------------------------------
--------ETPMTRSNWYKHVNWLNVTLIVGIPIWGCIQSL-----WTPLQFKT-AVWAV
LYYFATGLGITAGYHRLWAHTSYSATL-PLRLFLAAVGGGAVEGSIRWWSRDHRAHHRYT
D-TEKDPYSVR-KGLLYSHIGWMVMKQ---------------------------------
------------------------------NPKRI-------------------------
-GRTDISDLNEDPIVIWQHKNYLKVVIFMGLILPTIVAGLGWG--D-WWGGFIYAGILRI
FFVQQATFCVNSLAHW------LGDQPFDDRNSPRD---HVITALVTLGEGYHNFHHEFP
SDYRNAIEWHQYDPTKWFIWTCKQLGLAYDLKQFRSNEIEKGRLQQQQKKLDQKRARLDW
GVPLDQLPVMEWDDY--VDQCKNGR-G--LISVAGIVHDVTDFIKDHPGGKAMIGSGIGK
DATAMFNGGVYMHSNAAHNLLSTMRVGVIRGGGE---VDIWRR---SQLEAKGEVSRDSS
GERII-------------------------------------------------------
------------------------------------------------------------
------------------RAGYQPTKVLQNTPTAGAA--------
>XP_022494984_Fonsecaea_nubica
------------------------------------------------------------
-----------------MPSSQPTAGDLAVKPEFQSSQPSPMAK-----PSEPNRSTKYD
PKKV-HIT----------------------------------------------------
--------EMPMTRSNWYKHVNWLNVTLIVGIPLWGCIQAF-----WVPLQFKT-AVWAV
LYYFATGLGITAGYHRLWAHTSYSATL-PLRFFLAAVGGGAVEGSIRWWSRDHRAHHRYT
D-TDKDPYSVR-KGLLYSHIGWMVMKQ---------------------------------
------------------------------NPKRI-------------------------
-GRTDISDLNEDPIVVWQHKNYLKVVIFMGLILPTIVAGLGWG--D-WWGGFIYAGILRI
FFVQQATFCVNSLAHW------LGDQPFDDRNSPRD---HVITALVTLGEGYHNFHHEFP
SDYRNAIEWHQYDPTKWFIWTCKQLGLAYDLKQFRSNEIEKGRLQQQQKKLDQTRARLDW
GVPLDQLPVMEWDEY--VDQCKNGR-G--LIAVAGIVHDVTDFIKDHPGGKAMINSGIGK
DATAMFNGGVYMHSNAAHNLLSTMRVGVIRGGGE---VDIWRR---SQLEAKGEVSRDSS
GERII-------------------------------------------------------
------------------------------------------------------------
------------------RAGYQPTKVLQNTPTAGAA--------
>XP_013284763_Fonsecaea_pedrosoi
------------------------------------------------------------
-----------------MPSSQPTAGDLAVKPEFQSSQPSPMAK-----PSEPNRSTKYD
PKKV-HIT----------------------------------------------------
--------ELPMTRSNWYKHVNWLNVTLIVGIPLWGCIQAF-----WVPLQLKT-AVWAV
LYYFATGLGITAGYHRLWAHTSYSATL-PLRFFLAAVGGGAVEGSIRWWSRDHRAHHRYT
D-TDKDPYSVR-KGLLYSHIGWMVMKQ---------------------------------
------------------------------NPKRI-------------------------
-GRTDISDLNEDPIVVWQHKNYLKVVIFMGLILPTIVAGLGWG--D-WWGGFIYAGILRI
FFVQQATFCVNSLAHW------LGDQPFDDRNSPRD---HVITALVTLGEGYHNFHHEFP
SDYRNAIEWHQYDPTKWFIWTCKQLGLAYDLKQFRSNEIEKGRLQQQQKKLDQKRARLDW
GVPLDQLPVMEWDEY--VDQCKNGR-G--LIAVAGIVHDVTDFIKDHPGGKAMINSGIGK
DATAMFNGGVYMHSNAAHNLLSTMRVGVIRGGGE---VDIWRR---SQLEAKGEVSRDSS
GERII-------------------------------------------------------
------------------------------------------------------------
------------------RAGYQPTKVLQNTPTAGAA--------
>XP_007757525_Cladophialophora_yegresii
------------------------------------------------------------
-----------------MPSSQPTAGDLAVKPEFQSPQPPTMAK-----PSEPNRNTKYD
PKKQ-HIT----------------------------------------------------
--------ETPMTKSNWYKHVNWLNVTLIIGIPVYGCVQAW-----WTPLQWKT-AIFSV
LYYFATGLGITAGYHRLWAHTSYSATL-PLRIFLAAVGGGAVEGSIRWWARDHRAHHRYT
D-TEKDPYSVR-KGLLYSHLGWMIMKQ---------------------------------
------------------------------NPKRI-------------------------
-GRTDISDLNEDPVVIWQHKNYLKVVLFMGLIFPTIVAGLCWG--D-YLGGFIYAGILRI
FFVQQATFCVNSLAHW------LGDQPFDDRNSPRD---HVITALVTLGEGYHNFHHEFP
SDYRNAIEWHQYDPTKWFIWTCKQLGLAYDLKQFRSNEIEKGRLQQQQKKLDQKRSKLDW
GVPLEQLPVMEWDDY--VDQTKNGR-G--LVAIAGIVHDVTDFIKDHPGGKAMIGSGIGK
DATAMFNGGVYMHSNAAHNLLSTMRVGVIRGGGE---VDIWRR---SQLEAKGEVSRDSS
GERII-------------------------------------------------------
------------------------------------------------------------
------------------RAGWQPTKVIQNTPTAGAA--------
>XP_016232364_Exophiala_spinifera
------------------------------------------------------------
-----------------MPSSQPAAGDLAVKPEYLSSTPSPMAK-----PSEPNRNSKYD
PKKP-HIT----------------------------------------------------
--------ETPMTTSNWYKHVNWLNVTLIVLIPIYGCVQAL-----WVPLQFKT-AVWAV
LYYFATGLGITAGYHRLWAHTSYSATL-PLRIFLAAVGGGAVEGSIRWWARDHRAHHRYT
D-TDKDPYSVR-KGLLYSHLGWMIMKQ---------------------------------
------------------------------NPKRI-------------------------
-GRTDISDLNEDPVVIWQHKNYLKVVLFMGLICPMLVAGLGWG--D-WFGGFIYAGILRI
FFVQQATFCVNSLAHW------LGDQPFDDRNSPRD---HVITALVTLGEGYHNFHHEFP
SDYRNAIEWHQYDPTKWSIWLWKQLGLAYDLKQFRANEIEKGRLQQQQKKLDQKRAKLDW
GVPLDQLPVLEWDDY--VEQAKNGR-A--LVAIAGIVHDVTEFIKDHPGGKAMINSGIGK
DATAMFNGGIYMHSNAAHNLLSTMRVGVIRGGCE---VEIWKR---AQMEAKGEVSRDSS
GERIV-------------------------------------------------------
------------------------------------------------------------
------------------RAGLQPTKVLQNTPTAGAA--------
>XP_016259338_Exophiala_oligosperma
------------------------------------------------------------
-----------------MPSSQPTAGDLAVKPEYLSSTPNPMAK-----PSEPNRSSKYD
PKKP-HIT----------------------------------------------------
--------ETPMTTSNWYKHVNWLNVTLIVLIPIYGCVQAL-----WVPLQFKT-AVWAV
LYYFATGLGITAGYHRLWAHTSYSATL-PLRAFLAAVGGGAVEGSIRWWARDHRAHHRYT
D-TEKDPYSVR-KGLLYSHLGWMIMKQ---------------------------------
------------------------------NPKRI-------------------------
-GRTDISDLNEDPVVIWQHKNYLKVVIFMGLVFPMIVSGLGWG--D-WFGGFIYAGILRI
FFVQQATFCVNSLAHW------LGDQPFDDRNSPRD---HVITALVTLGEGYHNFHHEFP
SDYRNAIEWHQYDPTKWSIWVWKQLGLAYDLKQFRANEIEKGRLQQQQKKLDQKRARLDW
GVPLDQLPVLEWDDY--VEQAKNGR-A--LVAIAGIVHDVTEFIKDHPGGKAMINSGIGK
DATAMFNGGIYMHSNAAHNLLSTMRVGVIRGGCE---VEIWKR---AQMAAKGEVSRDSS
GERIV-------------------------------------------------------
------------------------------------------------------------
------------------RAGLQPTKVLQNTPTAGAA--------
>XP_013321697_Exophiala_xenobiotica
------------------------------------------------------------
-----------------MPSSQPVAGEMAVKPEYLSSKPNSMAK-----PSEPNRNAKYD
PKKP-HIT----------------------------------------------------
--------EIPMTRSNWYKHVNWLNVTLIVGIPIYGCVQAF-----WVPLQVKT-AIWAI
AYYFATGLGITAGYHRLWAHTSYSATL-PLRVFLAAVGGGAVEGSIRWWARDHRAHHRYT
D-TDKDPYSVR-KGLLYSHFGWMIMKQ---------------------------------
------------------------------NPKRI-------------------------
-GRTDISDLNEDPVVIWQHKNYLKVVIFMGLILPTIVAGLAWG--D-WVGGFIYAGILRI
FFVQQATFCVNSLAHW------LGDQPFDDRNSPRD---HVITALVTLGEGYHNFHHEFP
SDYRNAIEWHQYDPTKWSIWVWKQLGLAYDLKQFRANEIEKGRLQQQQKKLDQKRSKLDW
GVPLDQLPVMEWDDY--VEQAKNGR-G--LVAIAGIVHDVTEFIKDHPGGKAMINSGIGK
DATAMFNGGIYMHSNAAHNLLSTMRVGVIRGGCE---VEIWKR---AQMEAKGDVVRDSS
GERIV-------------------------------------------------------
------------------------------------------------------------
------------------RSGNQPTKVLQNTPTAGAA--------
>XP_007721393_Capronia_coronata
------------------------------------------------------------
-----------------MPSSQPTAGDLAVKPEYLSSQPSPMAK-----PTEPNRNTKYD
PKKP-HIT----------------------------------------------------
--------ETPITRSNWYKHVNWLNVTLIILIPLYGCIGAL-----WVPLRLKT-ALWAV
AYYFATGLGITAGYHRLWAHTSYSATL-PLRIFLAAVGGGAVEGSIRWWARDHRAHHRYT
D-TDKDPYSVR-KGLMYSHIGWMVMKQ---------------------------------
------------------------------NPKRI-------------------------
-GRTDISDLNEDPVVVWQHRNYLKVVFFMGLILPTIVAGLCWG--D-WLGGFIYAGILRI
FFVQQATFCVNSLAHW------LGDQPFDDRNSPRD---HVITALVTLGEGYHNFHHEFP
SDYRNAIEWHQYDPTKWSIWMWKQLGLAYDLKQFRSNEIEKGRIQQLQKKLDQKRSKLDW
GVPLDQLPVMDWEDY--VDQAKNGR-G--LVAIAGIVHDVTDFIKDHPGGKAMIQSGIGK
DATAMFNGGVYMHSNAAHNLLSTMRVGVIRGGCE---VEIWKR---SQMEAKGE-TRDSN
GDRVV-------------------------------------------------------
------------------------------------------------------------
------------------RAGLQPTKVLQNTPTAGAA--------
>XP_007729079_Capronia_epimyces
------------------------------------------------------------
-----------------MPSHQPTAGDLAVKPEYLSSQPSPMAK-----TTEPNRNPKYD
PKKV-HIT----------------------------------------------------
--------ETPITRSNWYKHVNWLNVTLIILIPLYGCIGAF-----WVPLHLKT-ALWAV
AYYFATGLGITAGYHRLWAHTSYSATL-PLRIFLAAVGGGAVEGSIRWWARDHRAHHRYT
D-TDKDPYSVR-KGLMYSHIGWMVMKQ---------------------------------
------------------------------NPKRI-------------------------
-GRTDISDLNEDPVVVWQHRNYLKVVVFMGLILPTIVAGVAWG--D-WLGGFVYAGILRI
FFVQQATFCVNSLAHW------LGEQPFDDRNSPRD---HVITALVTLGEGYHNFHHEFP
SDYRNAIEWHQYDPTKWSIWIWKQLGLAYDLKQFRSNEIEKGRLQQLQKKIDQKRAKLDW
GVPLDQLPVMEWEDY--VDQAKNGR-G--LIAIAGIVHDVTDFIKDHPGGKAMIQSGIGK
DATAMFNGGVYGHSNAAHNLLSTMRVGVIRGGCE---VEIWKR---SQMEAKGE-TRDLN
GERVV-------------------------------------------------------
------------------------------------------------------------
------------------RAGLQPTKVLQNTPTAGAA--------
>XP_009154866_Exophiala_dermatitidis
------------------------------------------------------------
-----------------MPSSQPTAGDLAVKPEYLSSQPSPMAK-----TTEPNRNTKYD
PKKV-HIT----------------------------------------------------
--------ETPITTSNWYKHVNWLNVTLIVLVPLMGCIQAY-----WVPLRWKT-AVWAI
AYYFATGLGITAGYHRLWAHTSYSATL-PLRIFLAAVGGGAVEGSIRWWARDHRAHHRYT
D-TDKDPYSVR-KGLLYSHIGWMVMKQ---------------------------------
------------------------------NPKRI-------------------------
-GRTDISDLNEDPVVVWQHKNYLKVVITMGLIVPTIVAGLGWG--D-WWGGFVYAGILRI
FFVQQATFCVNSLAHW------LGDQPFDDRNSPRD---HVITALVTLGEGYHNFHHEFP
SDYRNAIEWHQYDPTKWSIWIWKQLGLAYDLKQFRANEIEKGRLQQLQKKIDQKRAKLDW
GVPLDQLPVMEWDDY--VDQAKNGR-G--LISIAGIVHDVTDFIKDHPGGKAMIQAGIGK
DATAMFNGGVYMHSNAAHNLLSTMRVGVIRGGCE---VEIWKR---SQMEAKGE-TRDSN
GERVV-------------------------------------------------------
------------------------------------------------------------
------------------RAGLQPTKVLQNTPTAGAA--------
>XP_013262516_Exophiala_aquamarina
------------------------------------------------------------
-----------------MPSSQPTAGHLAVKPEYLSSQPSPMAK-----SSEPNRNSKYD
SKKV-HIT----------------------------------------------------
--------ETPMTKSNWYKHVNWLNVTLIVGIPIYGCIQAF-----WTPLHLKT-AVWAI
AYYFATGLGITAGYHRLWAHTSYSATL-PLRIFLAAVGGGAVEGSIRWWSRDHRAHHRYT
D-TDKDPYSVR-KGLLYSHIGWMVMKQ---------------------------------
------------------------------NPKRI-------------------------
-GRTDISDLNEDPVVIWQHKHYLKVVLFMGLIMPTLVAGLGWG--D-WMGGFIYAGILRI
FFVQQATFCVNSLAHW------LGDQPFDDRNSPRD---HVITAFVTLGEGYHNFHHEFP
SDYRNAIEWHQYDPTKWSIWTWKQLGLAYDLKQFRSNEIEKGRLQQLQKKLDQKRSRLDW
GVPLDQLPVMEWDDY--VDQAKNGR-G--LVAVAGIVHDVTDFIKDHPGGKAMINSALGK
DATAMFNGGVYMHSNAAHNLLSTMRVGVIRGGCE---VEIWKR---SQAEAKGEVPRDSS
GERIV-------------------------------------------------------
------------------------------------------------------------
------------------RAGYQPTKVLQNVATAGAA--------
>XP_016221135_Exophiala_mesophila
------------------------------------------------------------
-----------------MPSSQPTAGHLAVKPEFQSSQPSPMAK-----PTEPNRNAAYD
PKKV-HIT----------------------------------------------------
--------ETPMTRSNWYKHVNWLNVYLIVGIPLYGCVQAF-----WVPLQAKT-AIWAV
LYYFATGLGITAGYHRLWAHTSYSATL-PLRVFLAAVGGGAVEGSIRWWARDHRAHHRYT
D-TEKDPYSVR-KGLLYSHFGWMLMKQ---------------------------------
------------------------------NPKRI-------------------------
-GRTDISDLNEDPVVIWQHKNYLKVVLFMGLVLPTIVAGLAWG--D-WWGGFVYAGILRI
FFVQQATFCVNSLAHW------LGDQPFDDRNSPRD---HVITALVTLGEGYHNFHHEFP
SDYRNAIEWHQYDPTKWSIWVWKQLGLAYDLKQFRSNEIEKGRLQQLQKKLDQKRAKLDW
GIPLDQLPVMEWDDF--VDQAKNGR-G--LVAIAGIVHDVTDFIKDHPGGKAMINSALGK
DATAMFNGGVYMHSNAAHNLLSTMRVGVIRGGCE---VEIWKR---SQQEAKGEVPRDSS
GERIV-------------------------------------------------------
------------------------------------------------------------
------------------RAGYQPTKVLQNVTTAGAA--------
>XP_013269308_Rhinocladiella_mackenziei
------------------------------------------------------------
-----------------MPSSQTTAGHLAVKSEYPSSQPSAIAK-----PAEPNRNPKYD
PKRV-HIT----------------------------------------------------
--------ETPMTRSNWYKHVNWLNVTLIVLIPFYGCIQAI-----WVPLQFKT-AVWAI
AYYFATGLGITAGYHRLWAHTSYSATL-PLRIFLAAVGGGAVEGSIRWWARDHRAHHRYT
D-TDKDPYSVR-KGLLYSHIGWMVMRQ---------------------------------
------------------------------NPKRI-------------------------
-GRTDISDLNEDPVVIWQHKNYLKVVLFMGLILPTIVAGLGWG--D-WFGGLIYAGILRI
FFVQQATFCVNSLAHW------LGDQPFDDRNSPRD---HVITALVTLGEGYHNFHHEFP
SDYRNAIEWHQYDPTKWSIWIWKQLGLAYDLKQFRSNEIEKGRLQQLQKKLDQKRAKLDW
GIPLDQLPVMEWDDY--VEQAKNGR-G--LVAIAGIVHDVTEFIKDHPGGKAMISSGIGK
DATAMFNGGVYMHSNAAHNLLSTMRVGVIRGGCE---VEIWKR---SQMEAKGEVTRDSS
GERIV-------------------------------------------------------
------------------------------------------------------------
------------------RAGYQPTKVLQNTPTAGAA--------
>XP_018003699_Phialophora_attinorum
------------------------------------------------------------
-----------------MPSSQPTAGHLAVKPEYLSSQPSPMAK-----ASEPNRSKSYD
PKKP-HIT----------------------------------------------------
--------ETPITRANWYKHVNWLNVTLIVGVPLFGCISAI-----WTPLRLKT-AIFAV
VYYFFTGLGITAGYHRLWAHTAYSAGL-PLRIFLAAVGGGAVEGSVRWWARDHRAHHRYT
D-TDKDPYSVR-KGLLYSHFGWMLMKQ---------------------------------
------------------------------NPKRI-------------------------
-GRTDISDLNEDPVVVLQHRHYLKVVILMGLIFPTVVAGLGWG--D-WWGGYIYAGILRI
FFVQQATFCVNSLAHW------LGDQPFDDRNSPRD---HVITALVTLGEGYHNFHHEFP
SDYRNAIEWHQYDPTKWFIWTCKQLGLAYDLKQFKANEIEKGRVQQLQKKLDQKRAKLDW
GVPLDQLPVMEWDDY--VDQAKNGR-A--LIAVAGVVHDVSNFVKDHPGGKAMISSGIGK
DATAMFNGGVYMHSNAAHNLLSTMRVGVIRGGCE---VEIWKR---SQMAAKGEILQSAD
GERII-------------------------------------------------------
------------------------------------------------------------
------------------RAGSQPTKIVQNSESAGAA--------
>NP_588170_Schizosaccharomyces_pombe
------------------------------------------------------------
-----------------MTAPSATAFSSATTQPTTEGNASMRKRTIPVVPSVPER--KWD
PKAPKHIQ----------------------------------------------------
--------EQPWTMQNWWRHLNWLHCMLIFGLPMIAIYGVF-----TTPLQTKT-LIFAI
IYYAYSGLGITAGYHRLWSHRAYKAKK-PLEYFLAAGGAAAFEGSIRWWSRDHRAHHRYT
D-TDKDPYNVK-KGFWYAHVGWMIILQ---------------------------------
------------------------------NPRRI-------------------------
-GRSDVSDLNSDPFVMFNHRHFLPIASFMAFIFPSLFCGLLWG--D-YRGGYFYAGVCRL
VFVHHATFCVNSLAHL------IGSQPFDDTNSARN---HFITALVTLGEGNHNYHHAFP
NDYRNGLRWYEYDPTKIFIYIASLFGLAYNLNTFPDNEIQKGIVQQKQKVLDRWRAKLNW
GIPLEQLPVMEFEDF--LEQSKT-R-P--LVLINGVVHDMTGF--EHPGGQGLLRSAFGK
DATAAFNGGVYDHTNGAHNLLSTYRVAVVRGGME---VEVWKSGAGAQLPMK-----DTQ
GQKIV-------------------------------------------------------
------------------------------------------------------------
------------------RVGEQITRIQPPIEAAAAN--------
```
