## Supplementary material for "Coding Sequence Insertions in Fungal Genomes are Intrinsically Disordered and can Impart Functionally-Important Properties on the Host Protein": MAFFT_MSAs: XP_714858.2_blasthits_MAFFT.txt

```
>XP_714858_Candida_albicans
------------------------------------------------------------
------------------------------------------------------------
------------------------------------------------------------
------------------------------------------------------------
------------------------------------------------------------
------------------------------------------------------------
---------M---KRK------------------------QQQQPQQYQQ------PFST
ATANENPFQQASNETPDSINVITPNDIINEYQQPDQEPQQYYPQQQQQQQDPYQQETQF-
-Q----------QQQQGVYT----NYN----QSDVTLNDKN------------AD-YNRV
ASQL-----VEE---ENE--QRKKSVKYPNLENYQILDQMGEGAFSVVYKAKHLS-----
-------TG-KEVAVKILRKFQMDQAQ----------------------------KQAVL
KEVTIMRQLD----HPNIVRFIEFIDSPTYYYIVQELVPGGEIFTMIVKYTY--LSED--
------------------LSRWVITQIAHAIRYLHEEVGIVHRDIKPENLLYVPIDLKP-
---SANPISKLRKSDDPNTKLDEGEFVNGVGGGGIGTVKLADFGLSKQIWEHNTKTPCGT
VGYTAPEIVRDERYSKEVDMWALGCVLYTLLCGFPPFYDERIETLTEKVAKGEFTFLKPW
WDEISDGAKNCVGRLLTVDPKKRYTIDEFLQDP---WMQKT----SLSQQPQ----IPIP
VTN---Q------------------------------------------YPPATKVAHPI
QVA-NN------RYSKKFRST----NSDLYSPAAVALRDAFDISTAVHRMGEEAALQTKK
Q--------AP-----IEGLIEEE---------------------------------EEE
--HEETVTKDGR----------VVQD------------------------------T-YN
QVLRTHRH----RHHLKNN--NNPNAFDLNLGGASIIERR-------------------K
NKQIPIQSS---------------------------------------------------
------
>XP_002418619_Candida_dubliniensis
------------------------------------------------------------
------------------------------------------------------------
--------------------------------------MF--------------------
------------------------------------------------------------
---------------------------------------------E--------------
------------------------------------------------------NLKAFI
RHGK-QANDM---KRK------------------------QQQQPQQYQQ------PFST
STANENPFQQASNEIPDSINVITPNDIINEYQQTEQEPQQYYP---QQQQDAYQNETQFQ
QQ----------QQQQGVYT----NYN----QSDVTLGDKN------------AD-YSKV
ASQL-----VEE---ENE--QRKKSVKYPNLENYQILDQMGEGAFSVVYKAKHLS-----
-------TG-KEVAVKILRKFQMDQAQ----------------------------KQAVL
KEVTIMRQLN----HPNIVRFIEFIDSPTYYYIVQELVPGGEIFTMIVKYTY--LSED--
------------------LSRWVITQIAHAIRYLHEEVGIVHRDIKPENLLYVPIELKP-
---SANPIAKLRKSDDPNTKLDEGEFVNGVGGGGIGTVKLADFGLSKQIWEHNTKTPCGT
VGYTAPEIVRDERYSKEVDMWALGCVLYTLLCGFPPFYDERIETLTEKVAKGEFTFLKPW
WDEISDGAKNCVGRLLTVDPKKRYTIDEFLQDP---WMQQA----SLSQQPQ----VPIP
VAN---Q------------------------------------------YPPVTKAAHPI
QVA-NN------RYSKKFRST----NSDLYSPAAVALRDAFDISTAVHRMGEEAALQTKK
Q--------AP-----IEGLIEEE---------------------------------EEE
--HEEAVSKDGR----------VVQD------------------------------K-YN
QVPRTHRH----RHHLKNN--NNSKAFDLNLGGASIIERR-------------------K
NKQIPIQSS---------------------------------------------------
------
>XP_002547437_Candida_tropicalis
------------------------------------------------------------
------------------------------------------------------------
--------------------------------------MF--------------------
------------------------------------------------------------
---------------------------------------------E--------------
------------------------------------------------------NLKAFI
RHGK-QANDF---KKN------------------------QNQQPRQIQQNNYQQAPQQS
RSLPENPFQVECD---------------NKNNQVFSYPPVHNP-QNPQPADPYHQDTHFN
QNYQHQP----PQEQQNIYN----AYG----QSDTTLNDPN------------TD-YNML
ASQL-----VEE---ENK--QKQKSVKYPNLDNYEILEQMGEGAFSVVYKARHLS-----
-------SG-KEVAIKILRKFQMDQAQ----------------------------KQAVL
KEVTIMRQLN----HPNIVRFIEFIDSPTYYYIVQELAPGGEIFTMIVKYTY--LSED--
------------------LSRWVITQVAQAIRYLHEEVGIVHRDIKPENLLYVPIDFKP-
---NSNPISKLRKSDDPNTKVDEGVFIDQVGGGGIGVVKLADFGLSKQIWEHNTKTPCGT
VGYTAPEIVRDERYSKEVDMWALGCVLYTLLCGFPPFYDERIETLTEKVAKGEFTFLKPW
WDEISDGAKNCVSRLLTVDPKKRYTIDEFLQDP---WMQQR----PASAQSRGQASTRMP
ASS---Q-----------------------------------------------KVSHPI
QAA-NA------KYSKRFMSS----NSDLYSPAAVALRDAFDISTAVHRMGEEAALQTKL
S--------AP-----IENLIEEE---------------------------------EEE
EKNEEIVNSEGR----------VVQE------------------------------PVYN
NVPRTHHH----RNHLK-N--NAANPFDLNLGGASILERR-------------------K
NKQIPIQTS---------------------------------------------------
------
>XP_003868872_Candida_orthopsilosis
------------------------------------------------------------
------------------------------------------------------------
--------------------------------------MF--------------------
------------------------------------------------------------
---------------------------------------------E--------------
------------------------------------------------------NLKAFI
RHGR-QANDM---KRK----------------------PGAA--PYATAS----------
----ENPFGSGYQIVDGAGVNSNGSPSDLQYQQ---YQQQFEQQ----------------
QQVSNGS--------DGAYAYATPTYSAGGNQSDVTLNEPP--QQQQQQHQTTQD-YDKV
ATQL-----VEE---ENL--QKSKYKTYKNLDNYEVLEQMGEGAFSIVNKAIHKP-----
-------TG-KEVAIKILRKFQMDQQQ----------------------------KQAVL
KEVTIMRQLN----HANVVSFIEFIDSPDYYYIVQELVSGGEIFTMIVKYTY--LSED--
------------------LSRWIITQVAHAIRYLHEEVGIVHRDIKPENLLFEPIDIVP-
---SVNPIAKLRKSDDPNTKKDEGDFTPGVGGGGIGIVKLADFGLSKQIWEHNTKTPCGT
VGYTAPEIVRDERYSKEVDMWAIGCVLYTLLCGFPPFYDERIETLTEKVAKGQFTFLQPW
WDEISDGAKNCVSNLLTVDPKKRYTIDEFLQDP---WMKQQTGTIPQPETTTTTEALPQH
VKK---S--------------------------------------------------HPI
QSQ-NSNTNAA-KYSKKSRLQQQSFSQDLYSPAAVALRDAFDISTAVHRMGEEAALSNKH
G--------GAGGLANVEDLIEEE---------------------------------EEE
--NEEDVTGSGR----------VLHH--------RYNSNNKGTNGA----------AASS
TIPRSSN-----RRHQQQNLIKPKGGFDLNLGGASIIERR-------------------K
NKQIPIQSS---------------------------------------------------
------
>XP_001525891_Lodderomyces_elongisporus
------------------------------------------------------------
------------------------------------------------------------
--------------------------------------MF--------------------
------------------------------------------------------------
---------------------------------------------E--------------
------------------------------------------------------NLKAFI
RHGK-QANDM---KKK--------------------GLPTTATSPYDSNNNIGQYQSTGT
YSTLENPFGSEYQVIDSY------NPSDKQYQQ---YQQQYEQQLQQQEQQQEQKDHQFA
QQMGQTSLDQQQQQQNGLYS----NYGAG--YSDITLNDPSLQQQQQQQQQQQQDLHNKV
ATQM-----VEE---ENL--QKSKSKKYPNLERYQVLEQMGEGAFSVVYKAIHLP-----
-------TG-KEVAIKILRKFQMDQQQ----------------------------KQSVL
KEVTIMRQLK----HPNIVRFIEFIDSPIYYYIVQELASGGEIFTLIVKYTY--LSED--
------------------LSRWIITQVAQAIRYLHEEVGIVHRDIKPENLLFEPIEFKP-
---SVNPVAKLRKSDDPNTKADEGDFTDGVGGGGIGVVKLADFGLSKQIWEHNTKTPCGT
VGYTAPEIVRDERYSKEVDMWAMGCVLYTLLCGFPPFYDEKIETLTEKVAKGQFTFLQPW
WDEISDGAKNCVSNLLTVDPKKRYTIDDLLQDS---WIKQQ----PKSASSSST-AFNAP
VES---S-----------------------------------------------AGAHPI
QSH-NQDPSAGKKYSKKFKAQNPT-HHDLYSPAAIALRDAFDISTAVHRMEEEAALSNKN
G--------G------IEDLIEEE---------------------------------EEE
--EEEDVSHSGR----------VLQHHKRSPESQRIRERNHQQGG-------------SS
RIPRSNGNSTNARSHIKMN----QNAFDLNLGGASILERR-------------------K
NKFIPIQSS---------------------------------------------------
------
>XP_007374473_Spathaspora_passalidarum
------------------------------------------------------------
------------------------------------------------------------
------------------------------------------------------------
------------------------------------------------------------
------------------------------------------------------------
------------------------------------------------------------
------------------------------------------------------------
------------------------------------------------------------
------------------------------------------------------------
------------------------------------------------------------
----------------------MDAAQ----------------------------KSAVL
KEVTILRQLH----HPNIVEFIEFIDSPIYYYIVQELAPGGEIFAAVVKHTY--FSED--
------------------LARWVITQVAHGIRYLHEEVGIVHRDIKPENLLYYPIDVIP-
---HARPWEQLRKSDDPNTKRDEGVFTPGVGGGGIGRVKLADFGLSKQIWEHNTKTPCGT
VGYTAPEIVRDERYSREVDMWAIGCVLYTLLCGFPPFYDERIEVLTEKVARGQYTFLQPW
WDEISYEAKRCVSRLLTVDPKKRYTIDEFLNDP---WMKAS----PSSAKQPIAAPVPVR
MSNRETS------------------------------------------KSAGSSVTHPI
HAKPNS-------------------NQDLYSPAAVAFRDAFDISAAVHRMEEEAALAKKE
P--------T------IADVPEEE---------------------------------EEE
EDEEEEEEEQGNGQNDAAAAAIALQK------------------------------QQQA
QAQAQQRR----RERQKREWVKERKVFDLNLGGASILERR-------------------K
QKQRVMSVSS--------------------------------------------------
------
>XP_043051223_Scheffersomyces_spartinae
------------------------------------------------------------
------------------------------------------------------------
--------------------------------------MF--------------------
------------------------------------------------------------
---------------------------------------------E--------------
------------------------------------------------------NFKAFI
RHGK-QANVR---KQRLPYDDYHQDDHQAYMSPRVGSGEALTPQPTNSATGSDPSVPLHH
DDITG------------------CSSFDADPVSTIKVSQTLVPQSNAEQLEQYQNQITNH
DYQYHSTVNDNNKINNNNNNTYNNHHNHNGKHD-----------------------YEIL
AHKI-----VEE---ERMMREKRQSHKYPNLDAYEVLEKMGEGAFSIVYKARHID-----
-------TD-KFVAIKILRKFQMDLAQ----------------------------KQSVL
KEVTIMRQLN----HPNIVRFIEFIDLDKYYYIVQELAVGGEVFTAIVNYTY--FSED--
------------------VARHVITQVAHAIRYLHEEVGVVHRDIKPENLLFYPIPFQP-
---SPNPYSKLRRSDDPNSKKDEGIFIPGVGGATIGVVKLADFGLSKQIWEHNTKTPCGT
VGYTAPEIVRDQRYSCEVDMWAIGCVLYTFLCGFPPFYDERIEMLTEKVAKGEYTFLKPW
WDEISPEAKYCVSRLLTVDPNQRYGIDEFLNDP---WMQKCSLVPTMPQEIQTGRSRTQV
EAQKQVHVEAQGQGQVHSLGHSHAHRHGERHRKDKDSDIDLAPEEMLPVKEPQQPTEHPV
QSQ-NS------KFKNYM-------ESGMYSPAAVALRDMFDISAAVHRMGEEKKLARNN
N--------L------VNDIVEED---------------------------------EE-
--MEEDVDLSGT----------VEHL----------------------------------
------------HPRRCEPEVTKSGMFDLSLNGASILERR-------------------R
QNKINVSPMTITVPGS--------------------------------------------
------
>XP_001385991_Scheffersomyces_stipitis
------------------------------------------------------------
------------------------------------------------------------
--------------------------------------MF--------------------
------------------------------------------------------------
---------------------------------------------E--------------
------------------------------------------------------NLKAFI
RHGK-QANDL---KKK-----------QAAATAASSASQAANINNTNY-SLNDYAYD---
---NSRGY-ADID--AYSISNEPST-----ATL---------------------------
----------------------------------------------------------KV
ATHI-----VEE---ERLQRQKQKTAKYPNLDNYEVLENIGEGAFSVVYKARHKV-----
-------TN-KLVAIKILRKFQMDQAQ----------------------------KSAVL
KEVTIMRQLD----HPNIVRFIEFIDSDLYYYIVQELAPGGEIFTAIVKYTY--FSED--
------------------LARHVIRQVAEAIQYLHDEVGIVHRDIKPENLLYVPIDTKP-
---SVNPVAKLRKSDDPNAKLDEGEFVPGVGGGGIGVVKLADFGLSKQIWEHNTKTPCGT
VGYTAPEIVRDERYSREVDMWAIGCVLYTLLCGFPPFYDESIDTLTEKVAKGEYTFLSPW
WDEISDGAKHCVSKLLTVDPSKRYAIADFLNDP---WLTKP---------YNVQVAHDAP
ASARAGR------------------------------------------D------KHPI
QTH-NGSN----RYSKKYTNGT---HNDLYSPAAVALRDAFDISTAVHRMGEEAAL-SKI
N--------TFDN---VVEGIEEE---------------------------------DED
Q-IEEDVNIQGQ----------VLNK--------------HKITTP----------RNAR
LNKQHQ----------------QPNMFDLNLGGASILERR-------------------K
HKQVPVKS----------------------------------------------------
------
>XP_020065298_Suhomyces_tanzawaensis
------------------------------------------------------------
------------------------------------------------------------
--------------------------------------MF--------------------
------------------------------------------------------------
---------------------------------------------E--------------
------------------------------------------------------NLKAFI
RHGK-QANDL---KKK-----------PV---------------NSNFDTVNEFGYPVSG
DTITSNGYPSDLSNLPSNVSNLPSQLGGLDVTLISKEEVEKLQLDDEARARAEAQAQVEA
QSRAQATYE-----NQR---------------------------------------YQEA
AHHI-----VEQ---ERL--QKLKSVKYPGLENYEVLEQMGEGAFSIVYKARHLP-----
-------SN-QHVAIKILRKFQMDQAQ----------------------------KQAVL
KEVTIMRQLN----HPNIVKFVEFIDSEPYYYIVQELAVGGEIFTAIVKYTY--FSED--
------------------LTRHVITQVAHAIRYLHEEVGIVHRDIKPENLLYLPIESKP-
---SINPVAKLRKSDDPSSKQDEGEFVPGVGGGGIGIVKIADFGLSKQIWEHNTKTPCGT
VGYTAPEIVRDERYSKEVDMWAIGCVLYTLLCGFPPFYDERIETLTEKVAKGEYTFLTPW
WDEISADAKHCVSKLLTVDPAQRYTIDDFLNDP---WMNK------------TAVAQPAP
AMAPPVR------------------------------------------RSAPANYEHPI
QSA-NNNA----KYSKKFTNAY---NNGMYSPAALALRDVFDISTAVHRMGEEAALSSKM
N--------T-KT---IQDLVEEE---------------------------------EEN
S---EEVDAKGH----------VLNS--------------AQKPID----------RASR
KAPRYQN-----AAQ-----KPQTNMFDLNLKGASILERR-------------------K
NKQIPVNI----------------------------------------------------
------
>XP_020075949_Hyphopichia_burtonii
------------------------------------------------------------
------------------------------------------------------------
--------------------------------------MF--------------------
------------------------------------------------------------
---------------------------------------------E--------------
------------------------------------------------------NLKAFI
RHGK-QANEF---KKN--------------------KLTQADIDFINHQRDLDFTLNTQV
DESEKYGFIEQQQ--------------QQQQQQQQQQQQQQQQQQQQQQQQQHHQHQQQY
QERKQAEERAFKAQQQAEMQYAQAQYEATLKAEADLEHTRKAEQEQKN--------YDSY
ASQI-----VEQ---EKI--QRQKSVKYPKLENYQILEQMGEGAFSIVYKAKHLP-----
-------SN-QLVAIKILRKFQMDQNQ----------------------------KQAVL
KEATIMRQLN----HPNIVKFVEFIDSDVYYYIVQELATGGEIFASIVNYTY--LSED--
------------------LSRHVITQVAHAIRYLHEEVGIVHRDIKPENLLFLPIDFIP-
---LKDPQSKLRKSDDPNTKKDEGEFIPNIGGGGIGQVKLADFGLSKQIWEHNTKTPCGT
VGYTAPEIVRDEKYSKEVDMWALGCVLYTLLCGFPPFYDERIETLTEKVAKGEYTFLKPW
WDEISHDAKYCVSRLLTVDPSKRYTIDDFLNDP---WMRKV---------SQQKVHLPPS
STTKKSS-------------------------------------------------NHPM
GKY---------KMAS---------NNDLYSPAAVALRDAFDISTAVHRMGEEAALANNK
H--------IPNSD--IHQLLEEE---------------------------------EEE
--NEEEIDRSGK----------VINS------------------------------HPNY
QPPQQQEI--------------PNDLFDLNLGGASILERR-------------------K
NKPVACRG----------------------------------------------------
------
>XP_015467978_Debaryomyces_fabryi
------------------------------------------------------------
------------------------------------------------------------
--------------------------------------MF--------------------
------------------------------------------------------------
---------------------------------------------E--------------
------------------------------------------------------NLKAFI
RHGK-NANEF---KGH-------------------------------YPSISDPSLETSK
DEYREMLFDDNMR------HDSPATNMDLDDDVMNPKHSVETEKYKVSKTSGVDETQDIR
DGKSDGSGSARAKNNNN---------------------------------------NYEA
ATHI-----VEQ---ERR--QKKNKTEYPNLQNYEVLEQMGEGAFSIVYKARHVA-----
-------SD-KFVAIKILRKFQMDQAQ----------------------------KQAVL
KEVTIMRQLN----HPNIVSFIEFIDSSDYYYIVQELAVGGEIFTAIVNYTY--FSED--
------------------LARHVIVQVAHAIRYLHEEVGIVHRDIKPENLLYMPIEFRP-
---SINPIAKLRKSDDPNSKRDEGDFVPGIGGGGIGVVKIADFGLSKQIWEHNTKTPCGT
VGYTAPEIVRDERYSREVDMWAIGCVLYTLLCGFPPFYDERIETLTEKVAKGEYTFLSPW
WDEISKEAKHCVSRLLTVDPLRRYSIDDFLNDP---WILK------------MPVVDPAI
TSSRKIQ------------------------------------------NTSSYNYNHPI
QAK-NN-------KGPTYGN------DEIYTPAAVALRDAFDISTAVHRMGEEAAL-SKG
T--------AIPD---IDDLIEEN---------------------------------ED-
----ESVDTSGH----------VLNE-------------------D----------NYNR
RAPRYTQ-----QQQHRRHVKQQASPFDLNLGGASILERR-------------------K
NKPVSVK-----------------------------------------------------
------
>XP_461379_Debaryomyces_hansenii
------------------------------------------------------------
------------------------------------------------------------
--------------------------------------MF--------------------
------------------------------------------------------------
---------------------------------------------E--------------
------------------------------------------------------NLKAFI
RHGK-HANDF---KGK-------------------------------YPTISSPSVETSG
GEYREM-FDESMR------YESPATHMDIDDDVISSKRAAKTEITGTDR-GDMDEIQEIR
EIKSDGNRGGKTK-NNN---------------------------------------TYEA
ATHI-----VEQ---ENR--QKKNKVEYPNLQNYEVLEQMGEGAFSIVYKARHLA-----
-------SN-KLVAIKILRKFQMDQAQ----------------------------KQAVL
KEVTIMRQLN----HPNIVRFIEFIDSSDYYYIVQELAVGGEIFTAIVNYTY--FSED--
------------------LARHAIVQVAHAIRYLHEEVGIVHRDIKPENLLYMPIEFRP-
---SINPIAKLRKSDDPNSKRDEGDFVPGVGGGGIGVVKIADFGLSKQIWEHNTKTPCGT
VGYTAPEIVRDERYSKEVDMWAIGCVLYTLLCGFPPFYDERIETLTEKVAKGEYTFLSPW
WDEISMEAKNCVSRLLTVDPSRRYSIDDFLNDP---WILK------------VPVADPAT
TSSTKIE------------------------------------------SNSNYKYDHPI
QAK-NN-------YGLMYGN------DEIYTPAAVALRDAFDISTAVHRMGEEAAL-SKG
----------VPD---IDDLMEES---------------------------------EE-
----ETIDKEGR----------VLNQ-------------------E----------NYSR
RAPRYTQ-----QQQQKHHVKQQSSPFDLNLGGASILERR-------------------K
NKTVYVK-----------------------------------------------------
------
>XP_006685692_Yamadazyma_tenuis
------------------------------------------------------------
------------------------------------------------------------
--------------------------------------MF--------------------
------------------------------------------------------------
---------------------------------------------E--------------
------------------------------------------------------NLKAFI
RHGK-HANEK---HSM-----------SGSFSVPVSSANNNGNASANFNLPVSATISSQL
ADLPSHDSISSGSNSDPSDSTLVGLHFDGSSSQIGSSTAGTSENDYNKQPT---------
--------------------------------------------------------HQQA
ASHI-----VEQ---ELL--QRKKSQLYPGLENYEVMEQLGEGAFSVVHRARNLT-----
-------TN-NQVAIKILRKFQMDQPQ----------------------------KQAVL
KEVTIMRQLH----HPNIVNFIEFIDSEPYYYIVQELVTGGEIFSAIVKYTY--LSED--
------------------LCRHIITQVVSAVRYLHEEVGIVHRDIKPENLLFYPIEMKP-
---SPNPQARLRRSDDPNTKLDEGEFIPNVGGGTIGLVKLADFGLSKQIWEHNTKTPCGT
VGYTAPEIVRDERYSKEVDMWAIGCVLYTLLCGFPPFYDERIDTLTEKVAKGEYTFLSPW
WDEISLEAKRCVTKLLTVDPSQRYTIDEFLQDP---WINKV----------RTPMAHPVP
VAT--------------------------------------------------NNRKHPI
QEF-NN------RYSKKY-------TNGMYSPAAVALRDAFDISTAVHRMGEEAKLSNPL
Q---------------LQQFIEEE---------------------------------EED
----EAVTGSGR----------VLET----------------------------------
-IP---------HKRHHQQPERARQGFELNLGGASILERR-------------------K
HKPIMVPS----------------------------------------------------
------
>XP_001487072_Meyerozyma_guilliermondii
------------------------------------------------------------
------------------------------------------------------------
--------------------------------------MF--------------------
------------------------------------------------------------
---------------------------------------------E--------------
------------------------------------------------------NLKAFI
RHGK-QANEL---KRK-----------------------------------EDPTFSTK-
-------FDGDGL---VDISNLPSLAVDADGVQIRDVRMRTVSEADLTSATATLTDTNPK
E-------------TKD---------------------------------------YSQV
ASQI-----VEQ---ENLQKEQRKNEKYPGLERYEILDQMGEGAFSVVHKAKQLD-----
-------TG-NYVAVKILRKFQMDQAQ----------------------------KQAVL
KEVTILRQLD----HPNIVLFVEFIDSEPYYYIVQELAAGGEIFTAIVNYTY--FSED--
------------------LSRHVITQVGKALKYLHEEVGIVHRDIKPENLLYTPIEFRP-
---SMNPISKLRKSDDPATKRDEGEFVQGVGGGTIGLVQLADFGLSKQIWEHNTKTPCGT
VGYTAPEIVRDEKYSREVDMWALGCVLYTLLCGFPPFYDERIETLTEKVAKGEYTFLAPW
WDEISTEAKYCVSRLLTVDPNQRYSISEFLNDP---WILKG---------TTKETMPP--
---PKKL------------------------------------------HTSEKKATHPV
QAI-NS------RYSKKFMK------NDVYSPAAVAMRDAFDISTAVHRMGEEKNFSSRM
N--------A-SV---IGDLVEEE---------------------------------EED
N--EELVDRLGR----------VV--------------------------------RDAE
QMPRHQ---------HKHAPKQANNLFDLDLGGASILERR-------------------K
QKQVPVKI----------------------------------------------------
------
>XP_018710588_Metschnikowia_bicuspidata
------------------------------------------------------------
------------------------------------------------------------
--------------------------------------MF--------------------
------------------------------------------------------------
---------------------------------------------S--------------
------------------------------------------------------NLKAFI
RQGR-QANSF---KDK--------------------------------------------
---------------TEKDNTSPQRTAYTPAQPATGSKKGARQMKEQVPSSPYQDPGLSH
QDRNVPGDLEMGTGTENMNGPFTPNAAPQLN-------------------------YDAV
ANQI-----VEE---ERR--QRNNANRNPRLDHYEFLEKLGEGAFSIVYKAHHKK-----
-------NG-NEVAIKVLRKYQMDDAQ----------------------------KQAVL
KEVIIMRQLS----HPNVVKFIEFIETESYFHIVQELIVGGEIFAAIVKYTY--LSED--
------------------LSRHIIYQVAKAIRYLHEEVGIVHRDIKPENLLFQPIAFTP-
---SLNPISKLRHSDDPKSKKDEGEFIPGVGGGTVGIVKIADFGLSKQIWEHNTKTPCGT
VGYTAPEIVRDERYSKEVDMWAIGCVLYTLLCGFPPFYDERIENLTANVARGEYTFLAPW
WDEISAEAKHCVSRLLTVDPKKRYTIDDFFEDP---WMKKI-------------------
------------------------------------------------PDQYTNPQQYPK
QAYKTPTDNNLSRYR----------NSDLYSPAALALRDAFDISAAVHRAGEEAAL--KK
Q--------AFND---CSQVLEEE---------------------------------EEV
----NDFSSPGE----------IPKD----------------------------------
--------------------MNTQNLFSLDLGGASILGRR-------------------K
QKPVIA------------------------------------------------------
------
>XP_002614335_Clavispora_lusitaniae
------------------------------------------------------------
------------------------------------------------------------
--------------------------------------MF--------------------
------------------------------------------------------------
---------------------------------------------A--------------
------------------------------------------------------NLKAFI
KHGR--------------------QAKETSPHSPHTSFTSDMTSSLPSGPSTL-------
--TPRSSVDE--RIQKKGANEEYHTHKDAHFETPAQHQTQVGTPTQVS---NDKQDH---
-------------HQDQ---------------------------------------NYNH
NAMQ-----IP---------QHKKSGSFPNLERYVVEEKMGEGAFSVVYKARERA-----
-------SG-KSVAIKVLRKYQMDTAQ----------------------------QHAVL
KEVTIMRQLN----HPNVVRFIEFIESEPYYYIVQELVCGGEIFAAIVNYTY--LSEN--
------------------LSRHVIYQVAQAVRYLHEEVGIVHRDIKPENLLFEPIEFRP-
---SLNPIAKLRRSDDPNTKKDEGEYIPGVGAGTIGMVKLADFGLSKQIWERNTKTPCGT
VGYTAPEIVRDERYSKEVDMWAIGCVLYTLLCGFPPFYDERIEALTEKVARGEYTFLAPW
WDEISNEAKYCVSRLLTVDPKQRYTINELLEDP---WMQKA-------------------
-------------------------------------------------AAGFEQPRPPV
PLHAQA------RFAR---------SEAMYSPTASALRDAFDISAAVHRAGEEGAFKNRR
------------------------------------------------------------
---------IST----------VAED----------------------------------
------------------SVADINSPFSLNLGGASILGRR-------------------K
KTVAVPS-----------------------------------------------------
------
>XP_025341303_Candida_haemuloni
------------------------------------------------------------
------------------------------------------------------------
--------------------------------------MF--------------------
------------------------------------------------------------
---------------------------------------------D--------------
------------------------------------------------------NLKAFI
RHGK-SANPN---NPTQKTDMSHTQVKDQGALADAEADMIDASESTFAGHSTLPSDLDFS
DGTSGSSQDDVERCKK-------HAPTECTPSSDHQHKK-QVIDRHEKQQ-NDFQNQDFN
NEAYA--------QNID---------------------------------------NYEY
ASKI-----VEE---ERR--QRKKQSKYPNLHSYEMMEKLGDGAFSVVFKARHRE-----
-------SG-RHVAIKVLRKYQMDNAQ----------------------------KQAVL
KEVIIMRQLK----HPNIVNFIEFIESEPYYYIVQELVGGGEIFTAIVNYTY--LSEN--
------------------LARHVIYQTALAVRHLHEEVGIVHRDIKPENLLFVPTEFKP-
---SYNPIAKLRRSDDPKTKKDEGEFTPGVGGGTIGTVKLADFGLSKQIWGHNTKTPCGT
VGYTAPEIVRDERYSKEVDMWALGCVLYTVLCGFPPFYDERIETLTEKVARGEYTFLAPW
WDEISAGAKYCVSRLLTVDPTQRYTIDELLQDP---WLREA-------------------
-------------------------------------------------GRAFESPSKPK
QPKYSS------QIGRLNSSMY---RQELYSPAANAMRDAFDISAAVHRAGEENALHNPG
R--------NN-----LPDMVEEE---------------------------------ED-
----ADYSFKSR----------IHED----------------------------------
------------------THDAEKNMFDLNLHGASILERR-------------------K
NKPLY-------------------------------------------------------
------
>XP_024715780_Candida_pseudohaemulonis
------------------------------------------------------------
------------------------------------------------------------
--------------------------------------MF--------------------
------------------------------------------------------------
---------------------------------------------D--------------
------------------------------------------------------NLKAFI
RHGK-SATPS---NTTLKNNMAHKQAKDMASL-EVAPDSVDASESAFAGHSTMPSDLDYS
DETSSSSQDDVGRCKK-------HAPTECNPLLDHKHKKQQVVEDHAQYQ-QTGHDQS-Q
AQAHGQQYDLRADQNRD---------------------------------------NYEY
AARL-----VEE---ERR--QRKKQLKYPNLHQYEMMEKLGDGAFSVVFKALHKE-----
-------SG-RHVAIKVLRKYQMDNAQ----------------------------KQAVL
KEVIIMRQLK----HPNIVNFIEFIESEPYYYIVQELVGGGEIFTAIVNYTY--LSEN--
------------------LARHVIYQTALAVRYLHEEVGIVHRDIKPENLLFVPTEFKP-
---SYNPIAKLRRSDDPKTKKDEGEFTPGVGGGTIGTVKLADFGLSKQIWGHNTKTPCGT
VGYTAPEIVRDERYSKEVDMWALGCVLYTVLCGFPPFYDERIETLTEKVARGEYTFLAPW
WDEISAGAKYCVSRLLTVDPRQRYTIDELLQDP---WLREA-------------------
-------------------------------------------------GRAYDSAPKPS
QPKFSS------QIGRLNLSMY---RQELYSPAATAMRDAFDISAAVHRAGEENALQNHN
R--------NA-----LPDMVEEE---------------------------------ED-
----LDNDFKAQ----------LRND----------------------------------
------------------SEDAEKNMFDLNLHGASILERR-------------------K
NKPLY-------------------------------------------------------
------
>XP_025338647_Candida_duobushaemulonis
------------------------------------------------------------
------------------------------------------------------------
--------------------------------------MF--------------------
------------------------------------------------------------
---------------------------------------------D--------------
------------------------------------------------------NLKAFI
RHGK-SATPS---NITSKNNMAHKQAMDVASL-EVAPDSVDASESAFAGHSTMPSDLDYS
DETSSSSQDDVGRCKK-------HAPTECNPSSDHKHKKQQVVEDHAQYQ-QPGHDHS-Q
AQAHAPQYDFQTDHNRD---------------------------------------NYEY
ASRI-----VEE---ERR--QRKKQSKYPNLHQYEMMEKLGDGAFSVVFKALHKE-----
-------SG-RHVAIKVLRKYQMDNAQ----------------------------KQAVL
KEVIIMRQLK----HPNIVNFIEFIESEPYYYIVQELVGGGEIFTAIVNYTY--LSEN--
------------------LARHVIYQTALAVRYLHEEVGIVHRDIKPENLLFVPTEFKP-
---SYNPISKLRRSDDPKTKKDEGEYIPGVGGGTIGTVKLADFGLSKQIWGHNTKTPCGT
VGYTAPEIVRDERYSKEVDMWALGCVLYTVLCGFPPFYDERIETLTEKVARGEYTFLAPW
WDEISSGAKYCVSRLLTVDPRQRYTIDELLQDP---WLREA-------------------
-------------------------------------------------GRAYESAQKPS
QPKFSS------QIGRLNSSMY---RQELYSPAATAMRDAFDISAAVHRAGEENALQNHN
R--------NA-----LPDMVEEE---------------------------------ED-
----SDNDFKAK----------LRNE----------------------------------
------------------SEDAERNMFDLNLHGASILERR-------------------K
HKPLY-------------------------------------------------------
------
>XP_028890102_Candida_auris
------------------------------------------------------------
------------------------------------------------------------
--------------------------------------MF--------------------
------------------------------------------------------------
---------------------------------------------D--------------
------------------------------------------------------NLRAFI
RHGK-SAS------VPQKNEMYNKDAKGDIPITDAEAELMQASESTLAGNSTLPSDLEYS
DYTSGSSQDEVERCKK-------HTPSDNLPSSEHKHQK------HMKNEFDQNEDHAFQ
RAEYQ--------HNNE---------------------------------------NYEY
ATRL-----VEE---ERK--QRKR--KYPNLEQYEMMEKLGDGAFSVVYKAVHRE-----
-------TG-KHVAVKVLRKYQMDNAQ----------------------------KQAVL
KEVIIMRQLK----HPNIVNFIEFIESDPYYYIVQELVGGGEIFSAIVNYTY--LSED--
------------------LSRHVIYQTALAVRYLHEEVGIVHRDIKPENLLFYPIEFKP-
---SLNPIAKLRRSDDPKTKKDEGEFTPGVGGGTIGTVKLADFGLSKQIWSHNTKTPCGT
VGYTAPEIVKDEKYSKEVDMWALGCVLYTVLCGFPPFYDERIETLTEKVASGEYTFLAPW
WDEISAGAKYCVSRLLTVDPKHRYTIDELLQDP---WLREA-------------------
-------------------------------------------------GRAYEKPNLSS
RPYTSS------QIGRLQSSIY---KNELYSPAATAMREAFDISAAVHRAGEENALQNNI
R--------NA-----LPGMTEEE---------------------------------DE-
----ESIGIKSQ----------VQKD----------------------------------
------------------TVDTEKSLFDLNLHGASILERR-------------------K
NKALF-------------------------------------------------------
------
>NP_013349_Saccharomyces_cerevisiae
------------------------------------------------------------
------------------------------------------------------------
--------------------------------------ML--------------------
------------------------------------------------------------
------------------------------------------------------------
------------------------------------------------------KIKALF
SKKK-PDQAD----------------LSQE-------SKKPFKGK-TRSSGTNNKDVSQI
TSSPKKS-----FQDKNIVQYPSVVADDHHMKSLTDELVTTIDSDSSPSDNITTENVETV
TSVPAIDVHESSEGQLSSDPLISDESLSEQSEIISDIQ---------DDSTDDDNMEDEI
PEKS-----FLE---QKE------------LIGYKLINKIGEGAFSKVFRAIPAK----N
SSNEFLTKNYKAVAIKVIKKADLSSING-----------DHRKKDKGKDSTKTSSRDQVL
KEVALHKTVS--AGCSQIVAFIDFQETDSYYYIIQELLTGGEIFGEIVRLTY--FSED--
------------------LSRHVIKQLALAVKHMH-SLGVVHRDIKPENLLFEPIEFTR-
---SIKP--KLRKSDDPQTKADEGIFTPGVGGGGIGIVKLADFGLSKQIFSKNTKTPCGT
VGYTAPEVVKDEHYSMKVDMWGIGCVLYTMLCGFPPFYDEKIDTLTEKISRGEYTFLKPW
WDEISAGAKNAVAKLLELEPSKRYDIDQFLDDP---WLNTFDC-----LPKEGE------
---------------------------------------------------SSQKKAGTS
ERR----HPHKKQFQL-FQ----RDSSLLFSPAAVAMRDAFDIGNAVKRTEEDRMG-TRG
--------G-------LGSLAEDE---------------------------------ELE
--------DSYSGAQGDEQLEQNM------------------------------------
--------------------------FQLTLDTSTILQRR-------------------K
KVQE---NDVGPTIPISATIRE--------------------------------------
------
>XP_018220657_Saccharomyces_eubayanus
------------------------------------------------------------
------------------------------------------------------------
--------------------------------------ML--------------------
------------------------------------------------------------
------------------------------------------------------------
------------------------------------------------------KIKALF
SKKK-PDQAD----------------LSQE-------SKKSFKGK-TRSNGANS-NVFED
ASSTKKR-----QQEGNITQYSNAIADDRHMKSLTDELVNTLDSDSSPSDNIITENIETV
PSVPIIDVYKSSDDQLSYEPSMSDESLPIQNGIISDSQ---------DDDTDDEELEDET
PEKS-----FLE---QKE------------LIGYRLINKIGEGAFSKVFRAIPAK----N
SSNEFLTKNYKAVAIKVIKKADLSSING-----------DHRKKDKGKDGTKTSSRDQVL
KEVALHKTVS--TGCSKIVSFIDFQESDSYYYIIQELLTGGEIFGEIVRLTY--FSED--
------------------LSRHVIKQLALAVKHMH-SLGVVHRDIKPENLLFEPIEFTP-
---SLKP--KFRKSDDQHTKADEGIFTPEIGGGGIGIVKLADFGLSKQIFSKNTKTPCGT
VGYTAPEVVKDEHYSMKVDMWGIGCVLYTMLCGFPPFYDEKIDTLTEKISRGEYTFLKPW
WDEISPGAKNAVGKLLELEPSRRYDIDQFLDDP---WLNSYDC-----LPKEGN------
---------------------------------------------------SLQKKAGTS
ERR----HPHKKQYQL-FQ----RDSSILFSPAAVAMRDAFDIGNAVKRTEEDRIG-THG
--------G-------LGSLAEDE---------------------------------EAD
--------DNYNAGLTNEKLEQSM------------------------------------
--------------------------FQLTLNTSTILQRR-------------------K
KVQE---NDVGANIPIGATIQE--------------------------------------
------
>XP_033767999_Saccharomyces_paradoxus
------------------------------------------------------------
------------------------------------------------------------
--------------------------------------ML--------------------
------------------------------------------------------------
------------------------------------------------------------
------------------------------------------------------KIKALF
SKKK-PDQAD----------------LSQE-------SKKSFKGK-TRSSGANNKDVPQN
SSPPKQS-----HQGGNTMQYPSAIADDHHMKSLTDELVTTIDSDSSPSDNITTENVETV
TSVPAIDVHESSEDQLSYDPLMSDESLSGQSEVISDIQ---------DGDTDDDNMEDEI
PEKS-----FLE---QKE------------LIGYKLINKIGEGAFSKVFRAIPAK----N
SSNEFLTKNYKAVAIKVIKKADLSSING-----------DHRKKDKGKDNTKTSSRDQVL
KEVALHKTVS--AGCSQIVAFIDFQETDSYYYIIQELLTGGEIFGEIVRLTY--FSED--
------------------LSRHVVKQLALAVKHMH-SLGVVHRDIKPENLLFEPIEFTR-
---SVKP--KLRKSDDPQTKADEGIFTPGIGGGGIGIVKLADFGLSKQIFSKNTKTPCGT
VGYTAPEVVKDEHYSMKVDMWGIGCVLYTMLCGFPPFYDEKIDTLTEKISRGEYTFLKPW
WDEISPGAKNAVAKLLELEPSKRYDIDQFLDDP---WLNSFDC-----LPKEGD------
---------------------------------------------------SSQKKAGTS
ERR----HPHKKQFQL-FQ----RDSSLLFSPAAVAMRDAFDIGNAVKRTEEDRMG-TRG
--------G-------LGSLAEDE---------------------------------ESE
--------DSNNGARGDEQLEQDM------------------------------------
--------------------------FQLTLDTSTILQRR-------------------K
KVQD---NDVGPKIPISATIRE--------------------------------------
------
>XP_003673816_Naumovozyma_castellii
------------------------------------------------------------
------------------------------------------------------------
--------------------------------------MN--------------------
------------------------------------------------------------
------------------------------------------------------------
------------------------------------------------------KFKSIF
KRKK-ENEPM--------------------------------------------HATTAN
VTTKVER-----VVKRDSDEAKSKISGNLNINAKGSGNPSGKKRKEELTEENNS----TK
SSIN--------------------SNVSSLHSSDDDDY---------DDDEDEGYSEELQ
PENL-----FPE---QVE------------LQGYTLIEKVGEGAFSKVFRAVPQR----N
GPTSFLCENYKEVAIKIIKKTALVGDDPKAD--------IHVAESHNRKHSKTSSKEQVL
KEVSLHKAVS--SGCPQIVQFIDFQESKTYYYIVQELIHGGEIFGEIVKYTY--FSED--
------------------LSRHVIKQLALAVQHLH-SLGVVHRDIKPENLLFEPIEFIP-
---SKEP--KLRKSDDPSTKSDEGLFVPGVGGGGIGVVKLADFGLSKQIFATNTKTPCGT
VGYTAPEVVKDEHYSMKVDMWGVGCVLYTMLCGFPPFYDEKIDVLTEKISRGEYTFLRPW
WDEISAGAKNAVIRLLEVDPNKRYDIDEFLEDP---WLNTYDC-----LKEQEE------
---------------------------------------------------DQRREIENM
EKK--KRKSHRHKMYN-FQ----RDASILYSPAAVAMRDAFDISNAVQRIEEDRRVNTP-
--------T-------LGALAEDE---------------------------------EEE
F-------SNELNHEGVNGLEQDM------------------------------------
--------------------------FQLKLNSATIIKRR-------------------Q
EKKH-LAENV--------PVEPIKE-----------------------------------
------
>XP_003980178_Naumovozyma_dairenensis
------------------------------------------------------------
------------------------------------------------------------
------------------------------------------------------------
------------------------------------------------------------
------------------------------------------------------------
------------------------------------------------------------
-------------------------------------MTKNDGDY-GAVDVANNNKHSTN
IEPNTKS-----DGNTKAIKTTNIIRKVKSPDSTNTADS---DSESKISMNLNI----NI
PTVNSKTGEEENENEDEGASSLASSQLSSLNEEQDI-----------YEDEDTEDGELIQ
PEHE-----FSE---QLE------------LQNFKIINKIGEGAFSKVFRAVPIE----D
SPNAFLTKSYKEVAIKVIKKTDLSSLDINKDHLFHEPPAKQHNKNEKQHSSKTSSKEQVL
KEVMIHKAVT--NNCDNIVAFVDFQESKTYYYLIQELLHGGEIFGEIVKLTY--FSED--
------------------LSRHVIKQLAIAIKHMH-SLGIVHRDIKPENLLFEPIEYIP-
---SLKP--KLRKSDDPQTKVDEGVFTPGVGGGGIGVVKLADFGLSKQIFSTNTKTPCGT
VGYTAPEVVKDERYSMKVDMWGIGCVLYTMLCGFPPFYDEKIDTLTEKISRGEYTFLAPW
WDEISNGAKNAVMRLLEVDPNRRYDIDEFLADP---WLNTFDC----------E------
---------------------------------------------------REKEKLDNA
KKQINKRRSRRNKKFF-ME----RDSTLLYSPAAVAMRDAFDISNAVQRIEEDKRD-SPY
--------I-------LGALAEDE---------------------------------EEE
FRLGSSTAKSNKNTNNLNGLDDDM------------------------------------
--------------------------FQLKLDTSTILKRR-------------------Q
EKNHNIIQNTTSIPPI--PGKSISFIT---------------------------------
------
>XP_003959125_Kazachstania_africana
------------------------------------------------------------
------------------------------------------------------------
--------------------------------------MN--------------------
------------------------------------------------------------
------------------------------------------------------------
------------------------------------------------------KIKALF
SKK---------------------------------------------------------
----------------------------------------------------------DM
ETVSVKEV---------------------------------------DEIRQEEVIKEMV
PR-------FKE---QFE------------LNDYKLLCKVGEGAFSKVYKAVPL------
--NTTIAKNHKHVAVKIINKDNL----------------HEKEQKEDSNVGKTTTRQQVL
KEVSIHKLIS--SNCENIVQFIEFKETRSNYYIVQELLDGGEIFNEIVKYTY--FSED--
------------------LCRHVIRQLGLAIRHLH-SMGVVHRDIKPENLLFNPIAYQP-
---NETP--KLRKSDDPNTKVDEGVFIPHVGGGSIGIVKLADFGLSKQIFQTNTMTPCGT
VGYTAPEVVKDENYSMKVDMWGVGCVLYTMLCGFPPFFDDKIDVLTEKISKGQYTFLKPW
WDEISDGAKRCVRKLLEVDPHRRYDIEQFLQDP---WLNSFDC-----------------
---------------------------------------------------------EKV
AQQVQRKKSRAHARMP-PH----VDTSLLYSPAAVAMRDAFDISNAVQRIEQEKKRN---
--------L-------LTSLNEDS---------------------------------ELL
------------GFTATTGLDDRM------------------------------------
--------------------------FQLRLNSSTIVKRR-------------------K
HKQELLANK---------------------------------------------------
------
>XP_022466171_Kazachstania_naganishii
------------------------------------------------------------
------------------------------------------------------------
--------------------------------------MN--------------------
------------------------------------------------------------
------------------------------------------------------------
------------------------------------------------------KLKAIF
GGGN-NNNSS-----------------GNS-------KKQSHSKT-VGTSETNRDKNTKM
ASMESKLRNLTVSGSPRSAEMDYAFGGDAVPRQQVGDDSVRVDEQVFLDEGGEF------
------PAEQLVENSGSFSSSMSVSSACSSDMILSDEA---------TDDVPITETAING
PSSF-----FNE---QEE------------ITDYFLVDKIGEGAFSRVFRAKPVG-----
--DSFLAKNYKEVAIKVIKKDHLTPVAT-----------ATTAAGGAGNTEKLSTKEQVL
KEVTLHKIVS--GNCPNVVKFIDFKETRSYYYIVQELLKGGEIFNVIVKFTY--FSED--
------------------LSRHIIRQLGVAVKHLH-SIGIVHRDIKPENLLYEPIKYIA-
---NPHP--KLRESDDPNTKLDEGVFILGVGSGGIGTVKLTDFGLSKQIYHDNTKTPCGT
VGYTAPEVVKDERYSMQVDLWGIGCVLYTMLCGFPPFYDDKIDVLTEKISRGEYTFLSPW
WDEISDGAKNCVRNLLEVNPEKRYDIDEFLADP---WLNKYDS-----EVNLKS------
---------------------------------------------------RKKSRVPVV
PERSKIRKSSTHKKKM-MQMFRNEDPSILYSPAAVVMRDAFDVSNAVQRIEEAKKL-SPR
ARHA----N-------LYSLNEEE---------------------------------DEE
------------------GLDDKMQF----------------------------------
-------------NEELESHNLNEQNFPLSLNASTIVQRR-------------------K
EKQGKLMDNMVAEVVSV-------------------------------------------
------
>XP_445124_Candida_glabrata
------------------------------------------------------------
------------------------------------------------------------
--------------------------------------MQ--------------------
------------------------------------------------------------
------------------------------------------------------------
------------------------------------------------------KFKALF
KKKV-TDLES-------------------------------------GVDNSKSKKDTMI
GAGDSTM-----VAPAEPTKWDPTVNSHDLIGSLA-------KELTAVADTPIPVDMGHL
DNVKEEQVEGTSEYTAESHSFDNGSLDQGSQLSFDGEYDV-------EEDYEEEDSEEIE
EQFTNTPLRFAE---QVE------------LKGYKLIEKIGEGAFSKVFCGIPDK----N
SDSAYLARNYKQVAVKVISKHDLDVSNKEQQAKD-----KRAGRDKQNNTNRMSSREQVM
KEVRIHKAVA--AGCPYIVGFIDFQETKHYYYLIQELLDGGEIFNEIVRLTY--LSED--
------------------LSRHVIKQVALAVRHMH-SLGIVHRDIKPENLLFKSIEYIP-
---SKKR--TFRKSDDPATKADEGVFIPTIGGGGIGIVKLADFGLSKQIFQKNTKTPCGT
IGYTAPEVVKDEKYSMQVDMWGIGCVLYTMLCGFPPFYDEKIDVLTEKISRGEYTFLEPW
WDEISPGAKHCVKKLLEVDPRKRYTIDEFLADP---WLNTFDT---------FA------
---------------------------------------------------KRKKKLEEE
EAQQRRIMKRKRRKNV-FE----RDPSLLYSPAAVAMRDAFDISNAVQREEEDKRF-SPG
PRK----HN-------LSVLNESD---------------------------------LDE
-----------PSNEIVDGLDEQM------------------------------------
--------------------------FQLKLNSSTIIKRR-------------------K
DDHK---------SPLEQVIT---------------------------------------
------
>XP_004180457_Tetrapisispora_blattae
------------------------------------------------------------
------------------------------------------------------------
--------------------------------------MN--------------------
------------------------------------------------------------
------------------------------------------------------------
------------------------------------------------------KLKNWL
SKKK-SIDDE------------------------------------ESHHTTTIENSNTN
TNTHSKVTNPIKPHQSKPVKKKVQKDLHHTTMSNTQEESIYVLSETSTATSLSPIPHSTN
SNLTAINTANNATTNTTVVNDVVSSPSASSIPSPSPSPS--------SSASLSFSLPEEM
PDRL-----YTE---QLE------------LNGFKLINKIGTGAFSTVFRAIPLR-----
SNTIVLKQNYKEVAIKCIKKNDLIVTENN----------ESNTTTPSAAAAKSSSRQQVL
KEVTLQKMVS---QCNNIVKFIDFQESSNYYYIVQELLNGGEIFGEIVRLTY--FSED--
------------------LCRHVITQLAISVKYLH-SMGVVHRDIKPENLLFQQIEYSPL
SQQDFKA--TLRKSDDPTTKKDEGKFIYGVGGGGIGIVKLADFGLSKQIYSTNTKTPCGT
VGYTAPEVVKDERYSMKVDMWGVGCVLYTMLCGFPPFYDERIDILTEKIANGEYTFLKPW
WDEISDGAKNAVRRLLEVDPNKRYDVDEFLNDP---WLKNYDCFTEQERQQNDNLDIIRA
ISNISTSISNVHIQENNNFASSKIDQESTQPISTKN-------------PYEKDDETATH
HKKNNTIPVDQKQKLAFLQ----RDSALLYSPAAVAMRDAFDISNAVQRQEEEKVNNTAT
NTPTSKNGNFQ-----LDSLLENE---------------------------------EYS
--------ASPSSSCVSITHSNDV------------------------------------
--------------------------FQLSLDSSTIVKRR-------------------K
DKTRTGISLNNTPSKLSHVTTAPIIKD---------------------------------
------
>XP_003688470_Tetrapisispora_phaffii
------------------------------------------------------------
------------------------------------------------------------
--------------------------------------MF--------------------
------------------------------------------------------------
------------------------------------------------------------
------------------------------------------------------KLKTFF
GKKK-QDIKESGDS-------------------------IKKQQP-IVNNDKKSNVDNIN
----NANTDGSTSSLSKTSLSSSIVAEGDDIAVVNNKD-----SSRKVPDESVPPRTTKR
EHIDI-DLVSSGSN-----ISNADLL---------------------SGDDDDDDSQLNI
PDAI-----FIE---QNE------------LKGYKLINKIGTGAFSKVFRAIPSK---E-
---TFVNKHYNEVAIKVIKKDDLASITGNTSASSIN---HNDKSLKNQKNTKSSSREQVL
KEVAIHQAVS--TNCENIVSFVEFQESEGYYYIVQELLSGGEIFSEIVRLTY--FSED--
------------------LARHVIKQLAIAVKHLH-SMGVVHRDIKPENLLFETIDFVP-
---SKKP--QLRKSDDPNTKVDEGEFTINVGAGSIGTVKLVDFGLSKQIHSANTQTPCGT
IGYTAPEVVKDEKYSMKVDMWGIGCVLYTILCGFPPFYDEKINVLTEKIANGNFTFLNPW
WDEISDGAKHAVSKLLEVNPENRYDADEFLNDP---WLNNYDC------LKNHP------
---------------------------------------------------EHQ------
NELVAKQQMLQKKKKRMLKKVLQKDNSILYSPAAVAMRDAFDISNAVQRIEDDRFNM---
NK------T-------LDELNE-----------------------------------EEE
--LDIQFDNSKANPFNVNKLEEDM------------------------------------
--------------------------FELKLNTSTIINRR-------------------K
NKN----------APLA-------------------------------------------
------
>XP_001643439_Vanderwaltozyma_polyspora
------------------------------------------------------------
------------------------------------------------------------
--------------------------------------MF--------------------
------------------------------------------------------------
------------------------------------------------------------
------------------------------------------------------KIKNFF
NRKK-PQQKEDNEQRFEEMNHSEQLTADLD-------QGIEHFNPSIIVDENNSNEITLN
LSDDDDDSDDSDVNESETYDNS------DDQYRIERNDEFNSKSSYELSDSNGNESLSSL
SNADFSDHTNSMSQLKINELKNARIP---------------------NNNNNNDD----V
PENI-----FIE---QSE------------LVGYLLINEIGSGAFSKVFRAIPDK---NN
KSTSFVAKIHKEVAVKVIKKQDL---------SLID---ENKIQKKKSSETKSSSRQQVL
KEVKIHKMVS--PGCDQIVAFVDFQETRNYYYIIQELMNGGEIFGEIVRLTY--FSED--
------------------LSRHVIKQLALAVKHLH-SMGVVHRDIKPENLLFEAIEHIP-
---SKNT--VLRKSDDSETKRDEGVFRPGIGGGGIGAVKLVDFGLSKQIFSTNTQTPCGT
VGYTAPEVVKDERYSMKVDMWGIGCVLYTILCGFPPFYDEKINILTEKIARGEYTFLRPW
WDEISDGAKNAVSKLLEVDPEYRYDIDELLNDP---WLNNYDC------LKDVD------
---------------------------------------------------AKEEEDIII
NNKVKYDKGLSKKK----NPIFQKDASLLYSPAAVAMRDAFDISNAVQRIEEDKMNITNN
SS------A-------LDKLDEYI---------------------------------EEE
--M---YDGN-LSLGELNSIEKGM------------------------------------
--------------------------FQLKLNSSTIIKRR-------------------R
DKN----------VPVPRVNSPITQEVIVESPAE--------------------------
------
>XP_003679956_Torulaspora_delbrueckii
------------------------------------------------------------
------------------------------------------------------------
--------------------------------------ML--------------------
------------------------------------------------------------
------------------------------------------------------------
------------------------------------------------------KIKNIF
GKKR-QTHQDDRLKVP---------------------GFGVVED----AGSGS-------
------TL------------MEGCLSSENDRSEQSLTN----SDETAAEGEPAVE-----
--VDVEDMFEEDSLST-------------------------------SASSEEGSSIEEV
PEGH-----FEE---QEE------------LLNYTLINQIGEGAFSRVFRGIPQK----N
SPKAYLTRNFTEVAVKVIQK----D--------------PKGGSDKKSEETKKSTREQVL
REVKIHKLISCGSGSSNLVQFVDFQESENYFYIIQELLSGGEIFGEIVKYTY--LSED--
------------------LSRHIIKPLALAVKHMH-QMGVVHRDIKPENLLFDQIKFVP-
---SKKV--KLRRSDDPTTKADEGEFRPGVGGGGIGLVKLADFGLSKQIHQTNTKTPCGT
VGYTAPEVVRDERYSMEVDMWGIGCVLYTVLCGFPPFYDEKIDILTEKIARGEYTFLQPW
WDEISDGAKNCVRKLLEVDPAKRYSIDDLLNDE---WLNTYDS------VRELK------
---------------------------------------------------RQARALD--
QQRKSKNHM--KNRVYYLK----KDNPLMYSPAANAMRDAFDVSNALQRKEIEKRD-HKL
QQQQQQYAA-------MQSLTEGQ---------------------------------EAL
------GT--------NPDLEEDL------------------------------------
--------------------------FQLKLNSSTIIKRR-------------------K
ENTFPNQRNIMIPTLLE-------------------------------------------
------
>XP_037143131_Zygotorulaspora_mrakii
------------------------------------------------------------
------------------------------------------------------------
--------------------------------------MF--------------------
------------------------------------------------------------
------------------------------------------------------------
------------------------------------------------------KIKNIF
GKKK-DQLPD---QVPLARQRQEEASSRKVGAVDLEQGQNLYSDTKVYGGSGSETETDAF
PSIPVDTLIAKARDIQRTASMSGTTKVSSQRSLSDDSNNRFIASESFAISSEQIERVPLS
DDIDEDEDYEDSSVTN-------------------------------ESQMEE----EEI
PETT-----FPE---QKE------------LKGYFLINKIGEGAFSAVFRGIPDK----N
SSQSFLAKSFHEVAVKVILKKEVME--------------TKGA---QKHGTKGATKEQVL
KEVKIHRLVSSGEGSEKVVQFVDFQETEHYYYIIQEILSGGEIFGEIVKYTY--FSED--
------------------LSRHVIKQLALAVRHLH-SMGVVHRDIKPENLLFEPISFIP-
---SKTN--KLRKSDDPNTKVDEGEFKPAVGGGGIGVVKLADFGLSKQIYETNTKTPCGT
VGYTAPEVVKDERYSMKVDMWGVGCVLYTLLCGFPPFYDEKIDILTEKIARGEYTFLRPW
WDEISSGAKNCVRRLLEVDPHKRYSIDDLLNDE---WLNSYDS------IK-IN------
---------------------------------------------------NDSK-LH--
QKRKSRNHLYHKKKMALMQ----RDSSLLYSPAANAMRDAFDVSNAVQRIEGEKRE-NHT
TN--------------LSSLQEDE---------------------------------EDL
------LTSSNNNQKYNINLEENM------------------------------------
--------------------------FQLSLNSSTILKRR-------------------N
ENQTIGTNRIAIPTLIE-------------------------------------------
------
>XP_002499156_Zygosaccharomyces_rouxii
------------------------------------------------------------
------------------------------------------------------------
--------------------------------------MN--------------------
------------------------------------------------------------
------------------------------------------------------------
------------------------------------------------------KLKNFF
KQKK-TQEEE----------------EQLD-------QKQKQQYS-LQQGQAQGNSLSTT
RPYETRV-----SIEEDTLSSTTKVNSERSTMETQPANIHHNNSTNHQCQSMFVEDVGSS
RTSSSDESCG-------------------------------------MSDEDEDGDEDDI
PEDI-----FPE---QVE------------LDGYTLVNKIGEGAFSTVFRGIICK----G
SGKEFLANNFKNLAIKVIRKQDIPDSNA-----------------TKKDAGKTSTRAQVL
KEVTIHKLAA--SGCPEIVQFVDFQETDNYYFIIQEFLSGGEIFGEIVKFTY--FSED--
------------------LSRHIIRQLALAVKHLH-NVGVVHRDIKPENLLFEPIDFVP-
---SKKI--KLRKSDDPSTKKDEGIFRPGFGGGGIGSVKLADFGLSKQIYQAKTKTPCGT
VGYTAPEVVKDEKYSTKVDMWGIGCVLYTILCGFPPFYDEKIDTLTEKISRGEYVFLRPW
WDEISDGAKTAVKRLLEVDPVKRYDIDEFLNDP---WLNTFDC-----------------
--------------------------------------------------------LEEQ
KEEEERIRSHKRKSKLQFKRKMAIDSTLLYSPAAVAMKDAFDVSNAVQRDEEDKRE----
----IMSNS-------LGALAEDE---------------------------------ESD
DPSSALASATNANYDNNQDLSQDM------------------------------------
--------------------------FHLSLDSSTIIKRR-------------------K
NGA----------VPIAAVVE---------------------------------------
------
>XP_003644368_Eremothecium_cymbalariae
------------------------------------------------------------
------------------------------------------------------------
------------------------------------------------------------
------------------------------------------------------------
------------------------------------------------------------
------------------------------------------------------------
------------------------------------------------------------
------------------------------------------------------------
------------------------------------------------------------
------------------------------------------------------------
------------------------------------------------------------
------------------------------------------------------------
---------------------------------MH-SLGIVHRDIKPENLLFEPIDYIP-
---GKR---ELRKSDNPQTKQEEGLFRLNIGGGGIGVVKLADFGLSKQIFATNTTTPCGT
VGYTAPEVVKDERYSMKVDMWGIGCVLYTVLCGFPPFYDEKIDVLTELISKGQYTFLRPW
WDEISPGAKMAVRKLLEVDPEKRYDIDEFLNDP---WLNTYDC-----------------
---------------------------------------------------ES----GPA
QEQQIKHHRHNHTRKP-YK----RDSSLLYSPAAVAMRDAFDISNAVQREGEAKRS-SPG
DH------L-------LGALHEDD---------------------------------EES
------------GPTGFKEIENNM------------------------------------
--------------------------FQLRLNSSTIIKRR-------------------N
KGKS-SPDNLNMIIPM--TVEEI-------------------------------------
------
>NP_982513_Eremothecium_gossypii
------------------------------------------------------------
------------------------------------------------------------
------------------------------MPVDSPHSED--------------------
------------------------------------------------------------
------------------------------------------------------------
------------------------------------------------------IVLNIS
LRQA-EAEPE--------------------------------------------GGAAG-
--------------ARRTEERGPAVAEQAAGAEPAGARSGGLESEESLSEE---------
--------------------------------------------------EDEEEDEDEE
PEGV-----FPE---QSE------------LAGYKLLGKIGEGAFSEVYRAVPLK----D
GPNAYLSSRYKQVAVKVISKKRLSTTASTTG--------RRRDKREEAGENKATSREQVL
KEITIHKAVS--SG-ENIVTFIDFQETESYYFIVQELLAGGEIFGEIVRLTY--FSED--
------------------LSRHVIRQLALAVKHMH-SLGIVHRDIKPENLLFSPIDFIP-
---SKRQ--QLRQSDDPKTKQDEGLFRPGIGGGGIGVIKLADFGLSKQIYATNTTTPCGT
VGYTAPEVVKDERYSMKVDMWGIGCVLYTVLCGFPPFYDEKIDVLTELISKGQYTFLRPW
WDEISPGAKNAVRRLLEVDPDKRYDIDEFLADP---WLNSYDC-----------------
---------------------------------------------------NVLRPLVPL
DRR--KRHAHNHSHKP-YK----KDSTLIYSPAAVAMRDALDISNAVQREEEAKHM-TPG
GH------Q-------LGALREDE---------------------------------EES
------------A-AAFGDLDHNM------------------------------------
--------------------------FQLRLNSSTILKRR-------------------N
QKKP-AQEGIGVNIPM--TVEEI-------------------------------------
------
>XP_455631_Kluyveromyces_lactis
------------------------------------------------------------
------------------------------------------------------------
--------------------------------------MF--------------------
------------------------------------------------------------
------------------------------------------------------------
------------------------------------------------------KLKNMF
KRKT-PPPPV-------------------------------APEK-PGHRSSSGDSTTLE
ISFQKQL-----NVSERGANGDGSVRVIDREAGSTSSNS--EEPSSHHVQIV--------
QGKDGTSQEENTYD---------------------------------E-SSDATTTPQEE
PEDV-----FPE---QTE------------LKDYTLIQKIGEGAFSKVYRGIPSTSNCSN
GASSVIAQQYKEVAIKVIIKQQLPNT--------------NKKG--DEKNGKTSTAEQVL
KEIAIHKIVS--SG-ENIVSFIDFQESEKYYYIIQELLAGGEIFGEIVKYTY--FSED--
------------------LSRHVIRQLANAVKYMH-QLGIVHRDIKPENLLFEPIDFIP-
---NPKP--KLRSSDDPSTKLDEGVFRPGIGGGGIGVVKLADFGLSKQIYQTNTKTPCGT
VGYTAPEVVKDERYSMQVDMWGVGCVLYTVLCGFPPFFDEKIDVLTEKISRGEYTFLRPW
WDQISDGAKNCVRKLLEVDPAKRYTSEQLLQDP---WLNSYDC------LPSA-------
------------------------------------------------------DHSNAP
STGEKRRHSHKHSRKA-YK----KNASLLYSPAAVAMRDAFDVSNAVQRIEDDKRM-TPG
PKNNYNNNN-------LGVLAEDA---------------------------------EAE
IQY------------------REP------------------------------------
--------------------------FTLKLDSSSIIKRR-------------------R
NNV---------------------------------------------------------
------
>XP_022674472_Kluyveromyces_marxianus
------------------------------------------------------------
------------------------------------------------------------
--------------------------------------MF--------------------
------------------------------------------------------------
------------------------------------------------------------
------------------------------------------------------KLKNMF
KRKS-PAPTV-------------------------------LPDT-TEGGSTSGGSTTLE
ISFQKQL-----NVSEK---------------TSTVSNSAKEEPE----QIIVEQEEHAR
SSEDTTKVEEIEAD---------------------------------EDSTDSTMTPPEE
PEGN-----FAE---QSE------------LRDYTLIQKIGEGAFSKVYRGVPSKSNSSN
TSSSVIANQYKQVAIKVIIKQQLPNS-------------KSKRGEHEENKGKTSTAEQVL
KEIAIHKMVS--AG-QNIVTFIDFQESDSYYYIIQELLSGGEIFGEIVKYTY--FSED--
------------------LSRHVIKQVAHAVKYMH-QLGVVHRDIKPENLLFEPIDFIP-
---NPKR--KLRKSDDPSTKLDEGIFRPNIGGGGIGVVKLADFGLSKQIFQTNTKTPCGT
VGYTAPEVVKDERYSMQVDMWGVGCVLYTMLCGFPPFFDEKIDVLTEKISRGEYTFLRPW
WDEISDGAKNCVRKLLEVDPAKRYTADQLLEDS---WLNTYDC------IPSSI------
---------------------------------------------------GQQENINSS
SNMSKRRHSHRHARKA-YK----KDTALLYSPAAVAMRDAFDVSNAVQRIEDDRRM-TPG
PKNIY--NG-------LDVLAEDV---------------------------------ESE
IQH------------------REP------------------------------------
--------------------------FTLKLDSSSIIKRR-------------------R
NNV---------------------------------------------------------
------
>XP_022627942_Lachancea_lanzarotensis
------------------------------------------------------------
------------------------------------------------------------
--------------------------------------ML--------------------
------------------------------------------------------------
------------------------------------------------------------
------------------------------------------------------KIKNLF
KKKH-SVPADNGAFVDPASVATTTTTTTTA-------IQQPQQQN-LLSPETLDGGVTPV
MDSLDAL-----KGDSEAIEASQLSNSDATTNAFS-------YDQSALNDRSDT----RV
PGVTYSDTTAATD-----------PSAAALAAAAAGEAA--DIISL-DAESSAGSSYDED
PEEI-----FPE---QTE------------LEDFKLIAKIGEGAFSKVFRAIPEP----H
AANSFLYRSFHHVAVKVISKHDLNS-------------------SHKDSKSKATSKEQVL
KEVAIHRNVS--AS-ENVVAFVDFHESEHYYFIVQELLAGGEIFGEIVRLTY--FSED--
------------------LSRHVIRQLALAVKHMH-ALGIVHRDIKPENLLFEPVEFEP-
---SPTP--VLRKSDDPKTKQDEGVFKPGIGGGGIGVVKLADFGLSKQIYSTNTKTPCGT
VGYTAPEVVKDERYSMKVDMWGIGCVLYTVLCGFPPFYDEKVDILTEKISKGEFTFLRPW
WDEISDGAKNAVKKLLEVNPAKRYDIDEFLADP---WLNQYDCTKHLGLKKHKN------
---------------------------------------------------ESTETVYTM
SSK----KKRHHRVHG-FK----RDSSLLYSPAANALRDAFEVTNAFKRDEEAKRS-GPA
GGG----VN-------LGLLNEDE---------------------------------EMG
-------------------LEDDM------------------------------------
--------------------------FQLRLNSSTIIKRR-------------------Q
HKDE------GVKVPT--AVKE--------------------------------------
------
>XP_002556383_Lachancea_thermotolerans
------------------------------------------------------------
------------------------------------------------------------
------------------------------------------------------------
------------------------------------------------------------
------------------------------------------------------------
------------------------------------------------------------
-----------------------------------------------MVPQALDESVTPV
LGPLVQE-----KANAEVLE-TNLYNSDSTTNAASNAASNGGSSQSALNDRSDT----RV
PDIDAGDIRAYNDLHGLKGGIVGGSEVAGLVSETESEPGLVEVISVGDDEASSSSSLDED
PEGD-----FVE---QLE------------LQDYKLISKIGEGAFSKVYRGVPRA----E
SSKSFLFKTFKHVAIKVINKKHLTS-------------------SQKDSKSKATSREQVL
KEVAIHRTVS--AS-ENVVSFVDFHESPSYYFIVQELLAGGEIFGEIVRLTY--FSED--
------------------LSRHVIRQLALAVKHMH-SLGIIHRDIKPENLLFEPVDYEP-
---SPKP--VLRKSDDPKTKQDEGVFKPSVGGGGIGIVKLADFGLSKQIYSTNTKTPCGT
VGYTAPEVVKDERYSLQVDMWGIGCVLYTILCGFPPFYDEKIDVLTEKISRGEYTFLRPW
WDEISDGAKHAVRKLLEVDPSKRYNIDEFLADP---WLNSYDCLRGQALKKHKN------
---------------------------------------------------ESMENVHSL
ASK----KKKRYAKHN-FK----RDSSLLYSPAAVAMRDAFEVNNALQRKEEDRRR-TPT
PS------N-------LGQLQEDE---------------------------------EMS
-------------------LEQDM------------------------------------
--------------------------FQLRLNSSTIIKRR-------------------K
NKDE-------VTVPA--TLAE--------------------------------------
------
>XP_020059426_Aspergillus_aculeatus
------------------------------------------------------------
------------------------------------------------------------
------------------------------------MSTI--------------------
------------------------------------------------------------
---------------------------------------------Q--------------
------------------------------------------------------NLKNFI
RHGK-QARLV--TPHA-------------------------------EPTTNVSPIHAEQ
Q---------------RQPQ--------GSYPAAAGNLDAIDSKLGNGNAQPSQRN----
-----SDSSQS--RRAR---------------------------------------ELE-
IEQI-----IAE---EKS--SRNKMPKYPGLERWILMEKMGDGAFSNVYRAKDTT-----
-------GEFGEVAIKVVRKFEMNSNQ----------------------------RANIL
KEVQIMRNLD----HPNIVKLISFSESRQYYYIILELCPGGELFHQIVRLTY--FSEE--
------------------LSRHVIVQVAQAIEYLHETSGVVHRDIKPENLLFYPTEFIP-
---SKHP--KPRQPGDED-KVDEGEFIPGTGAGGIGLIKIADFGLSKVIWDSQTMTPCGT
VGYTAPEIVKDERYSKSVDMWALGCVLYTLLCGFPPFYDESIQILTEKVARGQYTFLSPW
WDDISKSAQDLISHLLTVDPEKRYTIKQFLAHP---WIRGTDEATEAAADAPP---LATP
L-TT---------------------------------------------RKQG-QPLDAI
AADQAPFAPISARLGDQPSAGM-ERPMDFRSPGAINLREVFDVGYAVHRQEEEGKRRKNF
RQGYRGANPSTNFRSALNPLNEDY--DEPD----EINYQPV----------------QRE
DFAPSKIPKSSQQAGDVAAMEAKLRSTNL-S-GAPSHAAQARQAHQ--PR--------Q-
QQGYGQHSAKVAAAARQSIARGAREPFELNLDNATLLEKRGR-----------------R
HQ-PVA------------------------------------------------------
------
>XP_001272831_Aspergillus_clavatus
------------------------------------------------------------
------------------------------------------------------------
------------------------------------MSTI--------------------
------------------------------------------------------------
---------------------------------------------Q--------------
------------------------------------------------------NLKNFI
RHGK-QARLV--TPHA-------------------------------EPTTDVSPIHAEQ
Q---------------RQPQ--------GSYPPAAGNLDAIDSKLGHVQQQQQQQPQPQT
QTQQTSPDSQS--KHGR---------------------------------------TAE-
LEQI-----VAE---ERS--SRTKMPVYPGLERWVLLEKMGDGAFSNVYRAKDTM-----
-------GEYGEVAIKVVRKFEMNSNQ----------------------------RANIL
KEVQIMRQLD----HPNIVQLIHFSESRQYYYIVLELCPGGELFHQIVRLTY--FSED--
------------------LSRHVILQVAKAIEYLHETSGVVHRDIKPENLLFYPVPFVP-
---SKNP--RPVQPGDEE-KVDEGEFIPGVGAGGIGTIKIADFGLSKVIWDSQTMTPCGT
VGYTAPEIVKDERYSKSVDMWALGCVLYTLLCGFPPFYDESIQILTEKVARGQYTFLSPW
WDDISKSAQDLISHLLTVDPEKRYTIKEFLAHP---WIRQTDEATEAAADAPP---LATP
L-ST---------------------------------------------RQQAKQPLDAF
SADQAPYAPASARLLGPASANL-DRLMDFRSPGAINLREVFDVGYAVHRQEEEGKRRKNF
RQGYRGANPTTGFQSALNPLNEDF--DDED----DITLRRA----------------QND
AYPQSKIPKASQHAGDVAAMEAKLRTTNL---GAPSHAAQARQQNQ--PR--------Q-
AQGYGTHSANVAAAAKQSIGRHSRQPFELSLTNATLLEKRGR-----------------R
QQGQPVV-----------------------------------------------------
------
>XP_001265913_Aspergillus_fischeri
------------------------------------------------------------
------------------------------------------------------------
------------------------------------MSTI--------------------
------------------------------------------------------------
---------------------------------------------Q--------------
------------------------------------------------------NLKNFI
RHGK-QARLV--TPHA-------------------------------EPTTDVSPIHAEQ
Q---------------RQPQ--------GSYPAAAGNLDAIDSKMGHAHTHQQQSEPPQS
QPQK-SP--EN--KQAR---------------------------------------TAE-
IEQI-----VAE---ERS--SRTKMPKYPGLERYILLEKMGDGAFSNVYRAKDTT-----
-------GEYDEVAIKVVRKFEMNSHQ----------------------------RANIL
KEVQIMRQLD----HPNIVKLIEFSESRQYYYIVLELCPGGELFHQIVRLTY--FSED--
------------------LSRHVIVQVAKAIEYLHETSGVVHRDIKPENLLFYPIPFVP-
---SKNP--RPVQPGDEE-KVDEGEFIPGVGSGGIGTIKIADFGLSKVIWDSQTMTPCGT
VGYTAPEIVKDERYSKSVDMWALGCVLYTLLCGFPPFYDESIQVLTEKVARGQYTFLSPW
WDDISKSAQDLISHLLTVDPEKRYSIKQFLAHP---WIRQTDEATKAADDAPP---LATP
L-AS---------------------------------------------RQTKQQPLDAQ
AADQAPYAPVSARLLGPASAGL-DRPMDFRSPGAINLREVFDVGYAVHRQEEEGKRRKNF
RQGYRGANPTTGFQSALNPLNEDN-DDEED----DITLQRV----------------QND
AYPPAKIPKASQHAGDVAAMEAKLRSTNL---GAPSHAAQARQAPQ--SR--------Q-
-QGYGTHSANVAAAAKQSINRHSRQPFELSLSNATLLEKRGR-----------------R
QQGQAVV-----------------------------------------------------
------
>XP_041148089_Aspergillus_flavus
------------------------------------------------------------
------------------------------------------------------------
------------------------------------MSTI--------------------
------------------------------------------------------------
---------------------------------------------Q--------------
------------------------------------------------------NLKNFI
RHGK-QARLV--TPHA-------------------------------EPTTNVSPIHAEH
Q---------------RQPQ--------GSYPPAAGNLDAIDSRLGNGQAQAPQKS----
-----SAETQS--RRAR---------------------------------------DLE-
IEQI-----VAE---ERS--QRNKMPKYPGLERWILTDKMGDGAFSNVYRAKDST-----
-------GEHNEVAIKVVRKFEMNSNQ----------------------------RANIL
KEVQIMRQID----HPNIVKLISFSESRQYYYIILELCPGGELFHQIVRLTY--FSED--
------------------LSRHVITQVAKAIEYLHETSGVVHRDIKPENLLFYPIPFVP-
---SKNP--KPLQPGDED-KVDEGEFIPGKGSGGIGVIKIADFGLSKVIWDSQTMTPCGT
VGYTAPEIVKDERYSKSVDMWALGCVLYTLLCGFPPFYDESIQALTEKVARGQYTFLSPW
WDDISKSAKDLISHLLTVDPEQRYSIKEFLAHP---WIRGSDEETQAATDAPP---LTTP
L-PS---------------------------------------------ARQ--QPLDAF
AADQAPYAPASARLSDQPSAGL-ERPMDFRSPGAINLREVFDVGYAVHRQEEESKRLKTS
RG--RGANPTTGFQSALNPLNEDY-DEDGP----QVTYQPI----------------HQN
EYAAPKVHKGSQQSREVAAMEAKLRSTNL-G-APPSAAAQVRQSHQ--PR--------QP
QQGYGTHSAKVAAAAKQNIARSSRQPFELSLDNATLLERRGR-----------------R
HQ---VV-----------------------------------------------------
------
>XP_749484_Aspergillus_fumigatus
------------------------------------------------------------
------------------------------------------------------------
------------------------------------MSTI--------------------
------------------------------------------------------------
---------------------------------------------Q--------------
------------------------------------------------------NLKNFI
RHGK-QARLV--TPHA-------------------------------EPTTDVSPVHAEQ
Q---------------RQPQ--------GSYPPAADNLDAIDSKMGHAHTHQQQSEPPQS
QPQK-SP--EN--KQVR---------------------------------------TAK-
IEQI-----VAE---ERS--SRTKMPKYPGLERYILLEKMGDGAFSNVYRAKDTT-----
-------GEHDEVAIKVVRKFEMNSHQH-----------DAHLHPNFRKKPKAAERANIL
KEVQIMRQLD----HPNIVKLIEFSESRQYYYIVLELCPGGELFHQIVRLTY--FSED--
------------------LSRHVIVQVAKAIEYLHETSGVVHRDIKPENLLFYPIPFVP-
---SKNP--RPVQPGDEE-KVDEGEFIPGVGSGGIGTIKIADFGLSKVIWDSQTMTPCGT
VGYTAPEIVKDERYSKSVDMWALGCVLYTLLCGFPPFYDESIQVLTEKVARGQYTFLSPW
WDDISKSAQDLISHLLTVDPEKRYSIKEFLAHP---WIRQTDEATEAADDAPP---LATP
L-AS---------------------------------------------RQTKQQPLDAQ
AADQAPYAPVSARLLGPASAGL-DRPMDFRSPGAINLREVFDVGYAVHRQEEEGKRRKNF
RQGYRGANPTTGFQSALNPLNEDNDDDEED----DVTLQHV----------------QND
AYPPAKIPKASQDAGDVAAMEAKLRSTNL---GAPSHAAQARQAPQ--SR--------Q-
-QGYGTHSANVVAAAKQSINRHSRQPFELSLSNATLLEKRGR-----------------R
QQGQAVV-----------------------------------------------------
------
>XP_662087_Aspergillus_nidulans
------------------------------------------------------------
------------------------------------------------------------
------------------------------------MSTI--------------------
------------------------------------------------------------
---------------------------------------------Q--------------
------------------------------------------------------SLKNFI
RHGK-QARLV--TPHA-------------------------------EPTTNVSPVHAEQ
Q---------------RQPQ--------GQFAPAAGNLDAIDSKLGGGQPHSTQRE----
-----SPEIPV--KRAR---------------------------------------EAE-
IEQI-----IAE---EKT--NRTKMPHYPGLERYVLLEKMGDGAFSNVYRAKDAS-----
-------GEYGEVAIKVVRKFEMNSTQS-----------DAHLHPDFKRKPKAAERANIL
KEVQIMRQID----HPNIVKLIQFSESRQYYYIVLELCPGGELFHQIVRLTY--FSED--
------------------LSRHVIVQVAKAIEYLHETSGVVHRDIKPENLLFYPTEYVP-
---SKHP--KPRQPGDED-KVDEGEFIPGKGAGGIGVIKIADFGLSKVIWDTQTMTPCGT
VGYTAPEIVKDERYSKSVDMWALGCVLYTLLCGFPPFYDESIQVLTEKVARGQYTFLSPW
WDDISKSAKDLISHLLTVDPDERYTIKQFLAHP---WIRQSGEETQAASDAPP---LTTP
A-PE---------------------------------------------ARN--QALDAI
AAELAPYPPASAQL-----SAG-ERPMDFRSPGAINLREVFDVGYAVHRQEEEGKRRKAG
R-GFRQSNPTAAFQSALNPLDEDY--DDED----GIAYQTI----------------DEE
GHPPAKMQKSTQQSGDVAAMEAKMRQTNL---GATSHAAQMRQSHQ--PR----------
--GYGQHSAQVAAAAKQNMVRNARAPFELSLDNASLLEKRGR-----------------R
HQEQPAIPFATLLIGNQTNRPRLLLQAASSRIQVHLLLVSVQKQLVLLQSILLNRDNSDV
PHSASI
>XP_001391872_Aspergillus_niger
------------------------------------------------------------
------------------------------------------------------------
------------------------------------MSTI--------------------
------------------------------------------------------------
---------------------------------------------Q--------------
------------------------------------------------------SLKNFI
RHGK-QARLV--TPHA-------------------------------EPT----------
-----------------------------------------------------XXX----
-----XXXXXT--RRAR---------------------------------------EAE-
IEQI-----IAE---EKS--SRNKMPRYPGLERYTLVEKMGDGAFSNVYRARDST-----
-------GEYGDVAIKVVRKFEMNSNQ----------------------------RANIL
KEVQIMRQLD----HPNIVKLVQFSESRQYYYIVLELCPGGELFHQIVRLTY--FSED--
------------------LSRHVILQVAKAIEYLHETSGVVHRDIKPENLLFYPIDFIP-
---SKDP--KPRQPGDED-KVDEGEFIPGKGAGGIGVIKIADFGLSKVIWDSQTMTPCGT
VGYTAPEIVKDERYSKSVDMWALGCVLYTLLCGFPPFYDESIQVLTEKVARGQYTFLSPW
WDDISKSAQDLISHLLTVDPEKRYTIKQFLAHP---WIRQTDEATEAAADAPP---LATP
L-ST---------------------------------------------RKT--QQLDAF
AADQAPYAPASARLMDPASAGL-ERPMDFRSPGAINLREVFDVGYAVHRQEEEGKRRKNF
RQGYRGANPSTAFQSALNPLNEDY--DEAE----EITYQPL----------------PRD
DFPPAKIPKASQQAGDVAAMEAKLRSTNL---GAPSHAAQARQAHQ--PR--------Q-
QQGYGQHSAKVAAAAKQSIARGAREPFELSLDNATLLEKRGR-----------------R
QQGQVA------------------------------------------------------
------
>XP_015402114_Aspergillus_nomiae
------------------------------------------------------------
------------------------------------------------------------
---------------------------LDRAGLLSTMSTI--------------------
------------------------------------------------------------
---------------------------------------------Q--------------
------------------------------------------------------NLKNFI
RHGK-QARLV--TPHA-------------------------------EPTTNVSPIHAEH
Q---------------RQPQ--------GSYPPAAGNLDAIDSRLGNGQAQAPQKS----
-----AADSQT--KRVR---------------------------------------DLE-
IEQI-----VAE---ERS--QRNKMPKYPGLERWILTDKMGDGAFSNVYRAKDST-----
-------GEHNEVAIKVVRKFEMNSNQ----------------------------RANIL
KEVQIMRQID----HPNIVKLISFSESRQYYYIILELCPGGELFHQIVRLTY--FSED--
------------------LSRHVITQVAKAIEYLHETSGVVHRDIKPENLLFYPIPFVP-
---SKNP--KPLQPGDED-KVDEGEFTPGKGSGGIGVIKIADFGLSKVIWDSQTMTPCGT
VGYTAPEIVKDERYSKSVDMWALGCVLYTLLCGFPPFYDESIQVLTEKVARGQYTFLSPW
WDDISK----------------------VLGPPVDTWKR---RRNPGGHRRSP---LTTP
L-PS---------------------------------------------ARQ--QPLDAF
AADQAPYAPASARLSDQPSAGL-ERPMDFRSPGAINLREVFDVGYAVHRQEEESKRLKTS
RG--RGANPTTGFQSALNPLNEDY-DEDVP----QVTYQPI----------------HQN
EYAAPKVHKNSQQAREVAAMEAKLRSTNL-G-TQPSAAAQARQAYQ--PR--------QP
QQGYGTHSAKVAAAAKQNIARASRQPFELSLDNATLLERRGR-----------------R
HQ---VV-----------------------------------------------------
------
>XP_001823973_Aspergillus_oryzae
------------------------------------------------------------
------------------------------------------------------------
------------------------------------MSTI--------------------
------------------------------------------------------------
---------------------------------------------Q--------------
------------------------------------------------------NLKNFI
RHGK-QARLV--TPHA-------------------------------EPTTNVSPIHAEH
Q---------------RQPQ--------GSYPPAAGNLDAIDSRLGNGQAQAPQKS----
-----SAETQS--RRAR---------------------------------------DLE-
IEQI-----VAE---ERS--QRNKMPKYPGLERWILTDKMGDGAFSNVYRAKDST-----
-------GEHNEVAIKVVRKFEMNSNQ----------------------------RANIL
KEVQIMRQID----HPNIVKLISFSESRQYYYIILELCPGGELFHQIVRLTY--FSED--
------------------LSRHVITQVAKAIEYLHETSGVVHRDIKPENLLFYPIPFVP-
---SKNP--KPLQPGDED-KVDEGEFIPGKGSGGIGVIKIADFGLSKVIWDSQTMTPCGT
VGYTAPEIVKDERYSKSVDMWALGCVLYTLLCGFPPFYDESIQALTEKVARGQYTFLSPW
WDDISKSAKDLISHLLTVDPEQRYSIKEFLAHP---WIRGSDEETQAATDAPP---LTTP
L-PS---------------------------------------------ARQ--QPLDAF
AADQAPYAPASARLSDQPSAGL-ERPMDFRSPGAINLREVFDVGYAVHRQEEESKRLKTS
RG--RGANPTTGFQSALNPLNEDY-DEDGP----QVTYQPI----------------HQN
EYAAPKVHKGSQQSREVAAMEAKLRSTNL-G-APPSAAAQVRQSHQ--PR--------QP
QQGYGTHSAKVAAAAKQNIARSSRQPFELSLDNATLLERRGR-----------------R
HQ---VV-----------------------------------------------------
------
>XP_040641693_Aspergillus_ruber
------------------------------------------------------------
------------------------------------------------------------
------------------------------------MSTI--------------------
------------------------------------------------------------
---------------------------------------------Q--------------
------------------------------------------------------SLKNFI
RHGK-QARLV--TPHA-------------------------------EPTTNVSPIHAQH
Q---------------RQPQ--------GA--SAAGNLDAIDSKLSNKQDAGHQK-----
-----SPDGQSQHKRAR---------------------------------------EAE-
IEKI-----VAE---ERH--ISSQMPKYPGLERWVLLEKMGDGAFSNVYRAKDAT-----
-------GSHDQVAIKVVRKYEMNSTQ----------------------------RANIL
KEVQIMRQID----HPNVVKLIDFSEARQYYYIVLELCPGGELFHQIVRLTY--FSEE--
------------------LSRHVILQVAKAIEYLHETSGVVHRDIKPENLLFYPIPFTP-
---SKHP--KPVQPGDED-KVDEGEFIQGVGSGGIGTIKIADFGLSKVIWDNQTMTPCGT
VGYTAPEIVKDERYSKSVDMWALGCVLYTLLCGFPPFYDESIQVLTEKVARGQYTFLSPW
WDEISKSAQDLISHLLTVDPEKRYTIREFLDHP---WIRESNEETQAAADAPP---LATP
--------------------------------------------------RPQQTSTDPM
AAETP--------------SIV-DRPLDFRSPGAINLREVFDVGYAVRREEEEKKRRRNS
KQAYK--DPTARFQSALNPLNEASDDEEEE----RITYQPL----------------EN-
--PPPKVHKSSQLAKDMASMEVKLRSTNL-----DAHA-------N--PP--------V-
AQKYPRNKADI---EKKPIARGPREPFELSLNKATLLEKRGQ-----------------R
QQAA--------------------------------------------------------
------
>XP_040697040_Aspergillus_sydowii
------------------------------------------------------------
------------------------------------------------------------
------------------------------------MSTI--------------------
------------------------------------------------------------
---------------------------------------------Q--------------
------------------------------------------------------SLKNFI
RHGK-QARLV--TPHA-------------------------------EPTTNVSAVHAEQ
Q---------------RQPQ--------GSFSPAAGNLDAIDSKMGSGQPQASQRS----
-----SPEVPV--KRGR---------------------------------------EAE-
IEQI-----IAE---EKS--TRSKMPKYPGLERYVLLEKMGDGAFSNVYRAKDTT-----
-------GEFDEVAIKVVRKFEMNSTQ----------------------------RANIL
KEVQIMRQID----HPNIVKLVQFSESRQYYYIVLELCPGGELFHQIVRLTY--FSED--
------------------LSRHVILQVAKAIEYLHETSGVVHRDIKPENLLFYPIEFIP-
---SKHP--APRQPGDED-KVDEGEFISGKGAGGIGTIKIADFGLSKVIWDSQTMTPCGT
VGYTAPEIVKDERYSKSVDMWALGCVLYTLLCGFPPFYDESIQVLTEKVARGQYTFLSPW
WDDISKSAKDLISHLLTVDPEERYSIKQFLAHP---WIRQTDEETQAASDAPP---LTTP
SLRE---------------------------------------------VRN--QPLDAV
AADLAPYPPASAQL-----AAT-DRPMDFRSPGAINLREVFDVGYAVHRQEEEGKRRKAG
R-GYRQNNPTSAFQSALNPLNEDY--DDEE----GVPYQTV----------------NDD
GHPPAKIQK---HAGDVAAVEAKMRQTNL---GATSHAAQMRQSNQ--PR--------Q-
QQGYGQHSANVATAAKQNMVRNARAPFELSLDNATLLEKRGR-----------------R
QHEQPAV-----------------------------------------------------
------
>XP_001218161_Aspergillus_terreus
------------------------------------------------------------
------------------------------------------------------------
------------------------------------MSTI--------------------
------------------------------------------------------------
---------------------------------------------Q--------------
------------------------------------------------------NLKNFI
RHGK-QARLV--TPHA-------------------------------EPTTDVSAIHAEQ
Q---------------RQPQ--------GSYPPAAGNLDAIDNKMNNAPAQLPAK-----
-----SPEGQS--RRAR---------------------------------------ELE-
IEQI-----VAE---EKS--ARSKMPKYPGLERWILLDKMGDGAFSNVYRAKDTT-----
-------GQYDEVAIKVVRKFEMNSNQ--------------------------------V
GRVGLVQHSF----SPYCSSLAPSSSSSSFVCLSKPFCQ----YHSLVPQSSSPFSQEET
KSYGARQYSERGPDHAPNLSRHVILQVAKAIEYLHETSGVVHRDIKPENLLFYPIPFIP-
---SKNP--KPRQPGDED-KVDEGEFIPGKGAGGIGVIKIADFGLSKVIWDSQTMTPCGT
VGYTAPEIVKDERYSKSVDMWALGCVLYTLLCGFPPFYDESIQVLTEKVARGQYTFLSPW
WDDISKSAQDLISHLLTVDPDQRYSIKEFLAHP---WIRQTDEATEAATDAPP---LATP
L-SS---------------------------------------------RHVQKQPLDAF
AADQAPYAPASARLSDQPSAGL-ERPMDFRSPGAINLREVFDVGYAVHRQEEENKRRKNQ
R-NYPGTNPTARFQSALNPLNEDY--DDEDGYEGEITYQPI----------------DHD
EYPPSKLQK---QSKEVAAMEAKLRSTNL---GAPSHAAQARRVHQ--PR--------Q-
QQGYGQHSANVAAAAKQSIGGRSRQPFELSLNNATLLEK--R-----------------R
HHGQPVV-----------------------------------------------------
------
>XP_022493986_Penicillium_arizonense
------------------------------------------------------------
------------------------------------------------------------
------------------------------------MSTI--------------------
------------------------------------------------------------
---------------------------------------------Q--------------
------------------------------------------------------NIKNFI
RHGK-QARLV--TPHS-------------------------------EPTTDVSTVHAEQ
Q---------------RQPL--------GQYSPA---LEAFGPE---GRVNAPQK-----
-----QADSQV--RQDR---------------------------------------SAE-
IERL-----VAE---ENL--SRSKMPKYPGLDRWILVEKMGDGAFSNVYRAKDTT-----
-------TEYGEVAIKVVRKFEMNSNQ------------NDPHYPTVKKVPKAAERANIL
KEVQIMRNLD----HPNITKLIDFSESRQYYYIVLELCPGGELFHQIVRLTY--FSED--
------------------LSRHVITQVAQAIEYLHETSGVVHRDIKPENLLFYPIPYVP-
---TKNP--KPKQPGDED-KEDEGEFIPGHGSGGIGKIKLADFGLSKVIWDSQTMTPCGT
VGYTAPEIVKDERYSKSVDMWAMGCVLYTLLCGFPPFYDESIQVLTEKVARGQYTFLSPW
WDGISKSAQDLISHLLTVDPEKRFTIKEFLEHP---WIRGTDEETTAAADAPP---LATP
-LQT---------------------------------------------TEKG-QQFDSI
SAEHGPYQPASARFLDQPSVTS-DRRMDFRSPGAFNLREVFDVGYAVHRQEEEGKRRANV
RNSNRTG--TAGFQSALGALNEDY--DDEPEYSHHLGGQ---------------------
--PPEKVTK-AQGTGEMAGMEAKLRSTNL---SNQSGAAQARAAPH--QQ--------KA
RQGYGMHDANVASAAKSTL-RKSHQPFELTLDGATLLEKRGR-----------------R
NQPVS-------------------------------------------------------
------
>XP_014531313_Penicillium_digitatum
------------------------------------------------------------
------------------------------------------------------------
------------------------------------MSTI--------------------
------------------------------------------------------------
---------------------------------------------Q--------------
------------------------------------------------------NIKNFI
RHGK-QARLV--TPHS-------------------------------EPTTDVSTIHAEP
Q---------------RQPM--------GQYSPS---LEAFGPE---GRANALHK-----
------PDSQI--RQDR---------------------------------------SVE-
IERL-----VAE---ENM--NRSKMPKYPGLERWILVEKMGDGAFSNVYRAKDST-----
-------TEYGEVAIKVVRKFEMNSNQ----------------------------RANIL
KEVQIMRNLD----HPNIVKLIDFSESRQYYYIVLELCPGGELFHQIVRLTY--FSED--
------------------LSRHVIRQVAEAIEYLHETSGVVHRDIKPENLLFYPISHVP-
---SKDP--KPQQPGDED-KEDEGEFIPGVGAGGIGKIKLADFGLSKVIWDSQTMTPCGT
VGYTAPEIVKDERYSKSVDMWAMGCVLYTLLCGFPPFYDESIQVLTEKVARGQYTFLSPW
WDEISKSAQDLISHLLTVDPEKRFTIKEFLAHP---WIQGTDEETTAAADAPP---LATP
YLQT---------------------------------------------PEKGPQQLDSA
SAEHGPYQPASARILDHPSVIA-ERRMDFRSPGAFNLREVFDVGYAVHRQEEEGKRRVNA
RQTNRSG--TAGFQSALSALNEDY--DDEPEYSHRLGGQ---------------------
--PPAKVAK-NQ--GEMAGMEAKLRSTNL---GTQSSAAQARQPPH--QP--------KP
KQGYGMHDANVANAARSSI-RKHQQPFELTLTGSTLLEKRGR-----------------R
NQPVA-------------------------------------------------------
------
>XP_016597250_Penicillium_expansum
------------------------------------------------------------
------------------------------------------------------------
------------------------------------MSTI--------------------
------------------------------------------------------------
---------------------------------------------Q--------------
------------------------------------------------------NIKNFI
RHGK-QARLV--TPHS-------------------------------EPTTDVSTIHAEP
Q---------------RQPI--------GQYSPA---LEAFGPE---GRANALHK-----
------PDSQV--RHDR---------------------------------------SVE-
IERL-----VAE---ENL--NRSKMPKYPGLERWILVEKMGDGAFSNVYRAKDST-----
-------TEYGEVAIKVVRKFEMNSNQ----------------------------RANIL
KEVQIMRNLD----HPNIVKLIDFSESRQYYYIVLELCPGGELFHQIVRLTY--FSEN--
------------------LSRHVIRQVAEAIEYLHETSGVVHRDIKPENLLFYPIPNVP-
---SKNP--KPQQPGDED-KEDEGEFIPGVGAGGIGKIKLADFGLSKVIWDSQTMTPCGT
VGYTAPEIVKDERYSKSVDMWAMGCVLYTLLCGFPPFYDESIQVLTEKVARGQYTFLSPW
WDDISKSAQDLISHLLTVDPEKRFTIKEFLAHP---WIQGTDEETTAAADAPP---LATP
YLQT---------------------------------------------PEKGPQQLDSA
SAEHGPYQPASARFLDQPSVTA-DRRMDFRSPGAFNLREVFDVGYAVHRQEEEGKRRANA
RQTNRGG--TAGFQSALGALNEDY--DDEPEYSHRLGGQ---------------------
--PPAKVAK-NQ--GEMAGMEAKLRSTNL---GAQSSAAQARQPPH--QP--------KP
KQGYGMHDAAVASAAKISI-RKHQQPFELTLNGSTLLEKRGR-----------------R
NQPVA-------------------------------------------------------
------
>XP_040645242_Penicillium_griseofulvum
------------------------------------------------------------
------------------------------------------------------------
------------------------------------MSTI--------------------
------------------------------------------------------------
---------------------------------------------Q--------------
------------------------------------------------------NIKNFI
RHGK-QARLV--TPHS-------------------------------EPTTDVSAIHAEP
Q---------------RQPI--------GQYSPA---LEAFGPE---GRANAIHK-----
------PDSQV--RQDR---------------------------------------SVE-
IERL-----VAE---ENM--NRSKMPKYPGLERWILVEKMGDGAFSNVYRAKDST-----
-------TEYGEVAIKVVRKFEMNSNQ----------------------------RANIL
KEVQIMRNLD----HPNIVKLIDFSESRQYYYIVLELCPGGELFHQIVRLTY--FSEN--
------------------LSRHVIRQVAEAIEYLHETSGVVHRDIKPENLLFYPTPYVP-
---SKNP--KPRQPGDED-KEDEGEFIPGVGAGGIGKIKLADFGLSKVIWDSQTMTPCGT
VGYTAPEIVKDERYSKSVDMWAMGCVLYTLLCGFPPFYDESIQVLTEKVARGQYTFLSPW
WDDISKSAQDLISHLLTVDPEKRFTIKEFLAHP---WIQGTDEETTAAADAPP---LATP
Y-QT---------------------------------------------TEKGQQPLDSF
NAEHGPFQPASARLLDQPSLTA-ERRMDFRSPGAFNLREVFDVGYAVHRQEEEGKRRANA
RQTNRGG--TAGFQSALGALNEDY--DDEPEYSHRLGGQ---------------------
--PPAKVAK-SQ--GDMAGMEAKLRSTNL---GAQSSAAQARQPPN--QT--------KP
KQGYGMHDANVANAAKTSI-RKHQQPFELTLNGSTLLEKRGR-----------------R
NQPVA-------------------------------------------------------
------
>XP_038929071_Penicillium_roqueforti
------------------------------------------------------------
------------------------------------------------------------
------------------------------------MSTI--------------------
------------------------------------------------------------
---------------------------------------------Q--------------
------------------------------------------------------NIKNFI
RHGK-QARLV--TPHS-------------------------------EPTTDVSTIHAEP
Q---------------RQPI--------GQYSPA---LEAFGPE---GRANALQK-----
------PDSQI--RQDR---------------------------------------SVE-
IERL-----VAE---ENL--NRSKMPKYPGLERWILVEKMGDGAFSNVYRAKDTT-----
-------TEYGEVAIKVVRKFEMNSNQ------------NDPHYPTVKKIPEAAERANIL
KEVQIMRNLD----HPNIVKLIDFSESRQYYYIVLELCPGGELFHQIVRLTY--FSEN--
------------------LSRHVIRQVAEAIEYLHETSGVVHRDIKPENLLFYPIPNVP-
---SKNP--KPQQPGDED-KEDEGEFVPGVGAGGIGKIKLADFGLSKVIWDSQTMTPCGT
VGYTAPEIVKDERYSKSVDMWAMGCVLYTLLCGFPPFYDESIQVLTEKVARGQYTFLSPW
WDDISKSAQDLISHLLTVDPEKRYTIKEFLAHP---WIQGTDEETTAAADAPP---LATP
YLHT----------------------------------------------EKGPQQLDSS
SAEHGPYQPASARFLDQPSVAA-DRRMDFRSPGAFNLREVFDVGYAVHRQEEETKRRVIA
RQSNRSG--TAGFQSALGALNEDY--DDEPEYSNNLGGQ---------------------
--PLAKVAT-RQ--GDMAGMEAKLRSTNL---GAQSSAAQARQLPH--QS--------KP
KQGYGMHDAAVASAAKSSI-RKHQQPFELTLSGSTLLEKRGR-----------------R
NQPVA-------------------------------------------------------
------
>XP_002562302_Penicillium_rubens
------------------------------------------------------------
------------------------------------------------------------
------------------------------------MSTI--------------------
------------------------------------------------------------
---------------------------------------------Q--------------
------------------------------------------------------NIKNFI
RHGK-QARLV--TPHS-------------------------------EPTTDVSTIHAEP
Q---------------RQPI--------GQYSPA---LEAFGPE---GRANAVHK-----
------PDSQV--RQDR---------------------------------------SVE-
IERL-----VAE---ENM--NRSKMPKYPGLERWILVEKMGDGAFSNVYRARDST-----
-------TEYGEVAIKVVRKFEMNSNQ----------------------------RANIL
KEVQIMRNLD----HPNVVKLIDFSESRQYYYIVLELCPGGELFHQIVRLTY--FSEN--
------------------LSRHVIRQVADAIEYLHETSGVVHRDIKPENLLFYPIPHVP-
---SKNP--KPQQPGDED-KEDEGEFIPGVGAGGIGKIKLADFGLSKVIWDSQTMTPCGT
VGYTAPEIVKDERYSKSVDMWAMGCVLYTLLCGFPPFYDESIQVLTEKVARGQYTFLSPW
WDDISKSAQDLISHLLTVDPEKRFTIKEFLAHP---WIQGTNEETTAAEDAPP---LATP
HLQT---------------------------------------------PEKAAHQLDSS
GAEHGPYQPASARFLDQPSVAA-ERRMDFRSPGAFNLREVFDVGYAVHRQEEEGKRRANA
RQANRGG--TAGFQSALGALNEDY--DDEPEYNHGLGGQ---------------------
--PPAKVAK-SQ--GDMAGMEAKLRSTNL---GAQSSAAQARQPPN--QT--------KP
KQGYGMHDANVANAAKTSI-RKHQQPFELTLSGSTLLEKRGR-----------------R
NQPVA-------------------------------------------------------
------
>XP_040816292_Penicillium_solitum
------------------------------------------------------------
------------------------------------------------------------
------------------------------------MSTI--------------------
------------------------------------------------------------
---------------------------------------------Q--------------
------------------------------------------------------NIKNFI
RHGK-QARLV--TPHS-------------------------------EPTTDVSAIHAEP
Q---------------RQPI--------GQYSPA---LEAFGPE---GRSNALHK-----
------PDSQV--RQDR---------------------------------------SVE-
IERL-----VAE---ENI--NRSKMPKYPGLERWILVEKMGDGAFSNVYRAKDST-----
-------TEYGEVAIKVVRKFEMNSNQ----------------------------RANIL
KEVQIMRNLD----HPNVVKLIDFSESRQYYYIVLELCPGGELFHQIVRLTY--FSEN--
------------------LSRHVIRQVAEAIEYLHETSGVVHRDIKPENLLFYPIPHVA-
---SKNP--KPQQPGDED-KEDEGEFVPGVGAGGIGKIKLADFGLSKVIWDSQTMTPCGT
VGYTAPEIVKDERYSKSVDMWAMGCVLYTLLCGFPPFYDESIQVLTEKVARGQYTFLSPW
WDDISKSAQDLISHLLTVDPEKRFTIKEFLAHP---WIQGTDEETTAAADAPP---LATP
YLQT---------------------------------------------SEKGPQQLDSS
GAEHGPYQPASARFLDQPSVTA-ERRMDFRSPGAFNLREVFDVGYAVHRQEEEVKRRANA
RQSNRSG--TAGFQSALGALNEDY--DDEPEYSHRLGGQ---------------------
--PPAKVAK-NQ--GDMAGMEAKLRSTNL---GAQSSAAQARQPPS--QQ--------KP
KQGYGMHDANVANAAKSSI-RKHQQPFELTLNGSTLLEKRGR-----------------R
NQPVA-------------------------------------------------------
------
>XP_022581511_Penicilliopsis_zonata
------------------------------------------------------------
------------------------------------------------------------
------------------------------------------------------------
------------------------------------------------------------
------------------------------------------------------------
------------------------------------------------------------
------------------------------------------------------------
------------------------------------------------------------
------------------------------------------------------------
------------------------------------------------------------
------------------------------------------------------------
-----MRQLD----HPNIVKLIDFSESRQYYYIILELCPGGELFHQIVRLTY--FSED--
------------------LSRHVIIQVAKAIEYLHETSGVVHRDIKPENLLFYPAPFIP-
---SKGP--QTHQPGDED-KVDEGEFVPGVGAGGIGTIKIADFGLSKVIWDSQTMTPCGT
VGYTAPEIVKDERYSKSVDMWALGCVLYTLLCGFPPFYDESIQILTEKVARGQYTFLSPW
WDDISKSAQDLISHLLTVNPDKRYTIKEFLNHP---WIRESAEETEPAADAPPTGSLATA
AHQEQVA------------------------------------------AAAGGSMFNAA
TANQVQYQPASARLIDQTSAA--ERRMDFRSPGAINLREVFDVGYAVHRQEEEGKRRKNF
RQGYRGGNPTTGFRSGLNPLNEDY-DDDEDL---AYGYEDVPAANTGTGTGTGTVTSENG
TNPPSKIPKSSQQASDVAAMEAKLRSTNL-G-TTASHAAQARAAER--GRQPVRQGHQQP
QQGYGQHSATVAQAARESIARNSRQPFELSLDNATLLGRRGR-----------------R
QIA---------------------------------------------------------
------
>XP_016614955_Cladophialophora_bantiana
------------------------------------------------------------
------------------------------------------------------------
------------------------------------MSTI--------------------
------------------------------------------------------------
---------------------------------------------Q--------------
------------------------------------------------------NLKNFI
RHGK-QARVA-EPPRD-------------------------------HPTTNISPVHAQQ
QKYHHGVSDPVGNHH-RQPQQH-IQPQPGDYSVAAGDNRNVAAQAGAAAAHAAGKNQKI-
--------------------------------------------------------QAD-
IEAI-----VAE---ERE--KANKMPRYPGLERFILVEKMGDGAFSNVYKARDTQ-----
-------TG-DEVAIKVVRKFEMNSNQ----------------------------RANIL
KEVQIMRQLD----HPNIVKLIDFSESRQYYYIVLELCPGGELFHQIVRLTY--FSED--
------------------LSRHVITQVAEALLYLHEETGVVHRDIKPENLLFYPIPFVP-
---TRNP--KPRSPDDED-KADEGEFIPGVGAGGIGQIKIADFGLSKVIWDSQTMTPCGT
VGYTAPEIVKDERYSKSVDMWALGCVLYTLLCGFPPFYDESIQVLTEKVARGQYTFLSPW
WDDISKSAQDLVSHLLTVNPDRRYSIQEFLNHP---WIRNVNEPTYAAADAPP---LATP
L------------------------------------------------HVRQKEIAQAG
--NI----PAEF--LTTPNTPG-AKRADFRSPGAVNLREVFDVGYAVHRQEEEAKRRKNF
KQGYRGA----GMPGGLNPLNEDDD--DEDE--------------------------DYE
EEVSSKVPK-NQQPADVSSMEAKMRQTNL-G-TQPSAAAQARAAAA--PARSQHHNNQQE
QRGYGQHSAAVAAAAKQSVGRRNKQPFELSLDNSTLLGRRNKMVA----AANPNPPSKLR
EELSVR------------------------------------------------------
------
>XP_008724000_Cladophialophora_carrionii
------------------------------------------------------------
------------------------------------------------------------
------------------------------------MSTI--------------------
------------------------------------------------------------
---------------------------------------------Q--------------
------------------------------------------------------NLKNFI
RHGK-QARVA-EPPRD-------------------------------QPTTNVSPVHAQQ
QKYHHAVSDPLGHNQ-RQPHQD-AQPQPGQYSVAAGDNRNVAAQAGGAAAHVAGKNQKI-
-------------N------------------------------------------QAD-
IQAI-----VAE---ERE--RASKMPRYPGLERFILVEKMGDGAFSNVYKARDTQ-----
-------TG-DEVAIKVVRKFEMNSNQ----------------------------RANIL
KEVQIMRQLD----HPNIVKLIDFSESRQYYYIVLELCPGGELFHQIVRLTY--FSED--
------------------LSRHVITQVAKALHYLHEETGVVHRDIKPENLLFYPIPFVP-
---TRNP--KPKGPDDED-KADEGEFIPGVGAGGIGQIKIADFGLSKVIWDSQTMTPCGT
VGYTAPEIVKDERYSKSVDMWALGCVLYTLLCGFPPFYDESIQVLTEKVARGQYTFLSPW
WDDISKSAQDLVSHLLTVNPDRRYTIEEFLNHP---WIRNTTEPTYAAADAPP---LATP
L------------------------------------------------YVRQKEQAQAA
--NL----PAEF--PGTL-TPG-GRRADFRSPGAVNLREVFDVGYAVHRQEEEAKRRKNF
KQGYRGA----GIPGGLNPLNEDDD--DEED----------------------------E
EEVSSKVPK-SQQPADVSSMEAKMRSTNL-G-SQPSAAAQARAAAA--PARSQHHASQQE
QRGYGQHSAAVAAAAKQSVGKRNKQPFELSLDNSTLLGRRNKIGN----V-NPNEPSKLR
EEISAR------------------------------------------------------
------
>XP_016250960_Cladophialophora_immunda
------------------------------------------------------------
------------------------------------------------------------
------------------------------------MSTI--------------------
------------------------------------------------------------
---------------------------------------------Q--------------
------------------------------------------------------NLKNFI
RHGK-QARVA-DPPRD-------------------------------HPTTNVSPIHAQQ
QKYHHGVSDPIGNHH-RQPQHH-VQPQPGEYSVAAGDNRNVAAQAGAAAAHAAGKNQKI-
--------------------------------------------------------QAD-
IEAI-----VAE---ERE--KASKMPRYPGLERFILVEKMGDGAFSNVYKARDTQ-----
-------TG-DEVAIKVVRKFEMNSNQG-----------DAHLHPNFKKQPKGVERANIL
KEVQIMRQLD----HPNIVKLIDFSESRQYYYIVLELCPGGELFHQIVRLTY--FSED--
------------------LSRHVITQVANALLYLHEETGVVHRDIKPENLLFYPIPFVP-
---TRNP--RPRGPDDED-KADEGEFIPGVGAGGIGQIKIADFGLSKVIWDSQTMTPCGT
VGYTAPEIVKDERYSKSVDMWALGCVLYTLLCGFPPFYDESIQVLTEKVARGQYTFLSPW
WDDISKSAQDLVSHLLTVNPDRRYTIEEFLNHP---WIRNTTEPTYAAADAPP---LATP
L------------------------------------------------HVRQKEIAQAG
--NL----PADF--LTTPNTPG-AKRADFRSPGAVNLREVFDVGYAVHRQEEEAKRRKNF
KQGYRGA----GMPGGLNPLNEDED--DDDE--------------------------DYE
EEVSSKVPK-NQQPSDVSSMEAKMRQTNL-G-TQPSAAAQARAAAA--PARSQHHNSQQE
QKGYGQHSAAVAAAAKQSVGRRNKQPFELSLDNSTLLGRRNKMVA----ANNPNAPSKLR
EELSVR------------------------------------------------------
------
>XP_007748955_Cladophialophora_psammophila
------------------------------------------------------------
------------------------------------------------------------
------------------------------------MSTI--------------------
------------------------------------------------------------
---------------------------------------------Q--------------
------------------------------------------------------NLKNFI
RHGK-QARVA-EPPRD-------------------------------HPTTNVSPVHAQQ
QKYHHGVTDPVGNHH-RQPQQH-IQPQPGEYLVAAGDNRNVAAQAGAAAAHAAGKNQKI-
--------------------------------------------------------QAD-
IEAI-----VAE---ERE--KANKMPRYPGLERFILVEKMGDGAFSNVYKARDTQ-----
-------TG-DEVAIKVVRKFEMNSNQ----------------------------RANIL
KEVQIMRQLD----HPNIVKLIDFSESRQYYYIVLELCPGGELFHQIVRLTY--FSED--
------------------LSRHVITQVAEALLYLHEETGVVHRDIKPENLLFYPIPFVP-
---TRIP--KPRGPDDED-KADEGEFIPGVGAGGIGQIKIADFGLSKVIWDSQTMTPCGT
VGYTAPEIVKDERYSKSVDMWALGCVLYTLLCGFPPFYDESIQVLTEKVARGQYTFLSPW
WDDISKSAQDLVSHLLTVNPDRRYSIQEFLNHP---WIRNVNEPTYAAADAPP---LATP
L------------------------------------------------HVRQKEIAQAG
--NI----PAEF--LTTPNTPG-ARRADFRSPGAVNLREVFDVGYAVHRQEEEAKRRKNF
KQGYRGA----GMPGGLNPLNEDDD--DEDE--------------------------DYE
EEVSSKVPK-NQQPADVSSMEAKMRQTNL-G-TQPSAAAQARAAAA--PARSQHHNSQQE
QRGYGQHSAAVAAAAKQSVGQRNKQPFELSLDNSTLLGRRNKMVA----AANPNAPSKLR
EELSVR------------------------------------------------------
------
>XP_018697437_Fonsecaea_erecta
------------------------------------------------------------
------------------------------------------------------------
------------------------------------MSTI--------------------
------------------------------------------------------------
---------------------------------------------Q--------------
------------------------------------------------------NLKNFI
RHGK-QARVA-DPPRD-------------------------------HPTTNVSPVHAQQ
QKYHHGVSEPIGNHH-RQLQHH-AQPQPGEYSVAAGNNRNVAAQAGAAAAHAAGKHQKI-
--------------------------------------------------------QAD-
IEAI-----VAE---ERE--KASKMPRYPGLERFILVEKMGDGAFSNVYKARDTQ-----
-------TG-DEVAIKVVRKFEMNQNQ----------------------------RANIL
KEVQIMRQLD----HPNIVKLIDFSESGQYYYIVLELCPGGELFHQIVRLTY--FSED--
------------------LSRHVITQVANALLYLHEETGVVHRDIKPENLLFYPIPFVP-
---TRNP--KPRGPDDED-KADEGEFIPGVGAGGIGQIKIADFGLSKVIWDSQTMTPCGT
VGYTAPEIVKDERYSKSVDMWALGCVLYTLLCGFPPFYDESIQVLTEKVARGQYTFLSPW
WDDISKSAQDLVSHLLTVNPDRRYTIQEFLNHP---WIRNTNEPTYAAADAPP---LATP
L------------------------------------------------HIRQKEIAQAG
--NI----PAEF--LTTPGTPG-GKRADFRSPGAVNLREVFDVGYAVHRQEEEAKRRKNF
KQGYRGA----GMPGGLNPLNEDED--DEDE--------------------------DYE
EEVSSKVPK-NQQPADVSSMEAKMRQTNL-G-TQPSAAAQARAAAA--PARSQHHNTQQE
QRGYGQHSAAVAAAAKQSVGRRNKQPFELSLDNSTLLGRRNKMVA----TNNPNAPSKLR
EELSVR------------------------------------------------------
------
>XP_022513723_Fonsecaea_monophora
------------------------------------------------------------
------------------------------------------------------------
------------------------------------MSTI--------------------
------------------------------------------------------------
---------------------------------------------Q--------------
------------------------------------------------------NLKNFI
RHGK-QARVA-DPPRD-------------------------------HPTTNVSTVHAQQ
QKYHHGVSEPIGNHH-RQQQHHQVQPQPGEYSVAGGDNRNVAAQAGAAAAHAAGKNQKI-
--------------------------------------------------------QAD-
IEAI-----VAE---ERE--KASKMPRYPGLERFILVEKMGDGAFSNVYKARDTQ-----
-------TG-DEVAIKVVRKFEMNSNQ----------------------------RANIL
KEVQIMRQLD----HPNIVKLIDFSESRQYYYIVLELCPGGELFHQIVRLTY--FSED--
------------------LSRHVITQVANALLYLHEETGVVHRDIKPENLLFYPIPFIP-
---TRNP--KPRGPEDEE-KADEGEFIPGVGAGGIGQIKIADFGLSKVIWDSQTMTPCGT
VGYTAPEIVKDERYSKSVDMWALGCVLYTLLCGFPPFYDESIQVLTEKVARGQYTFLSPW
WDDISKSAQDLVSHLLTVNPDRRYTIQEFLNHP---WIRNTNEPTYAAADAPP---LATP
L------------------------------------------------YVRQKEIAQAG
--NL----PADF--LTTPNTPG-AKRADFRSPGAVNLREVFDVGYAVHRQEEEAKRRKNF
KQGYRGA----GMPGGLNPLNEDED--DEDE--------------------------DYE
EEVSSKVPK-NQQPADVSSMEAKMRQTNL-G-TQPSAAAQARAAAA--PARSQHHNTQQE
QRGYGQHSAAVAAAAKQSVGRRNKQPFELSLDNSTLLGRRNKMVA----A-NPNEPSKLR
EELSVR------------------------------------------------------
------
>XP_016627300_Fonsecaea_multimorphosa
------------------------------------------------------------
------------------------------------------------------------
------------------------------------MSTI--------------------
------------------------------------------------------------
---------------------------------------------Q--------------
------------------------------------------------------NLKNFI
RHGK-QARVA-EPPRD-------------------------------HPTTNVSPVHAQQ
QKYHHGVSDPIGNHH-RQPQHH-VQPQPGEYSVGAGDNRNVAAQAGAAAAHAAGKNQKI-
--------------------------------------------------------QAD-
IEAI-----VAE---ERE--KASKMPRYPGLERFILLEKMGDGAFSNVYKARDTQ-----
-------TG-DEVAIKVVRKFEMNNNQ----------------------------RANIL
KEVQIMRQLD----HPNIVKLIDFSESRQYYYIVLELCPGGELFHQIVRLTY--FSED--
------------------LSRHVITQVAKALLYLHEETGVVHRDIKPENLLFYPIPFVP-
---TRNP--KPRGPDDED-KADEGEFIPGLGAGGIGQIKIADFGLSKVIWDSQTMTPCGT
VGYTAPEIVKDERYSKSVDMWALGCVLYTLLCGFPPFYDESIQVLTEKVARGQYTFLSPW
WDDISKSAQDLVSHLLTVNPDRRYTIEEFLNHP---WIRNANEPTYAAADAPP---LATP
L------------------------------------------------HVRQKEIAQAG
--NI----PAEL--LTTPNTPG-AKRADFRSPGAVNLREVFDVGYAVHRQEEEAKRRKNF
KQGYRGA----GMPGGLNPLNEDED--DEDE--------------------------DYE
EEVSSKVPK-NQQPADVSSMEAKMRSTNL-G-TQPSAAAQARAAAA--PARSQHHNSQQE
QRGYGQHSAAVAAAAKQSVGRRNKEPFELSLDNSTLLGRRNKMVN----PGNPNAPSKLR
EELSVR------------------------------------------------------
------
>XP_022500349_Fonsecaea_nubica
MAHHHRNPSIASSTKTVTPTDSWESYFDSWRLEDGDVSDMAPPPAPTIIEPLIVDDELYH
PESLLNARIQLDRNLGLDLDRDFQEYHHDYQDRCSPKVFGRLNDANPANKRHAICVSNRR
AMAAGYCQSHNRRDRRPVTVSTPIDTRPDDVDRTANMGRT--------------------
------------------------------------------------------------
---------------------------------------------QPRQPFAARQEENSR
SGHACHGGFARRTLHRRRSECRLESSSTKRPHRALQRKEHFNGGLGNPQRAEPPNLKNFI
RHGK-QARVA-DPPRD-------------------------------HPTTNVSAVHAQQ
QKYHHGVSEPIGNHH-RQQQHHQVQPQPGEYSVAGGDNRNVAAQAGAAAAHAAGKNQKI-
--------------------------------------------------------QAD-
IEAI-----VAE---ERE--KASKMPRYPGLERFILVEKMGDGAFSNVYKARDTQ-----
-------TG-DEVAIKVVRKFEMNSNQ----------------------------RANIL
KEVQIMRQLD----HPNIVKLIDFSESRQYYYIVLELCPGGELFHQIVRLTY--FSED--
------------------LSRHVITQVANALLYLHEETGVVHRDIKPENLLFYPIPFIP-
---TRNP--KPRGPEDEE-KADEGEFIPGVGAGGIGQIKIADFGLSKVIWDSQTMTPCGT
VGYTAPEIVKDERYSKSVDMWALGCVLYTLLCGFPPFYDESIQVLTEKVARGQYTFLSPW
WDDISKSAQDLVSHLLTVNPDRRYTIQEFLNHP---WIRNTNEPTYAAADAPP---LATP
L------------------------------------------------YVRQKEIAQAG
--NL----PADF--LTTPNTPG-AKRADFRSPGAVNLREVFDVGYAVHRQEEEAKRRKNF
KQGYRGA----GMPGGLNPLNEDED--DEDE--------------------------DYE
EEVSSKVPK-NQQPADVSSMEAKMRQTNL-G-TQPSAAAQARAAAA--PARSQHHNTQQE
QRGYGQHSAAVAAAAKQSVGRRNKQPFELSLDNSTLLGRRNKMVA----A-NPNEPSKLR
EELSVR------------------------------------------------------
------
>XP_013288471_Fonsecaea_pedrosoi
------------------------------------------------------------
------------------------------------------------------------
------------------------------------MSTI--------------------
------------------------------------------------------------
---------------------------------------------Q--------------
------------------------------------------------------NLKNFI
RHGK-QARVA-DPPRD-------------------------------HPTTNVSTVHAQQ
QKYHHGVSEPIGNHH-RQQQHHQVQPQPGEYSVAGGDNRNVAAQAGGAAAHAAGKNQKI-
--------------------------------------------------------QAD-
IEAI-----VAE---ERE--KASKMPRYPGLERFILVEKMGDGAFSNVYKARDTQ-----
-------TG-DEVAIKVVRKFEMNSNQ----------------------------RANIL
KEVQIMRQLD----HPNIVKLIDFSESRQYYYIVLELCPGGELFHQIVRLTY--FSED--
------------------LSRHVITQVANALLYLHEETGVVHRDIKPENLLFYPIPFIP-
---TRNP--KPRGPEDEE-KADEGEFIPGVGAGGIGQIKIADFGLSKVIWDSQTMTPCGT
VGYTAPEIVKDERYSKSVDMWALGCVLYTLLCGFPPFYDESIQVLTEKVARGQYTFLSPW
WDDISKSAQDLVSHLLTVNPDRRYTIQEFLNHP---WIRNTNEPTYAAADAPP---LATP
L------------------------------------------------YVRQKEIAQAG
--NL----PADF--LTTPNTPG-AKRADFRSPGAVNLREVFDVGYAVHRQEEEAKRRKNF
KQGYRGA----GMPGGLNPLNEDED--DEDE--------------------------DYE
EEVSSKVPK-NQQPADVSSMEAKMRQTNL-G-TQPSAAAQARAAAA--PARSQHHNTQQE
QRGYGQHSAAVAAAAKQSVGRRNKQPFELSLDNSTLLGRRNKMVA----A-NPNEPSKLR
EELSVR------------------------------------------------------
------
>XP_007754194_Cladophialophora_yegresii
------------------------------------------------------------
------------------------------------------------------------
------------------------------------MSTI--------------------
------------------------------------------------------------
---------------------------------------------Q--------------
------------------------------------------------------NLKNFI
RHGK-QARAA-EPPRD-------------------------------QPTTNVSPVHAQQ
QKYHHAISDPLGHNQ-RQLQQD-VQPQPGQYSVAAGDNRNVAAQAGGAAAHVAGKNQKI-
-------------N------------------------------------------QAD-
IQAI-----VAE---ERE--RASKMPRYPGLERFILVEKMGDGAFSNVYKARDTQ-----
-------TG-DEVAIKVVRKFEMNSNQ----------------------------RANIL
KEVQIMRQLD----HPNIVKLIDFSESRQYYYIVLELCPGGELFHQIVRLTY--FSED--
------------------LSRHVITQVAKALHYLHEETGVVHRDIKPENLLFYPIPFVP-
---TRNP--KPKGPDDED-KADEGEFIPGVGAGGIGQIKIADFGLSKVIWDSQTMTPCGT
VGYTAPEIVKDERYSKSVDMWALGCVLYTLLCGFPPFYDESIQVLTEKVARGQYTFLSPW
WDDISKSAQDLVSHLLTVNPDRRYTIEEFLNHP---WIRNTTEPTYAAADAPP---LATP
L------------------------------------------------YMRQKDQAQAA
--NL----PAEF--PGTL-TPG-GRRADFRSPGAVNLREVFDVGYAVHRQEEEAKRRKNF
KQGYRGA----GIPGGLNPLNEDED--DEED----------------------------E
EEVSSKVPK-SQQPADVSSMEAKMRTTNL-G-PQPSAAAQARASAA--PARSQHHASQQE
QRGYGQHSAAVAAAAKQSVGRRNKQPFELSLDNSTLLGRRNKIGN----A-NPNEPSKLR
EEISAR------------------------------------------------------
------
>XP_016239558_Exophiala_spinifera
------------------------------------------------------------
------------------------------------------------------------
------------------------------------MSTI--------------------
------------------------------------------------------------
---------------------------------------------Q--------------
------------------------------------------------------NLKNFI
RHGK-QARVA-EPPRD-------------------------------QPTTNVSNVHAQP
QKYHHGVSEPAGVQRHHQHQQHQQQPHPGEYSAAAVDNRNVAAQAGAAAANQQGKQQKV-
-------------N------------------------------------------KSD-
IEAI-----VAE---ERE--RAGQMPKYPGLERYILIEKMGDGAFSNVYKARDTQ-----
-------TH-DEVAIKVVRKFEMNSNQ----------------------------RANIL
KEVQIMRQLD----HPNIVQLVEFFESRQYYYIVLELCPGGELFHQIVRLTY--FSED--
------------------LSRHVITQVAKALLYLHEECGVVHRDIKPENLLFYPVPFVP-
---TRNP--KPRGPDDED-KADEGEFIPGVGAGGIGQIKIADFGLSKVIWDSQTMTPCGT
VGYTAPEIVKDERYSKSVDMWALGCVLYTLLCGFPPFYDESIQVLTEKVARGQYTFLSPW
WDDISKSAQDLVSHLLTVNPDKRFTIEQFLAHP---WIRNVQEPTYAAADAPP---LATP
L------------------------------------------------AVRQKEWGQAG
--NL----PADIYGIGTPGTPG--KRADFRSPGAVNLREVFDVGYAVHRQEEEAKRRKNF
KQGYRGA----GMPGGLNPLNEDDF--DEDD--------------------------DYE
EEVSSKVPK-AQQPTDVSSMEAKMRSTNL-G-NQPSAAAQARAAAVA-PARNQQPQQ--Q
ERGYGQHSAAVAAAAKRDVGRRNKQPFELSLDNSTLLGRRNKLGG----N---AAPSKLR
EEVSAR------------------------------------------------------
------
>XP_016261030_Exophiala_oligosperma
------------------------------------------------------------
-----------------------------------------------MARFGWRVPTPTP
TPTDAWSSYFDSWKTEDKEVPTTLGYEPMILDDDLYLDSINVKFNIDFELDWEMDFQDTN
LYEYEYSTTKLRGVSNSRRCNKGGHDVNRHARVARFQGPTGGARNELRRDRERARISHEY
PGYHAYHDAYRGRYGGRYEDVDGDHPPESLNDHAYPCAYRAQHNNR--------------
------------------------------------------------------NLKNFI
RHGK-QARVA-EPPRD-------------------------------QPTTNVSNVHAQP
QKYHHGITEPAGVQR-QQHNHHQVQPHPGEYSVAAVDNRNVAAQAGAAAANQQGKQQKI-
-------------H------------------------------------------QSD-
IEAI-----VAE---ERE--KAGQMPRYPGLERYILIEKMGDGAFSNVYKARDTQ-----
-------TH-DEVAIKVVRKFEMNSNQG-----------DAHLHPNFKKQPKGVERANIL
KEVQIMRQLD----HPNIVRLIDFSESRQYYYIVLELCPGGELFHQIVRLTY--FSED--
------------------LSRHVITQVAKALLYLHEECGVVHRDIKPENLLFYPVPFVP-
---TRNP--KPRGPDDED-KADEGEFIHGVGAGGIGRIKIADFGLSKVIWDSQTMTPCGT
VGYTAPEIVKDERYSKSVDMWALGCVLYTLLCGFPPFYDESIQVLTEKVARGQYTFLSPW
WDDISKSAQDLVSHLLTVNPDKRFTIEQFLAHP---WIRNVQEPTYAAADAPP---LATP
L------------------------------------------------AVRQKEWAQAG
--NL----PADIYGIGTPGTPG--KRADFRSPGAVNLREVFDVGYAVHRQEEEAKRRKNF
KQGYRGA----GMPGGLNPLNEDDF--DEDD--------------------------DYE
EEVSSKVPK-AQQPSDVSSMEAKMRTTNL-G-NQPSAAAQARAAAAP-PARSQQQQQQPQ
ERGYGQHSAAVAAAAKRDVGRRNKQPFELSLDNSTLLGRRNKMGG----N-AAAAPSKLR
EQISAR------------------------------------------------------
------
>XP_013315941_Exophiala_xenobiotica
------------------------------------------------------------
------------------------------------------------------------
------------------------------------MSTI--------------------
------------------------------------------------------------
---------------------------------------------Q--------------
------------------------------------------------------NLKNFI
RHGK-QARVA-EPPRD-------------------------------QPTTNVSNVHAQP
QKYHHGITEPAGVHR-QPQQHHQVIPQPGEYSAAAVDNRNVAAQAGAAAANQQGKQQKI-
-------------D------------------------------------------QSA-
IEAI-----VAE---ERE--RAGQLPKYPGLERYILVEKMGDGAFSNVYKARDTQ-----
-------TH-DEVAIKVVRKFEMNSNQ----------------------------RANIL
KEVQIMRQLD----HPNIVRLIDFSESRQYYYIVLELCPGGELFHQIVRLTY--FSEN--
------------------LSRHVITQVAKALLYLHEECGVVHRDIKPENLLFYPVPFVP-
---TRNP--KPKGPDEED-KADEGEFIPGVGAGGIGQIKIADFGLSKVIWDSQTMTPCGT
VGYTAPEIVKDERYSKSVDMWALGCVLYTLLCGFPPFYDESIQVLTEKVARGQYTFLSPW
WDDISKSAQDLVSHLLTVNPDKRFTIEQFLAHP---WIRNVQEPTYAAADAPP---LATP
L------------------------------------------------AVRQKEWMQAG
--NV----PADLYALGTPGTPG--RRADFRSPGAVNLREVFDVGYAVHRQEEEAKRRKNF
KQGYRGA----GMPGGLNPLNEDEF--DEDD--------------------------EDE
EVVASKVPK-AQQPTDVTSMEAKMRTTNL-G-TQPSSAAQARSAAV--PARSQHHQQ--Q
ERGYGQHSPAVAAAAKRDVGRRNKQPFELSLDNSTLLGRRNKVGG----N---AAPSKLR
EEISAR------------------------------------------------------
------
>XP_007725698_Capronia_coronata
------------------------------------------------------------
------------------------------------------------------------
------------------------------------MSTI--------------------
------------------------------------------------------------
---------------------------------------------Q--------------
------------------------------------------------------NLKNFI
RHGK-QARVA-DPPRD-------------------------------QPTTNVSPVHAQQ
QKYHHGISEP-AVTH-RQQQHN-VPPYHGEYSAAAVDNRNVAAQAGAAAANVTGKHQKI-
--------------------------------------------------------HAD-
IEAL-----VAE---ERE--QASKMPKYPGLERYILLEKMGDGAFSNVYKARDTQ-----
-------TG-DNVAIKVVRKFEMNSNQ----------------------------RANIL
KEVQIMRQLD----HPNIVKLIDFSESRQYYYIVLELCPGGELFHQIVRLTY--FSED--
------------------LSRHVITQVAKALRYLHEECGVVHRDIKPENLLFYPIPFIP-
---TRNP--KPKGPDEED-KADEGEFIPGVGSGGIGQIKIADFGLSKVIWDSQTMTPCGT
VGYTAPEIVKDERYSKSVDMWALGCVLYTLLCGFPPFYDESIQVLTEKVARGQYTFLSPW
WDDISKSAQDLVSHLLTVNPEKRYTIDEFLAHP---WIRNVSEPTYAASDAPP---LATP
L------------------------------------------------AVRQKQWGQAG
--NL----PADVYSLGTPGTPG--KRADFRSPGTLNLREVFDVGYAVHRQEEEAKRRKNF
KQGYRGA----GIPGGLNPLNEDDD--MEEE--------------------------EYE
EEVSSKVPK-AQQPSDVSSMETKMRQTNL-G-PQPSSAAQARASAA--PARSQHH-NQQQ
EKGYGQHSAAVAAAARQSVGRRNKQPFELSLDNSTLLGRRNKVGG----N-PQVQPSKLR
EELSVR------------------------------------------------------
------
>XP_007738786_Capronia_epimyces
------------------------------------------------------------
------------------------------------------------------------
------------------------------------MSTI--------------------
------------------------------------------------------------
---------------------------------------------Q--------------
------------------------------------------------------NLKNFI
RHGK-QARVA-DPPRD-------------------------------QPTTNLSPVHAQQ
QKYNAGISEP-AIAH-RQPQHY-AQPHAGEYSAAAVDNRNAAAQAGGAAAHAAGKHQKI-
--------------------------------------------------------QAE-
IEAL-----VAE---ERE--QANKMPKYPGLERYILLEKMGDGAFSNVYKARDTK-----
-------TG-DDVAIKVVRKFEMNSNQ----------------------------RANIL
KEVQIMRQLD----HPNIVRLIDFSESRQYYYIVLELCPGGELFHQIVRLTY--FSED--
------------------LSRHVITQVAQALRYLHEECGVVHRDIKPENLLFYPTPFIP-
---TRNP--KPKGPDEED-KADEGEFIPGVGAGGIGRIKIADFGLSKVIWDSQTMTPCGT
VGYTAPEIVKDERYSKSVDMWALGCVLYTLLCGFPPFYDESIQVLTEKVARGQYTFLSPW
WDDISKPAQDLVSHLLTVNPEKRYTIDEFLAHP---WIRNTTEPTYAAADAPP---LATP
L------------------------------------------------AVRQKQWIQAG
--NL----PADAYTLATPGTPG--RRADFRSPGALNLREVFDVGYAVHRQEEEAKRRKNF
KQGYRGA----GIPGGLNPLTEDDD--IEDE--------------------------EYD
AEISSKVPK-AQQPTDVSSMETKMRQTNL-G-TQPSAAAQARTAAA--PARSQHH-NQQQ
EKGYGQHSASVAAAARQSVGRRNKQPFELSLDNSTLLGRRNKVAA----V-PQVPTSKLR
EELSVR------------------------------------------------------
------
>XP_009156766_Exophiala_dermatitidis
------------------------------------------------------------
------------------------------------------------------------
------------------------------------MSTI--------------------
------------------------------------------------------------
---------------------------------------------Q--------------
------------------------------------------------------NLKNFI
RHGK-QARVA-EPPRD-------------------------------QPTTNVSPIHAQQ
QKYHHGISEP-AVGQ-RQLQQH-VQPQPGEYSAAAVDNRNVAAQAGGAAANVAGKHQKI-
--------------------------------------------------------QAE-
IEKL-----VAE---ERE--QASKMPKYPGLERYILLEKMGDGAFSNVYKARDTQ-----
-------TG-DDVAIKVVRKFEMNSNQG-----------DAHLHPNFKKQPKGVERANIL
KEVQIMRQLD----HPNIVKLIDFSEARQYYYIVLELCPGGELFHQIVRLTY--FSED--
------------------LSRHVITQVAKALRYLHEECGVVHRDIKPENLLFYPIPFIP-
---TRNP--KPKGPDDED-KADEGEFIPGVGSGGIGQIKIADFGLSKVIWDSQTMTPCGT
VGYTAPEIVKDERYSKSVDMWALGCVLYTLLCGFPPFYDESIQVLTEKVARGQYTFLSPW
WDDISKSAQDLVSHLLTVNPEKRYTIDEFLAHP---WIRNTSEPTYAAADAPP---LATP
L------------------------------------------------AVRQKQWAQAG
--NV----PADAYALGTPVTPG--KRADFRSPGALNLREVFDVGYAVHRQEEEAKRRKNF
KQGYRGA----GVPGGLNPLNEDDD--AEEE--------------------------EYD
EEVSSKVPK-AQQPADVSSMETKMRQTNL-G-TQPSSAAQARSAAA--PARSQHHTNQQQ
ERGYGQHSAAVAAAARQSVGRRNKQPFELSLDNSTLLGRRNKGAR----H-DQVQPSKLR
EQLSVR------------------------------------------------------
------
>XP_013259165_Exophiala_aquamarina
------------------------------------------------------------
------------------------------------------------------------
------------------------------------MSTI--------------------
------------------------------------------------------------
---------------------------------------------Q--------------
------------------------------------------------------NLKNFI
RHGK-QARAA-EPPRD-------------------------------QPTTNVSPIHAQQ
QKYNQVHTDPVLGH--RH-QQQ-PVPQPGEHSAAAFDNRNAAAQAGNVAANAAGKNQKI-
-------------Q-KR---------------------------------------EAE-
IQAI-----VAE---ERE--KAGKLPRYSGLERYMLLEKMGDGAFSNVYKARDTL-----
-------TG-DEVAIKVVRKFEMNSNQ----------------------------RANIL
KEVQIMRQLD----HPNIVRLIDFSESRQHYFIILELCPGGELFHQIVRLTY--FSED--
------------------LSRHVITQVAQALLYLHEETGVVHRDIKPENLLFYPVPFIP-
---TRNP--RPRGPDDED-KADEGEFVQGIGAGGIGRIKIADFGLSKVIWDSQTMTPCGT
VGYTAPEIVKDERYSKSVDMWALGCVLYTLLCGFPPFYDESIQVLTEKVARGQYTFLSPW
WDDISKSAQDLVSHLLTVNPDKRYSIEEFLNHP---WIRNVQEPTYAAADAPP---LATP
L------------------------------------------------VVRQKEWAAAG
--QI----PAELA-LGTPNTPG-ARRADFRSPGAVNLREVFDVGYAVHRQEEEAKRRKNF
KQGYRGG----GLPGGLNPLNEDDDF-DDED--------------------------EYE
NEIASKVPK-AQQPTDVANMEAKLRQTNL-G-TQPSTAAQARAAAGPAPARSQHH--AQQ
ERGYGQHSAAVAAAAQRDVGRRNKQPFELSLDNSTLLGRRNKVVP----N--AGPPSKLR
EELRVR------------------------------------------------------
------
>XP_016227438_Exophiala_mesophila
------------------------------------------------------------
------------------------------------------------------------
------------------------------------MSTI--------------------
------------------------------------------------------------
---------------------------------------------Q--------------
------------------------------------------------------NLKNFI
RHGK-QARAA-DPPRD-------------------------------QPTTNLSPVHAQQ
QKYNYGHSEPVAPQ--RQPQAQ-FQPQPADYSTAAIDNRNAVAQAGHAAAHAAAKNQKI-
-------------NAQR---------------------------------------DAE-
IQAI-----VAE---ERE--KAGKLPRYPGLERYILLEKMGDGAFSNVYKARDTT-----
-------TN-DEVAIKVVRKFEMNSNQ----------------------------RANIL
KEVQIMRQLD----HPNIVRLIDFSESRQHYFIVLELCPGGELFHQIVRLTY--FSED--
------------------LSRHVITQVAQALLYLHEETGVVHRDIKPENLLFYPIPFVP-
---TKNP--KPRGPDDED-KADEGEFIRGQGSGGIGVIKIADFGLSKVIWDSQTMTPCGT
VGYTAPEIVKDERYSKSVDMWALGCVLYTLLCGFPPFYDESIQVLTEKVARGQYTFLSPW
WDDISKSAQDLVSHLLTVNPDKRYTIEEFLNHP---WIRGTTEPTYAAADAPP---LATP
L------------------------------------------------AVRQKEWIAAG
GAPV----PAELANLAAPNTPG-ARRADFRSPGAVNLREVFDVGYAVHRQEEEAKRRKNF
KQGYRGA----GLPGGLNPLNEDDDY-DDED--------------------------DSE
DQISSKVPK-AQQPTDVTTMEAKMRTTNL-G-TQPSAAAQARSAA--APARSQHH--AQQ
ERGYGQHSAAVAAAAKRDVGRRNKQPFELSLDNSTLLGRRNKNPG----G--TAAPSRLR
EELSVR------------------------------------------------------
------
>XP_013271658_Rhinocladiella_mackenziei
------------------------------------------------------------
------------------------------------------------------------
------------------------------------MSTI--------------------
------------------------------------------------------------
---------------------------------------------Q--------------
------------------------------------------------------NLKNFI
RHGK-QARIV-DPPRD-------------------------------QPTTNISPIHAQQ
QKYHHGIAEP-VNSY-RQQQQH-AQPLPGEYSAAAVDNRNLVAQAAGAAVNAAGKNQKI-
--------------------------------------------------------QAD-
IEAI-----VAE---ERE--RARKMPRYPGLERYILLEKMGDGAFSNVYKARDTQ-----
-------SC-DEVAIKVVRKFEMNSNQ----------------------------RANIL
KEVQIMRQLD----HPNIVRLIDFSESRQYYYIVLELCPGGELFHQIVRLTY--FSED--
------------------LSRHVITQVAKALHYLHEETGVVHRDIKPENLLFYPIPFIP-
---TRNP--KPREPDDED-KADEGEFIPGVGAGGIGQIKIADFGLSKVVWDSQTMTPCGT
VGYTAPEIVKDERYSKSVDMWALGCVLYTLLCGFPPFYDESIQVLTEKVARGQYTFLSPW
WDDISKSAQDLVSHLLTVNPDKRYTIEEFLAHP---WIRNTSEPTYAAADAPP---LATP
L------------------------------------------------AVRQKEWAQAG
--NL----PADVYALGTPGTPGAAKRADFRSPDALNLREVFDVGYAVHRQEEEAKRRKNF
KQGYRGA----GLPGGLNPLSEDDDS-DEDE--------------------------DYG
AEVSSKVPK-AQQPTDVSSMEAKMRQTNL-G-TQPSVAAQARAAAAAGPPRSQHQ-GQQQ
ERGYGQHSAAVAAAVKQSVGRRNKQPFELSLDNSTLLGRRNKMGG----A-PGAPPSKLR
EELSVR------------------------------------------------------
------
>XP_017997306_Phialophora_attinorum
------------------------------------------------------------
------------------------------------------------------------
------------------------------------MSAI--------------------
------------------------------------------------------------
---------------------------------------------Q--------------
------------------------------------------------------NFKNLL
RHGK-QAKYAGELPPT-------------------------------EPQLG----QQKQ
QHYQAGANDP------------------GQYSVGAGDNRNVAAQAGHAAAQAQGKGQKL-
-------------QGGA---------------------------------------RNEH
ISAI-----VAE---ERE--KASKMPKYPGLERFMILEKMGDGAFSNVYRARDTQ-----
-------TG-QECAIKVVRKYEMNANS----------------------------RANIL
KEVQIMRQLD----HPNIVRLIDFSESRQYYYIVLELCPGGELFHQIVRLTY--FSED--
------------------LSRHVIVQVAKALRYLHEERGVVHRDIKPENLLFYPVPFIP-
---TRNP--KPRGPDDED-KADEGEFVQGVGAGGIGEIKIADFGLSKVVWDSQTMTPCGT
VGYTAPEIVKDERYSKSVDMWALGCVLYTLLCGFPPFYDESIQVLTEKVARGQYTFLSPW
WDDISKSAQDLVSHLLTVNPEKRYTIDEFLAHP---WIRNVQEPTYAAADAPP---LATP
L------------------------------------------------AVRQKEMFP--
--ND----PS----IQLPQTPG-GRRNDFRSPGAVNLREVFDVGYAVHRQEEEAKRRKNF
KQGYRGG----AAPGQLNPLNEDDDFDDEDD--------------------------EYE
DDISSKVPR-SQAPSDVSSMEAKMRQTNLSG-TQPSAAAQARSAAA--PARSQHH--QQE
QRGYGQHSAAVAAAAKQSVGKRNKQPFELSLDNSTLLGRRNKVGGMPMQMQMPDKPSKLR
EELSVR------------------------------------------------------
------
>NP_588136_Schizosaccharomyces_pombe
------------------------------------------------------------
------------------------------------------------------------
----------------------------------MRFKSI--------------------
------------------------------------------------------------
---------------------------------------------Q--------------
--------------------------------------------------------QNIE
DEGKVNVREV--NPDSYAERDHGYTAGIFSDAEENFGITQQVADSTQNPTSKPKSRHAHF
HETVHENPSEYSRSKCKQPTNE------KEYDKA--------------------------
------------------------------------------------------------
IEAL-----VAKAIVEEH--SGQQFPVYKGLEQYTLLQKMGDGAFSNVYKAIHNR-----
-------TG-EKVAIKVVQRAQPNTDP------------------RDPRKRQGVESHNIL
KEVQIMRRVK----HPNIIQLLEFIQTPEYYYLVLELADGGELFHQIVRLTY--FSED--
------------------LSRHVITQVAHAIRYLHEDCGVVHRDIKPENLLFDSIDFVP-
---SRVR--KYRAGDDPD-KVDEGEFIPGVGAGTIGRIRLADFGLSKVVWDSHTQTPCGT
MGYTAPEIVRDERYSKGVDMWALGCVLYTILCGFPPFYDESISLLTKKVSRGEYSFLSPW
WDDISKSAKDLISHLLTVDPESRYDIHQFLAHP---WISGSREPTFPATDAPNTAQRENP
F-----------------------------------------------------------
--TYDFLEPEDVAAAGSAA----------RTPGVNSLREVFNISYAAHRMEQEKIRKR--
--GQRGNQGIMNFMGDMDDLMEENDDYDDG------------------------------
----------------TKSVEHSMKRVNLSGENDPSLASRQ-------PA--------QS
QQQSSQRS------------RNKFKGFQLNLSKATLYNRRH------------------R
QKV---------------------------------------------------------
------
```
