## Supplementary material for "Coding Sequence Insertions in Fungal Genomes are Intrinsically Disordered and can Impart Functionally-Important Properties on the Host Protein": MAFFT_MSAs: XP_714859.2_blasthits_MAFFT.txt

```
>XP_714859_Candida_albicans
-------------------------------------------------------MSTSL
PPAIVFSDWDGTITLQDSNDY------------LTDNIGMGYDNRMIINDKILEGKQSFR
DGFKEMLASINKPFNECIEILLQNVQLDPGFKDFYQYCQSKNIPIIVISSGMKPIIYALL
EKLIGQEAIKT--IDIISND-VRV--------DGDNWEILF-KDPDSGFGHDKAKSIKEY
LTSHGY------EGDADTPRPTLFYNGDGVSDLSAAKETDLLFAKHGKDLIKYCVRERIP
YTEFNDFQDILSKVSKIIDG-EKKISDFVEN-----------------------------
------------------------------------------------------------
------------------------------------------------------------
------------------------------------------------------------
------------------------------------------------------------
------------------------------------------------------------
------------------------------------------------------------
------------------------------------------------------------
------------------------------------------------------------
------------------------------------------------------------
-----
>XP_002418620_Candida_dubliniensis
-------------------------------------------------------MSTSL
PPAIVFSDWDGTITLQDSNDY------------LTDNIGMGYDNRMIINDKILEEKQSFR
DGFKEMLASINKPFDECIEILLQNVQLDPGFKDFYQYCQSKGIPIIVISSGMKPIIYALL
EKLIGQEAIKT--IDIISND-VRV--------DGDNWEIVF-KDPESGFGHDKAKSIKEY
LTSHGY------AGDADTPRPTLFYNGDGVSDLSAAKETDLLFAKHGKDLIKYCVREKIP
YTEFNDFQDILNKVSKIIDG-EKKISDFVEN-----------------------------
------------------------------------------------------------
------------------------------------------------------------
------------------------------------------------------------
------------------------------------------------------------
------------------------------------------------------------
------------------------------------------------------------
------------------------------------------------------------
------------------------------------------------------------
------------------------------------------------------------
-----
>XP_002547436_Candida_tropicalis
-------------------------------------------------------MSTSL
PPAIVFSDWDGTITLQDSNDY------------LTDNIGMGFDNRMIINDKILDGTENFR
DGFREMLASIKKPFNECIEILLANVKLDPGFKKYYEYCQSKGIPIIVISSGMKPIIHALL
EKLIGAEAIKN--IEIISND-VRV--------DGDNWEIIF-KDPESEFGHDKAKSIKDY
LVKHGY------EGDADTPRPTLFYNGDGVSDLSAAKETDLLFAKHGKDLIKYCIREKIP
YTEFNDFEDILTKMSNVMEG-KKKIQDYVENPTA--------------------------
------------------------------------------------------------
------------------------------------------------------------
------------------------------------------------------------
------------------------------------------------------------
------------------------------------------------------------
------------------------------------------------------------
------------------------------------------------------------
------------------------------------------------------------
------------------------------------------------------------
-----
>XP_003868871_Candida_orthopsilosis
-------------------------------------------------------MSTAT
PPAIVFTDFDGTVTLQDSNDY------------LTDNLGMGEAKRSAIGQDILDGKTNFR
DGFKEEIDSVKTPFNECLSILLSNIKLDPGFKVFYNYCNSHNIKIIVVSSGMKPLISALL
QQLVGAEALKH--IEIMSND-VRID------NDGENWELLF-KHPDSPFGHDKAQSIKEW
LTNHGYDTSEVKDDVA--TEPKLFYCGDGVSDLSAAKETNLLFAKAGKDLITYCVREKIP
YTEFNDFQDILTKVKKIIDG-GEPIKSFVENPSSVN------------------------
------------------------------------------------------------
------------------------------------------------------------
------------------------------------------------------------
------------------------------------------------------------
------------------------------------------------------------
------------------------------------------------------------
------------------------------------------------------------
------------------------------------------------------------
------------------------------------------------------------
-----
>XP_001525893_Lodderomyces_elongisporus
-------------------------------------------------------MSVKN
PPAIVFSDFDGTITLQDSNDY------------LTDNLGMGGTRRKNIGQDILDGKTSFR
DGFREELNSVTTPFDECIEILLANIKLDPGFIKFFEYCQAEGIPIVVVSSGMTPIISALL
AKLVGPDAASK--IQILSND-VRLS------DNGKNWEILF-KHPDSPFGHDKAQSIKEY
LTNHGY--ADLKEDSEGLVVPQLFYAGDGVSDLSAAKETDLLFAKHGNDLITYCKRENIP
YTEFNSFDDILSKLQKIV-G-GEPIKTFVENP----------------------------
------------------------------------------------------------
------------------------------------------------------------
------------------------------------------------------------
------------------------------------------------------------
------------------------------------------------------------
------------------------------------------------------------
------------------------------------------------------------
------------------------------------------------------------
------------------------------------------------------------
-----
>XP_007374474_Spathaspora_passalidarum
------------------------------------------------------MTTSTQ
PPAIVFTDFDGTVTLQDSNDY------------ITDNLGMGYPKRKVINDQILSGETNFR
DGFHKMLESIPNSFDECIDVLLANIKLDPGFKVFYEWCRAENIPVIIVSSGMKPIIAALL
TKLVGEDAMAN--IEIISND-VEVT------SPT-KWDIKY-KHPESGFGHDKAQSITEY
LKTHNV-----------APGTTLFYCGDGVSDLSAAKETDLLFAKRGKDLIKYCIAEGIP
YTEFGDFMEILAKIKVIVKD-GGDIKQFHA------------------------------
------------------------------------------------------------
------------------------------------------------------------
------------------------------------------------------------
------------------------------------------------------------
------------------------------------------------------------
------------------------------------------------------------
------------------------------------------------------------
------------------------------------------------------------
------------------------------------------------------------
-----
>XP_043051224_Scheffersomyces_spartinae
--------------------------------------------------------MSTP
SPAIVFTDWDGTVTLQDSNDY------------LTDNLGMGLTNRLKINDDILDGTVTFR
DGFREMLESVPTKFNECIDILLKDIRLDPGFKTFYDYCATKDIPVVVVSSGMRPIIHALL
CKLVGEEAATK--IEIISND-VEVD------PATGKWNILF-KHPESGFGHDKAQSIKQY
LQ-ENG-----------SPSVPLFYCGDGVSDLSAAKETNLLFAKHGRDLIKYCIRESIP
YTEFKDFGDIHSKLDNILQ--GASVEEFLGK-----------------------------
------------------------------------------------------------
------------------------------------------------------------
------------------------------------------------------------
------------------------------------------------------------
------------------------------------------------------------
------------------------------------------------------------
------------------------------------------------------------
------------------------------------------------------------
------------------------------------------------------------
-----
>XP_001385639_Scheffersomyces_stipitis
------------------------------------------------------MTTSTT
LPAIVFTDWDGTVTLQDSNDY------------LTDNLGFGKEKRAEINQHILDGKQSFR
DGFIDMLNSITTPFPECIDFLLKNVQLDPGFKDFYHWCESQGIPVIVVSSGMRPIIYSLL
KRLVGQEAIDN--IDIISND-VAIN------DETQEWNIVY-KDPQSSFGHDKSNSIKEY
LSTHGY--------D-ASNTPLLFYCGDGVSDISAAKETNLLFAKHGKDLIKYSIREGIP
YTEFNSFAEILSKVQSIVAAKGANIDQFIENK----------------------------
------------------------------------------------------------
------------------------------------------------------------
------------------------------------------------------------
------------------------------------------------------------
------------------------------------------------------------
------------------------------------------------------------
------------------------------------------------------------
------------------------------------------------------------
------------------------------------------------------------
-----
>XP_020065297_Suhomyces_tanzawaensis
--------------------------------------------------------MA--
PPAIVFTDWDGTVTLQDSNDY------------LTDNLGFGKPRRAQINQDILDEKVSFR
DGFREMLELIPTPFPECIQYLLEHVQLDPGFKEFYHWAAAKGIPVVVVSSGMKPIIYELL
KSLVGAEAIDN--IEIISNA-VTID------DASGAWEIVY-KDPQSPFGHDKSNSIREY
LQRNGY--------T-SE-LPPLFYCGDGVSDLSAAKETNLLFAKHGKDLIKYCDRENIP
YTEFNNFGDILAKITRIIDG-GEDYQKFIENKPVN-------------------------
------------------------------------------------------------
------------------------------------------------------------
------------------------------------------------------------
------------------------------------------------------------
------------------------------------------------------------
------------------------------------------------------------
------------------------------------------------------------
------------------------------------------------------------
------------------------------------------------------------
-----
>XP_020075948_Hyphopichia_burtonii
---------------------------------------------------------M--
PKAIVFTDWDGTVTLQDSNDY------------LTENLGFGRPKRLEINDDILDGKISFR
EGFRKMLESIPTPFPECVEFLLQHIKLDPGFKQFYEWAESHQIPVIVVSSGMKPIIHALL
KKLVGEEAIKN--IEIISND-VEIH------DAKGGWEIIY-KDPTSDFGHDKSNSIKEY
LKIHNY----------SANPPTLFYCGDG--------RIDSVY-----------------
------------------------------------------------------------
------------------------------------------------------------
------------------------------------------------------------
------------------------------------------------------------
------------------------------------------------------------
------------------------------------------------------------
------------------------------------------------------------
------------------------------------------------------------
------------------------------------------------------------
------------------------------------------------------------
-----
>XP_015467979_Debaryomyces_fabryi
--------------------------------------------------------MSG-
PPAIVFTDWDGTVTLQDSNDY------------LTENLGFGKPRRLEINDEILNERVSFQ
EGFTEMLKSIPTPFPECIEYLLKHIQLDPGFKDFYHWCFERNIPVIVISSGMKPIIHALL
KNLVGDEAIKN--IEIISNE-VDVK-------ADGSWNIVY-KDPETSFGHDKSKSIREY
LERNGY--------S-SQNVPLLFYCGDGVSDLSAAKETNLLFAKHGKDLITYCNRENIP
YTEFNSFEDILSKVTKIVEAKGKNINEFLENH----------------------------
------------------------------------------------------------
------------------------------------------------------------
------------------------------------------------------------
------------------------------------------------------------
------------------------------------------------------------
------------------------------------------------------------
------------------------------------------------------------
------------------------------------------------------------
------------------------------------------------------------
-----
>XP_461378_Debaryomyces_hansenii
--------------------------------------------------------MSG-
PPAIVFTDWDGTVTLQDSNDY------------LTENLGFGKPRRLEINDEILNERLSFQ
EGFSEMLKSIPTPFPKCIEYLLEHIQLDPGFKGFYQWCFERNIPVIVISSGMKPIIHALL
KNLVGDEAIKN--IEIISNE-VNVN-------EDGTWNIVY-KDPESSFGHDKSKSIREY
LQRNGY--------S-SQNMPLLFYCGDGVSDLSAAKETDLLFAKHGKDLITYCNRENIP
YTEFNSFEDIFSKITKIVEANGKNINDFLENH----------------------------
------------------------------------------------------------
------------------------------------------------------------
------------------------------------------------------------
------------------------------------------------------------
------------------------------------------------------------
------------------------------------------------------------
------------------------------------------------------------
------------------------------------------------------------
------------------------------------------------------------
-----
>XP_006685973_Yamadazyma_tenuis
--------------------------------------------------------MST-
PPAIVFTDWDGTVTLQDSNDY------------LTENLGFGYPKRRAINDEILNGSLSFR
DGFQKMLDSIDTPFPECIEYLKKNIKLDEGFRKFYDYCTSKGIPVVVISSGMKPIIYNLL
KSLVGEDAAEN--IEIYSNE-VVIK-------DDNSWDIVY-RD-DSSFGHNKALSIKEY
LATHKF--------T---NLPPLFYCGDGVSDLSAAKETNLLFAKEGKDLITYCIRENIP
YTEFSNFSEILDKLTSIVEG-KNLISDYVQNSDSK-------------------------
------------------------------------------------------------
------------------------------------------------------------
------------------------------------------------------------
------------------------------------------------------------
------------------------------------------------------------
------------------------------------------------------------
------------------------------------------------------------
------------------------------------------------------------
------------------------------------------------------------
-----
>XP_001487071_Meyerozyma_guilliermondii
--------------------------------------------------------MT--
PPAIVFTDWDGTVTLQDSNDY------------LTENIGFGRPKRLEINDDILDGKISFR
DGFRKMLDSITTPFPECIEYLLKHIKLDPGFKEFYQWCAAEGIPVIVVSSGMKPIIYALL
ENLVGEEAIKN--IEIMSNDVVENHP-----SAPGGWEIIY-KDPESDFGHDKSKSIREY
LAKNGY--------TDSSKLPLMFYCGDGVSDLSAAKETDLLFAKHGKDLIKYCIREGIP
YTEFNSFADIFAKTKAIVNAGGANIKDYIEN-----------------------------
------------------------------------------------------------
------------------------------------------------------------
------------------------------------------------------------
------------------------------------------------------------
------------------------------------------------------------
------------------------------------------------------------
------------------------------------------------------------
------------------------------------------------------------
------------------------------------------------------------
-----
>XP_018710586_Metschnikowia_bicuspidata
--------------------------------------------------------MS--
LPAIIFTDWDGTVTLQDSNDY------------LTENLGFGRPRRLEINDEILNESKSFK
DGFSEMLSSIPTPFPECIEYLLNNIQLDPGFKDFYTWCESKGIPVIVVSSGMTPIIHALL
QSLVGEEAVKN--IQIISND-VDID------PATGKWKIVY-RDPDTGFGHDKSRSIREY
LKANGY--------T-AENMPPLFYCGDGVSDLSAAKETNLLFAKHGKDLITYCRRENIP
YTEFNDFADIFSKIRSIVEG-GKRYEDYIEN-----------------------------
------------------------------------------------------------
------------------------------------------------------------
------------------------------------------------------------
------------------------------------------------------------
------------------------------------------------------------
------------------------------------------------------------
------------------------------------------------------------
------------------------------------------------------------
------------------------------------------------------------
-----
>XP_002614334_Clavispora_lusitaniae
-------------------------------------------MCAIAYDPTTSFFMS--
VPAIVFTDWDGTVTLQDSNDY------------LTENLGFGRPRRLQINDEILNETKSFK
DGFSEMLASIPTPFPECITYLLQHIELDPGFKDFYLWCEEKGIPVVVVSSGMKPIIYALL
EKLVGPRAAQK--IEIMSNS-VSVD------AETGRWKIVY-KHPDTGFGHDKSLSIRDY
LVEHGY--------T-GDKKPHLFYCGDGVSDLSAAKETNLLFAKHGKDLITYCRRENIP
YTEFNDFRDIFAKIKAVVNG-EKDYHDYIEN-----------------------------
------------------------------------------------------------
------------------------------------------------------------
------------------------------------------------------------
------------------------------------------------------------
------------------------------------------------------------
------------------------------------------------------------
------------------------------------------------------------
------------------------------------------------------------
------------------------------------------------------------
-----
>XP_025341302_Candida_haemuloni
--------------------------------------------------------MSAN
IPAIVFTDWDGTVTLQDSNDY------------LTENLGFGRPKRLEVNDDILYGKKTFK
DGFSEMLASIPTPFPECIDFLLKNIKLDPGFKEFFQWADSRGIPVVVVSSGMTPIIHALL
ERLVGSEAVDK--ILIMSND-VKID------EATDKWNIVY-KHPESGFGHDKSLSIKEY
LNDKGF--------N-ESNMPPLFYCGDGVSDLSAAKETNLLFAKHGKDLIKYCRREDIP
YTEFNDFAEITAKIKACVDD-GKDYKDFIEN-----------------------------
------------------------------------------------------------
------------------------------------------------------------
------------------------------------------------------------
------------------------------------------------------------
------------------------------------------------------------
------------------------------------------------------------
------------------------------------------------------------
------------------------------------------------------------
------------------------------------------------------------
-----
>XP_024715781_Candida_pseudohaemulonis
--------------------------------------------------------MSSN
IPAIVFTDWDGTVTLQDSNDY------------LTENLGFGRPKRLEVNDEILYGKKSFK
QGFSEMLASIPTPFPECIDFLLKNIQLDPGFKEFFQWADSRGIPVVVVSSGMTPIIHALL
ERLVGAEAVSK--ILIMSND-VKID------EAAGKWNIVY-KHPESGFGHDKSLSIKEY
LTDKGF--------N-ESNMPPLFYCGDGVSDLSAAKETNLLFAKHGKDLIKYCRREDIP
YTEFNDFAEILAKVKSIVDG-GKSYKDYIEN-----------------------------
------------------------------------------------------------
------------------------------------------------------------
------------------------------------------------------------
------------------------------------------------------------
------------------------------------------------------------
------------------------------------------------------------
------------------------------------------------------------
------------------------------------------------------------
------------------------------------------------------------
-----
>XP_025338646_Candida_duobushaemulonis
--------------------------------------------------------MSSN
IPAIVFTDWDGTVTLQDSNDY------------LTENLGFGRPKRLEVNDEILYGKKNV-
-GLDS------NSFPECIDFLLKNIQLDPGFKEFFQWADSRGIPVVVVSSGMTPIIHALL
ERLVGAEAVSK--ILIMSND-VKID------EAAGKWNIVY-KHPESGFGHDKSLSIKEY
LTDKGF--------N-ESNMPPLFYCGDGVSDLSAAKETNLLFAKHGKDLIKYCRREDIP
YTEFNDFAEILAKIKSIVDG-GKSYKDYIEN-----------------------------
------------------------------------------------------------
------------------------------------------------------------
------------------------------------------------------------
------------------------------------------------------------
------------------------------------------------------------
------------------------------------------------------------
------------------------------------------------------------
------------------------------------------------------------
------------------------------------------------------------
-----
>XP_028890101_Candida_auris
--------------------------------------------------------MSAN
IPAIVFTDWDGTVTLEDSNDY------------LTENLGFGRPKRLEVNDEILYGKKSFK
QGFSEMLASIPTPFPECIDFLLKNIKLDPGFKEFFQWADSRGIPVVVVSSGMTPIIHALL
EKLVGSHAVDK--ILIMSNE-VEVN------DETGKWNIKY-KHPESGFGHDKSLSIKEY
LADKGF--------K-ENNMPPLFYCGDGVSDLSAAKETNLLFAKHGKDLIKYCRMEGIP
YTEFNDFAEITDKIKSIVDG-GKSYKDYIEN-----------------------------
------------------------------------------------------------
------------------------------------------------------------
------------------------------------------------------------
------------------------------------------------------------
------------------------------------------------------------
------------------------------------------------------------
------------------------------------------------------------
------------------------------------------------------------
------------------------------------------------------------
-----
>NP_014388_Saccharomyces_cerevisiae
-----------------------------------------------------------M
VKAVIFTDFDGTVTLEDSNDY------------LTDTLGFGKEKRLKVFEGVLDDTKSFR
QGFMEMLESIHTPFPECIKILEKKIRLDPGFKDTFEWAQENDVPVIVVSSGMKPIIKVLL
TRLVGQESIHK--IDIVSNE-VEID------A-HDQWKIIY-KD-ESPFGHDKSRSIDAY
KKKFES------TLKAGEQRPVYFYCGDGVSDLSAAKECDLLFAKRGKDLVTYCKKQNVP
FHEFDTFKDILASMKQVLAG-EKTVAELMEN-----------------------------
------------------------------------------------------------
------------------------------------------------------------
------------------------------------------------------------
------------------------------------------------------------
------------------------------------------------------------
------------------------------------------------------------
------------------------------------------------------------
------------------------------------------------------------
------------------------------------------------------------
-----
>XP_018219863_Saccharomyces_eubayanus
-----------------------------------------------------------M
VKAVIFTDFDGTVTLEDSNDY------------LTDTLGFGKEERLKVFEGVLDGTKSFR
QGFMEMLESIHTPFPECIKILEKKIRLDPGFKDTFEWAQENDVPVVVVSSGMKPIIKVLL
TRLVGQQSIHK--IDIVSNE-VEIE------A-HDEWKIIY-KD-ESPFGHDKSRSIDAY
KKKFES------ALKPGDERPVYFYCGDGVSDLSAAKECDLLFAKRGKDLVTYCKRQNVP
FHEFDTFEDILASMKQVLAG-EKTVTELMEN-----------------------------
------------------------------------------------------------
------------------------------------------------------------
------------------------------------------------------------
------------------------------------------------------------
------------------------------------------------------------
------------------------------------------------------------
------------------------------------------------------------
------------------------------------------------------------
------------------------------------------------------------
-----
>XP_033768924_Saccharomyces_paradoxus
-----------------------------------------------------------M
VKAVIFTDFDGTVTLEDSNDY------------LTDTLGFGKEKRLKVFEGVLDDTKSFR
QGFMEMLESIHTPFPECIKILEKKIRLDPGFKDTFEWAQENDVPVIVVSSGMKPIIKVLL
TRLVGQESIHK--IDIVSNE-VEID------A-HDQWKIIY-KD-ESPFGHDKSRSIDAY
KKKFES------TLKAGEERPVYFYCGDGVSDLSAAKECDLLFAKRGKDLVTYCKKQNVP
FHEFDTFEDILASMKQVLAG-EKTVAELMEN-----------------------------
------------------------------------------------------------
------------------------------------------------------------
------------------------------------------------------------
------------------------------------------------------------
------------------------------------------------------------
------------------------------------------------------------
------------------------------------------------------------
------------------------------------------------------------
------------------------------------------------------------
-----
>XP_003677602_Naumovozyma_castellii
-----------------------------------------------------------M
VKAVIFTDFDGTVTWQDSNDY------------LTDTYGFGKETRGKIFEGVLDGSKSFR
DGFTAMIDSINKPLPECMKALEEKIQLDPGFKDTFEWAQANDVPIIVVSSGMKTIIKDLL
TRLLGAESVTK--LTIEANE-VEVG------S-DDQWKVIF-KD-ETPFGHDKSRTIAAY
REKYEA------HLKEGEQRPTYFYCGDGISDLSAAKECDLLFAKRGKDLVTFCKRQDVP
FHEFDTFADILNNMKAVLDG-KKTVKELMEN-----------------------------
------------------------------------------------------------
------------------------------------------------------------
------------------------------------------------------------
------------------------------------------------------------
------------------------------------------------------------
------------------------------------------------------------
------------------------------------------------------------
------------------------------------------------------------
------------------------------------------------------------
-----
>XP_003671103_Naumovozyma_dairenensis
----------------------------------------------------MTNTNSKM
VKAVIFTDFDGTVTWQDSNDY------------LTDHYGFGKEARAKIFEGVLDGSKSFR
DGFTAMIDSIQTPLEECKKILETKIQLDPGFKDTFEWAQQNNVPIVVVSSGMRPIIKDLL
SRLLGADSIDK--IDIESNE-VEVD------E-QNQWKVIY-KD-ETPFGHDKSITIDDY
KKKFES------GLKQGETRPTYFYCGDGISDLSAAKECDLLFAKRGKDLVTFCKRQNVP
FHEFDTYADILASMKDVLDG-KKTVTELMEN-----------------------------
------------------------------------------------------------
------------------------------------------------------------
------------------------------------------------------------
------------------------------------------------------------
------------------------------------------------------------
------------------------------------------------------------
------------------------------------------------------------
------------------------------------------------------------
------------------------------------------------------------
-----
>XP_003958862_Kazachstania_africana
-----------------------------------------------------------M
VKAVIFSDFDGTITWQDSNDY------------LTDTLGFGKEERLKIFEGVLDGTKPFR
EGFTQMISSIETPLPECLAILKEKIQLDPGFKKTYEWSLEHSVPLIVVSSGMKPIIKALL
ENMLGEEAIKN--LEIVAND-VELD------A-NNKMTVTY-RD-ETPFGHDKSKSIDNF
KAHYEA------QLPEGAEKPTYFYCGDGISDLSAAKECDLLFAKRGKDLVTYCKRQNVP
FHEFDTFEDILRSMNQVLDG-EKTVSELMEN-----------------------------
------------------------------------------------------------
------------------------------------------------------------
------------------------------------------------------------
------------------------------------------------------------
------------------------------------------------------------
------------------------------------------------------------
------------------------------------------------------------
------------------------------------------------------------
------------------------------------------------------------
-----
>XP_022465826_Kazachstania_naganishii
-----------------------------------------------------------M
VKAVIFTDFDGTVTWQDSNDY------------LTDTEGFGKEERLRIFEGVLDGTTTFR
DGFERMINSIKTPLPENLQILEKHIQLDPGFKKTFEWAQENGVPLIVVSSGMNPIIKHLL
TSMVGEDSIDK--IDIIAND-VELD------A-DQKMKIIY-RD-DTPFGHDKSQSINKY
KAEFEK------DLKDNEERPVYFYCGDGISDLSAAKECDLLFAKRGKDLVTFCRRQNVP
YHEFDTFSDILENMQFVLKG-EKTVKELMQN-----------------------------
------------------------------------------------------------
------------------------------------------------------------
------------------------------------------------------------
------------------------------------------------------------
------------------------------------------------------------
------------------------------------------------------------
------------------------------------------------------------
------------------------------------------------------------
------------------------------------------------------------
-----
>XP_446952_Candida_glabrata
-----------------------------------------------------------M
VKAVIFTDFDGTVTKQDSNDY------------LTDTLGFGKEERLKVFEGVLDDTKSFR
QGFSEMLESIKTPFPECIEILENKIELDSGFKDTFHWALENNVPVVVVSSGMKPIIKDLL
TKMVGEDSIHK--LDIESNE-VEIK------D-NKEWRIIY-KD-ESPFGHDKSRTINAY
KKKFEA------DLKDGEERPVYFYCGDGVSDLSAAKECDLLFAKRGKDLVTYCKRQNVP
FHEFDSFSDILARMKEVLAG-EKTVTELMQN-----------------------------
------------------------------------------------------------
------------------------------------------------------------
------------------------------------------------------------
------------------------------------------------------------
------------------------------------------------------------
------------------------------------------------------------
------------------------------------------------------------
------------------------------------------------------------
------------------------------------------------------------
-----
>XP_004180453_Tetrapisispora_blattae
-----------------------------------------------------------M
VKAVIFSDFDGTITLQDSNDF------------LVDNKGMGKNDRLKLFEGVLNGTKNFR
DIFSDMLGSLNLTQEEGIEFLKENIELDPGFKKTFLWAQENNVPLIVVSSGTVPVIRALL
TKMIGSD-IEK--LDIVSND-LEVN------E-SNHWTVLY-RD-STPHGHDKSKTIDDY
KSKYES------QLVEGEERPVYFYCGDGISDLTAAKECDLLFAKAGKDLITFCKKQNVP
YHEFNTWDDILRSMKAVLNG-EKTVKELMEN-----------------------------
------------------------------------------------------------
------------------------------------------------------------
------------------------------------------------------------
------------------------------------------------------------
------------------------------------------------------------
------------------------------------------------------------
------------------------------------------------------------
------------------------------------------------------------
------------------------------------------------------------
-----
>XP_003688473_Tetrapisispora_phaffii
-----------------------------------------------------------M
VKSVIFTDFDGTITLQDSNDH------------LVDSTGIGKERRLKIFEGIIDGSKTFR
EAFTEMMDSVKLPYEDCIKILEKDISLDPGFKDTFNWAQENNVPIIVVSSGTAAIIRHLI
GKFLGEENLDK--LDIVAND-IEYS------D-DGEWHVKY-RD-ETGFGHDKSRTITEY
KNKFEA------QLKAGEERPTYFYCGDGVSDLSAAKECDLLFARAGKDLITYCKNENVP
YHEFTTFADILAGMKQVLNG-EKTVVQLMDN-----------------------------
------------------------------------------------------------
------------------------------------------------------------
------------------------------------------------------------
------------------------------------------------------------
------------------------------------------------------------
------------------------------------------------------------
------------------------------------------------------------
------------------------------------------------------------
------------------------------------------------------------
-----
>XP_001643435_Vanderwaltozyma_polyspora
-----------------------------------------------------------M
TKAVIFTDFDGTVTWQDSNDH------------LADNYGLGKEPRLKLFEGIIDGKKTFR
EAFDIMIESIKKPLPECMKILEESIQLDPGFKDTFNWAQENNVPIIVVSSGMRPIIKDLL
TKLLGEEHIDK--LDIVAND-VKID------A-DGEWHVVF-RD-ESGFGHDKSRTIDEY
KKKFES------ELKPGEERATYFYCGDGVSDLSAAKECDLLFAKRGKDLVTYCKKQNVP
FHEFDTYSDILTAMKQVLNG-EKTVKELMEN-----------------------------
------------------------------------------------------------
------------------------------------------------------------
------------------------------------------------------------
------------------------------------------------------------
------------------------------------------------------------
------------------------------------------------------------
------------------------------------------------------------
------------------------------------------------------------
------------------------------------------------------------
-----
>XP_003679951_Torulaspora_delbrueckii
-----------------------------------------------------------M
VEAVIFTDFDGTVTWDDSNDY------------LTDHFGFGKEKRLEAFDGVLDGSKTFR
HAFWEMLESVHKPLPECIEILEQHIELDPGFKETFEWAEQNNVPIIVVSSGMRPIIKQLL
GKLVGKEAVEK--IQIISNE-VEIA------E-NQDWKIIY-KD-DSSFGHDKSKSLEQQ
KQKFES------QLKPGQQRPTYFYCGDGVSDLSAAKECDLLFAKKGKDLVRYCRKENVP
YHEFETFKDILASMKQVLAG-EKTVKELMQNDQ---------------------------
------------------------------------------------------------
------------------------------------------------------------
------------------------------------------------------------
------------------------------------------------------------
------------------------------------------------------------
------------------------------------------------------------
------------------------------------------------------------
------------------------------------------------------------
------------------------------------------------------------
-----
>XP_037143125_Zygotorulaspora_mrakii
-----------------------------------------------------------M
VKAVIFTDFDGTVTVQDSNDY------------LTDNYGFGKEKRLKIFEGVLDGSKTFR
SAFWDMLESIPKPLPECIEILEKHIDLDPGFKTTFEWAQENDVPVVVVSSGMTPIIKHLL
TSLVGKDSIHK--IDIISNE-VKID------K-DDKWSIVY-RD-DSSFGHDKSKSIDAY
KAKYEA------SLKEGEERPCYFYCGDGVSDLSAAKECDLLFAKKGKDLIKYCDKQNVP
YHEFDSFKDILRSMKQVLAG-EKTVKELMDNK----------------------------
------------------------------------------------------------
------------------------------------------------------------
------------------------------------------------------------
------------------------------------------------------------
------------------------------------------------------------
------------------------------------------------------------
------------------------------------------------------------
------------------------------------------------------------
------------------------------------------------------------
-----
>XP_002499151_Zygosaccharomyces_rouxii
-----------------------------------------------------------M
VKAVIFTDFDGTVTLEDSNDY------------LTDTLGFGKPKRLDAFEGVLAGTKSFR
DAFWEMLTSIHTPFPECLDILGKKIALDPGFKDTLHWSLENNVPIVVVSSGMKPIIKHLL
TLLVGEEAVSK--VDIVSNA-VEVQ------P-DGQWKIVY-ID-DSPFGHDKSKTIDHY
KEKFES------ESKD-SEKPVYFYCGDGVSDLSAAKECDLLFARRGKDLVRYCRRENVP
FHEFDSFQDILANMKQVLAG-EKTVKELMEN-----------------------------
------------------------------------------------------------
------------------------------------------------------------
------------------------------------------------------------
------------------------------------------------------------
------------------------------------------------------------
------------------------------------------------------------
------------------------------------------------------------
------------------------------------------------------------
------------------------------------------------------------
-----
>XP_003644362_Eremothecium_cymbalariae
-----------------------------------------------------------M
VQVVVFTDFDGTITLQDSYNY------------LADDFGCGKDERERTFGEVFNGTSTFR
ETFHKILESVELPFDECVKILKDNVQLDTGFRSMYDWCIKEQVPLVVVSGGIRLVIEELL
EQHLGKDALKN--IEIYSND-VVVN------D-DGSWSIVY-RD-DSHHGHDKARSIDLC
KQRFNQ------QMNT----PVYLYCGDGVSDVSAAKECDLLFAKRGKDLVTYCDREGIL
YHEFDTFENILECVKRVTSG-EISVQELTK------------------------------
------------------------------------------------------------
------------------------------------------------------------
------------------------------------------------------------
------------------------------------------------------------
------------------------------------------------------------
------------------------------------------------------------
------------------------------------------------------------
------------------------------------------------------------
------------------------------------------------------------
-----
>NP_982519_Eremothecium_gossypii
----MEVAALPTPLYNIISYVIMLVDAKTTAFLRPLALYIRSVCAADFELAPRINSQRIM
AKAVIFSDFDGTITWQDSNDF------------LADQYGLGQAARRRLFEGVIEGTTSFR
DGFLQMLESIRLPFDQCVSKVREHVQLDPGFKDMYEWTRREGVPLVVISSGMRPLIEALL
EQLLGHEALQQ--IEVIANE-VDVR------Q-DGTWCIRY-RD-ESEHGHDKSRSIAAC
KQRWQH------L----EPAPVYFYCGDGISDLSAAKECDLLFAKSGKDLISFCKKQDVP
FREFNTFDDVLSAVKRVVAG-EASVTELQGGSAA--------------------------
------------------------------------------------------------
------------------------------------------------------------
------------------------------------------------------------
------------------------------------------------------------
------------------------------------------------------------
------------------------------------------------------------
------------------------------------------------------------
------------------------------------------------------------
------------------------------------------------------------
-----
>XP_455636_Kluyveromyces_lactis
------------------------------------------------------------
MKAAVFSDFDGTITLQDSNDY------------LTDNLGFGKEERLKVFSGVLDGNKPFR
DGFKAMLDSVHEPFDSCIEQLLAHIKLDPGFVETAEWCAANDVPLVVISSGMKPIIEALI
GKLVGTERAKELGIEVIANG-VEVD------EATGEWHIVY-RD-DTPHGHDKAQTIEQC
KKRFAA------D--------KYFYCGDGVSDLTAARECDVLFAREGCDLAPYCDHHGIP
YILFNNFTEIKDRIAKELS-----------------------------------------
------------------------------------------------------------
------------------------------------------------------------
------------------------------------------------------------
------------------------------------------------------------
------------------------------------------------------------
------------------------------------------------------------
------------------------------------------------------------
------------------------------------------------------------
------------------------------------------------------------
-----
>XP_022675292_Kluyveromyces_marxianus
------------------------------------------------------------
MKAAVFSDFDGTITLQDSNDY------------LTDHLGFGKEERRKVFAGVLDGTKPFR
EGFRAMLDSVHEPLDKCIERLLAHIELDPGFVGTAEWCHEKGVPLVVISSGMKPIIEALI
GKLVGAERAKELQIEVIAND-VKVD------EATGEWHIVY-RD-DSPHGHDKARTIAEC
KKKFAA------D--------KYFYCGDGVSDLTAARECDVLFAREGCDLVPYCDRHGIP
YVKFNNFTEIREKIEAEMSG----------------------------------------
------------------------------------------------------------
------------------------------------------------------------
------------------------------------------------------------
------------------------------------------------------------
------------------------------------------------------------
------------------------------------------------------------
------------------------------------------------------------
------------------------------------------------------------
------------------------------------------------------------
-----
>XP_022627948_Lachancea_lanzarotensis
-----------------------------------------------------------M
VKAVIFTDFDGTVTWQDSNDF------------LTDTKGFGKEERTKVFEGVLDGTKSFR
DGFWDMLESVKTPFPECVKLIEQNIQLDPGFKDTFEWAQENNVPIVVISSGMRPLIKALL
KKLVGPEAIEK--IEIVSNE-VEID------D-DEQWRIVY-KD-DSPFGHDKSKSITQY
KKKFEV------A----GQKPTYFYCGDGVSDLSAAKECDLLFAKRGKDLVTYCKRQNVP
FREFDTFEDILASMKDVLAG-KKTVGELMQN-----------------------------
------------------------------------------------------------
------------------------------------------------------------
------------------------------------------------------------
------------------------------------------------------------
------------------------------------------------------------
------------------------------------------------------------
------------------------------------------------------------
------------------------------------------------------------
------------------------------------------------------------
-----
>XP_002556389_Lachancea_thermotolerans
-----------------------------------------------------------M
VKAVIFTDFDGTVTWQDSNDF------------LTDNKGFGKVEREKVFEGVLDGSKSFR
DGFWEMLESVKTPFPECVKLLEQNIDLDPGFKDTYEWAQENGVPIVVISSGMRPLIRALL
ERLVGPEAIKN--IEIVSNE-VEID------D-DGQWRIVY-KD-ETPFGHDKSRSIKAY
KKKFEA------D----GEHPTYFYCGDGVSDLSAAKECDLLFAKRGKDLVTYCKRQDVP
FHEFDTYEDILKSMKQVLAG-EKTVKELMQN-----------------------------
------------------------------------------------------------
------------------------------------------------------------
------------------------------------------------------------
------------------------------------------------------------
------------------------------------------------------------
------------------------------------------------------------
------------------------------------------------------------
------------------------------------------------------------
------------------------------------------------------------
-----
>XP_020054221_Aspergillus_aculeatus
----------------------------------MAASNLP-----------Y---MKTN
PKIIFFTDFDGTITLEDSNDA------------MIDNLGYGRDKRREGNLAVLEGTMSFR
DSFRDMLDSIKTPYNECIEYLKKNMKLDPYFVEFYHWSRENNVPIVVLSSGMIPVISALF
EALLGGKPDDH--LYIVANE-VESRD-GKDINSEGGWKIKY-HD-DSHFGHDKSLEIKPY
A----A-------LPDNV-RPTLLYAGDGVSDLSAAAETDLLFAKQGKDLVTFCERQGVP
FTLFESWESILATTKDILAG-KVSVKKV--------------------------------
------------------------------------------------------------
------------------------------------------------------------
------------------------------------------------------------
------------------------------------------------------------
------------------------------------------------------------
------------------------------------------------------------
----------------------------AQEGLDKAHEGANKA-----------------
------------------------------------------------------------
------------------------------------------------------------
-----
>XP_001272125_Aspergillus_clavatus
------------------------------------------------------------
-------------------------------------------------MDVLEGKASFR
DAFRDMLDSVKTPFNECIKTLQENMKLDPHFVEFYYWAKENNVPIVVLSSGMKPIISALF
ETLLGHKTDDH--LYIVSND-VESRD-GKDINTEGGWQIKY-HD-ESHFGHDKSLEIKPY
A----A-------LPDEE-RPTLLYAGDGVSDLSAAAETDLLFARKGHDLVTFCERQGMP
FTIFESWESILATTKDILSG-KVSVKKV--------------------------------
------------------------------------------------------------
------------------------------------------------------------
------------------------------------------------------------
------------------------------------------------------------
------------------------------------------------------------
------------------------------------------------------------
----------------------------AEEGLEKVRKEGN-------------------
------------------------------------------------------------
------------------------------------------------------------
-----
>XP_001261638_Aspergillus_fischeri
---------------------------------------MPKSSLQMEGGHQY---LNGS
PKAIFFTDFDGTVTLQDCNDY------------LVDNFGFGAEKRRMLELEVLNGTLAFR
DAFQAMLDSVRMPFNECLRIVQENIQLDPGFVNFYLWAKEKSIPIVILSSGMTPVIEALL
VSLFACKP-SN--IFVIANN-VAPHN-GKHIDMVGGWQIKY-RD-DSIFGHDKSLEIKHC
V----A-------LPDGE-RPVVAFAGDGVSDLSAASETNILFAKEGLDLMKYCKLKGIP
FVPFDDWDSILDAMRDIYE---RTVKT---------------------------------
------------------------------------------------------------
------------------------------------------------------------
------------------------------------------------------------
------------------------------------------------------------
------------------------------------------------------------
------------------------------------------------------------
------------------------------------------------------------
------------------------------------------------------------
------------------------------------------------------------
-----
>XP_041140017_Aspergillus_flavus
----------------------------------MSASNLP-----------Y---MKTN
PKIIFFTDFDGTITLQDSNDF------------LTDNLGYGQEKRRQGNLDVLENKVSFR
DAFRDMLDSVKVPFNECIEQLKKNMQLDPYFVEFYHWSKENNVPIVVLSSGMTPVISALF
ETLLGHKPDDH--LVIVAND-VESRD-GKDINTEGGWQIKY-HD-DSHFGHDKSLEIKPY
A----A-------LPDNV-RPTLLYAGDGVSDLSAASETDLLFAKKGRDLVTYCERQGTP
FTIFESWSSILATTKDILSG-KVTIKKV--------------------------------
------------------------------------------------------------
------------------------------------------------------------
------------------------------------------------------------
------------------------------------------------------------
------------------------------------------------------------
------------------------------------------------------------
----------------------------AQEGLETIQKEGN-------------------
------------------------------------------------------------
------------------------------------------------------------
-----
>XP_751559_Aspergillus_fumigatus
MRGAVLTLHSITSQYVPLTSLSTIRRTQGLPIVTMGSIELP-----------Y---MQTN
PKIIFFTDFDGTITLADSNDF------------LTDNLGYGREKRRQGNYDVLHGKASFR
DAFRDMLDSVKTPFDKCIEILQENMKLDPHFIEFYYWAEENNVPIVVLSSGMKPIISALF
ESLLGHKPRSH--LHIVSND-VESRD-GKDINTVGGWKIKY-HD-DSHFGHDKSLEIKPY
A----A-------LPEDK-RPTLLYAGDGVSDLSAAAETDLLFAKKGHDLVTYCEREGMP
FTTFESWETILDTTKDILSG-KVSLKKV--------------------------------
------------------------------------------------------------
------------------------------------------------------------
------------------------------------------------------------
------------------------------------------------------------
------------------------------------------------------------
------------------------------------------------------------
----------------------------AEEGLKKVHEQGN-------------------
------------------------------------------------------------
------------------------------------------------------------
-----
>XP_661208_Aspergillus_nidulans
---------------------------------MGST--LP-----------Y---LKTN
PQIIFFSDFDGTITIDDTLDLSRSSQILIKTLCQTDNLGFGQEKRRQLNKDVLENKVTFR
DSFREMLDSVPNAFDDCLEILKKNMRLDPHFKEFYYWAKENNVPIVILSSGMIPVIRTLL
ETLLGHNIDDH--LTIVAND-VESRD-GRDINTPGGWQIKY-HD-DTHFGHDKSLEIKPY
A----A-------VPFDE-RPTLLYAGDGVSDLSAASETDLLFAKAGKDLITYCEREGMP
YTVFEDWSSILATTKDILSG-RM---KVR------------------------------A
GVQLAIFASFALLLIVTLDNRFRVLPAAIHGHLPSHYAGFVVTDVTVATCSILNPFSSCK
SSAPWWTQVEKDLYLRTGWTSAAYIRFQRKKEEELLPADKVVIDLKISRLAPEVQDDPKE
DKADWEQRPGGIWLKRTAKRHASDSHSAITSVDVLFGADAVDPRPGWEVKDTPILLDSRT
ESLEARITVRRGDP-LKIKKPVPRINENGRFKIMQLADLHLSTGLGHCRDPVPPELIPGQ
GCEADPRTLDFIERLLDEEQPDLVILSGDQVNGETSRDAQSPLFKSVKLLVDRKIPYAAI
FGNHDDEGNLDRHQSMAILEDLPYSLSSAGPEDIDGVGNYIVEVLGRGNTDHSALTLYLL
DSHSYSPDERQFRGYDWIKPNQIRWFKTTAQGLKAKHQQYAYMHMNMAFIHIPLPEFAQR
GNYFRGNWSEPSTAPGFNSGFKDALEEEGILFVGCGHDHANDYCALSKNEAQKPSLWMCY
GGGAGFGGYGGYGGFIRRVRFFDFDMNPGRVVTYKRLEYGNTDARIDEMMIVDGGMVKGP
D----
>XP_001389247_Aspergillus_niger
----------------------------------MTVTTLP-----------Y---MKTN
PKLIFFTDFDGTITLEDSNDA------------MIDNLGYGRIKRRQGNEAVLEGTMSFR
DAFRDMLDSIKTPYNECIEYLKKNMKLDPYFVEFYKWSRENNVPIVVLSSGMVPVISALF
ETLLGGEPDDH--LYIVANQ-VESRD-GKDINSEGGWQIKY-HD-DSHFGHDKSLEIKPY
A----A-------LPDSV-RPTLLYAGDGVSDLSAAAETDLLFAKKGKDLVTFCEREKIP
FTLFESWESILATTKDILSG-NVSVKDV--------------------------------
------------------------------------------------------------
------------------------------------------------------------
------------------------------------------------------------
------------------------------------------------------------
------------------------------------------------------------
------------------------------------------------------------
----------------------------AQDGLEAVHKGANKN-----------------
------------------------------------------------------------
------------------------------------------------------------
-----
>XP_015411320_Aspergillus_nomiae
----------------------------------MSASNLP-----------Y---MKTN
PKIIFFTDFDGTITLQDSNDF------------LTDNLGYGQAKRRQGNLDVLENKVSFR
NAFREMLDSVKVPFNECIEQLKNNMQLDPYFIEFYHWSKQNNVPIVVLSSGMTPVISALF
ETLLGHKPDDH--LVIVAND-VESRD-GKDINTEGGWQIKY-HD-DSHFGHDKSLEIKPY
A----A-------LPDNV-RPTLLYAGDGVSDLSAASETDLLFAKKGRDLVTYCERQGTP
FTIFENWSSILATTKDILSG-KVTIKKV--------------------------------
------------------------------------------------------------
------------------------------------------------------------
------------------------------------------------------------
------------------------------------------------------------
------------------------------------------------------------
------------------------------------------------------------
----------------------------AQEGLETVQKERN-------------------
------------------------------------------------------------
------------------------------------------------------------
-----
>XP_001816782_Aspergillus_oryzae
--------------------------------------------------------MKTN
PKIIFFTDFDGTITLQDSNDF------------LTDNLGYGQEKRRQGNLDVLENKVSFR
DAFRDMLDSVKVPFNECIEQLKKNMQLDPYFVEFYHWSKENNVPIVVLSSGMTPVISALF
ETLLGHKPDDH--LVIVAND-VESRD-GKDINTEGGWQIKY-HD-DSHFGHDKSLEIKPY
A----A-------LPDNV-RPTLLYAGDGVSDLSAASETDLLFAKKGRDLVTYCERQGTP
FTIFESWSSILATTKDILSG-KVTIKKV--------------------------------
------------------------------------------------------------
------------------------------------------------------------
------------------------------------------------------------
------------------------------------------------------------
------------------------------------------------------------
------------------------------------------------------------
----------------------------AQEGLETIQKEGN-------------------
------------------------------------------------------------
------------------------------------------------------------
-----
>XP_040636456_Aspergillus_ruber
----------------------------------MAPADLP-----------Y---LKTN
PSVIFFTDFDGTITLEDSNDY------------LTDNLGFGQTKRRKLNIDVLEKKTSFR
DAFWQMLGSVKTPFNECVETLCKVMKLDPHFVEFYEWAKANNVPIVVLSSGMIPIIRALL
EKLLGHKPD-H--IVIIAND-VESRD-GKHINTPGGWQIKY-HD-DSHFGHDKSLEIKPY
A----Q-------LPHDE-RPTLLYAGDGVSDLSAAAETDLLFAKKGNDLVTFCEREGMP
FTTFEDWSSILATSKDILSG-KVSVKKV--------------------------------
------------------------------------------------------------
------------------------------------------------------------
------------------------------------------------------------
------------------------------------------------------------
------------------------------------------------------------
------------------------------------------------------------
----------------------------AQEGLEKEQKDEA-------------------
------------------------------------------------------------
------------------------------------------------------------
-----
>XP_040701336_Aspergillus_sydowii
---------------------------------MGSITDLP-----------Y---LKTN
PKVIFFSDFDGTITLEDSNDH------------MVDNLGYGQAKRRAGNVAVLENKATFR
DAFRDMLDSVKTPFNECLEILQKNMRLDPHFTEFYYWAKENNVPIVILSSGMVPVIQTLL
ETLLGHKLDDH--LTIVAND-VESRD-GKDINTPGGWQIKY-HD-DSHFGHNKSLEIKPY
A----A-------VPLDE-RPTLLYAGDGVSDLSAAAETDLLFAKAGKDLITFCEREGMP
YTVFENWSSILATTKDILSG-KVSVKKVR------------------------------A
GVQLAIFAIVVLLLIVTLDNRFRVLPASIHGHLPSHYSGHVVTDVTVVTCSVLNILSGCK
PSSPEWTQIEKDLYLRSGWTSAAYVQFQRKKEQDLLPSDKVVIDLKIGRLEPEFNNDPKE
DKIAWEQRPGGLWLKRTAKRHASDSHNAITSVDVLFGADAVDPRAGWEVKDTAVLLDSRT
EDLEARLTVRRGNP-SKIKKPVPRINENGRFKIMQLADLHLSTGLGHCRDPVPEELVPGQ
GCEADPRTLDFVEKLLDEEQPDLVILSGDQVNGETSKDAQSPLYKSVKLLVDRKIPYAAI
FGNHDDEGNLDRQQTMAFLEELPYSLSSAGPEDVDGVGNYILEVLGRGNTVHSALTLYLL
DSHSYSPDERQFRGYDWIKPSQIRWFKNTAQGLKNKHHEYAYMHMNMAFIHIPLPEFAQR
GNYFRGNWSEPSTAPGFNSGFKDALEEEGILFVGCGHDHANDYCALSKNSAEKPSLWMCY
GGGSGFGGYGGYGGFIRRVRFYDFDMNAGRAVTYKRLEYGDVDSRIDEMMIVDGGAVKGP
G----
>XP_001212333_Aspergillus_terreus
----------------------------------MTVSTLP-----------Y---MKTN
PKIIFFTDFDGTITLQDSNDFLHSSLPSARYV-LTDRLFLHHS-----------------
DAFRDMLDSVKTPYNECIDQLRKNMRLDPHFVEFYNWSKENNVPIVVLSSGMIPIIRALF
ESLLGNTPDDH--LHIVAND-VESRG-GKDINTEGGWQIKY-HD-DSHFGHDKSLEIKPY
A----A-------LPDGV-RPTLLYAGDGVSDLSAAAETDLLFAKKGNDLVTFCERKGMP
FTVFENWSSILATTKDILSG-KVTAKQVR------------------------------A
GVQLALVAFFILILVVTLDNRFRVLPASIHGHLPSHYSGFAITDVTVVTCSSINPFSNCK
PRSESWTVVEKDLYLRTGWTSSAFIHFEHKKEEELSSSDKVVIDLKISRLVPESTDESKK
DGGVWEERPGGIWLKRTAKRHASDSQKAITAIDVLFGADAVDPRAGWEVKDTPLLLDSRT
ENTEARISVRRGHP-TKNKKPVPRINENGRFKIMQLADLHLSTGLGACRDPVPIEPVPGQ
KCEADPRTLEFVERLLDEEQPDMVVLTGDQVNGETSRDAQSAIFKSVKLLVDRKIPYAAI
FGNHDDEGNLSREQSMQILEDLPYSLSSAGPEEVDGVGNYIVEVLGRGTTGNSALTLYLL
DTHSYSPDERQFRGYDWIKPSQIRWFKTTAQSLKTKHHEYTYMHMNMAFIHIPLPEYRDP
QNYYRGNWSEAPTAPGFNSGFKDALEEEGILFVSAGHDHVNDYCMLNKDQNEKPSLWMCY
GGGAGFGGYGGYGGYIRRIRFFDFDMNSGRVVTYKRLEFGETEAKIDEMMIVDGGAVKGP
QENS-
>XP_022490937_Penicillium_arizonense
----------------------------------MGSHSLP-----------Y---METN
PKLIFFTDFDGTITVDDSNDF------------MIDNLGFGREQRLVLNEQVLNETLSFR
DAFREMLGSIKTPYDQCIQILLKNMKLDPGFKAFYEWAQENNVPIVILSSGMRPIISALL
EKFLGHKPAKH--LTIISNE-PVSRD-GKDINSEGGWGIEY-HD-DSHFGHDKSLEIRPY
A----A-------LPDGE-RPVLLYAGDGVSDLSAAAETDLLFAKQGKDLVTYCQRRNMK
YTTFEDWSTILKTTQAILSG-EVTARDVAEGRYQPTDSK---------------------
------------------------------------------------------------
------------------------------------------------------------
------------------------------------------------------------
------------------------------------------------------------
------------------------------------------------------------
------------------------------------------------------------
------------------------------------------------------------
------------------------------------------------------------
------------------------------------------------------------
-----
>XP_014534772_Penicillium_digitatum
----------------------------------MGSNTLP-----------Y---LATK
PKLIFFTDFDGTITVDDSNDF------------MIDTLGFGREKRLVLGNQVLNETMSFR
DAFREMLESIKTPYDECIEILLKNMKLDPYFEEFYYWAKDNNVPIVILSSGMRPIISALL
EKFLGHKPASH--LTIISNE-PVSRG-GKDINSEGGWQIEY-HD-DSHFGHDKSLEIKPY
A----A-------LPDGE-RPILLYAGDGVSDLSAAAETDLLFAKRGKDLVTYCQRRGMP
YTTFENWSTILSTSKDMLSG-KVSASEVA--------AKASLGQ----------------
------------------------------------------------------------
------------------------------------------------------------
------------------------------------------------------------
------------------------------------------------------------
------------------------------------------------------------
------------------------------------------------------------
------------------------------------------------------------
------------------------------------------------------------
------------------------------------------------------------
-----
>XP_016601516_Penicillium_expansum
--------------------------------------------------------MATN
PKLIFFTDFDGTITVDDSNDF------------MIDTLGFGREKRLVLGNRVLDETMSFR
DAFREMLESIKTPYDECIDILLKNMKLDPYFEEFYYWAKDNNVPIVILSSGMRPIISALL
EKFLGHKPASH--LTIISNE-PVSRD-GKDINSEGGWQIEY-HD-DSHFGHDKSLEIKPY
A----A-------LPDGE-RPILLYAGDGVSDLSAAAETDLLFAKKGKDLVTYCQRRGMP
YTTFENWSTILSTSKDILSG-KVSASEVA--------AKA--------------------
------------------------------------------------------------
------------------------------------------------------------
------------------------------------------------------------
------------------------------------------------------------
------------------------------------------------------------
------------------------------------------------------------
------------------------------------------------------------
------------------------------------------------------------
------------------------------------------------------------
-----
>XP_040651681_Penicillium_griseofulvum
----------------------------------MGSNALP-----------Y---METK
PKLIFFTDFDGTITVDDSNDF------------MIDTLGFGREKRLALGDRVLNETLSFR
DAFREMLESIKTPYNECIETLLKNMKLDPYFEEFYYWAKENNVPIVILSSGMRPIISALL
EKFLGHKPASH--LTIISNE-PVSRD-GKDINSEGGWQIEY-HD-DSHFGHDKSLEIKPY
A----T-------LPDGE-RPILLYAGDGISDLSAAAETDLLFAKQGKDLVTYCQRRGMP
YTTFKNWSTILSTSKDILSG-KLSPSDVA--------AKPSLGPCQGDIYLIMARRLVRA
SVQLVLFATFILLLVVVLDNRFSVLPSSIHGHLPSHYSGYVITDVTVTTCSTLNPFSSCK
LDPEAWYRVDKDLYLRSGWTSSAYVQFRRKKEEELGLDDKVVIDLKISRLTPTSEFVGKT
EIEAWEPRPGGIWLKRSSSRHASDSEKAVTYIDVLYGADAVDPRPNWEVKDTPILLDSMT
EQLETRLSIRRGHPQAKPKKPVPRINENGKFKVMQLADLHMSTGLGHCRDPVPVEAVAGR
KCEADPRTLEFVARLLDEEKPDMVVLSGDQINGETAPDAQSALYKAVKLLVDRKIPYAAI
FGNHDDEGDLNREQLMTIYEDLPYSLSAAGPEDIDGVGNYVVEVLDWGKSTHSALTLYFL
DTHSYSPDERQFRGYDWIKPSQTRWFKNTAQSLRSKHQEYNHIHMNAAFVHIPLPEYRAS
GKYFKGAWMEPPTAPGFNSGFKDALEEEGVLFVSCGHDHVNDYCMLEQDTNEKPSLWMCY
GGGVGFGGYGGYDDFVRRVRFFDFDRGPGRVSTYKRLEWGQTEAKIDEMMIVDGGAVKGP
DAASQ
>XP_038928839_Penicillium_roqueforti
----------------------------------MGSNALP-----------Y---METK
PKLIFFTDFDGTITVDDSNDF------------MIDNIGFGREKRLVLNDQVLDETLSFR
DAFREMLDSIKTPYDQCIDTLLKNMKLDPYFEEFYYWAKENNVPIVILSSGMRPIISALL
EKFLGHKPASH--LTIISNE-PVSRD-GKNINSEGGWQIEY-HD-DSHFGHDKSLEIKPY
A----R-------LPDGE-RPILLYAGDGVSDLSAAAETDLLFAKEGKDLVTYCQRRGMP
YTTFQNWSTILSTSKDILSG-KVSVGDVA--------AKTSLGQ----------------
------------------------------------------------------------
------------------------------------------------------------
------------------------------------------------------------
------------------------------------------------------------
------------------------------------------------------------
------------------------------------------------------------
------------------------------------------------------------
------------------------------------------------------------
------------------------------------------------------------
-----
>XP_002564304_Penicillium_rubens
----------------------------------MGSNALP-----------Y---LETK
PKLIFFTDFDGTITVDDSNDF------------MIDNLGFGREERLVLGNQVLDETMSFR
DAFRKMLESIKTPYDECIEILLKNMKLDPYFEEFYHWAENNNVPIVILSSGMRPIISALL
EKFLGHKPASH--LTIISNE-PTSRD-GKDINSEGGWQIEY-HD-DSHFGHDKSLEIKPY
A----A-------LPDGE-RPILLYAGDGVSDLSAAAETDLLFAKQGKDLVTYCQRKGMP
YTTFENWSTILSTSKDILSG-KVSASEVA--------AKASLGL----------------
------------------------------------------------------------
------------------------------------------------------------
------------------------------------------------------------
------------------------------------------------------------
------------------------------------------------------------
------------------------------------------------------------
------------------------------------------------------------
------------------------------------------------------------
------------------------------------------------------------
-----
>XP_040817074_Penicillium_solitum
----------------------------------MGSNALP-----------Y---IETK
PKVIFFTDFDGTITVDDSNDF------------MIDNLGFGREKRLVLGNRVLDETLSFR
DAFREMLESIKTPYDECIEILLKNMKLDPYFEEFYYWAKDNNVPIVILSSGMRPIISALL
EKFLGHKPASH--LTIISNE-PVSRD-GKDINSEGGWQIEY-RD-GSHFGHDKSLEIKPY
A----A-------LPDGE-RPILLYAGDGVSDLSAAAETDLLFAKQGKDLVTYCQRKGMP
YTTFENWSTILSTTKDILNG-KVSASEVA--------AKASLGL----------------
------------------------------------------------------------
------------------------------------------------------------
------------------------------------------------------------
------------------------------------------------------------
------------------------------------------------------------
------------------------------------------------------------
------------------------------------------------------------
------------------------------------------------------------
------------------------------------------------------------
-----
>XP_022583833_Penicilliopsis_zonata
----------------------------------MGSTTLP-----------Y---MKTN
PKIIFFTDFDGTITLQDSNDY------------MTDNLGYGVEKRRAGNLAVLEGRMSFR
DSFSDMLASVKTPFNECIRILQEKMKLDPHFVEFYYWAKENNVPIVVLSSGMVPVIQSLF
ETLLGHKIDSH--MYIVANE-VESRD-GKDINTEGGWQIKF-HD-ESHFGHDKSREIKPY
A----A-------LPDNE-RPTLLYAGDGVSDLSAAAETDLLFAKKGHDLVTYCEREGMP
FTLFETWESILATTKDIESG-KVSIKKVR------------------------------T
AVQLGIITTIVLLLVLLLDNRVKLLPASIHGHLPTHYPGYVVTDVTIASCSSIGLFSKCR
LDPERWTRIEKDLYLRTGWTSSAFLHVERKKEEELLPTDKVVVDLKISRLEPTLTDETKA
DTEVWEQRPGGIWLKRTAQRHASDSQLTITAVDVLFGADAVDPRLNWEVKDRPLMLDSRT
EELETRLTIRRGTP-PKNKLPVPRINDNGRFKIMQLADLHLSTGLGACRDAVPAELKPGQ
KCDADPRTLDFVERLLDEEKPDLVVLTGDQVNGETAADAQTALFKSVKLLVDRQIPYAAI
FGNHDDEGDLKRAQQMAILEELPYSLSVAGPEEVDGVGNYIVEVLGHGSTTHSALTLYLL
DTHSYSPDERQFRGYDWLKPSQIGWFTSTAEGLKKKHREYTHIHMNMAFIHIPLPEYRET
NNYYQGSWTEAPTAPGFNSGFMDALEKEDILFVSSGHDHVNDYCMLDKDDNGKPALWMCY
GGGVGFGGYGGYGGYVRRVRFFDFDMGPGRVVTYKRLEHGDTEARIDEMMIVDGGAVKAP
VGVA-
>XP_016614655_Cladophialophora_bantiana
---------------------------------------MP-----------FPETLEAN
PRVIFFTDFDGTITLQDTNDF------------ITDNYGMGYDQRRELFRAVINKTDTFR
NTFQQMVDSWNLPFPRVLEILKENISLDPAFRDFVLWARDMKVPVIVLSSGMAPVLEALL
KHLLGEDLMRD--LEIVANA-TQLKPPEDSLDKPGGWTIKY-RD-DSGFGHDKSLTIRPY
ADAIAK-------MPAQE-RPTLLYAGDGVSDLSAARETDLLFAREGMDLVTYCENEGIP
FTEFSGWDSILEETKDIYEG-RKTVKNL--------------------------------
------------------------------------------------------------
------------------------------------------------------------
------------------------------------------------------------
------------------------------------------------------------
------------------------------------------------------------
------------------------------------------------------------
----------------------------AEEGLRRHRTNSMESNA---------------
------------MPKPTIR-----------------------------------------
------------------------------------------------------------
-----
>XP_008730422_Cladophialophora_carrionii
---------------------------------------MP-----------FPQTLEAN
PKVIFFTDFDGTITLQDTNDF------------ITDNYGMGLEQRRKLFHAVIDETDTFR
NTFQQMLDSWNMPFPEVLEILKENITLDPGFKDFMVWAREKKVPVIVLSSGMVPVLETLL
NHLLGEDLMKD--IEIVANE-TQIRPPGNSLDKPDGWTILF-HD-ESGFGHDKSLTIRPY
AEAIAK-------MPHDQ-RPTLLYAGDGVSDLSAARETDLLFAREGKDLVVYCEREGIP
FTLFNSWHDILEETQDIYEG-RNTVRKL--------------------------------
------------------------------------------------------------
------------------------------------------------------------
------------------------------------------------------------
------------------------------------------------------------
------------------------------------------------------------
------------------------------------------------------------
----------------------------AEEGLKRHRTNSMEANG---------------
------------HVKPTMK-----------------------------------------
------------------------------------------------------------
-----
>XP_016253573_Cladophialophora_immunda
---------------------------------------MP-----------FPQTLEAK
PRVIFFTDFDGTITLQDTNDF------------ITDNYGMGYEKRRKLFHAVIDKTDTFR
NTFQQMVDSWNMPFPQVLEILKENISLDPAFRDFVLWARDMKVPVIVLSSGMAPVLEALL
DHLLGEDLMKD--LEIVANA-TQLVPPENSLEKPGGWTIRY-RD-DSGFGHDKSLTIRPY
ADAIAK-------MPAHE-RPTLLYAGDGVSDLSAARETDLLFAREGMDLVTYCENEGIP
FTEFSGWESILEETKDIYDG-RKTVKNL--------------------------------
------------------------------------------------------------
------------------------------------------------------------
------------------------------------------------------------
------------------------------------------------------------
------------------------------------------------------------
------------------------------------------------------------
----------------------------AEEGLRRHRTNSMESNG---------------
------------AVKPTIR-----------------------------------------
------------------------------------------------------------
-----
>XP_007750290_Cladophialophora_psammophila
---------------------------------------MP-----------FPETLEAK
PRVIFFTDFDGTITLQDTNDF------------ITDNYGMGFDQRRELFRAVINKTDTFR
NTFQQMVDSWNLPFPRVLGILKENISLDPAFRDFVLWARDMKVPVIVLSSGMAPVLEALL
NHLLGEDLMQD--LEIVANA-TQLKPPENSLDKPGGWTIKY-RD-DSGFGHDKSLTIRPY
ADAIAK-------MPAQE-RPTLLYAGDGVSDLSAARETDLLFAREGMDLVTYCENEGIP
FTEFSGWDSILEETKDIYEG-RKTVKNL--------------------------------
------------------------------------------------------------
------------------------------------------------------------
------------------------------------------------------------
------------------------------------------------------------
------------------------------------------------------------
------------------------------------------------------------
----------------------------AEEGLRRHRTNSMESNA---------------
------------MPKPTIR-----------------------------------------
------------------------------------------------------------
-----
>XP_018696075_Fonsecaea_erecta
---------------------------------------MP-----------FPQTLEAK
PRVIFFTDFDGTITLQDTNDF------------ITDNYGMGYEKRRKLFHAVIDKTDTFR
NTFQQMVDSWNMPFPRVLEILKENITLDPAFRDFVLWARDHKVPVIVLSSGMAPVLEALL
NHLLGEDLMQD--LEIVANA-TQLRPPGNSLDAPDGWTIRY-RD-DSGFGHDKSLTIRPY
ADAIAK-------MPVHE-RPTLLYAGDGVSDLSAARETDLLFAREGMDLVTYCENEGIP
FTEFSGWDSILEETKDIYEG-RKTVKNL--------------------------------
------------------------------------------------------------
------------------------------------------------------------
------------------------------------------------------------
------------------------------------------------------------
------------------------------------------------------------
------------------------------------------------------------
----------------------------AEEGLRRHRTNSMESNG---------------
------------AVKPTIR-----------------------------------------
------------------------------------------------------------
-----
>XP_022514875_Fonsecaea_monophora
---------------------------------------MP-----------FPQTLEAK
PRVIFFTDFDGTITLQDTNDF------------ITDNYGMGYDQRRKLFRAVIDKTDNFR
NTFQQMVDSWNMPFPRVLEILKENISLDPAFRDFVLWAREKKVPVIVLSSGMAPVLEALL
KHLLGEDLMQD--LEIVANA-TQLRPPENSLDKPNGWTIRY-RD-DSGFGHDKSLTIRPY
ADAIAK-------MPAHE-RPTLLYAGDGVSDLSAARETDLLFAREGMDLVTYCEQEGIP
FTEFSGWDSILEETKDIYEG-VRTVKNL--------------------------------
------------------------------------------------------------
------------------------------------------------------------
------------------------------------------------------------
------------------------------------------------------------
------------------------------------------------------------
------------------------------------------------------------
----------------------------AEEGLRRHRTNSIESHG---------------
------------AVKPTIR-----------------------------------------
------------------------------------------------------------
-----
>XP_016638260_Fonsecaea_multimorphosa
---------------------------------------MP-----------FPQTLEAK
PRVIFFTDFDGTITLQDTNDF------------ITDNYGMGYEKRRKLFHAVIDKTDTFR
NTFQQMVDSWNMPFPRVLEILKENISLDPAFRDFVLWARENKIPVIVLSSGMAPVLEALL
NHLLGEDLMQD--LEIVANA-TQLRPPGNSLDAPDGWTIKY-RD-DSGFGHDKSLTIRPY
ADAIAK-------MPAHE-RPTLLYAGDGVSDLSAARETDLLFAREGMDLVTYCENEGIP
FTEFSGWESILEETKDIYDG-RKTVKNL--------------------------------
------------------------------------------------------------
------------------------------------------------------------
------------------------------------------------------------
------------------------------------------------------------
------------------------------------------------------------
------------------------------------------------------------
----------------------------AEEGLRRHRTNSIESGA---------------
------------VTKPTIR-----------------------------------------
------------------------------------------------------------
-----
>XP_022498573_Fonsecaea_nubica
---------------------------------------MP-----------FPQTLEAK
PRVIFFTDFDGTITLQDTNDF------------ITDNYGMGYEQRRKLFRAVIDKTDNFR
NTFQQMVDSWNMPFPRVLEILKENISLDPAFRDFVLWAREKKVPVIVLSSGMAPVLEALL
KHLLGEDLMQD--LEIVANA-TQLRPPENSLDKPNGWTIQY-RD-DSGFGHDKSLTIRPY
ADAIAK-------MPAHE-RPTLLYAGDGVSDLSAARETDLLFAREGMDLVTYCEQEGIP
FTEFSGWDSILEETKDIYEG-VRTVKNL--------------------------------
------------------------------------------------------------
------------------------------------------------------------
------------------------------------------------------------
------------------------------------------------------------
------------------------------------------------------------
------------------------------------------------------------
----------------------------AEEGLRRHRTNSIESHG---------------
------------AVKPTIR-----------------------------------------
------------------------------------------------------------
-----
>XP_013290192_Fonsecaea_pedrosoi
---------------------------------------MP-----------FPQTLEAK
PRVIFFTDFDGTITLQDTNDF------------ITDNYGMGYEQRRKLFRAVIDKTDNFR
NTFQQMVDSWNMPFPRVLEILKENISLDPAFRDFVLWAREKKVPVIVLSSGMAPVLEALL
KHLLGEDLMQD--LEIVANA-TQLRPPENSLDKPNGWTIRY-RD-DSGFGHDKSLTIRPY
ADAIAK-------MPAHE-RPTLLYAGDGVSDLSAARETDLLFAREGMDLVTYCEQEGIP
FTEFSGWDSILEETKDIYEG-VRTVKNL--------------------------------
------------------------------------------------------------
------------------------------------------------------------
------------------------------------------------------------
------------------------------------------------------------
------------------------------------------------------------
------------------------------------------------------------
----------------------------AEEGLRRHRTNSIESHG---------------
------------AVKPTIR-----------------------------------------
------------------------------------------------------------
-----
>XP_007761091_Cladophialophora_yegresii
---------------------------------------MP-----------FPQTLEAN
PKVIFFTDFDGTITLQDTNDF------------ITDNYGMGLEQRRKLFHAVIDETDTFR
NTFQQMLDSWNMPFPKVLEILKDNISLDPGFKDFMVWAREKKVPVIVLSSGMVPVLETLL
NHLLGEDLMKD--IEIVANE-TQTRPPGNSLDTPDGWTILF-HD-ESGFGHDKSLTIRPY
AEAIAK-------MPHDQ-RPTLLYAGDGVSDLSAARETDLLFAREGKDLVVYCEKEGIP
FTLFNSWHDILKETRDIYEG-RNTVRKL--------------------------------
------------------------------------------------------------
------------------------------------------------------------
------------------------------------------------------------
------------------------------------------------------------
------------------------------------------------------------
------------------------------------------------------------
----------------------------AEEGLKRHRTNSMEANG---------------
------------HVKPTMK-----------------------------------------
------------------------------------------------------------
-----
>XP_016241401_Exophiala_spinifera
---------------------------------------MP-----------FPETLNAK
PRVIFFTDFDGTITLQDTNDF------------ITDNYGMGKAERRQLFHAVIDNTDTFR
NTFQKMLDSWKMPFPQVLSILRDNISLDPHFRDFMVWARAHDVPVVVLSSGMIPVIETLL
RHLLGEELMRD--IEIVANE-TQLRAPGNSLDVADGWTIKF-HD-DSGFGHDKSLTIRPY
ADAIAK-------MAPDE-RPTLLYAGDGVSDLSAARETDLLFARAGQDLITYCEREGIP
FTEFESWKTILQETQDIYHG-RKTVKKI--------------------------------
------------------------------------------------------------
------------------------------------------------------------
------------------------------------------------------------
------------------------------------------------------------
------------------------------------------------------------
------------------------------------------------------------
----------------------------AAEGLKKHRTYSIEHGE---------------
------------QMRPTTH-----------------------------------------
------------------------------------------------------------
-----
>XP_016259548_Exophiala_oligosperma
---------------------------------------MP-----------FPETLNAK
PRVIFFTDFDGTITLQDTNDY------------ITDNYGMGKAERRQLFHAVIDNTDTFR
NTFQKMLDSWKMPFPEILKILTDNITLDPHFKDFMVWARSHDVPVIVLSSGMIPIIETLL
RHLLGEELMRD--IEVVANE-TQLRAPGNSLDRGDGWTIKF-HD-DSGFGHDKSLTIRPY
ADAIAK-------MPRHEDRPTLLYAGDGVSDLSAARETDLLFARAGQDLITYCEREGIP
FTEFESWKSILEETKDIYDG-KKTVKRI--------------------------------
------------------------------------------------------------
------------------------------------------------------------
------------------------------------------------------------
------------------------------------------------------------
------------------------------------------------------------
------------------------------------------------------------
----------------------------AEEGLKKHRTYSIEHGE---------------
------------QMRPTTH-----------------------------------------
------------------------------------------------------------
-----
>XP_013320715_Exophiala_xenobiotica
---------------------------------------MP-----------FPETLNAK
PRVIFFTDFDGTITLQDTNDF------------ITDNYGMGYAERRQLFHAVIDQTDTFR
NTFQKMLDSWKMPFPQVLDILRENISLDPYFKDFMVWARSHHVPVIVLSSGMIPVIETLL
KHLLGEELMQD--IEIVANE-TQLRAPGNSLDKADGWTIKF-HD-DSGFGHDKSLTIRPY
ADAIAK-------MPHSE-RPTLLYAGDGVSDLSAARETDLLFARAGQDLITYCEREGIP
FTEFDSWETILQETQDIYDG-NTSVKKI--------------------------------
------------------------------------------------------------
------------------------------------------------------------
------------------------------------------------------------
------------------------------------------------------------
------------------------------------------------------------
------------------------------------------------------------
----------------------------AEEGLKRHRTNSIEQGE---------------
------------HMRPTTH-----------------------------------------
------------------------------------------------------------
-----
>XP_007728072_Capronia_coronata
---------------------------------------MP-----------FPETLNKK
PRVIFFTDFDGTITLQDTNDF------------ITDNYGMGYEQRRQLFHAVINHTDTFR
NTFQKMLDSWHMPFPRVLEILRDNITLDPYFKEFMEWARAHDVPVIVLSSGMIPVLETLL
KHLLGEELMAD--IEIVANE-TQLRAPGNSLDVADGWTIKF-HD-DSGFGHDKSLTIRPY
ADAIAK-------MPLDE-RPTLLYAGDGVSDLSAARETDLLFARAGQDLVTWCEKEGIP
FTTFENWKTILDETKDIYEG-RKTVKKL--------------------------------
------------------------------------------------------------
------------------------------------------------------------
------------------------------------------------------------
------------------------------------------------------------
------------------------------------------------------------
------------------------------------------------------------
----------------------------AEEGLRRFRTNSFEENS---------------
------------RLRPTVK-----------------------------------------
------------------------------------------------------------
-----
>XP_007733287_Capronia_epimyces
---------------------------------------MP-----------FPETLNKK
PRVIFFTDFDGTITLQDTNDF------------ITDNYGMGYEERRQLFRAVINHTDTFR
NTFQKMIDSWHMPFPRVLEILRDNITLDPYFKQFMVWAREHDVPVIVLSSGMIPVLETLL
KHLLGEDLMSD--IEIVANE-VQLLAPGNSIDVADGWTIKF-HD-DSGFGHDKSLTIRPY
ADAIAK-------LPPNE-RPTLLYAGDGVSDLSAARETDLLFARAGQDLVTWCEKEGIP
FTTFEDWKTILDETKDIYEE-RKTVKKL--------------------------------
------------------------------------------------------------
------------------------------------------------------------
------------------------------------------------------------
------------------------------------------------------------
------------------------------------------------------------
------------------------------------------------------------
----------------------------AEEGLRRYRTNSFEENS---------------
------------HLRPTIK-----------------------------------------
------------------------------------------------------------
-----
>XP_009153265_Exophiala_dermatitidis
---------------------------------------MP-----------FPETLNKK
PRVIFFTDFDGTITLQDTNDF------------ITDNYGMGYEERRKLFHAVINHTDTFR
NTFQQMLDSWHLPFPKVLEILRDNITLDPYFKEFMVWAREHDVPVIVLSSGMIPVLETLL
RHLLGEDLMSD--IEIVANE-VQLRAPGNSLDVPDGWTIKF-HD-DSGFGHDKSLTIRPY
ADAISK-------MPPQE-RPTLLYAGDGVSDLSAARETDLLFARAGQDLVTWCEKEGIP
FTTFENWKTILDETKDIYEG-KRTVKNL--------------------------------
------------------------------------------------------------
------------------------------------------------------------
------------------------------------------------------------
------------------------------------------------------------
------------------------------------------------------------
------------------------------------------------------------
----------------------------AEEGLKRYRTNSFEENS---------------
------------HLRPTIK-----------------------------------------
------------------------------------------------------------
-----
>XP_013255999_Exophiala_aquamarina
---------------------------------------MP-----------FPETLNAR
PRVIFFTDFDGTITLQDTNDF------------ITDNYGMGKAARRELFRAVIDETDTFL
NTFQKMLDSWNMPFPQVLSILREHITLDPHFRDFMVWARANDVPVIVLSSGMVPVLETLL
RHLLGEELMSD--IEIVANG-VQLCAPGNSLDKADGWTIKFLHE-DSGFGHDKSLTIRPY
ADAIAK-------MPHNDDRPTLLYAGDGVSDLSAARETDLLFAREGQDLVTYCERSGIP
FTTFQTWASILEETKDIYEG-RKTVKKL--------------------------------
------------------------------------------------------------
------------------------------------------------------------
------------------------------------------------------------
------------------------------------------------------------
------------------------------------------------------------
------------------------------------------------------------
----------------------------AEEGLKRHRTNSLEQNG---------------
------------HVRPSLN-----------------------------------------
------------------------------------------------------------
-----
>XP_016225076_Exophiala_mesophila
---------------------------------------MP-----------FPETLNAK
PRVIFFTDFDGTITLQDTNDF------------ITDNYGMGKAERRQLFHAVIDQTDTFR
NTFQKMLDSWHMPFPEVLEILRQNITLDPHFRDFMVWARAHQVPVIVLSSGMVPVLETLL
KHLLGEELMSD--IEIVANE-TQLRAPGNSLDVADGWTIKF-HD-DSGFGHDKSLTIRPY
ADAIAK-------MPFEE-RPTLLYAGDGVSDLSAARETDLLFAREGQDLITYCENEGIP
FTTFSTWKSILEETQEIYGG-EKTVRKL--------------------------------
------------------------------------------------------------
------------------------------------------------------------
------------------------------------------------------------
------------------------------------------------------------
------------------------------------------------------------
------------------------------------------------------------
----------------------------AEEGLKRHRTNSIEHGS---------------
------------TMRPTVR-----------------------------------------
------------------------------------------------------------
-----
>XP_013275589_Rhinocladiella_mackenziei
---------------------------------------MP-----------FPETLNAK
PKVIFFTDFDGTITLQDTNDF------------ITDNYGMGKAERRQLFHAVIDGTDTFR
NTFQKMLDSWKMPFPRILEILRENISLDPHFRDFMVWARANDVPVIVLSSGMVPVIETLL
NHLLGEDLMSD--IEIVANE-TQLRAPGNSLDKADGWTIKF-RD-NSEFGHDKSLTIRPY
ADTIVK-------MPESE-RPTLLYAGDGVSDLSAARETDLLFARAGQDLVTWCEREGIP
FTTFETWDSILQETKDIYEG-RKTVRKL--------------------------------
------------------------------------------------------------
------------------------------------------------------------
------------------------------------------------------------
------------------------------------------------------------
------------------------------------------------------------
------------------------------------------------------------
----------------------------AEEGLKRVRTNSIEQNG---------------
------------TVRPTVK-----------------------------------------
------------------------------------------------------------
-----
>XP_017995475_Phialophora_attinorum
-------------------------------------MSQS-----------LESRLAAK
PKILFFTDFDGTITLQDTNDF------------VTDNYGHGYDTRRGIMDEILKETETFR
GGFQKMLDSWNMPFPKVLEILSENIQLDPGFKDFMVWARSNKVPVIVLSSGMYGVIDTLL
KLLLGDDLASD--LEIISNT-TKPIPPKNSLDEANGWTIEF-HD-DSGFGHDKSLTLREY
AKAIEK-------LPADQ-RPTMLYAGDGVSDLSAARESDLLFAKEGQDLVTYCEREGIP
FTTFKDWTEIKRETEQIFSG-EKSVKRL--------------------------------
------------------------------------------------------------
------------------------------------------------------------
------------------------------------------------------------
------------------------------------------------------------
------------------------------------------------------------
------------------------------------------------------------
----------------------------ATESLQRVRTNSIENQSNPPKPRRASSFDQAA
AEQELKRLRSGVSVEDAIKE----------------------------------------
------------------------------------------------------------
-----
>NP_593841_Schizosaccharomyces_pombe
--------------------------------------------------------MAQK
KQLYVFSDFDGTITLQDSNDY------------LTDNFGMGNANRVNLNQQVLDGSISFR
DAFAKMLDSVHLSYDEALEVLKKNVAIDPSFKPFYEWCKSQDIRVIILSSGMEPFIRALF
EQYLGKEEASS--IEIVSND-INVHPDGQ-------WNIVY-HD-DSHFGHDKSLTIRPY
A----Q-------LPESK-RPHMVYCGDGVSDLSAAKETEHLFAKKGRDLIKYCEREKIS
FSEFETFADIHKDLQKLFFS-S--------------------------------------
------------------------------------------------------------
------------------------------------------------------------
------------------------------------------------------------
------------------------------------------------------------
------------------------------------------------------------
------------------------------------------------------------
------------------------------------------------------------
------------------------------------------------------------
------------------------------------------------------------
-----
```
