## Supplementary material for "Coding Sequence Insertions in Fungal Genomes are Intrinsically Disordered and can Impart Functionally-Important Properties on the Host Protein": MAFFT_MSAs: XP_714860.2_blasthits_MAFFT.txt

```
>XP_714860_Candida_albicans
--------------------------------------------MTTTSSSTNESI----
----RPK-NNHTTISTTGVSTTLDQTTTTRFRNNYDDNNN--------------------
---------------------NSVISKDS----ST-------------------------
-----------------------------------------------FAYVVNR------
--------------SKSVLKKYGSFVGPGMLISVAYMDPGNYATGITAGASNEYSLLFIV
FLSNVIAIFLQSLCIKLGSVTGYDLARCCREYLPKQLNWVLWFLAECAIIATDVAEVIGS
AIALNILL-KIPLPAGVVITIIDVLFVLMAYRADTSSMKFVKIFEYAVGALVMVVVVCFA
VELSQIHAS---ARDIFRGFVPSKQMF--DGNGMTIATSIIGSTVMIHSLFLGSGLVQPR
LRDFDVK---------HGYV-NLDDIL------------------------------NKN
DQPQFPVIESST-TTP----SEKKDDAKNNVKVSMYEKEA------------------DY
FYHYYKPSYQSIKYSLKYSIVELTITLITLALFVNSAILIVSGSTLYGTEE--A-IDADL
YTIHDLLSRSLAPAVGTIFMVALLASGQSAGIVCTIAGQIVSEGHINWTLKPWLRRLVTR
SISIIPCLIISVCIGRNGLGIALNISQVVISILLPPLTAPLIYFTCSKKIMKVELNENDE
AIGVTGQEEEVEDE---E------------------SNDQDTN---GSGK----------
----------------KYKYMTNNWITSIVAVIIWFFVSTLNVYAIYEMAKNGVSG----
------------------------------------------------------------
------------------------------------------------------------
------------------------------------------------------------
------------------------------------------------------------
-------------------------------------
>XP_002418621_Candida_dubliniensis
--------------------------------------------MTTNSPNEPTGV----
----RPKHNDTTTISTTGVTTALNQ-TTSRYRK----NEN--------------------
---------------------NSVISKDS----ST-------------------------
-----------------------------------------------FAYVVNR------
--------------SKSVLKKYGSFVGPGMLISVAYMDPGNYATGITAGASNEYSLLFIV
FLSNVIAIFLQSLCIKLGSVTGYDLARCCREYLPKQLNWVLWFLAECAIIATDVAEVIGS
AIALNILL-KIPLPAGVVITIIDVLFVLMAYRADTSSMKFVKIFEYAVGALVMVVVVCFA
VELSQIHAS---AKDIFRGFVPSKQMF--DGNGMTIATSIIGSTVMIHSLFLGSGLVQPR
LRDFDVK---------HGYV-NLDDIV------------------------------NKT
DQSQLPVIESSTITTPTTIQSEKKND-NSNVKVSMYEKEA------------------DY
FYHYYKPSYQSIKYSLKYSIIELTITLITLALFVNSAILIVSGSTLYGTEE--A-IDADL
YTIHDLLSRSLAPAVGTIFMVALLASGQSAGIVCTIAGQIVSEGHINWTLKPWLRRLVTR
GISIIPCLIISVCIGRNGLGIALNISQVVISILLPPLTAPLIYFTCSKKIMKVQLDENDE
VDGVA------EEE---E------------------ANDQETN---GSTK----------
----------------RYKYMTNNWITSIVAVVIWFFVSTLNVYAIYEMAKNGVSG----
------------------------------------------------------------
------------------------------------------------------------
------------------------------------------------------------
------------------------------------------------------------
-------------------------------------
>XP_002547434_Candida_tropicalis
--------------------------------------------MDTASTGSGESR----
--QVRPRHVIQTITNSTISSTETASIRNTH------------------------------
---------------------------EE----SK-------------------------
-----------------------------------------------FNYVVNR------
--------------SKNILKKYGSFMGPGMLISVAYMDPGNYATGITAGASNKYSLLFIV
FLSNVIAIFLQSLCIKLGSVTGYDLARSCREFLPKQLNWVLWVLAECAIIATDVAEVIGS
AIALNILL-KIPLPAGVVITIVDVIFVMMAYRAETSSLKFVKIFEYAIAALVMVVVICFA
VELSQITAN---TREVFRGFVPSKEMF--QGSGMTIATSIIGSTVMIHSLFLGSGLVQPR
LREYDVK---------HGYV-RLDEIV------------------------------EKE
PESSSRGVVEETSVAPVSTKNEK----ENNVKVSTYEQEA------------------AY
FYTQYKPSYSAINYCFKYSIAELAITLFTLALFVNAAILIVAGATLYGTEE--A-IDADL
YTIHDLLSRTLAPAVGTIFMVALLASGQSAGIVCTIAGQMVSEGHINWTLRPWLRRLVTR
GISIVPCLFISVFIGRNGLGIALNISQVIISILLPPLTAPLIYFTSRNKYMKVELGEEDA
ADG--------------E------------------IEVDETT-----GK----------
----------------RYRVMTNNWATTIIAVVIWIFVSVLNVYAIYQMAKDGVSG----
------------------------------------------------------------
------------------------------------------------------------
------------------------------------------------------------
------------------------------------------------------------
-------------------------------------
>XP_003868870_Candida_orthopsilosis
------------------------MTKSIDLGDGISIKETTNEEQPQPSEKLNDIEIMQE
EEESYSINDGTKIISNAVDTSSVNSGTTTHPQPQAQQPPQ--------------------
---------------------Q-----------KK-------------------------
-----------------------------------------------ITEITSK------
--------------TKMILRKYASFIGPGLVVSVSFIDPGNYQTCVTGGSSNRFSLLFIV
FLSNCIAIFLQSLCIKLGSVTGYDLARCSREFLPKKLNILLWILAEAAIIATDIAEVIGS
AIALNILL-RIPLPAGVVITIVDVLFVLMAYRADTSSMKFVKIFEYSVGALVGVVVICFC
IQLSKIHAD---ARDIFRGYVPSKQMF--DGSGLTIATSIVGATVMIHSLFLGSGLVQPR
LRDYDVK---------NGYV-NLNKIV-------------------NDNSYNGSGSNAYS
DEE------------------------KKKLKQKQYEKEA------------------DF
FYHEYKPSYKAINYSLKYSIVELAISLCTLALFVNSAILIVAGATMYGTPE--A-MDADL
YTIHDLLSRSIAPAMGTIFMIALLFSGQSAGIVCTIAGQVVSEGHINWTLKPWLRRLITR
SISIVPCLIVSACLGRDGMAIALNISQVIISILLPPLTAPLIYFTCSKKFMKVKLGQDD-
-----------------E------------------VNGKKVDHVDENGD----------
----------------RFKYMTNNWVTTVCAVVVWVLVSMLNIYAIYDMAKNGVSG----
------------------------------------------------------------
------------------------------------------------------------
------------------------------------------------------------
------------------------------------------------------------
-------------------------------------
>XP_001525894_Lodderomyces_elongisporus
--------------------------------------MKSIDIADQTTSHRAESIISAT
SGRDMPAISRVSTKRTSQHATLASPFTNTYTNSEIHSSTT--------------------
---------------------NNTTGTSH----SK-------------------------
-----------------------------------------------FGSYASK------
--------------TKSILKKYSKFIGPGLVVSVSYLDPGNYQTAITAGSSNKYSLLFII
FLSNVIAIFLQSLCIKLGSVTGYDLARCCREYLPKKLNYVLWILAECAIIATDVAEVIGS
AIALNILI-KVPLPAGVCITIVDVLFVMMTYRADTSLMRFVKIFEYTIGTLVMVVVICFA
IQLSQIHAD---AKEIFRGFVPSKQMF--DGNGMTVATSIVGATVMIHSLFLGSGLVQPR
LREFDVK---------NGYV-KLEEITLQDVEEKEKDKTSECNERTTSHNDDDNDCGDTS
DVSGFSSSPVGVAVAASNIVSEK----ASNHKVSTYEKEA------------------SY
FYNEYKPSYQSIKYSLKYSIIELTITLFTIALFVNAAILIVAGATLYGTQE--A-MDADL
YTIHDLISKSIAPAMGTIFMVALLFSGQSAGIVCTIAGQVVSEGHINWTLRPWLRRLITR
GISIVPCLIISLCIGRNGMGIALNISQVIISILLPPLTAPLIYFTCSKKIMRVKLGSSD-
-----------QDESGVE------------------VSDDDDN-IEGGGEDHSN------
--------------DARYKIMTNNWITSIIAVVIWIFVSVLNVYAIYEMAKNGVSG----
------------------------------------------------------------
------------------------------------------------------------
------------------------------------------------------------
------------------------------------------------------------
-------------------------------------
>XP_007374475_Spathaspora_passalidarum
------------------------------------------------------------
------------------------------------------------------------
------------------------------------------------------------
------------------------------------------------------------
------------------------------------MDPGNYATGITAGASNKYSLLFIV
FLSNIIAIFLQSLCIKLGSVTGYDLARCCREYLPKKLNWVLWILAECAIVATDVAEVIGS
AIALNILI-KVPLPAGVVITIVDVLFVLMAYRADTSSMKFVKYFEWAVAVLVFGVVICFA
VELSHISAD---AREVFRGFVPSKEMF--HGNGMTIATSIIGSTVMIHSLFLGSGLVQPR
LREFDVK---------NGYV-KLDEII------------------------------DSS
DE-----------------------------KHSSYEQEA------------------DY
FYHEYKPSYQSIKYSLKYSIAELVVTLLTLALFVNSAILIVAGSTLYGTPE--A-IDADL
YTIHDLLSRNLAPIVGTVFMLALLFSGQSAGIVCTIAGQIVSEGHINWTLKPWLRRLVTR
GLSIIPCLIISLCIGRNGLGIALNISQVVISILLPPLTAPLIYFTCSKKIMRVEVSIE--
-----------EAE---E------------------AGDDDNNYVVEDGR----------
----------------KYKYMTNNWITSGIAIIIWLFVSTLNIYAIYEMAKNGVSG----
------------------------------------------------------------
------------------------------------------------------------
------------------------------------------------------------
------------------------------------------------------------
-------------------------------------
>XP_043051225_Scheffersomyces_spartinae
------------------------------------------------------------
------------------------------------------------------------
------------------------------------------------------------
------------------------------------------------MISYIN------
--------------VKSILRKYLLFVGPGILVSVAYMDPGNYATNVSAGANNRYSLLFVV
LLSNIIAIFLQTICIKLGSVTGYDLARCCREYLPKWLNWILWVLAECAIVATDVAEVIGS
AIALNILL-KIPLPAGVAITVVDVLVVMIAYRNDTASAKFVRVFEMLVAVLVLGVVVCFA
VELSHINAD---VGQVFRGFVPSSEML--QNGGLTLGCGILGATVMIHSLFLGSSLVQPR
LREYDVQ---------NGYV-SL-------------------------------ALKEFN
DEKEHKSPAPPPMSVGSSTAQFEETITDGIHRTRSIKQHAMEKTETTLVVEETSNDISDY
FYRKYRPSYFAINYCLKYSIVELMISLFTFALFVNVAILIVAGSTLYGTPA--A-VDADL
YSIHHLLLTSLAPAVGTIFMVALLFSGQSAGIVCTIAGQVVSEGHINWKLKPWVRRLVTR
MILIVPCLAISIGIGQQGLGKALNISQVVISILLPPLTAPLIYFTCHRKIMRIEVPNEEI
ADAKVSYTLPQPPNNANKLVQWYFQAKGNIMYFFGYVDDENEP----------E------
--------------DKRYKYMHNNWSTTILLILVWVLISTLNVYTIYEMAANGIAGM---
------------------------------------------------------------
------------------------------------------------------------
------------------------------------------------------------
------------------------------------------------------------
-------------------------------------
>XP_001385640_Scheffersomyces_stipitis
------------------------------------------------------------
----------------MVEGSSNNIMENSPQTPNEKSPDY--------------------
---------------------NCSIKNQP----QP-------------------------
-----------------------------------------------HANVGVR------
--------------MRTSLRKYMSFVGPGLLISVAYMDPGNYATGITAGASNRYSLLFFV
FLSNIIAIFLQSLCIKLGSVTGYDLARCCREYLPRWLNIILWILAECAIIATDVAEVIGS
AIALNILL-KVPLPAGVVITIVDVLFVLAAYRNDTSSTKFVKMFEYAVGLLVMAVVICFA
IELSQIHAN---AAQVFRGFVPSKEMF--DDGGMTIATSIIGSTVMIHSLFLGSGLVQPR
LREYDVV---------HGHV-NLNDLY-----------------------------DNSS
DED------------------------EKAAAKSKRDVEA------------------DY
FYHKYKPSYQSIKYSLKYSIIELTLTLLTLALFVNSAILIVAGSSLYDTPE--A-VDADL
YTIHYLLSKNLAPVVGTIFMLALLFSGQSAGIVCTIAGQIVSEGHINWTVKPWMRRLITR
AISIIPCLIISLCIGRNGLSTALNVSQIVISILLPPLTAPLIYFTCKKTIMKVELPEEMN
TEGIKG-----------I------------------VEDKDTK-----------------
---------------KRYKYLGNNWITAVIAVLIWLFISVLNVYAIVDMAMHGVQ-----
------------------------------------------------------------
------------------------------------------------------------
------------------------------------------------------------
------------------------------------------------------------
-------------------------------------
>XP_020065295_Suhomyces_tanzawaensis
------------------------------------------------------------
----------------MAIPEPLEVVETTHTMQSGAPSGP--------------------
---------------------NSHASRRDPIDLST-------------------------
-----------------------------------------------NQKMLLK------
--------------CKDTLKKYGTFIGPGLLVSVAYMDPGNYATGITAGASNKYSLLFFV
FLSNIIAIFLQSLCIKLGSVTGYDLARCCREHLPRWLNLTVWVLAECAIIATDIAEVIGS
AIALNILL-KVPLPAGVVITIVDVLFVLMAYKNDTASTKFVRYFEFAVAAMVMTVVVCFA
VELSQILAN---AREVFRGFVPSAEMM--DGNGLTIATSIIGSTVMIHSLFLGSGLVQPR
LREYDVV---------NGLV-KLEDVH-----------------------------NDGS
SIEEYKT--------------------EKEIQRIHDDKEA------------------AY
FYNEYKPSLQAIRYSLKYSIVELVITLFTVALFVNAAILIVAGSTLHGTPE--A-IDADL
YTIYHLLSRNLAPAVGTIFMVALLFSGQSAGIVCTIAGQMVSEGHINWTVKPWLRRLITR
SISIVPCLIVSVCIGRNGLNIALNISQVIISILLPPLTTPLIYFTCKKSIMRVEIPAEEV
-----------AANSALE------------------VNDLASD-------DETT------
--------------TKKYKYMANNWVTTVFVVAIWLFISVLNVYAIYQMAKDGVN-----
------------------------------------------------------------
------------------------------------------------------------
------------------------------------------------------------
------------------------------------------------------------
-------------------------------------
>XP_020078020_Hyphopichia_burtonii
------------------------------------------------------------
----------------------MNKVN---------------------------------
---------------------------------EK-------------------------
-----------------------------------------------RKEVFNK------
--------------TVKVLKQFFAQYGSSLMVSVAYMDPGNYATGITAGASNKFSLLFIV
FISNVIAIFLQSLCIKLGTVTGYDLARCLREYFPRWLNIILWFLAECAIIATDVAEVIGS
AIALNVLL-KIPLPAGVAITIVDVLFVLMAYRNDTSLTRLIRIFEYIVGALVLAVTICFA
VELSAIPGDSNTIREVFLGFLPNDQMF--KGKGMTIATSIIGSTVMIHSLFLGSGLVQPR
LREYDVT---------HGLI-KLNDIV------------------------------DKY
DDE----------------------------KKDSNEKEA------------------DF
FYKHYKPSYQSINHLLKYSIAELVITLFTFALFVNSAILIVAGATLYGTEE--A-IDADL
YTIHDLLSRNLAPAIGTVFMLALLFSGQSAGIVCTIAGQMVSEGHINWTLKPWIRRLVTR
GISIVPCLVISLCIGRGGLNAALNISQVVISILLPPLTLPLIYFTCKKSIMRIEIPQELQ
PER--------------E------------------AEDSDGA----------E------
--------------GKKYKYMHNNWLTSILVIVIWLFVSVLNVYAIVQMAMDGVD-----
------------------------------------------------------------
------------------------------------------------------------
------------------------------------------------------------
------------------------------------------------------------
-------------------------------------
>XP_015467980_Debaryomyces_fabryi
------------------------------------------------------------
------------------------------------------------------------
------------------------------------------------------------
------------------------------------------------------------
--------------MKASMVKYSSFIGPGLMVSVAYMDPGNYATGITAGASNRYSLLFIV
FLSNIIAIFLQSLCVKLGSVTGYDLARCCREYLPRKLNIVLWILAECAIIATDVAEVIGS
AIALNILL-KIPLPAGVAITIVDVLFVLMAYRNDTSSTKFVKFFEYAVALLVVAVVVCFA
VELSQIPGDIDTVRAIFRGYLPSLEMF--RGSGMTIATSIIGSTVMIHSLFLGSGIVQPR
LREYDVQ---------NGYV-MLDELI------------------------------DAE
DE---------------VILNEKS---ESKQRRFIEDKEA------------------AY
FYNSYKPSYQAIEYSFKYSIIELVVTLFTFALFVNLAILIIAGSTLYDTPE--A-MDADL
YAIHNLLSTNLAPVVGTVFMLALLFSGQSAGIVCTIAGQIVSEGHINWTVKPWLRRLITR
GIAIVPCMIISLCIGKNGLDEALNISQVVISILLPPLTAPLIYFTCKKSIMKIEIPADLQ
L----------HGSSEVE------------------VEVQETQ-ETIDTTDSEQ------
--------------DIKYKYMNNNWLTTILVVLIWLFVSVLNIYAIVDMARNGVAGS---
------------------------------------------------------------
------------------------------------------------------------
------------------------------------------------------------
------------------------------------------------------------
-------------------------------------
>XP_002770887_Debaryomyces_hansenii
---------------------------------------------------------MID
QLMNNFVNNTDKNLVNEMESSSIRTRISRRLSRADTNTSN--------------------
---------------------NLASINQS----SK-------------------------
-----------------------------------------------RAQIWYR------
--------------MKASLVKYSSFIGPGLMVSVAYMDPGNYATGITAGASNRYSLLFIV
FLSNIIAIFLQSLCIKLGSVTGYDLARCCREYLPHKLNIVLWILAECAIIATDVAEVIGS
AIALNILL-KIPLPAGVAITIVDVLFVLMAYRNDTSSTKFVKLFEYAVALLVVAVVVCFA
VELSQIPGDIDNVRSIFRGYLPSSEMF--KGSGMTIATSIIGSTVMIHSLFLGSGIVQPR
LREYDVQ---------NGHV-VLDELI------------------------------DAE
DE---------------VILNEKS---ESKQRRFIEDKEA------------------AY
FYNSYKPSYEAIEYSFKYSIIELVVTLFTFALFVNSAILIIAGSTLYDTPE--A-VDADL
YAIHNLLSTNLAPVVGTVFMLALLFSGQSAGIVCTIAGQIVSEGHINWTVKPWLRRLITR
GIAIVPCMIISLCIGKNGLDKALNISQVVISILLPPLTAPLIYFTCKKSIMKVELPADRQ
L----------HESSQVE------------------V-----Q-DATDSIAPEQ------
--------------DIKYKYMNNNWLTTIIVVFIWLFVSVLNIYAIVDMARNGVAGS---
------------------------------------------------------------
------------------------------------------------------------
------------------------------------------------------------
------------------------------------------------------------
-------------------------------------
>XP_006685696_Yamadazyma_tenuis
------------------------------------------------------------
------------MGGTSSSTSSVSTL----------------------------------
---------------------------------TP-------------------------
-----------------------------------------------KSTWQSR------
--------------CKQVLSKYCSFIGPGLMVAVAYMDPGNYATGTTAGASNRYSLLFIV
LASSIMAIFLQSLCIKLGSVTGFDLARCSREYFPKWLNIILWVLAELAIIATDVAEVIGS
AIALNILL-KIPLPAGVAITIVDVVFVLVAYRADHSSTKFIRYFEMFVAALVLAVTVCFA
VELAQLPVDGAEVKAILRGFAPSAQML--EGSGVSIAASIIGATVMVHSLFLGSGLVQPR
LREYDVK---------NGYV-NLNTLD---------------------------------
---------------------------------EKSETEE------------------DF
FYRRYRPSFQSIRYSLKYSIIELTLTLVTFAVFVNSAILVVAGNTLYGTEE--A-VDADL
YTIHRLLSDNLAPTAGTVFMLALLFSGQSAGIVCTIAGQMVSEGHINWTLKPWVRRLVTR
GISIVPCFAISVAIGRSGLGTALNVSQLVISLLLPFLTVPLIYFTCKKSIMRIEVPEHTK
G----------------A------------------IKDETDG-----------------
---------------KCYVYFHNNWITTLVLLTIWVFISVINIYAIYDLARNGIM-----
------------------------------------------------------------
------------------------------------------------------------
------------------------------------------------------------
------------------------------------------------------------
-------------------------------------
>XP_001487070_Meyerozyma_guilliermondii
------------------------------------------------------------
MSDASGELHRRRTASGSLYGSEIDSFHSVTQN----------------------------
---------------------------------SK-------------------------
-----------------------------------------------WKNLRQK------
--------------SFTILRKYGSFIGPGIMVSVAYMDPGNYATGITAGASNRFSLLFIV
LISNIIAIFLQSLCIKLGSVTGYDLARCCREYLPKWLNIILWILAESAIIATDVAEVIGS
AIALNILL-KIPLPAGVVITIVDVLFVLMAYRNDTSSTKFVKMFEYAVACLVVAVVVCFA
VEIAHLPVTSEMVREIFRGYAPSKEMV--QGSGLTIATGIIGSTVMVHSLFLGSGLVQPR
LREYDVT---------HGLV-DLDLVC-------------------------------SE
DETTADTVSEKS---------------STRVKTTRIDKEA------------------LF
FYKSYKPSYQSIQYSLKYSIIELVVTLFTFALFVNSAILVVAGVTLNDTPE--A-IDADL
YTIHALLSKNLAPVVGTVFMLALLFSGQSAGIVCTIAGQMVSEGHINWKLKPWVRRLVTR
AISIIPCLAISVGIGRSGLGLALNVSQVVISILLPPLTAPLIYFTCKKSIMKVPLPKEM-
-----------------Q------------------SDDEDEV-----------------
----------------KYKYLHNNWLTSIIVFAIWLFVLALNIYAIVDMAKNGVAGS---
------------------------------------------------------------
------------------------------------------------------------
------------------------------------------------------------
------------------------------------------------------------
-------------------------------------
>XP_018714641_Metschnikowia_bicuspidata
-----------------------------------------------MGRWVASPNKRQQ
TWQQ--------------------------------------------------------
------------------------------------------------------------
------------------------------------------------------------
--------------ASRALRKYASFIGPGIMVSVAYMDPGNYLTAVALGADYKYSLLVVV
FMSNVFAVILQCLCVKLGSVTGLDLAEMCRLTFPWWLNLGMYVCAEFAIVATDLAEVVGT
AIALEILF-GIPLVAGTFITVLDVLCVLLAYHK-DGSMRQIRLFEIAVTCLVAATCVCFA
WELFSVDFAPGSARQIVRGFLPVDGVLFRESNALFLSCGIVGSTVMPHSLFLGSSIVQSR
LKDYDQL-----------------------------------------------------
--------------------------EDGQQLEDHRQQAELSGPLPVSHSKLRQFSDGRL
LARKYKPSYAAIKHCLNFSYTELVLSLFLIAVFVNSAILIVAGATLYGKPD--A-DNADL
LSIYELLSHYISPAAGLVFALSMLFSGQSAGIVCTMAGQIVSEGFINWSFKPWVRRLVTR
VLAIVPVVIFISVMGREGVSTIMNLSQVVLSFILPVVSAPLIYFTATRKYMTVYEPNDPV
ATQ-------------------------------------------NGSTDETSALIARQ
VSRRYYTSEPELLDNLRRHTFENGFWLNAVAIATWVTITFLNLYLIYLFSI-GVDV----
------------------------------------------------------------
------------------------------------------------------------
------------------------------------------------------------
------------------------------------------------------------
-------------------------------------
>XP_002614331_Clavispora_lusitaniae
--------------------------------------------MKVEFASEKSPFEVFQ
GEATSGLHHQNHESRRRQDSFETQSLRSQEVETRASDESA--------------------
---------------------RTQDSHGNPPHAKE-------------------------
-----------------------------------------------ATFSRRR------
--------------LKAVAKKYARFIGPGIMISVAYMDPGNYATGVTAGASNRFSLLFIT
LLSSVMAVFLQSLCIKLGTVTGYDLARCCREHLPRKLNYVLWFLAECAIIATDVAEVIGT
AVALNILL-HIPLPAGVAITIVDVLVVLAAYRSDTPSAHFVRYFEYAVATFVLGVVVCFA
VEMAYLP-SSVSAGSVLRGYVPSKQMF--EGSGLTIATSIIGATVMIHSLFLGSGLVQPR
LREYDYT---------HGHM-DLPEET---------------------------------
--------------------GEKEKQ----------DAVS------------------EY
IYSEYKPSYYAMQYCLKYSVIELVVTLLTAALFVNSAILVLAGATLYGTPD--A-VDADL
YSIHHLLSTTLAPAVGTIFMLALLFSGQSAGIVCTIAGQMISEGHLKWTVRPWIRRLATR
GIAIVPCLIISICIGKDALNSALNVSQVVISILLPPLTAPLIYFTCSKKIMRVQKP----
---------SEL------------------------WAGEE-------------------
---------------PEYWQMQNSWLTTAIAVVVWLFISVLNVYAIVQMAQSGIQG----
------------------------------------------------------------
------------------------------------------------------------
------------------------------------------------------------
------------------------------------------------------------
-------------------------------------
>XP_025341300_Candida_haemuloni
------------------------------------------------------------
-------------------------------MSATCDNST--------------------
---------------------RMG------------------------------------
-----------------------------------------------------S------
--------------LKEVARKYASFIGPGIMISVAYMDPGNYSTGVSAGANNRFSLLFFV
FISNFMAIFLQSLCIKLGTVTGFDLARCCREYLPKKLNYVMWFLAECAIIATDVAEVIGS
AIALNILL-RIPLPAGVVITIVDVLVVLAAYRSDSPSATFIRFFEYAVALLVIGVVSCFA
ALLAYLPEGSAPVGLVFRGFVPSKEMT--ENGGLGIATSIIGATVMIHSLFLGSGIVQPR
LREYDSL---------HGNL----------------------------------------
----------------------QGSDSNLEKSEDIREKTS------------------EI
MDKEYKPSFAAVKYCYKYSIIELVVTLMTFAVFVNAAIVIVAGGSLYDTPQ--A-SNADL
YVIHDLLSKILAPVAGTIFMLALLFSGQSAGIVCTIAGQMVSEGHLNWTCKPWVRRLITR
GIAIVPCLIISLCIGRQALSAALNVSQIVISLLLPPLMMPLIYFTCNKKIMRVEK-----
----EGDLGAQE------------------------QENTEEHELEKEGNTSED------
--------------GKEYHQMENSWTTTVLLVLVWLFVSGLNIYSIVQMAQTGIYSA---
------------------------------------------------------------
------------------------------------------------------------
------------------------------------------------------------
------------------------------------------------------------
-------------------------------------
>XP_024715783_Candida_pseudohaemulonis
------------------------------------------------------------
------------------------------------------------------------
------------------------------------------------------------
------------------------------------------------------------
------------------------------------------------------------
-----MAIFLQSLCIKLGTVTGYDLARCCREYLPRKLNYVMWFFAEIAIIATDVAEVIGS
AIALNILL-RIPLPAGVVITIVDVLVVLAAYKSDQPLANFIRFFEYAVAVLVIGVISCFV
ALLAYLPRETTPVGLVFRGFVPSKEMT--ENGGLSIATSIIGATVMIHSLFLGSGIVQPR
LREYDAQ---------HGGL-SPMSVE---------------------------------
--------------------STEGKDSTIN------EKVT------------------EF
IEKEYKPLFAAIKYCYKYSVIELVVTLMTFAVFVNAAILIVAGGSLYGTPQ--A-SGADL
YAIHDLLLKILAPVAGTIFMLALLLSGQSAGIVCTIAGQMVSEGHLNWTCRPWIRRLATR
AISIVPCLIISVCIGRPALSAALNVSQIVISLLLPPLMMPLIYFTCNKRIMRVEKVRGDA
IVSSAGNEGSEE------------------------QISEE-----------SD------
--------------AVDYHQMENSWVTSVCLVVIWLFVSGLNIYSIVSMAQTGIYSA---
------------------------------------------------------------
------------------------------------------------------------
------------------------------------------------------------
------------------------------------------------------------
-------------------------------------
>XP_025338644_Candida_duobushaemulonis
------------------------------------------------------------
-----------------------------MATHFAHGGYA--------------------
---------------------RLN------------------------------------
-----------------------------------------------------N------
--------------LKAVAKKYASFIGPGIMISVAYMDPGNYSTGVSAGANNRFSLLFFV
LISNFMAIFLQSLCIKLGTVTGYDLARCCREYLPRRLNYVMWFFAEIAIIATDVAEVIGS
AIALNILL-RIPLPAGVVITIVDVLVVLAAYKSDQPSANFIRFFEYAVAVLVIGVVSCFV
ALLAYLPRETTPVGLVFRGFVPSKEMT--ENGGLSIATSIIGATVMIHSLFLGSGIVQPR
LRD---------------GV----------------------------------------
---------------------YRGKDLTIE------EKLT------------------EY
IEKEYKPSFAAIKYCYKYSVIELVVTLMTFAVFVNAAILIVAGGSLYDTPQ--A-SGADL
YAIHDLLSKILAPVAGTIFMLALLLSGQSAGIVCTIAGQMVSEGHLNWTCKPWIRRLATR
AISIVPCLIISVCIGRPALSAALNVSQIVISLLLPPLMMPLIYFTCNKKIMRVEKVKNNA
IVSSTGNGESEE------------------------QISEE-----------SD------
--------------ATEYHQMENSWVTSIFLVVIWLFVSGLNIYSIISMAQTGIYSA---
------------------------------------------------------------
------------------------------------------------------------
------------------------------------------------------------
------------------------------------------------------------
-------------------------------------
>XP_028890099_Candida_auris
------------------------------------------------------------
---------------------------------------M--------------------
---------------------STE------------------------------------
-----------------------------------------------------K------
--------------FKSIAKKYASFIGPGIMISVAYMDPGNYSTGVVAGANNRFSLLFFV
LVSNFMANFLQSLCIKLGTVTGYDLARCCREYLPKKLNYVLWFLAECAIIATDVAEVIGS
AIALNILL-RIPLPAGVVITIVDVLVVLAAYRSDQPSANFIRFFEYAVALLVLGVVVCFA
ALLAYLPEDSAPVGTVFRGFAPSKEMT--KHGGLGIATSIIGATVMIHSLFLGSGIVQPR
LREYDLK---------HKNL------I---------------------------------
--------------------EPAEKDLVSK------EKLI------------------EY
IENDYKPSFAAIKYCYKYSVIELVVTLMTFAVFVNASIVIVAGGSLYGTPQ--A-ADADL
YAIHDLLSKVLAPVAGTIFMLALLFSGQSAGIVCTIAGQMVSEGHLNWTCKPWIRRLATR
GIAIIPCLVISLCIGRSALNAALNVSQVVISLLLPPLMLPLIYFTSSKKIMRVELSKEEM
TETSNGT--TED------------------------MTANV-----------ED------
--------------CKRYHQMENSWFTTVMLVLVWLFVSGLNIYSIVDMARSGIYSA---
------------------------------------------------------------
------------------------------------------------------------
------------------------------------------------------------
------------------------------------------------------------
-------------------------------------
>NP_014519_Saccharomyces_cerevisiae
-MVNVG-----------------------------PSHAAVAVDASEARKRN-ISEEVF-
-----------ELRDKKDSTV-----VIEGEAP--VRTFT--------------------
---------------------SSSSNHEREDTYVS-------------------------
-----------------------------------------------KRQ---V------
--------------MRDIFAKYLKFIGPGLMVSVAYIDPGNYSTAVDAGASNQFSLLCII
LLSNFIAIFLQCLCIKLGSVTGLDLSRACREYLPRWLNWTLYFFAECAVIATDIAEVIGT
AIALNILI-KVPLPAGVAITVVDVFLIMFTYKPGASSIRFIRIFECFVAVLVVGVCICFA
IELAYIPKST-SVKQVFRGFVPSAQMF--DHNGIYTAISILGATVMPHSLFLGSALVQPR
LLDYDVK---------HGNY-TVSEEQ---------------------------------
---------DKV----K--------------KSKSTEEIM------------------EE
KYFNYRPTNAAIKYCMKYSMVELSITLFTLALFVNCAILVVAGSTLYNSPE--A-DGADL
FTIHELLSRNLAPAAGTIFMLALLLSGQSAGVVCTMSGQIVSEGHINWKLQPWQRRLATR
CISIIPCLVISICIGREALSKALNASQVVLSIVLPFLVAPLIFFTCKKSIMKTEITVDHT
EEDS--------------H---NHQNNND-----RSAGSVIEQDGSSGMEIENG------
-------------KDVKIVYMANNWIITVIAIIVWLFLSLLNVYAIVQL---GMSHGDIS
------------------------------------------------------------
------------------------------------------------------------
------------------------------------------------------------
------------------------------------------------------------
-------------------------------------
>XP_018221675_Saccharomyces_eubayanus
-MVKVG-----------------------------SSHAAVDVGVSETHQRNYVSEEVF-
-----------EMKDKKDMTV-----AFDEEAP--VKTFT--------------------
---------------------ANSSDHEGEEVYVS-------------------------
-----------------------------------------------KRQ---V------
--------------MRDVFAKYLKFIGPGLLVSVAYIDPGNYSTAVDAGASNQFSLLCII
LLSNFIAIFLQCLCIKLGSVTGLDLSRACREYLPRWLNWTLYFFAECAVIATDIAEVIGT
AIALNILI-KVPLPAGVAITVVDVFLIMFTYKPGASSIRFVRIFECFVAVLVVGVCICFA
VELAYIPKST-SVKKVFRGFVPSSQMF--DHNGMYTAISILGATVMPHSLFLGSALVQPR
LLDYDVQ---------HGNY-TVSSDD---------------------------------
---------DNK----K--------------QSKSAEDVM------------------EE
KYFNYRPTNAAIKYCMKYSMVELSITLFTLALFVNCSILVVAGSTLYDSSE--A-DGADL
FTIHDLLSRNLAPAAGTIFMLALLLSGQSAGVVCTMAGQIVSEGHINWKLQPWQRRLATR
CISIVPCLIISICIGREALSKALNASQVVLSIVLPFLVAPLIFFTCKKSIMKTEITVDHA
EENR--------------NAQKNNSNNCESESGVNAENGVMEGN-VSDMELENS------
-------------KDVKIVYMANNWLITVIAVIVWIFLSFLNIYAIVQL---GISHGDVS
------------------------------------------------------------
------------------------------------------------------------
------------------------------------------------------------
------------------------------------------------------------
-------------------------------------
>XP_033769038_Saccharomyces_paradoxus
-MVKVG-----------------------------SSHVAADVGISKAHKRNYVSEEVF-
-----------ELKDKKDFTV-----VVEDQTP--VRTFT--------------------
---------------------ANSSDHEREETYVS-------------------------
-----------------------------------------------KRQ---V------
--------------MRDIFAKYLKFIGPGLMVSVAYIDPGNYSTAVDAGASNQFSLLCII
LLSNFIAIFLQCLCIKLGSVTGLDLSRACREYLPRWLNWTLYFFAECAVIATDIAEVIGT
AIALNILI-KVPLPAGVAITVVDVFLIMFTYKPGASSIRFIRMFECFVAVLVVGVCICFA
IELAYIPKST-SVKQVFRGFVPSSQMF--DHNGIYTAISILGATVMPHSLFLGSALVQPR
LLDYDVK---------HGNY-AVSDDQ---------------------------------
---------DKA----K--------------QSKSTEEVM------------------EE
KYFNYRPTNAAIKYCMKYSMVELSVTLFTLALFVNCAILVVAGSTLYNSSE--A-DGADL
FTIHELLSRNLAPAAGTIFMLALLLSGQSAGVVCTMAGQIVSEGHINWKLQPWQRRLATR
CISIIPCLVISICIGREALSKALNASQVVLSIVLPFLVAPLIYFTCKKSIMKTEITVDPA
EENN--------------H---NNQSSNDGSVTVRDAGSVIEQDGLSDMQIENG------
-------------KDVKIVYMANNWIITVIAIIVWIFLSLLNVYAIVQL---GMSHGNIS
------------------------------------------------------------
------------------------------------------------------------
------------------------------------------------------------
------------------------------------------------------------
-------------------------------------
>XP_003675815_Naumovozyma_castellii
MVIVEG--------------------------SHGSQQMSDLLNGHTGKELDQRTENDTP
DKLGCITVSTNEEANSDD--------AREESPNHII------------------------
----------------------------------Q-------------------------
-----------------------------------------------HTRM-NT------
--------------IRDALSKYLKFIGPGIMVSVAYIDPGNYSTAVSAGAANQFSLLCVV
LLSNFIAIFLQLLCIKLGTVTGLDLARACRAYFPRWLNWILYFFAESAIIATDIAEVMGT
AIALNILI-KIPLPAGVALTVVDVFVIMFTYKPASSSLKFVKLFEYFVASLVLGVAICFA
VELAYIPKST-SVRAVFRGFIPQRLTF--QHNGMYTAISILGATVMPHSLFLGSALVQPR
LLDYDVT---------HGNY-SIMGDS---------------------------------
----------EE----K--------------KSD--EELA------------------ER
RYFGYKPTLSAIRYCMKYSMIELALTLFTVALFINCAILVVSGATLYNSAE--A-ETADL
FGIHDLLSKTLAPAAGTIFMLALLLSGQSAGIVCTMAGQVVSEGHIRWKVVPWQRRLITR
SISMVPCLVISICIGKEAMSKALNASQVVLSIVLPFLVAPLIYFTCNKSIMKTEVLKE--
-ENK------------------------------------------TTVNKENS------
------DGNN----ESEVVYMANNWIVTIIACLVWVFLSLLNVYAIVQL---GLSHGEIT
G-----------------------------------------------------------
------------------------------------------------------------
------------------------------------------------------------
------------------------------------------------------------
-------------------------------------
>XP_003671418_Naumovozyma_dairenensis
--MTVG--------------------------S-SSQQVSN------EPHLHKRNDNDL-
-----------EGDDCKN--------AISESKPHTIAQTV--------------------
---------------------SISSNVSQQKVFKK-------------------------
-----------------------------------------------HIRVKDH------
--------------LLEVLRKYIQFIGPGLMVSVAYIDPGNYSTAVSAGASNQFSLLCII
LLSNFIAIFLQLLCIKLGTVTGLDLSRACRMHLPKWMNYIIYFFAECAIIATDIAEVIGT
AIALNILI-KVPLPAGVAITVADVFIIMFTYKPGSSSLRFVRYFEYGVAVLVIGVCICFS
IELAYIPKST-SVRKVFRGFVPSSQMF--QHNGMYTAISILGATVMPHSLFLGSGLVQPR
LLDYDVQ---------HGNY-SLVDDN---------------------------------
----------NE----K--------------KNK--EEFL------------------DK
RYFNYRPTLDAIRYCMKYSMVELALTLFTMALFVNCSILIIAGATLYDTPG--A-SDADL
FVIHDLLSKTLAPAAGTIFMLALLLSGQSAGIVCTMAGQIVSEGHIDWKLIPWQRRLVTR
SISMIPCLFISIFIGKEAMSKALNASQVVLSIVLPFLVAPLIYFTCNKSIMKTEIVRKKG
TEQN------------------------------------------SNIDTETSADVERD
TDDIVPAGSNGDEEEVDIVYMANNWIITIIGVIIWLFLSMLNTYAIVQL---GLSHGDIS
G-----------------------------------------------------------
------------------------------------------------------------
------------------------------------------------------------
------------------------------------------------------------
-------------------------------------
>XP_003956295_Kazachstania_africana
---MSG--------------------------LEIESSSAEGVHNVTSKEAINVSESSL-
-----------DTGDSSKVKLWVTE-----------------------------------
------------------------------------------------------------
------------------------------------------------------------
--------------LRSIVYKYAGFIGPGLMVSVAYIDPGNYSTSINAGATNQYSLLCII
LISNVIAIFLQCLCIKLGSVTGMDLSRNCKKHLPTWLNLILYFFAECAIIATDLAEVIGT
AIALNILI-KVPLPAGVVLTVIDVLTVMAAYTPGVSSMKFIRAFEYGVALLVVGVVICFA
VELAYIPNYT-SIGKIFRGFIPSHQMF--QNEGMYKAVSILGATVMPHSLFLGSGLVQPR
LFEYDSK---------HSNHPSIVNDS---------------------------------
---------TDDIELEK--------------PESSQEQVK------------------DL
KYLNYRPTIDAINYCMTFSMLELTFTLFTLALFVNCSILIIAGATLYGSSE--A-ADADL
YTIHYLLSETLAPAAGTIFMLALLLSGQSAGIVCTMAGQIVSEGHLNWKLLPWQRRLATR
AISIIPCLIISASLGKEALSKALNASQVVLSLCLPLLVAPLIYFTSSKRIMSVENPKSSN
ITTN--------------SNS-------------------------EDEISDNE------
-------------TEIEPVSFVNNWITSIFSILIWLLLSILNVYAIVQL---GLSHGNIS
------------------------------------------------------------
------------------------------------------------------------
------------------------------------------------------------
------------------------------------------------------------
-------------------------------------
>XP_022462073_Kazachstania_naganishii
MAEKNGGKIINDDYEGYKTSKSYCLLRSCSRQLNMSPGSLSGVSMYAKSLSDAKEQEAF-
-----------ELDGKVRQRT--STFEVETSNN--PDALS--------------------
---------------------INPPESAGPDSAPS-------------------------
-----------------------------------------------GSPLLSN------
--------------FKASFFKYLRFIGPGIMVSVAYIDPGNYSTAVSSGAAHQFSLLCIV
LLSNCIAIFLQCLCIKLGSVTGQDLSRACRLYLPRWLNLIVYFFAECAIIATDVAEVIGT
AIALNILI-KVPLPAGVAITVIDVFTVMFGYKPGSSSIKFVKMFEYGVATLVIGVCICFA
IELAYIPKGTVSVGHVFRGFVPSRQMF--QNNGMYDAISILGATVMPHSLFLGSALVQPR
LLEYDIS---------HNNY-SVLEDD---------------------------------
---------RID----D--------------KNR--EEVM------------------EE
RYFNYRPTMAAIKYCMKYSMIELGSTLFTLALFVNCAILIVAGATLFGTPN--A-AEADL
FGIHQLLSRNLAPAAGTIFMLALLLSGQSAGIVCTMAGQIVSEGHINWKLKPWQRRLVSR
SISIIPCLVISICIGKEALNKALNASQVVLSIVLPFLVAPLIYFTCSKKIMKTEI----T
ETEG--------------PAEPAQTRDSD----LSALDVLDNTDEIDNERLENE------
-------------PEIKTVNMANNWATTIVAILVWIFLSLLNVYAIVQL---GISHGDIN
------------------------------------------------------------
------------------------------------------------------------
------------------------------------------------------------
------------------------------------------------------------
-------------------------------------
>XP_445775_Candida_glabrata
-MSTSG--------------------------------AENGVGASRARKSTCTEANDT-
-----------D-------KV--GVKTISEVTD--LQTIE--------------------
---------------------SSPSTCEEPMSNKD-------------------------
-----------------------------------------------------V------
--------------IKAAFKKYIKFIGPGLLVSVAYIDPGNYSTATSAGAANQFSLLCVV
LLSNFIAIFLQCLCIKLGSVTGMDLSRACRKHLPRWANWTVYFFAECAIIATDVAEVIGT
AIALNILI-KVPLPAGVCITLVDVLAIMATYRPGASSMKVVRMFELFVALLVVGVCICFA
VELAYIPKST-SAAKVFRGFVPSRQML--EHNGVYTAISILGATVMPHSLFLGSALVQPR
LLEYDVN---------HGNY-SMLKDD---------------------------------
----------ED----E--------------KNK--ETAV------------------DE
RYQNYRPTRSAIKYCMKFSMIELGLTLFTLALFVNCAILIVAGSTLYGYPD--A-ADADL
YTIHDLLSKTLAPIAGTIFMLALLLSGQSAGIVCTMAGQIVCEGHIHWKLKPWQRRLVTR
AISLIPCLAISISIGKEALSKALNASQVVLSIVLPFLVAPLIYFTCNKKIMETEITVKDA
EEDP--------------SDN-------------------------DDMQLENG------
-------------QTRKTVSMANNWVVSIIAFVVWVFLSALNIYAIVQL---GITHGEIS
------------------------------------------------------------
------------------------------------------------------------
------------------------------------------------------------
------------------------------------------------------------
-------------------------------------
>XP_004179192_Tetrapisispora_blattae
------------------------------------------------------------
-------MPEILCQDKTNVQV--TEFQLEPLIPSSPLTTL--------------------
---------------------QTRQTPQTPQTTTG-------------------------
-----------------------------------------------LGLNLHR------
--------------FKDVLFKYAKFVGPGLMVAVAYIDPGNYSTAVSAGASNQFSLLCAI
LLSNFIAIYLQCLCIKLGSVTGMDLSRCCRRHLPCWLNWIIYVFAECAIIATDIAEVIGT
AIALNILI-KVPLPAGVAITVVDVFAVMFSYNPGKSTTKFLKMFEYGVALLVLAVCICFA
VELAYIPKST-SVGQVFRGFVPSHQMF--QHNGIYTAISIVGATVMPHSLFLGSALVQPR
LLEYDQQ---------HDNY-SLDDDA---------------------------------
---------TVV----EITFIDSKATGKGQGKEKSVSQIR------------------EE
RYFSYIPSLDAIKYCMKYSMVELALTLFTVALFVNCAILVVAGSTLYNTPG--A-ADADL
YAIHDLLSINLAPAAGTIFMVALLFSGQSAGVVCTMAGQIVSEGHINWKLKPWQRRLATR
AISMVPCLVISICIGREALSTALNASQVVLSILLPFLVAPLIYFTCKKSIMQVEV-----
-QNS------------------------------------------DNNDEDNG------
-------------NSTKVVNMANNWVVTITGVIVWIFLSVLNVYAIVQL---GIT-GET-
------------------------------------------------------------
------------------------------------------------------------
------------------------------------------------------------
------------------------------------------------------------
-------------------------------------
>XP_003686253_Tetrapisispora_phaffii
----------------------------------MTRNSKDYSEASIEAEEIHRTGLKSL
KDEMHDPSKQSTSEEFDSEVIQMTVLASQQSLNNEVSSRV--------------------
---------------------YIEENESKSKK----------------------------
------------------------------------------------------------
--------------IKNTIKKYLKFVGPGLLVSVAYIDPGNYSTAVTSGAQNQYTLLCVV
LLSNCIAIYLQCLCIKLASVTGLDLARACRTHLPRWANIILYCFGEACIISTDIAEVIGT
AIALNILI-KVPLPAGVAISIVDIFIIMLVYRPGVSSMKLVRMFEIGIAGLVLAVFICFT
VELSYIPFTVEQTRKIFRGFVPSREMF--HNSGMYNAISILGATVMPHSLFLGSGIVQPR
LLDYDLK---------HNNYSINTDPD---------------------------------
---------FEDTEEDH--------------TKYNKEAMK------------------EE
KFLNYAPSIGAIKYCMKYSMIELGSTLLTVAFFINCAILIVAGSTLYGTDQ--A-IGADL
YTIHSLLSSTISKGAGTIFMLALLLSGQSAGIVCTMAGQIVCEGHIKWSVVPWKRRLLTR
GISIIPCLIISICIGRSALSKALNSSQVVLSLLLPFIVAPLVYFTSSKKIMSLKVPVMNK
RNEETSKSCADAGKQNDLTDPSFQEARNDGTDIDCSVRSENITPNNSDVQGEED------
-------------NEYTMVDMSNNWAMTIVSGIVWIFLSLLNVYAIVEL---GISHGDIS
------------------------------------------------------------
------------------------------------------------------------
------------------------------------------------------------
------------------------------------------------------------
-------------------------------------
>XP_001644182_Vanderwaltozyma_polyspora
---------------------------------------------------MSYESEIVK
NAWKPIEIEIFESDKELNPRVGCSNDILSQIIEVVSSNGI--------------------
---------------------KPSNSNDDEKDDSK-------------------------
-----------------------------------------------GKKIVNSFSW---
------------GNIKTILKKYAKFIGPGIMISVAYIDPGNYSTAVDAGASNQFSLLCIV
LVSNIIAIFLQCLCIKLGSVTGLDLSRACREFLPRWLNLILYFFAECCIIATDVAEVIGT
AIALNILI-KVPLPAGVAISVVDVFIIMIFYRPGSSSMNVVRYFEYGVGMLVIAVFICFC
IELSYIPDTT-SAGQVFRGFVPSAQMF--KNNGIYTAISILGATVMPHSMFLGSGLVQPR
LLEYDLD---------NNNY-SMTDSA---------------------------------
---------LEG----K--------------KSK--EQIM------------------EE
RYFDYRPTLDAIKYCMKYSIIELVLTLLSFALFINCAILIVAGATLYGSPE--A-TDADL
YTIHDLLSRNLSSGAGTIFMLALLLSGQSAGIICTMAGQIVSEGHIKWKLVPWQRRLVTR
CISIIPCLVISICIGREALSLALNSSQVVLSILLPFLTAPLIYFTSKKSIMKTEVLLKDT
DEVS--------------EDENSVD---------------------GDLQVENG------
-------------QRTKTVYMANNWFTTIIGILIWIFLSILNIYGIVQL---GITGQP--
------------------------------------------------------------
------------------------------------------------------------
------------------------------------------------------------
------------------------------------------------------------
-------------------------------------
>XP_003681798_Torulaspora_delbrueckii
------------------------------------------------------------
----MVNSAYEPLSNEVDGEGGSQLRFKRPRKGHG-------------------------
------------------------------------------------------------
------------------------------------------------------------
--------------VLRVLRKYAQFIGPGLMVSVSYMDPGNYSTAVAAGSAHRYKLLFSV
LVSNFMAAFWQCLCARLGAVTGLDLAQNCRKHLPNGLNVALYIFSEVAIIATDLAEVIGT
AISLNILF-GIPLALGVVLTVVDVLIVLMAYKS-NGSLRLIRWFEMFVSVLVAATVVCFT
IELFYADLG--SAKELFSGFLPSRAAI--EGDGLYLSLAILGATVMPHSLFLGSGVVQPR
LREFDIN---------HGNYMPSESDI---------------------------------
----------------------------------------------------------DN
NHENYKPSMGAIKETLNYTTAELLVSLFTVALFVNCAILIVSGATLYGNTDTNGTDEADL
FSIYNLLCQSLSKSAGTIFVLALLFSGQSAGIVCTLSGQMVSEGFLNWTVSPSIRRSATR
AVAITPCLILVLVAGRNGLSGALNASQVVLSLLLPFVSAPLIYFTSNSTVMSVRVDSHR-
-----------------------------------------------------DDYSLQD
LGDTGSSGLLEEQDHIIYKDMSNGIFVKIAAVLTWLLISALNFYMLISFSRGQDVHL---
------------------------------------------------------------
------------------------------------------------------------
------------------------------------------------------------
------------------------------------------------------------
-------------------------------------
>XP_037145435_Zygotorulaspora_mrakii
-MESSG-----------------------------PQESTSRI-ADPQRTDSPRSNDDW-
-----------NVKD----TF-----IIEEQIE--VS-----------------------
---------------------------EGSHKDVS-------------------------
-----------------------------------------------IME---T------
--------------LKKSFFKYLKFVGPGLMVSVAYIDPGNYSTSVSAGASNQFSLLCII
LMSNFIAIFLQCLCIKLGSVTGLDLSRACRAYLPRWMNLTLYFFAECAIIATDIAEVIGT
AIALNILI-KVPLPAGVVITVIDVFAIMFVYKPGTSSIRFIKMFEYGVALLVLGVCICFA
VELAYIPKTT-SVRRIFRGFVPSSQMF--EHDGLYTAIGILGATVMPHSLFLGSGLVQPR
LLEYDVS---------HGNY-SISDSD---------------------------------
---------LAD----K--------------KSK--EEVL------------------ET
KYFSYKPSLAAIRYCMKYSFVELALTLFTLALFINCSILIVSGATLYGTEG--A-ADADL
YTIHDLLSKTLAPAAGTVFMVALLLSGQSAGVVCTIAGQIVCEGHINWKLVPWKRRLVTR
AISMIPCLVVSICIGRPALSKALNASQVVLSILLPFLVAPLIYFTCKKSIMNAEV-----
-------------------------------------------------KDEDG------
-------------SVTRKVNMANNWFTTIAAVLIWIFLSFLNVYAIVQL---GISHGDIN
------------------------------------------------------------
------------------------------------------------------------
------------------------------------------------------------
------------------------------------------------------------
-------------------------------------
>XP_002495766_Zygosaccharomyces_rouxii
--MSFG-----------------------------KSGRLSILN---------RPNKAL-
-----------TRGTEKDTTV--QRTISLNATN--VNTNL--------------------
---------------------NPDDDYERENESSK-------------------------
-----------------------------------------------KTQIWET------
--------------IKAVGRKYVKFIGPGLLVSVAYIDPGNYSTSVSAGASNQFSLLCII
LLSNFIAIFLQCLCIKLGSVTGLDLSRACRTYLPRWINITLYVFAECAIIATDVAEVIGT
AVALNILL-KIPLPAGVVITVVDVFAVMFTYKQGTSSLNFIKYFEYSVALLVLGVCVCFA
IELNYLPADT-SAAKVFRGFVPSSQMV--EHNGLYTAISILGATVMPHSLFLGSGLVQPR
LLDYDVT---------HGNY-SVTESE---------------------------------
---------LEG----K--------------KTD--EEVR------------------DQ
KYFEYKPSMEAIKYCMKYSFVELALTLFTLALFVNCSILIVAGATLYGTPG--A-ADADL
YSIHNLLSHKIAPAVGTLFMTALLLSGQSAGVVCTMAGQIVSEGHINWTLKPWQRRLLTR
CISLVPCLVISICIGREALSKALNASQVVLSILLPFLVAPLIFFTCKKSIMKVEV----S
EENT--------------DAG----------------------------AFENE------
-------------RRTKTVNMANGWITSICAIFVWVFLSFLNVYAIVEL---GLSGGDLN
------------------------------------------------------------
------------------------------------------------------------
------------------------------------------------------------
------------------------------------------------------------
-------------------------------------
>XP_003644625_Eremothecium_cymbalariae
--------------------------------MSQGEEVIEHLP------------RKV-
-----------------------RRFWKKQDVELVSNSSF--------------------
---------------------MLENEGAG-----R-------------------------
-----------------------------------------------SGSWENK------
--------------LKRAALKYLKFVGPGLMISVAYMDPGNYATGVSAGASNQFALLYVV
LYSGLIAVFLQSLCVKLGTVTGLDLSRACREFLPQWINLCIYLFAEAAIIATDVAEVIGG
AVALNILM-KIPLPAGICITCADVFLVLLAYGVSSSSMRLVRIFEMCVAMLVFAVTICLC
VELAYIPSGT-SVSKVLRGFLPSKEAF--ENGGMYTATAILGATVMPHSLFLGSGIVQPR
LLEYDVK---------HGHY-SMDLSS---------------------------------
---------DDGSTNEK--------------KKDTSLE-R------------------DA
KYLNYRPTIHAIRYAMKYSIIEVAITLVTFALFVNCAILIIAGASLYGTEE--A-LDADL
YTIHALLSKSLTPAAGTIFMLALLFSGQSAGIVCTIAGQIVCEGHIKWTITPWKRRVLTR
GIAIIPCLIISLSVGKTGLSMALNASQVVLSILLPFLTAPLIYFTSKKSIMRVRCDSLEH
ETDD--------------EDEDE-----------------------DEEDHESQ------
-------------VIRKCVDMSNSWMTTTVAVAIWIFISVLNVYSIVQL---GVAHGSLN
------------------------------------------------------------
------------------------------------------------------------
------------------------------------------------------------
------------------------------------------------------------
-------------------------------------
>NP_983937_Eremothecium_gossypii
--------------------------------MPAAHET-ESPPIQTLGQRKRQQNEKV-
-----------------------DQKWKTLPEDMSAGSEI--------------------
---------------------PMGSKCHGAEPVPR-------------------------
-----------------------------------------------KSIWQ-R------
--------------AREIFLKYMKFVGPGLMISVAYMDPGNYATDVSAGASHKFALLCIV
LYSGLIAIFLQSLCIKLGTVTGLDLSRACREYFPRWLNITLYVLSEAAIIATDIAEVIGG
AIALNILL-KIPLPAGAVITCTDVLLVLLAYTPGTSSMRLVRVFELGVATLVLGVTVCLC
IDLAYIPSTT-SVAKIFRGFIPSREIF--QNNGMYAAVGILGATVMPHSLFLGSGIVQPR
LLEYDVQ---------HGHY-SMDIDS---------------------------------
---------DDDSSLEN--------------K--TSRQTK------------------ES
RFLDYRPSIYAIRYAMKYSIIEVSVALLTFALFINCAILIVSGSALYDTPE--A-IDADL
YTIHHLLSNTLAPAAGTIFMLALLFSGQSAGIVCTIAGQIVCEGHIRWTITPWKRRILTR
AIALIPTLAVSTALGKNGLSQALNASQVALSVLLPFLTAPLIYFTCSKRIMSVKVSKPMP
DGVP--------------ADEEE-----------------------QTPEY---------
------------------VDMSNGWITSLAAIFIWIFISFLNIYAIVQL---GLTSRQT-
------------------------------------------------------------
------------------------------------------------------------
------------------------------------------------------------
------------------------------------------------------------
-------------------------------------
>XP_451165_Kluyveromyces_lactis
----------------------------------------------MPENKFEVTEEYL-
-----------DPQSMLELSMPGGASKLSVRQKLILKCRR--------------------
---------------------AMRMRDTEKKGSSS-------------------------
-----------------------------------------------TDPVQSQYSL--S
LSSAEDKKRGFFGSVQDVLRKYMRFVGPGLMVSVAYMDPGNYATDVSAGASNEFSLLCIV
LVSNIIAIFLQSLCIKLGSVTGLDLSRACKKHLPKWLNLTIYVFAECAIIATDVAEVIGT
AVALNILL-RIPLPAGVVITCIDVLFVLIAYKPGSSSMRFVRMFEYAVALLVFGVVICFC
VELAYIPKT--PVGHIFRGFVPSKQMF--EHNGMYTATSILGATVMPHSLFLGSGLVQPR
LLEYDVD---------HGYYDLLAE-E---------------------------------
---------DEDNVIEETEDTHSAVK-----EKEDIEVIR------------------ER
RYFNYQPTNSAIKYAMKYSIFELAITLFTFALFVNSAILIVAGATLYGSEE--A-VDADL
YTIHSLLSKNLAPIAGTVFMLALLFSGQSAGIVCTIAGQIVCEGHLDWNFKPWKRRLITR
GISIIPCLIISLTIGRSALSKALNASQVVLSILLPFLVAPLIFFTCKKSIMKVKV---NN
KDKL--------------NAPTVI-------------G--------EE----EQ------
--------------PDEYIDMSNNWITTIIAFLVWIFISLLNVYTIVQL---GISHGDIS
------------------------------------------------------------
------------------------------------------------------------
------------------------------------------------------------
------------------------------------------------------------
-------------------------------------
>XP_022675710_Kluyveromyces_marxianus
-------------------------------------MREDVNAPPLESKTFEVHEEYL-
-----------DPQSMLELSLAGGASKLSVRQRLYLRCKK--------------------
---------------------IMRKENDGKKGSSS-------------------------
-----------------------------------------------SDDAASQYSIHAQ
VPNRSREKLGFFGKIKDVLRKYMKFVGPGLMVSVAYMDPGNYATDVSAGASNRFSLLCIV
LLSNIIAIFLQSLCIKLGSVTGLDLSRACKKHLPKWLNLIIYVFAECAIIATDIAEVIGS
AVALNILL-KIPLPAGIIITVIDVLFVLIAYKPGTSSMRFIRMFEYAVALLVFGVVICFI
VELGYLPKT--SVRSIFRGYVPSKQMF--EHNGMYTATSILGATVMPHSLFLGSGLVQPR
LLEYDVD---------HGYYDLLPK-E---------------------------------
---------IE-------EDNESTVK-----QKQDLDTLR------------------EQ
RYFDYQPTTSAIKYALKYSIAELAITLFTFALFVNSAILIVSGATLYGSEQ--A-VGAGL
YTIHDLLSDTLAPIAGTVFMLALLFSGQSAGIVCTIAGQIVSEGHLDWNFKPWKRRLITR
GIAIVPCLAVSLAIGKSALNKALNASQVVLSILLPFLIAPLIFFTCKKSIMRVKV---ND
KDEQ--------------AYAEAAMDPDGGVVEVDPEA--------EETTSGER------
--------------PAKYIDMSNNWITTIIAFVVWLFISMLNVYTIVQL---GISHGDIS
------------------------------------------------------------
------------------------------------------------------------
------------------------------------------------------------
------------------------------------------------------------
-------------------------------------
>XP_022628624_Lachancea_lanzarotensis
------------------------------------------MSAT---------EDAS-
-----------SPSPCIRM-----VQNVS-------------------------------
------------------------------------------------------------
------------------------------------------------------------
------------RSTKSVLMKYLKFVGPGLMVSVAYMDPGNYSTAVDAGATNRFALLFVI
LLSNIIAIFLQSLCIKLGTVTGLDLSRACRKYLPRWLNWTLYVCAEAAIIATDVAEVIGS
AVALNILI-KVPLPAGVAITVVDVLFVMIAYKPGSSSMRFVRFFELAVAALVLGVCVCFC
IQLAFLPRI--PVREIFRGFAPSKEMF--QNNGIYIAASVLGATVMPHSLFLGSGLVQPR
LLEYDEQ---------NGNYSKLASVE---------------------------------
---------VA-------SDVSSAVN-----LSKDEKL--------------------DQ
GYLNYKPSMSAIRYALKYSISELTITLFTFALFVNSAILIISGATLYGSPE--A-AGADL
YTIHALLSRTLAPVVGTIFMLALLLSGQSAGIVCTIAGQIVSEGHINWKLKPWKRRIATR
MISIVPCLAISLSVGRPALSRTLNASQVVLSLLLPFLTAPLIYFTCKKSIMRVEE-PASN
AER----------------------------------R--------SDI--ENG------
--------------EKSVIDMSNNWVTSVIAFAVWLFISVLNVYAIVQL---GLSKGDIN
------------------------------------------------------------
------------------------------------------------------------
------------------------------------------------------------
------------------------------------------------------------
-------------------------------------
>XP_002555000_Lachancea_thermotolerans
------------------------------------------MAAVIAELNTEERQERS-
-----------RP-----I-----LSKFG-------------------------------
------------------------------------------------------------
------------------------------------------------------------
------------HKVKSVLSKYMKFVGPGLMVSVAYMDPGNYSTAVDAGARNRFALLFVV
LLSNIIAIFLQSLCIKLGTVTGLDLSRACRKYLPRWMNWTLYFFAEAAIIATDVAEVIGS
AVALNILI-KVPLAAGVAITVVDVLFVMIAYKPGCSSMRFVRFFEFAVAALVMGVCVCFC
VELAFIPKI--PVGVVMRGFAPSKEMF--QGNGIYIATSILGATVMPHSLFLGSGLVQPR
LLEYDLQ---------NGYYSAVTTDE---------------------------------
---------AE-------SSPDSDEK-----NS-EEKL--------------------DK
RYQNYKPTMAAISYALKYSISELAITLFTFALFVNASILIISGATLYGSPE--A-VDADL
YTIHHLLSKTLAPIAGTIFMLALLMSGQSAGIVCTIAGQIVSEGHINWKLKPWKRRVATR
LISIIPCLAISLSIGRTALSKALNASQVVLSLLLPFLTAPLIYFTCKKSVMSVRKYGAED
GDI----------------------------------S--------SDLDSENG------
--------------SGETVDMSNNWVTSIIAVVVWLFISVLNVYAIVQL---GLSHGDIS
------------------------------------------------------------
------------------------------------------------------------
------------------------------------------------------------
------------------------------------------------------------
-------------------------------------
>XP_020060498_Aspergillus_aculeatus
--------------------------------------------MNCPSRTD--ETLDHP
DWNQNPPALNADVTTRSDFNGLANSKVH-RRHASGMGGAS--EE-----------GVSAM
DH---RPHS------------LDGNETEI-EEKCP--------------------GGVVS
VAPG--DHIPGEDSRSPCRS------------------FKS-----TIFSYPAH------
--------------VAQSLVKFGRFIGPGFLIAVAYIDPGNYSTDVAAGAKYRYALLFIV
LVSNLFAIFLQSLCVKLGTVTGLNLAENCREHLPRWLTIVLYVFSEAAIVATDIAEVIGS
AIALNLLL-KIPLVAGCAITLADVLFILIFYRP-NGAMWGLRLFEFFVMLLVLGVVICFC
IQLSLIKEQ--SVGDVFRGYLPSSAIV--QSEGLYQSCGILGATVMPHSMFLGSGVVQSR
LKEFDVT---------QGYVDPS----VCLGS----------------------------
----------------------------------------------------------TS
GEVEYRPSIHAIRGCMKYSIIELTLSLFTFALFVNSAILIVAGASLYGTPG--A-DNADL
WGIYDLLSSSVAPAAGLIFGLALLLSGISAGIVCTMAGQMVSEGMLNWTIRPWLRRLITR
SISIIPSIIIAAAVGKDGLDKTLNASQVVLSVILPFVSAPLIYFTCRNRYMTVPTERVF-
------------------------------------E-----------------------
-------GGESA---PGGVKMKNNLFVTIIAVIVWLIIVVMNIALLVLL---GL------
------------------------------------------------------------
---------------------------------------GKA------------------
------------------------------------------------------------
------------------------------------------------------------
-------------------------------------
>XP_001271965_Aspergillus_clavatus
--------------------------------------------MNCPSRTD--DTLDHP
DWNQNPPALNADTTTRNDFNGIANSKVH-RNHASGGGGGGGRGD-----------GIMGI
DS---PSPN------------GEGHDPEIVETKTP--------------------GGVIS
AASG--DEPPQTSSGSPRRYFD---------------YFTD-----MITARLLH------
--------------VTSSLIKFARFVGPGFLIAVAYIDPGNYATDVAAGAEFRYALLFIV
LLSNLFAIFLQSLCIKLGSVTGLNLAENCREHLPKWVVIILYILSEAAIVATDIAEVIGS
AIALNLLL-KIPLVAGCAITLADVLILLIFYRP-DGSMWGLRLFEFFVMGLVLGVVICFC
IQLSLIKDQ--SIGDVFRGYVPSSAIV--ESKGLYQSCGILGATVMPHSIFLGSGVVQPR
LKEFDVM---------KGYADPS----ACLGS----------------------------
----------------------------------------------------------VG
GEVEYRPSIQAIRGCMKYSIIELTLSLFTFALFVNSSILIVAGASLYGTAG--A-DDADL
WGIHDLLSSSIAPAAGLIFALALLLSGISAGIVCTMAGQMVSEGMLNWTIKPWLRRLITR
SISIIPSIIIAAAVGKEGLNKTLTASQVVLSVILPFVTAPLIYFTCRNRYMTVPADRV--
------------------------------------------------------------
-------GGYDPDMPAEGVKMRNNFLVSVLAVLIWLVIAVMNIALLVLV---GM------
------------------------------------------------------------
---------------------------------------GKA------------------
------------------------------------------------------------
------------------------------------------------------------
-------------------------------------
>XP_001266903_Aspergillus_fischeri
--------------------------------------------MNCPSRTD--DTLEHP
GWNQNPPALNADITTRNDLNGIANSKVH-RRHASGMGGVS--GE-----------GIMET
DS---QPHS------------QHCTESEIVETKTL--------------------GGVIA
AASG--YENPQSHSESPRRHSE----------------FTS-----IITSHIFH------
--------------VRQSLAKFARFVGPGFLIAVAYIDPGNYATDVAAGAEFRYALLFIV
LLSNLFAIFLQSLCIKLGSVTGLNLAENCREHLPKWLVYILYFLSEAAIVATDIAEVVGS
AIALNLLL-KIPLVAGCAITLADVLFLLIFYRP-NGSIWGLRLFEYFVMALVLGVVICFC
IQLSLIKEQ--SVRDVFRGYLPSSAIV--QSKGLYQSCGILGATVMPHSIFLGSGVVQPR
LKEFDVT---------KGYVDPT----VCLGS----------------------------
----------------------------------------------------------TD
GKVEYRPSIHAIRGCMKYSIIELSLSLFTFALFVNSSILIVAGASLYGTSG--A-DDADL
WGIHDLLSSSIAPAAGLIFALALLLSGISAGIVCTMAGQMVSEGMLKWTIRPWLRRLFTR
SISIIPSIIIAAAVGKDGLDKTLTASQVVLSVILPFVTAPLIYFTCRNRYMTVPADRV--
------------------------------------------------------------
-------GGDEADIPSEGVKMRNNFLVSALAILIWLVIAVMNVALLVLV---GL------
------------------------------------------------------------
---------------------------------------GKA------------------
------------------------------------------------------------
------------------------------------------------------------
-------------------------------------
>XP_041143490_Aspergillus_flavus
--------------------------------------------MNCPSRTD--DTLEHP
GWNQNPSDLNADVTTRNDFNGIANSKVH-RKHASGVGAAM--GE-----------GIATV
EP---QLHG------------RDRNDTES-EKKMP--------------------GEVVS
AASG--YQTPERNSRSPRRS------------------LKT-----SITAPFSH------
--------------MVQSIVKFARFVGPGFLIAVAYIDPGNYATDVAAGAEYRYALLFIV
LVSNLFAIFLQSLCIKLGTVTGLNLAENCREHLPRWLVYILYFLSEAAIVATDIAEVVGS
AIALNLLL-KIPLVAGCAITLADVLFILIFYKP-DGSMLGLRLFEFFVMGLVLGVVVCFC
IQLSLIRDQ--SVGDVFRGYLPSSAIV--ESTGLYQSCGILGATVMPHSMFLGSGVVQSR
LKEFDVT---------EGYVDPS----VCLGS----------------------------
----------------------------------------------------------TN
GEVEYRPSLHAIRGCLKYSIVELALSLFTFALFVNSSILIVAGAALYGNPD--V-GEADL
WGIHDLLSTSIAPAAGLIFGLALLLSGISAGIVCTMAGQMVSEGMLNWSIRPWLRRLITR
SVSIIPSIVVAGAVGRKGLDKTLTASQVVLSVILPFVSAPLVYFTCRNRYMTVPSDRVM-
------------------------------------H-----------------------
-------GEDQTQ--TEGVKMKNNLITTVIAIVIWLIIAVMNVALLVLV---GL------
------------------------------------------------------------
---------------------------------------GKA------------------
------------------------------------------------------------
------------------------------------------------------------
-------------------------------------
>XP_751729_Aspergillus_fumigatus
--------------------------------------------MNCPSRTD--DTLKHP
GWNQNPPALNADMTTRNDLNGIANSKVH-RRHASGMGGVS--GE-----------GIMET
DS---QSHN------------QDCTESEIVETKTL--------------------GGVIA
AASG--YENPQSHRESPRRYTN----------------LTT-----IITSHIIH------
--------------VRQSLAKFARFVGPGFLIAVAYIDPGNYATDVAAGAEFRYALLFIV
LLSNLFAIFLQSLCIKLGSVTGLNLAENCREHLPKWLVYILYFLSEAAIVATDIAEVVGS
AIALNLLL-KIPLVAGCAITLADVLFLLIFYRP-NGSIWGLRLFEYFVMALVLGVVVCFC
IQLSLIREQ--SVRDVFRGYLPSSAIV--QSKGLYQSCGILGATVMPHSIFLGSGVVQPR
LKEFDVT---------KGYVDPA----VCLGS----------------------------
----------------------------------------------------------TD
GKVEYRPSIHAIRGCMKYSIIELSLSLFTFALFVNSSILIVAGASLYGSSG--A-DNADL
WGIHDLLSSSIAPVAGLIFALALLLSGISAGIVCTMAGQMVSEGMLKWTIRPWLRRLITR
SISIIPSIIIAAAVGKDGLDKTLTASQVVLSVILPFVTAPLIYFTCRNRYMTVPADRV--
------------------------------------------------------------
-------GGEEADNLSEGVKMRNNFLVSALALLIWLVIAVMNVALLVLV---GL------
------------------------------------------------------------
---------------------------------------GKA------------------
------------------------------------------------------------
------------------------------------------------------------
-------------------------------------
>XP_663237_Aspergillus_nidulans
--------------------------------------------MNCPSRTD--DTLGHP
GWNQNPPPLNADATTREDFNGMANSKVR-RGHISGLGEGG---------------GISVL
ESPVPVPNS------------RDES--AL-KAGAA--------------------GGAVS
AYSR---HQPERNSDSPRRSFP---------------AFPH------ISSIPAR------
--------------VSQSLLKFARFVGPGFLVAVAYIDPGNYATDVAAGADFRYALLFIV
LLSNLFAIFLQSLCIKLGTVTGLNLAENCREHLPKWLTIILYIFAEAAIVATDIAEVVGS
AISLNLLL-NIPLVAGCAITLADVLFILIFYRP-NGSMWGLRLFEFFVMALVLGVVICFC
IQLSLIKEQ--SIGDVFRGYLPSPAVV--QSNGLYQSCGILGATVMPHSMFLGSGIVQAR
LKEFDVI---------SGYADPT----VCIGS----------------------------
----------------------------------------------------------TN
GEVEYRPSLRAIRGCMKYSIIELALSLFTFALFVNSSILIVAGASLYNTPS--ATDDADL
FGIYNLLSSSISKAAGTVFALALLLSGLSAGIVCTMAGQMVSEGMLNWSIRPWLRRLITR
SISIIPSIVIAGAVGKEGLNKTLTASQVVLSVILPFVSAPLVYFTCRNRYMTVPMERVH-
------------------------------------D-ADADIDTD-----------EQT
QPQNAAEGDDNGGSATDGVKMGNGLLVSAIAVLVWVIIAVMNVALLVLV---GM------
------------------------------------------------------------
---------------------------------------GKA------------------
------------------------------------------------------------
------------------------------------------------------------
-------------------------------------
>XP_001401932_Aspergillus_niger
--------------------------------------------MNCPSRTD--DTLEHP
GWNQNPPALNADITTRSDFNGIANSKVH-RRHAGGMGGAA--AE-----------GIAAM
DH---RPNS------------LDGNEPEM-EKKTP--------------------GEVIA
AAPG--DQSPRTSSESPRRP------------------FKK-----STISFFLR------
--------------LAQSIKKFGRFVGPGFLIAVAYIDPGNYSTDVAAGAEFRYALLFIV
LVSNLFAIFLQSLCIKLGTVTGLNLAENCREHLPKWLNYILYVFAEAAIVATDIAEVVGS
AISLNLLL-KIPLVAGCAITLADVLFILIFYRP-NGAMWGLRLFEFFVMLLVLGVVICFC
IQLALIKEQ--SVGAVFRGYLPSSAIV--QSNGLYQSCGILGATVMPHSMFLGSGVVQSR
LKEFDVT---------QGYVDPS----VCLGS----------------------------
----------------------------------------------------------TN
GEVEYRPSIQAIRGCLKYSVIELTLSLFTFALFVNSAILIVAGASLYGTSG--A-DEADL
WGIYNLLSSSIAPAAGLIFALALLLSGISAGIVCTMAGQMVSEGMLNWSIRPWLRRLVTR
SISIIPSIIIAAAVGKEGLNKTLNASQVVLSVILPFVTAPLVYFTCRNRYMTVPTDRNF-
------------------------------------T-----------------------
-------GEDSS---ADGVKMRNNWLVTAIAVIVWVIIAVMNVALLILI---GL------
------------------------------------------------------------
---------------------------------------GKA------------------
------------------------------------------------------------
------------------------------------------------------------
-------------------------------------
>XP_015403169_Aspergillus_nomiae
--------------------------------------------MNCPSRTD--DTLDHP
GWNQNPSDLNADVTTRNDFNGIANSKVH-REHASGAGATM--GE-----------SIATV
EP---QLHG------------RDRNDTES-EKKMP--------------------GEVVS
AASG--YQSPERNSRSLRHS------------------FKT-----PIKSSLLR------
--------------MAQSIVKFARFVGPGFLIAVAYIDPGNYATDVAAGAEYRYALLFIV
LVSNLFAIFLQSLCIKLGTVTGLNLAENCREHLPRWLVYILYFLSEAAIVATDIAEVVGS
AIALNLLL-KIPLVAGCAITLADVLFILIFYKP-DGGMMGLRLFEFFVMGLVLGVVICFC
IQLSLIRDQ--SVGDVFRGYLPSSAIV--ESTGLYQSCGILGATVMPHSMFLGSGVVQSR
LKEFDVT---------EGYVDPS----VCLGS----------------------------
----------------------------------------------------------TN
GEVEYRPSLHAIRGCLKYSIVELALSLFTFALFVNSSILIVAGAALYGNPD--V-GEADL
WGIHDLLSNSIAPAAGLIFGLALLLSGISAGIVCTMAGQMVSEGMLNWSIRPWLRRLITR
SVSIIPSIVVAGAVGRKGLDKTLTASQVVLSVILPFVSAPLVYFTCRNRYMTVPSDRVR-
------------------------------------H-----------------------
-------GEDQTQ--TEGVKMKNNLITTVVAIIIWLIIAVMNVALLVLV---GL------
------------------------------------------------------------
---------------------------------------GKA------------------
------------------------------------------------------------
------------------------------------------------------------
-------------------------------------
>XP_001820213_Aspergillus_oryzae
--------------------------------------------MNCPSRTD--DTLEHP
GWNQNPSDLNADVTTRNDFNGIANSKVH-RKHASGVGAAM--GE-----------GIATV
EP---QLHG------------RDRNDTES-EKKMP--------------------GEVVS
AASG--YQTPERNSRSPRRS------------------LKT-----SITAPFSH------
--------------MVQSIVKFARFVGPGFLIAVAYIDPGNYATDVAAGAEYRYALLFIV
LVSNLFAIFLQSLCIKLGTVTGLNLAENCREHLPRWLVYILYFLSEAAIVATDIAEVVGS
AIALNLLL-KIPLVAGCAITLADVLFILIFYKP-DGSMLGLRLFEFFVMGLVLGVVVCFC
IQLSLIRDQ--SVGDVFRGYLPSSAIV--ESTGLYQSCGILGATVMPHSMFLGSGVVQSR
LKEFDVT---------EGYVDPS----VCLGS----------------------------
----------------------------------------------------------TN
GEVEYRPSLHAIRGCLKYSIVELALSLFTFALFVNSSILIVAGAALYGNPD--V-GEADL
WGIHDLLSTSIAPAAGLIFGLALLLSGISAGIVCTMAGQMVSEGMLNWSIRPWLRRLITR
SVSIIPSIVVAGAVGRKGLDKTLTASQVVLSVILPFVSAPLVYFTCRNRYMTVPSDRVM-
------------------------------------H-----------------------
-------GEDQTQ--TEGVKMKNNLITTVIAIVIWLIIAVMNVALLVLV---GL------
------------------------------------------------------------
---------------------------------------GKA------------------
------------------------------------------------------------
------------------------------------------------------------
-------------------------------------
>XP_040643493_Aspergillus_ruber
--------------------------------------------MNCPSRTD--ETLEHP
DWNQNPSPLNPDITTRNDFNGIANSKVH-RKHASGVGGTP--RE-----------GTMEI
ES---HIQQ------------RSKTDPE--KEKTA--------------------GEVTT
AASGLCEQQPETDSGSPRRP------------------FYKKIPNFSISSCFQD------
--------------VIRSIVKFSRFVGPGFLVAVAYIDPGNYSTDVAAGAQYQYALLFIV
LVSNLFAVYLQSLCVKLGTVTGLNLAENCKEHLPKWMVIILYVFSEAAIVATDIAEVIGS
AIALNLLL-DIPLVAGCAITLADVLFLLIFYRP-NGAMWGLRLFEFFVMALVLGVVVCFC
IQLALIENQ--SVGHVLRGYVPSPAVV--QSQGLYQSCGILGATVMPHSLFLGSGIVQAR
LKDFDVT---------QGYVDAS----VPLGS----------------------------
----------------------------------------------------------NG
GEVEYRPSFAAIRSCMKYSIIELTLSLFTFALFVNSAILIVAGASLYGKPG--A-DEADL
WGIHDLLSNSIAPAAGLIFALALLLSGISAGIVCTMAGQMVSEGMLNWSIRPWLRRVITR
SISIIPSIIIAAAVGKKGLDKTLNASQVVLSVILPFVTAPLIYFTCRNRYMTVPVDRAA-
------------------------------------H-----------------------
-------G--EGHLQPEGVGMRNNIFVCILGVLIWLIIAVMNVALLVLI---GM------
------------------------------------------------------------
---------------------------------------GKAS-----------------
------------------------------------------------------------
------------------------------------------------------------
-------------------------------------
>XP_040703276_Aspergillus_sydowii
--------------------------------------------MNCPSRTD--NTLQHP
GWNQNPPPLNADATTREDFNGMANSKVH-RGRTSGIGD-G---------------NISVT
EC---ISHG------------RDTDGPGP-KANAA--------------------GGAFS
AYSG---HQPERNSESPRRSLP---------------KIP-------VSYFSSR------
--------------IIQSIVKFSRFIGPGFLIAVAYIDPGNYATDVAAGAEFRYALLFIV
LLSNIFAIFLQSLCIKLGTVTGLNLAENCREHLPKWLVITLYIFAEAAMVATDIAEVVGS
AISLNLLL-NIPLVAGCAITIADVLFILIFYRP-NGSMWGLRLFEFFVMALVLGVVICFC
IQLAMIQEQ--SIGQVFRGYLPSSAIV--QSKGLYQSCGILGATVMPHSMFLGSGIVQAR
LKEFDVI---------SGYTNPT----ACIGS----------------------------
----------------------------------------------------------TN
GEVEYRPTLHAIRGCMKYSIIELALSLFTFALFVNSAILIVAGASLYNTPS--AAANADL
FGIYDLLSSSIAPAAGTVFALALLLSGLSAGIVCTMAGQMVSEGMLNWSIRPWLRRFLTR
SISIIPSIIIAAAVGREGLDKTLTASQVVLSVILPFVSAPLVYFTCRNRYMTVPADRMP-
------------------------------------DMPDSDIDADTGGTAEAETVRDQA
QSPTLGNGDPDASASGAGVQMGNGFIVSVFAVLVWIVIAVMNVALLVLV---GM------
------------------------------------------------------------
---------------------------------------GKA------------------
------------------------------------------------------------
------------------------------------------------------------
-------------------------------------
>XP_001213155_Aspergillus_terreus
--------------------------------------------MNCPSRTD--DTLEHP
GWNQNPPALNADLTTRNDFNGIANSKVH-RRHASGVGGTS--GE-----------GIATM
PS---QRPE------------QDDNGTEI-EKKTP--------------------GEVVA
ATPG--CESPG-DNRPPRRS------------------FTT-----FTSSLFVR------
--------------MAQSIVKFSRFIGPGFLIAVAYIDPGNYSTDIAAGAEFRYALLFIV
LLSNLFAIFLQSLCIKLGTVTGLNLAENCREHLPKWLVIILYIFSESAIVATDIAEVVGS
AIALNLLL-KIPLVAGCAITLADVLFILIFYRP-NGAMWGLRLFELFVTALVLGVVICFC
IQLSLIKHE--SIGDVFRGYLPSSAIV--QSKG---------------------------
------------------------------------------------------------
------------------------------------------------------------
------------------------------------------------------------
------------------------------------------------------------
------------------------------------------------------------
------------------------------------------------------------
------------------------------------------------------------
------------------------------------------------------------
------------------------------------------------------------
------------------------------------------------------------
------------------------------------------------------------
-------------------------------------
>XP_022487612_Penicillium_arizonense
--------------------------------------------MNCPSRTD--DTLQHP
SWNQSPPPFSPDTTTRNDFNGLTNSRVH-RRHANSANAAG---E-----------DTLSI
DE---RPHS------------LHDRDPPP-KKVPS--------------------GAVIT
ALSG--GDSPPTTSGSPRRP------------------FLT-----YFKDSSLH------
--------------CARSLAKFARFIGPGFLIAVAYIDPGNYATDVAAGADFKYALLFIV
LVSNLFAILLQSLCIKLGSVTGLNLAENCRAHLPKWMVIILYILSEAAIVATDIAEVVGS
AIALNLLL-NIPLVAGCAITLVDVLFILIFYRP-NGAMWGLRLFEFFVMALVLGVVVCFC
IQLSLVRDQ--SVGEVFRGYLPSSAIV--QSEGLYQSCGILGATVMPHSLFLGSGVVQSR
LKDFDVT---------AGYVEAT----VPLGS----------------------------
----------------------------------------------------------TG
GEVEYRPSIHAIRGCMKYSIIELALSLFTFALFVNSAILIVAGAALYQVPG--G-ADADL
FGIHKLLSQSIAPAAGLVFALALLLSGTSAGIVCTIAGQMVSEGMLNWTIRPWLRRLITR
SISIIPSIIIAGAVGKDGLNKTLTASQVVLSVILPFVSAPLIWFTCLNRYMTVKTEEP--
------------------------------------------------------------
-------SEQEDEVEVTEVPMRNNLFTSVISVIVWVIIVVMNVSLLVLV---GM------
------------------------------------------------------------
---------------------------------------GKAS-----------------
------------------------------------------------------------
------------------------------------------------------------
-------------------------------------
>XP_014535936_Penicillium_digitatum
--------------------------------------------MNCPSRTD--DTLENP
RWNQSPPPFSPDTTTRNDFNGLANSRVH-RRHANSANAAA---D-----------DPLSI
DD---RSNS------------QQEQDPGT-EKVPS--------------------GEVIA
ADSG--GDSPPRSSGSPRQP------------------FLN-----YVTSSFLH------
--------------CARTLVKFGRFIGPGFLIAVAYIDPGNYATDVAAGADFKYALLFIV
LLSNLFAILLQSLCIKLGSVTGLNLAENCREHLPKWLVICLYILAEAAIIATDIAEVVGS
AIALNLLL-KIPLVAGCAITLADVLFILIFYRP-NGKMWGLRLFEFFVMALVLGVVVCFC
IQLSLVKNQ--SIGEVFRGYLPSSAIV--KSEGLYQSCGILGATVMPHSLFLGSGVVQSR
LKEFDVN---------SGYVETS----VPLGN----------------------------
----------------------------------------------------------AD
GEVKYRPSIHAIRGCMKYSIIELALSLFTFALFVNSSILIVAGAAIYDVPG--G-DNADL
FGIHSLLSQSIAPAAGLVFALALLLSGISAGIVCTIAGQMVSEGMLNWTIRPWLRRLITR
SISIIPSIIIAAAVGKEGLDKTLTASQVALSVILPFVSAPLIWFTCLNRYMTVRTEEP--
------------------------------------------------------------
-------PGPDGEVNVVTVPMRNNLLTSVVTVLVWIVIVVMNVALLVLV---GM------
------------------------------------------------------------
---------------------------------------GKA------------------
------------------------------------------------------------
------------------------------------------------------------
-------------------------------------
>XP_016594610_Penicillium_expansum
--------------------------------------------MNCPSRTD--DTLENP
SWNQSPPPFSPDTTTRNDFNGLANSRVH-RRHAHSANAAG---D-----------DPLSI
DA---RPNS------------QQDQDPGK-EKVPS--------------------GEVIA
ADSG--GDSPPRSSGSPRQP------------------FFT-----YVTSSSLR------
--------------CARTLVKFSRFIGPGFLIAVAYIDPGNYATDVAAGADFKYALLFIV
LLSNLFAILLQSLCIKLGSVTGLNLAENCREHLPKWLVICLYILAEAAIIATDIAEVVGS
AIALNLLL-KIPLVAGCAITLVDVLFILIFYRP-NGQMWGLRLFEFFVMALV--------
---------------------------------LYQSCGILGATVMPHSLFLGSGVVQSR
LKEFDVN---------SGYVDTS----VPLGS----------------------------
----------------------------------------------------------AD
GEVKYRPSIHAIRGCMKYSIIELALSLFTFALFVNSAILIVAGAALYDVPG--G-DNADL
FGIHTLLSQSIAPAAGLVFALALLLSGISAGIVCTIAGQMVSEGMLNWTIRPWLRRLITR
SISIIPSIIIAAAVGKDGLDKTLTASQVVLSVILPFVSAPLIWFTCLNRYMTVRTEEP--
------------------------------------------------------------
-------SEREGEVDVVTVPMRNNIITSVVAVLVWVVIVVMNVALLVLV---GM------
------------------------------------------------------------
---------------------------------------GKA------------------
------------------------------------------------------------
------------------------------------------------------------
-------------------------------------
>XP_040649436_Penicillium_griseofulvum
--------------------------------------------MNCPSRTD--DTLKNP
SWNQSPPPFSPDTTMRNDFNGLANSRVH-RRHANSAN-TG---D-----------DPLSI
DS----PNS------------RQDPDPGK-ETVTG--------------------GEVIA
ADSG--GDIPPRSSGSPRHP------------------FFT-----FLTSSTLH------
--------------CARSLAKFSRFIGPGFLIAVAYIDPGNYATDVAAGADFKYALLFIV
LVSNLFAILLQSLCIKLGSVTGLNLAENCREHLPKWLVICLYILAEAAIIATDIAEVVGS
AIALNLLF-NLPLVAGCAITLVDVLFILIFYRP-SGKMWGLRLFEFFVMALVLGVVVCFC
IQLSLIKDQ--SVGEVFRGYLPSSAIV--QSEGLYQSCGILGATVMPHSLFLGSGVVQSR
LKEFDVN---------SGYVEST----VRLGN----------------------------
----------------------------------------------------------AD
GEVKYRPSIYAIRGCMKYSIIELSLSLFTFALFVNSAILIVAGAALYDVPG--G-GSADL
FGIHSLLSKSIAPAAGLVFALALLLSGISAGIVCTIAGQMVSEGMLNWTIKPWLRRLITR
SISIIPSIIIAASVGKEGIDRTLTASQVVLSVILPFVSAPLIWFTCLNRYMTVRTEEA--
------------------------------------------------------------
-------SEREGEVEVITVPMRNDLLTSVVAVLVWIVIVVMNVALLVLV---GM------
------------------------------------------------------------
---------------------------------------GKAS-----------------
------------------------------------------------------------
------------------------------------------------------------
-------------------------------------
>XP_038925389_Penicillium_roqueforti
--------------------------------------------MNKTSHTE--EPLEGD
GYNQSPNPNSSDLTTNEDFNGLVNIRAV-RESDTNAVSNA--------------------
----------------------ASNVPGQIASDAPTESDGHGKATYRLAQRSIDRGQ--S
TEGGLQTPAAAHPSGSPPASAGGDAD---------------------PGTLIQR------
--------------ARKMLATFGSFIGPGFMISVAYIDPGNYSTDIAAGASYRFRLLFIV
LLSNLFAIFLQSLAIKLGTVSGLNLAEACRAFLPRWLNYILYAFAEAAIIATDIAEVIGF
AIALNLLIPKVPLVAGCAISILDVMVTLFFYHP-EGSMKGLRYFEMFIICLVLAVVVCFC
IQMSMIHGA--TPGEVFKGYIPSKYLI--ESEAIYQACGILGATVMPHSLYLGSGIVQPR
LREYDERSRLLPRQLASGYTVLD--------D----------------------------
----------------------------------------------------------GI
DNGYYVPSLGAIKHSLTVSILELAISLFTFALFVNSAILIVAGAALYQNPL--A-LEADI
FGIHDLLSKSISPAAGIIFALALLLSGVSAGIVCTIAGQMVSEGALNWKMKPWLRRLITR
TISITPSIVIAGAVGREGLNAALNGSQVALSIILPFVTAPLIYFTCRDKYMTAYPGKAR-
------------------------------------WRMAGRDDESDADQV---------
-------IGEGAELEPEGVKMTNSWYTMILAVLIWLFMSIMNVANLVFL-----------
------------------------------------------------------------
---------------------------------------GK-------------------
------------------------------------------------------------
------------------------------------------------------------
-------------------------------------
>XP_002564705_Penicillium_rubens
--------------------------------------------MNCPSRTD--DTLENP
SWNQSPPPFSPDITTRNDFNGLANSRVH-RRHANSANAAG---D-----------DPLSI
DV---RPNS------------QQDRDPGK-EKVPS--------------------GEVIA
ADSG--GDTPPRSSGSPRHP------------------FYT-----SLTSYSLH------
--------------CARTLAKFSRFIGPGFLIAVAYIDPGNYATDVAAGADFKYALLFIV
LLSNLFAILLQSLCIKLGSVTGLNLAENCREHLPRWLVILLYIMAEAAIIATDIAEVVGS
AIALNLLL-NIPLVAGCAITLVDVLFILIFYRP-NGKMWGLRLFEFFVMALVLGVVVCFC
IQLSLIKDQ--SVGEVFRGYLPSSAIV--QSEGLYQSCGILGATVMPHSLFLGSGVVQSR
LKEFDVN---------CGYVETS----VPLGN----------------------------
----------------------------------------------------------AE
GEVKYRPSIYAIRGCMKYSIIELSLSLFTFALFVNSAILIVAGAALYDVPG--G-GKADL
FGIHSLLSKSIAPAAGLVFALALLLSGISAGIVCTIAGQMVSEGMLNWSIRPWLRRLITR
SISIIPSIIIAAAVGKEGIDRTLTASQVALSVILPFVSAPLIWFTCLNRYMTVRTEEA--
------------------------------------------------------------
-------SGQEGEVHVVTVPMRNNLLTSVVAVLVWIIIVVMNVALLVLV---GM------
------------------------------------------------------------
---------------------------------------GKAS-----------------
------------------------------------------------------------
------------------------------------------------------------
-------------------------------------
>XP_040815755_Penicillium_solitum
--------------------------------------------MNCPSRTD--DTLQNP
SWNQSPPPFSPDTTTRNDFNGLANSRVH-RRHANSANAAG---D-----------DPLSI
DD---RPNS------------QQDRDPGK-EKVPS--------------------GEVIA
ADPG--GDSPPRSSGSPRQP------------------FFT-----FLTSSTLN------
--------------CAQTLVKFSRFIGPGFLIAVAYIDPGNYATDVAAGADFKYSLLFIV
LLSNLFAILLQSLCIKLGSVTGLNLAENCREHLPKWMVIILYILAEAAIIATDIAEVVGS
AIALNLLL-HIPLVAGCAITLVDVLFILIFYRP-NGKMWGLRLFEFFVMALVLGVVVCFC
IQLSLVKDQ--SVGEVFRGYLPSSAIV--QSEGLYQSCGILGATVMPHSLFLGSGVVQSR
LKEFDVN---------SGYVETT----VPLGN----------------------------
----------------------------------------------------------AD
GEVKYRPSIHAIRGCMKYSIIELSLSLFTFALFVNSAILIVAGAALYDVPD--G-GNADL
FGIHDLLSKSIAPAAGLVFALALLLSGISAGIVCTIAGQMVSEGMLNWTIRPWLRRLITR
SISIIPSIIIAAAVGKEGLDKTLTASQVVLSVILPFVSAPLIWFTCLNRYMTVRTEEP--
------------------------------------------------------------
-------SEREGEVDVMTVPMRNNLLTSAVTVLVWVVIVVMNVALLVLV---GM------
------------------------------------------------------------
---------------------------------------GKAS-----------------
------------------------------------------------------------
------------------------------------------------------------
-------------------------------------
>XP_022583560_Penicilliopsis_zonata
--------------------------------------------MNCPSRTD--NTLDHP
GWNQNPPPLNAETTTRNDLNGITNSREH-REHGSDLGGMA--------------------
--------------------------TGRTEKTPQ--------------------GGVFA
ATSG--FEQPKSHSESPRRP------------------LKE-----ILYTSCSG------
--------------MWQTLINFGRFVGPGFLIAVAYIDPGNYSTDVAAGASSRYALLFIV
LLSNLFAIFLQSLCIKLGTVTGLNLAENCRDHLPKWLVIILYIFSEAAIVATDIAEVIGS
AIALNLLL-KIPLVAGCAITLADVLILLVFYRP-NGSIWGLRAFEFFVMALVLGVVVCFC
IQLSLIQDQ--SIGAVFKGYLPSAAVV--KSNGLYQSCGILGATVMPHSLFLGSGVVQAR
LKHFDVT---------QGYVESS----VPLGS----------------------------
----------------------------------------------------------NG
GEVEYRPSIHAIRGCLKYSIIELTLSLFTFALFVNSAILIVAGASLYGVSG--S-DSADI
WAIHDLLSSSIAPAAGLIFALALLLSGISAGIVCTMAGQMVSEGMLNWSVQPWVRRLVTR
LISIVPSIIIAAAVGKDGLDQALNASQVVLSIILPFVTAPLIYFTCRNRYMTVPAPEGL-
------------------------------------D-----------------------
-------G--ESDHPAEGIGMRNHFLVTALAVVIWIVIAVMNIALLVLL---GM------
------------------------------------------------------------
---------------------------------------GED------------------
------------------------------------------------------------
------------------------------------------------------------
-------------------------------------
>XP_016621588_Cladophialophora_bantiana
--------------------------------------------MNCPSRTD--DTEAHP
DWNQNPQALSSDLTTRADLNGIVNLREE-RDTASSPDNDV--QE-----------DIRVM
LVDNPESPS------------IVLKTPTAVKVDPL--------------------AHQ--
----PA--AIQQ--THPQRFQ----------------SFRS------PSAFINK------
--------------AIFTTQKYAKFVGPGFLIAVAYIDPGNYATDVEAGAATRYGHLFII
LMSNLFAIFLQSLCIKLGSVTGLNLAENCRKHLPKWLTLILYLFAESAIIATDIAEVIGS
AIALNLLL-HIPLVAGCAITLVDVLLLLLFYRP-NGSMMHLRLFEYFVMSLVLGVMVCFC
IQLSFIKDT--TAGEVFKGYLPSSAIV--EGNGVYLSCGIIGATVMPHSIFLGSGVVQPR
LKQFDRQ---------HGHIP-A-GEE----S----------------------------
----------------------------------------------------------DS
EEEKYVPSIYAIRACLKYSIVELASSLFTFALFVNSAILIVSGASLYPETA--A-TEADL
FGIHDLLSTNLSKAAGTIFALALLLSGTSAGIVCTMAGQMVSEGMLHWTLKPWVRRLITR
SISIVPSIIIAAAVGKDGLNSALTASQVCLSVILPFVTAPLVWFTCRSQIMTVRTD----
------------------------------------------------------------
-------------NNGGAVNMRNGWIVTILATTIWLVLVVMNVALLVLV---GL------
------------------------------------------------------------
---------------------------------------GKA------------------
------------------------------------------------------------
------------------------------------------------------------
-------------------------------------
>XP_008724421_Cladophialophora_carrionii
--------------------------------------------MNCPSRTD--DTEAHP
DWNQNPHGLSSDLTTRADLNGIVNLREQ-RANESSLDNNE--QE-----------DIRVM
PVDNAESTP------------SAVKSPTAVKVDPL--------------------E----
----RA--AVQQ--TRPRRLQ----------------SFRS------PRAFANK------
--------------VVVILQKYAKFVGPGFLIAVAYIDPGNYATDVEAGAATKYRHLFII
LMSNLFAIFLQSLCIKLGSVTGLNLAENCRKHLPKWLNIVLYLFAESAIIATDIAEVIGS
AIALNLLL-HIPLIAGCAITLVDVLILLLFYRP-NGSMMRLRLFEYFVMCLVLGVMVCFC
IQLSYIKDT--SAGEVFKGYLPSSAIV--KGNGIYLSCGIIGATVMPHSIFLGSGVVQPR
LKQFDRQ---------NGHIA-M-GEE----S----------------------------
----------------------------------------------------------DD
EEEKYIPSIYAIRACLKYSVIELATSLFTFALFVNSAILIVSGSSLYPKTE--A-TEADL
FGIHRLLSENLSKAAGTVFALALLLSGTSAGIVCTMAGQMVSEGMLHWTLKPWLRRLITR
SISIIPSIIIAGAIGKEGLNTALTASQVCLSVILPFVTAPLLWFTCRSHIMTVQTN----
------------------------------------------------------------
-------------DIGGGVNMRNGWLVTALATTIWLVLVVMNVALLVLV---GL------
------------------------------------------------------------
---------------------------------------GKA------------------
------------------------------------------------------------
------------------------------------------------------------
-------------------------------------
>XP_016246187_Cladophialophora_immunda
--------------------------------------------MNCPSRTD--DTEAHP
DWNQNPHALSSDLTTRADLNGIVNLREE-RDTESSPDNDA--QE-----------DIRVM
PVDSPESPS------------HVLKSPTAVKVDPL--------------------EQQ--
----RA--VLQQ--THPRRFQ----------------SFRS------PRSFVNK------
--------------AIATAQKYAKFVGPGFLIAVAYIDPGNYATDVQAGAATRYGHLFII
LMSNLFAIFLQSLCIKLGSVTGLNLAENCRKHLPKWLTIVLYLFAESAIIATDIAEVIGS
AIALNLLL-HIPLVAGCAITLVDVLILLLFYRP-NGSMMHLRLFEYFVMSLVLGVMVCFC
IQLSFIKDT--TAGEVFKGYLPSSAIV--EGNGVYLSCGIIGATVMPHSIFLGSGVVQPR
LKQFDTQ---------NGHIA-A-AEE----S----------------------------
----------------------------------------------------------DS
EEEKYVPSIYAIRACLKYSIVELATSLFTFALFVNSAILIVSGASLYPETA--A-TEADL
FGIHDLLSKNLSKAAGTIFALALLLSGTSAGIVCTMAGQMVSEGMLHWTLKPWVRRLITR
SISIVPSIIIAGAVGKDGLNSALTASQVCLSVILPFVTAPLVWFTCRSHIMTVRTD----
------------------------------------------------------------
-------------NDGEAVNMRNGWIVTILATTIWLVLVVMNVALLVLV---GL------
------------------------------------------------------------
---------------------------------------GKA------------------
------------------------------------------------------------
------------------------------------------------------------
-------------------------------------
>XP_007744622_Cladophialophora_psammophila
--------------------------------------------MNCPSRTD--DTEAHP
DWNQNPQALSSDLTTRADFNGIVNLREE-RDTESSPDNDA--QE-----------DLRVM
PVDNAESPS------------IVLKSPAAVKVDPL--------------------AQQ--
----PA--AIQQ--THPQRFQ----------------SFRS------PSAFINK------
--------------AIFTTQKYAKFVGPGFLIAVAYIDPGNYATDVEAGAATRYGHLFII
LMSNLFAIFLQSLCIKLGSVTGLNLAENCRKHLPRWLTIILYLFAESAIIATDIAEVIGS
AIALNLLL-HIPLIAGCAITLVDVLLLLLFYRP-NGSMMHLRLFEYFVMSLVLGVMVCFC
IQLSFIKDT--TAGEVFKGYLPSAAIV--EGNGVYLSCGIIGATVMPHSIFLGSGVVQPR
LKQFDRQ---------HGHIP-A-GEQ----S----------------------------
----------------------------------------------------------DS
EEEKYVPSIYAIRACLKYSIVELASSLFTFALFVNSAILIVSGASLYPETA--A-TEADL
FGIHDLLSTNLSKAAGTIFALALLLSGTSAGIVCTMAGQMVSEGMLHWTLKPWVRRLITR
SISIVPSIIIAAAVGKDGLNSALTASQVCLSVILPFVTAPLVWFTCRSQIMTVRTD----
------------------------------------------------------------
-------------NNGEAVNMRNGWIVTILATTIWLVLVVMNVALLVLV---GL------
------------------------------------------------------------
---------------------------------------GKA------------------
------------------------------------------------------------
------------------------------------------------------------
-------------------------------------
>XP_018689240_Fonsecaea_erecta
--------------------------------------------MNCPSRTD--DTEAHP
DWNQNPQALSSDLTTRADLNGIVNLREE-RATESSPNNET--QE-----------DIRIR
PIDSPESIS------------GGFKSPTAVKVDPQ--------------------EQQ--
----RA--ALQQ--THPRRFQ----------------SFRS------PSAFVSK------
--------------ALVTAQKYVKFVGPGFLIAVAYIDPGNYATDVQAGAATRYALLFII
LMSNLFAIFLQSLCIKLGSVTGLNLAENCRKYLPKWLTIVLYLFAESAIIATDIAEVIGS
AIALNLLL-HIPLVAGCAITMVDVLILLIFYRP-NGSMMHLRLFEYFVMSLVLGVMVCFC
IQLSYIQDT--TIGEVFKGYLPSAAVV--EGNGVYLSCGIMGATVMPHSIFLGSGVVQPR
LKQFDRQ---------NGHIAMA-AEE----S----------------------------
----------------------------------------------------------DS
EEEKYVPSIYAIRACLKYSIVELAFSLFTFALFINSAILIVSGASLYPQTA--A-TQADL
FGIHDLLSKNLSKAAGTIFGLALLLSGTSAGIVCTMAGQMVSEGMLHWTVKPWVRRLITR
SISIIPSIIIAAAVGKEGLNSALTASQVVLSVILPFVTAPLVWFTCRSQIMTVRTD----
------------------------------------------------------------
-------------TTGEAVNMRNGWIVTILAATIWLVLVVMNVALLVLV---GL------
------------------------------------------------------------
---------------------------------------GKA------------------
------------------------------------------------------------
------------------------------------------------------------
-------------------------------------
>XP_022510208_Fonsecaea_monophora
--------------------------------------------MNCPSRTD--DTEAHP
DWNQNPQALSSDLTTRADLNGIVNLREE-RRTESSPDNDA--QE-----------DIRVM
PVDSPESPS------------RVLKSPTAVKVDPL--------------------EQQ--
----RA--ALQQ--THPRGFQ----------------FFSS------PSAFLNK------
--------------AINTAQKYAKFVGPGFLIAVAYIDPGNYATDVEAGAATRYAHLFII
LMSNLFAIFLQSLCIKLGSVTGLNLAENCRKHLPKWLNLVLYLFAESAIIATDIAEVIGS
AIALNLLL-HIPLIAGCAITLVDVLILLLFYRP-NGSMMHLRLFEYFVMSLVLGVMVCFC
IQLSFIKDT--SAGEVFKGYLPSSAVV--EGNGVYLSCGIIGATVMPHSIFLGSGVVQPR
LKQFDTQ---------NGHIV-A-GEE----S----------------------------
----------------------------------------------------------DN
EEEKYVPSIYAIRACLKYSIVELASSLFTFALFVNSAILIVSGASLYPKTE--A-TEADL
FGIHDLLSKNLSKAAGTVFALALLLSGTSAGIVCTMAGQMVSEGMLHWTLKPWVRRLITR
SISIVPSIIIAAAVGKEGLNSALTASQVCLSVILPFVTAPLLWFTCRSHIMTVRTD----
------------------------------------------------------------
-------------NNGEAVNMRNGWIVTILATIIWLVLVVMNVALLVLV---GL------
------------------------------------------------------------
---------------------------------------GKA------------------
------------------------------------------------------------
------------------------------------------------------------
-------------------------------------
>XP_016636913_Fonsecaea_multimorphosa
--------------------------------------------MNCPSRPDQIDVDKHP
GWNQSPHEMNSDATTRADLNGVVNQRAR-REHESSIHLDS-------KCTAPLVLGIQDN
TRDGGPSTA---------ANTCDGDRNKAVEFETE--------------------ISTCT
QTDGTAGARAPQ-----------------------------------PRPWHSK------
--------------TLDVMFKYAKFVGPGFIISVAYIDPGNYATDVQAGAETRYRHLFII
LLSNLIAIFLQSLCIRLGSVTGLNLAENCRKHLPRYVVYFLWIIAEAAIVATDVAEVLGT
AISLNLLF-HIPLVAGCAISLVDVFILLAFYNPEDGSIRRLRFFEYFVSALVLGVFICFC
IQLTYIRHT--SAREVFLGFVPSSAVI--DGNGVYLSCGIIGATVMPHAIFLGSGIVQPR
LKLFDEH---------YDASTPP----AYTET----------------------------
----------------------------------------------------------QD
LKDKYRPSIQAIRSCLTYSIVELVTALFTFALFVNSAILIVAGASLYGNND--A-ANADL
FGIHALLDQTLGKVAGVIFALALLMSGTSAGIVCTMAGQMVSEGMLQWQTRPWVRRLVTR
SISIIPSIVVAAAVGKKGVSEALNNSQIALSVALPFVSAPLIWFTCKSSIMTVTSD----
------------------------------------------------------------
-------ADGNRVDEGISVNMRNSWWVAVLGVLVWLLLVVLNVALIVLA---GLDGLRTY
GDDEDHDREPPWTTKRVLALVAQAFLWTGSQIPVYLLGGITPYIYSDIGGVDRWTWLVLA
YLLTLASICPFVGSLSDLIGRRYVSLLGSVLLIVAMIIAGTAKDMDTFIAGMGISGVGAG
ICELNSLAVTSELAPTRKRGVYVAILVFTIVPFCPSVLYGQLIAYHGTWRYCALLSGIWA
AIGFFGTLFFYFPPPRPNSRGLTKKEMIGEIDFVGGFLSISGLVLFLAGLQWGGYQYKWS
SAHALVPLILGAFLVFVAFPIWEIKFAEFRMFPSRMK
>XP_022497903_Fonsecaea_nubica
--------------------------------------------MNCPSRTD--DTEAHP
DWNQNPQALSSDLTTRADLNGIVNLREE-RRTESSPDNDA--QE-----------DIRVM
PVDSPESPS------------RVLKSPTAVKVDPL--------------------EQQ--
----RA--ALQQ--THPRGFQ----------------FFSS------PSAFLNK------
--------------AINTAQKYAKFVGPGFLIAVAYIDPGNYATDVEAGAATRYAHLFII
LMSNLFAIFLQSLCIKLGSVTGLNLAENCRKHLPKWLTLVLYLFAESAIIATDIAEVIGS
AIALNLLL-HIPLIAGCAITLVDVLILLLFYRP-NGSMMHLRLFEYFVMSLVLGVMVCFC
IQLSFIKDT--SAGEVFKGYLPSSAVV--EGNGVYLSCGIIGATVMPHSIFLGSGVVQPR
LKQFDTQ---------NGHIV-A-GEE----S----------------------------
----------------------------------------------------------DN
EEEKYVPSIYAIRACLKYSIVELASSLFTFALFVNSAILIVSGASLYPETE--A-TEADL
FGIHDLLSKNLSKAAGTIFALALLLSGTSAGIVCTMAGQMVSEGMLHWTVKPWVRRLITR
SISIVPSIIIAAAVGKEGLNSALTASQVCLSVILPFVTAPLLWFTCRSHIMTVRTD----
------------------------------------------------------------
-------------NNGEAVNMRNGWIVTILATIIWLVLVVMNVALLVLV---GL------
------------------------------------------------------------
---------------------------------------GKA------------------
------------------------------------------------------------
------------------------------------------------------------
-------------------------------------
>XP_013281102_Fonsecaea_pedrosoi
--------------------------------------------MNCPSRTD--DTEAHP
DWNQNPQALSSDLTTRADLNGIVNLREE-RRTESSPDNDA--QE-----------DIRVM
PVDSPESPS------------RVLKSPTAVKVDPL--------------------EQQ--
----RA--AIQQ--THPRGFQ----------------FFSS------PSAFLNK------
--------------AINTAQKYAKFVGPGFLIAVAYIDPGNYATDVEAGAATRYAHLFII
LMSNLFAIFLQSLCIKLGSVTGLNLAENCRKHLPKWLNLVLYLFAESAIIATDIAEVIGS
AIALNLLL-HIPLIAGCAITLVDVLILLLFYRP-NGSMMHLRLFEYFVMSLVLGVMVCFC
IQLSFIKDT--SAGEVFKGYLPSSAVV--EGNGVYLSCGIIGATVMPHSIFLGSGVVQPR
LKQFDTQ---------NGHIV-A-GEE----S----------------------------
----------------------------------------------------------DN
EEEKYVPSIYAIRACLKYSIVELASSLFTFALFVNSAILIVSGASLYPETE--A-TEADL
FGIHDLLSKNLSKAAGTIFALALLLSGTSAGIVCTMAGQMVSEGMLHWTLKPWVRRLITR
SISIVPSIIIAAAVGKEGLNSALTASQVCLSVILPFVTAPLLWFTCRSHIMTVRTD----
------------------------------------------------------------
-------------NNGEAVNMRNGWIVTILATIIWLVLVVMNVALLVLV---GL------
------------------------------------------------------------
---------------------------------------GKA------------------
------------------------------------------------------------
------------------------------------------------------------
-------------------------------------
>XP_007761727_Cladophialophora_yegresii
--------------------------------------------MNCPSRTD--DTEAHP
DWNQNPHGLSSDLTTRADLNGIVNLREQ-RATESSLDNNE--QE-----------DIRVM
PVDNPEPPA------------TAVKSPNAVKVDPL--------------------E----
----RA--AVQQ--THPPRFQ----------------SFHS------PRAFASK------
--------------VVVTLQKYAKFVGPGFLIAVAYIDPGNYATDVEAGAATKYGHLFII
LMSNIFAIFLQSLCIKLGSVTGLNLAENCRKHLPKWLNFVLYLFAESAIIATDIAEVIGS
AIALNLLL-HIPLLAGCAISVVDVLILLVFYRP-NGSMMHLRLFEYFVMCLVLGVMVCFC
IQLSYIKDT--SVGEVFKGYLPSSAIV--KGNGIYLSCGIIGATVMPHSIFLGSGVVQPR
LKQFDQR---------NGHII-R-GEE----S----------------------------
----------------------------------------------------------DD
EEEKYTPSIYAIRACLKYSVVELATCLFTFALFVNSAILIVSGSSLYPKTE--A-TEADL
FGIHRLLSENLSKAAGTLFALALLLSGTSAGIVCTMAGQMVSEGMLHWTLKPWLRRLITR
SISIIPSIIIAGAIGKEGLNAALTASQVCLSVMLPFVTAPLLWFTCRSHIMTVQTN----
------------------------------------------------------------
-------------DAGGAVNMRNGWLVTALATTIWIVLVVMNVALLVLV---GL------
------------------------------------------------------------
---------------------------------------GKA------------------
------------------------------------------------------------
------------------------------------------------------------
-------------------------------------
>XP_016234423_Exophiala_spinifera
--------------------------------------------MNRPSRND--DTEDHP
HWNQSPHALSGDLTTRADLNGIVNLREQ-RENESSLDNNE--QE-----------QINTH
PINAPEPDA------------TATKDPSIVQVDPQ------------------D-QHQSS
TDADLT--AFQQQQQQQPPSA-ADYASPPLFPTSNA-NTSR------PRRILAK------
--------------AVTTLQKYVKFIGPGFMIAVAYIDPGNYATDVQAGAETRFRHLFVI
LLSNLFAIFLQSLCIKLGSVTGLDLAENCRKHLPKWLNIILYLFAESAIIATDIAEVIGS
AIALNLLL-HIPLVAGCAITLVDVLILLLFYRP-DGSMSRLRLFEFFVMSLVLGVMVCFC
IQLSYIRNT--SAGQVFKGYLPSAAVV--DGSGIYISCGIMGATVMPHSIFLGSGVVQPR
LKQFDEQ---------NGHIVALGGAE----S----------------------------
----------------------------------------------------------DD
EDEKYRPSIYAIRACLKYSIVELASSLFTFALFINSAILIVSGASLYPSTT--A-TDADL
FGIHRLLSQNLSKAAGTLFALALLLSGTSAGIVCTMAGQMVSEGMLHWTIKPWMRRLITR
SISIVPSIVIAGAIGRDGLNQALTASQVVLSVILPFVTAPLVWFTSRSYIMTVPDGSG--
------------------------------------------------------------
------------VRDGAVVNMRNGWIVTALAIVIWLVLVVMNVALLVLV---GL------
------------------------------------------------------------
---------------------------------------GKA------------------
------------------------------------------------------------
------------------------------------------------------------
-------------------------------------
>XP_016259776_Exophiala_oligosperma
--------------------------------------------MNRPSRND--DTEAHP
HWNQSPHALSGDLTTRADLNGIVNLREQ-RVNESSLDNNE--PD-----------QINTQ
PVNIPEADA------------MAMKSASTVQVDPR------------------D-PHQSS
TDADLA--AFQQHPQRQRSLAHRRHSSQSWFRGSNAGGASR------PKRILAK------
--------------IVVTLQKYVKFIGPGFMIAVAYIDPGNYATDVQAGADTRYRHLFVI
LLSNLFAVFLQSLCIKLGSVTGLDLAENCRKHLPKWLNITLYLFAEAAIIATDIAEVIGS
AIALNLLL-HIPLVAGCAITLVDVLILLLFYRP-DGSMTRLRLFEYFVMGLVLGVMVCFC
IQLSYIRDT--TAGQVFKGYLPSAAVV--EGNGIYLSCGIMGATVMPHSIFLGSGVVQPR
LRQVDEQ---------NGHMVAL--VS----E----------------------------
----------------------------------------------------------DE
EGEKYRPSIYAIRACLKYSIVELASSLFTFALFVNSAILIVSGASLYPSTA--A-TDADL
FGIHRLLSQNLSAAAGTLFALALLLSGTSAGIVCTMAGQMVSEGMLRWTIKPWMRRLVTR
SVSIVPSIVIAGAIGRGGLNQALTASQVVLSVILPFVTAPLVWFTSRSHIMTVPDESG--
------------------------------------------------------------
------------VHGGAPVNMRNGWVVTALAVIIWLVLVVMNVALLALV---GL------
------------------------------------------------------------
---------------------------------------GKA------------------
------------------------------------------------------------
------------------------------------------------------------
-------------------------------------
>XP_013319283_Exophiala_xenobiotica
--------------------------------------------MNRPSRND--DTEDHP
DWNQSPHALSADLTTRADLNGIVNLREQ-RENDSSLDNSE--QE-----------QINIR
PLDTPEPPS------------SSNKTPSSVKVDSR------------------THDHQHS
SDPGIS--AVQQPTTTFSRFR----------------KLRN------PKSVWTK------
--------------LVAVLQKYVKFIGPGFMIAVAYIDPGNYATDVEAGASTRYRHLFII
LLSNLFAIFLQSLCIKLGSVTGLDLAENCRKHLPRWLNLILYLLAESAIIATDIAEVIGS
AIALNLLL-HIPLIAGCAITLVDVLLLLLFYKP-DGSMTRLRIFEYFVMSLVLGVMVCFC
IQLSYIRDT--SAGDVFKGYLPSAAVV--QGNGIYLSCGIMGATVMPHSIFLGSGVVQPR
LKQFDER---------NGHIA-M-GDT----S----------------------------
----------------------------------------------------------DD
EEEKYRPSIYAIRGCLKYSIVELATSLFTFALFVNSAILIVSGASLYPQTE--A-TKADL
FGIHDLLSKNLSKAAGTIFALALLLSGTSAGIVCTMAGQMVSEGMLHWTIKPWMRRLITR
SISIIPSIIIAAAVGKEGLNQALTASQVCLSVILPFVTAPLVWFTCRSHIMTVPDETG--
------------------------------------------------------------
------------VRGGAAFNMRNGWVVTALAVIIWLVLVVMNVALLVLV---GL------
------------------------------------------------------------
---------------------------------------GKA------------------
------------------------------------------------------------
------------------------------------------------------------
-------------------------------------
>XP_007726920_Capronia_coronata
--------------------------------------------MNCPSRPD--NTERHP
HWNQNPHALSGDLTTRADLNGIVNLREQRRHTDSSRDLAD--SDDTDYDYEQIQTQVPDI
GTADTGPKG-WRWRGRGQRQRQQTKESAVVNVDPTTTTTNNHRETMTSNNQETMTTNTPT
P-PSPSHLAFHQPPFQSRRNQP---------------NFPS------PSAIINK------
--------------IVVTLQKYVKFVGPGFLVAVAYIDPGNYATDVQAGAATRYRHLFII
LMSNLFAIFLQSLCIKLGSVTGLDLAENCRKHLPKWLTIVLYLLAEAAIIATDIAEVIGS
AIALNLLL-HIPLVAGCAITLVDVLLLLMLYRP-DGSMGRLRLFEYFVMGLVLGVMVCFC
VQLSFIQNT--TAGEVFQGYLPSSAIV--NGNGIYLSCGIIGATVMPHSIFLGSGVVQPR
LKQFDQQ---------NGHMIAM--DESADDS----------------------------
----------------------------------------------------------DQ
A-EKYVPSIYAIRACLKYSIVELATSLFTFALFVNSAILIVSGASLYPQTA--A-TEADL
FGIHDLLSKNLSKAAGTIFALALLLSGTSAGIVCTMAGQMVSEGMLNWSVKPWMRRLITR
AISITPSIIIAAAVGRDGLNQALTASQVALSVILPFVTAPLVWFTCRSNIMSVRDDGG--
------------------------------------------------------------
------------VDGQEMVNMRNGWLTTALAVAIWLVLVVMNIALLVLV---GL------
------------------------------------------------------------
---------------------------------------GKA------------------
------------------------------------------------------------
------------------------------------------------------------
-------------------------------------
>XP_007738378_Capronia_epimyces
--------------------------------------------MNCPSRPD--NIEGHP
EWNQNPHALSSDQTTRADLNGIVNLREQ-RESESSRDING--HD-----------SIQDI
AAND--PKSPW-----------EAKEATAVKVDPM--------------NQE---GNAPS
PAPRP----LQQP---SPRRTT---------------NLSS------PAALMNK------
--------------VVITLKKYAKFVGPGFLVAVAYIDPGNYATDVEAGAATRYRHLFII
LMSNLFAIFLQSLCIKLGSVTGLDLAENCRKHLPKWLTIILYLFAEAAIIATDIAEVIGS
AIALNLLL-HIPLVAGCAITLVDVLLLLLFYRP-DGSITRLRLFEYFIMGLVLGVMVCFC
VQLSFIRDS--SPGEVFKGYLPSSAIV--EANGIYLSCGIIGATVMPHSIFLGSGVVQAR
LKHFDEQ---------NGHITPR--DE----S----------------------------
----------------------------------------------------------DV
AEEKYVPSIYAIQACLKYSIVELATSLFTFALFVNSAILIVSGASLYPRTE--A-TEADL
FGIHDLLSKNLSKAAGTIFALALLLSGTSAGIVCTMAGQMVSEGMINWTLKPWVRRLVTR
SISITPSIIIAAAVGKDGLNQALTASQVVLSVILPFVTAPLVWFTCRSNIMSVH------
------------------------------------------------------------
-------------DGQELVNMRNGWFTTALAVIIWLVLVVMNVALLVLV---GL------
------------------------------------------------------------
---------------------------------------GKA------------------
------------------------------------------------------------
------------------------------------------------------------
-------------------------------------
>XP_009161342_Exophiala_dermatitidis
--------------------------------------------MNCPSRPD--NVEGHL
DWNQNPHALSSDLTTRADLNGIVNLREQ-RQNES--DLRD--GDEYE--------SIRNI
PVNEPEPGL-------------EAKDASAVKVDPI---------------MNTGTSDHCS
P---ADHTAFQQP--AASRGLK---------------RYKS------PSAIMNK------
--------------VLVTLQKYARFVGPGFLVAVAYIDPGNYATDVQAGAETRYRHLFII
LMSNLFAIFLQSLCIKLGSVTGLNLAENCRKHLPRWLTIILYLFAEAAIIATDIAEVIGS
AIALNLLL-HIPLVAGCAITLVDVLLLLLLYRT-DGSMTRIRLFEYFVMGLVLGVMVCFC
VQLSFIKDT--SAGEVFKGYLPSSAIV--EDNGIYLSCGIIGATVMPHSIFLGSGVVQPR
LKHFDEQ---------NGHVNLT--DEPG-------------------------------
------------------------------------------------------------
TEEKYVPSIYAIRECLKYSIVELALSLFSFALFVNSAILIVSGSALYPQTE--A-TEADL
FGIHDLLSKNLSKAAGTIFALALLLSGISAGIVCTMAGQMVSEGMLHWTVKPWMRRLITR
SISIIPSVIIAAAVGKDGLNKALTASQVVLSVILPFITAPLVWFTCRSHIMTVRDDHA--
------------------------------------------------------------
------------GPGNQPVNMRNGWLTTALAVMIWLVLVVMNVALLVLV---GL------
------------------------------------------------------------
---------------------------------------GKA------------------
------------------------------------------------------------
------------------------------------------------------------
-------------------------------------
>XP_013256827_Exophiala_aquamarina
--------------------------------------------MNCPSRPD--NIEGHP
DWNQNPRDLSSDLTTRADLNGIVNLREQ-RENESSLSNDQ--QE-----------QTNVN
PTDKAESPV------------AGLESPPNVKVDPM------------------KQENPTA
TTEGLATSAFQPHSARSPM------------------KSRG------PVFVLNK------
--------------VITTLRKYLKFVGPGFLIAVAYIDPGNYATDVEAGAATQFRHLFII
LMSNLFAIFLQSLCIKLGSVTGLNLAENCRKYLPRWLTITLYLFAESAIIATDIAEVIGS
AIALNLLF-KIPLVAGCAITLVDVLVLLLFYRP-DGSMVRLRLFEYFVMTLVLGVMVCFC
IQLTFIEDT--TVGEVFKGYLPSSAIV--EGNGIYLSCGIIGATVMPHSIFLGSGVVQPR
LKQFDRQ---------NGHVS-L-AED----S----------------------------
----------------------------------------------------------ED
EEEKYVPSIYAIKACLKYSVVELATSLFTFALFINSAILIVSGASLYPKTE--A-TDADL
FGIYDLLNQNLSKVAGTLFAIALLLSGTSAGIVCTMAGQMVSEGMLHWTLKPWLRRLITR
AISIIPSIIIAAAIGREGLNQALTASQVCLSVILPFVTAPLIWFTCRSHIMTVRTFQG--
------------------------------------------------------------
------------EQSGQNVNMRNNWLTSALAITIWLVLVVMNVALLVLV---GL------
------------------------------------------------------------
---------------------------------------GKA------------------
------------------------------------------------------------
------------------------------------------------------------
-------------------------------------
>XP_016229352_Exophiala_mesophila
--------------------------------------------MNCPSRPD--NTEDHP
DWNQNPQDLNSDLTTRADLNGIVNLREQ-RHLDSSLDNDQ--QE-----------QIQVV
QTLPSDSPV------------KTSGKTLSVKVDPV--------------------VHESA
AHVGSSSTDFQRPRPRPASFL----------------AFSA--------WVVKK------
--------------SVNTLQKYARFVGPGFLIAVAYIDPGNYATDVEAGAATQYRHLFII
LMSNIIAIFLQSLCIKLGSVTGLDLAENCRKHLPKWLNLILYVFAEAAIIATDIAEVIGS
AIALNLLF-NIPLVAGCAITLVDVLVLLIFYRP-DGSMGRLRLFEYFVMSLVLGVMICFC
IQLSYLENT--TAGQVFKGYLPSAAIV--EGNGIYLSCGIIGATVMPHSIFLGSGVVQPR
LKEFDRQ---------NGHIM---LDE----E----------------------------
----------------------------------------------------------DD
EDVKYVPSIYAIKSCLKYSIVELATSLFTFALFINSAILIVSGSALYPKTE--A-TEADL
FGIYNLLNENLSKAAGTLFAIALLLSGTSAGIVCTMAGQMVSEGMLHWTIKPWLRRLITR
SISIVPSIVIAGAIGRDGLNKALTASQVCLSVILPFVSAPLIWFTCRSHIMTVHTLEG--
------------------------------------------------------------
------------EQRGQEFNMRNNWLTAALAALIWLVLVVMNIALLVLV---GL------
------------------------------------------------------------
---------------------------------------GKA------------------
------------------------------------------------------------
------------------------------------------------------------
-------------------------------------
>XP_013272403_Rhinocladiella_mackenziei
--------------------------------------------MNCPSRTD--ETERHP
DWNQNPQALSSDLTTRADLNGIVNLREQ-RENESSLDNAD--QE-----------QIRII
PAENPESPS------------AGAKSPSDVKVDPI--------------------KQESH
SSSSSS--AFQQ--TLSRRFG----------------KLRS------LSALWNK------
--------------VIVILQKYVKFVGPGFLIAVAYIDPGNYATDVEAGAATRYRHLFII
LMSNLFAIFLQSLCIKLGSVTGLNLAENCRKHLPRWLTIILYLFAESAIIATDIAEVVGS
AIALNLLL-HIPLVAGCAITLVDVLLLLLFYRP-DGSMTRLRLFEYFVMSLVLGVMVCFC
IQLSYIQNT--SAGEVFKGYLPSSAIV--KGNGIYLSCGIIGATVMPHSIFLGSGVVQPR
LKHFDRQ---------NGHIM-V-GEE----S----------------------------
----------------------------------------------------------DD
EEEKYVPSIYAIQACLKYSIVELASSLFTFALFVNSAILIVSGASLYPKTE--A-TEADL
FGIHDLLSKNLSKAAGTIFALALLLSGTSAGIVCTMAGQMVSEGMLHWTLKPWLRRLITR
SISIVPSIIIAAAVGRDGLNQALTASQVVLSVILPFVTAPLVWFTCRSHIMTVRADPG--
------------------------------------------------------------
------------IPGGEAVNMRNGWLVTVLAVTIWLVLVVMNVALLVLV---GL------
------------------------------------------------------------
---------------------------------------GKA------------------
------------------------------------------------------------
------------------------------------------------------------
-------------------------------------
>XP_018003782_Phialophora_attinorum
--------------------------------------------MNCPSRPDEIDAERHP
DWNQNPQDLNNDATTRADLNGIVNLRDS-REHLSDPTCTV--KD----------------
------------------------------EIDPP------------------NRDQEPS
PPAKGEAVTITARDAPPP---------------------AR------PVRLFRK------
--------------VCDVLYKYATFVGPGFLIAVAYIDPGNYATDVDAGASTKYRHLFII
LMSNLFAIFLQSLCIKLGSVT-------------------------------DIAEVIGS
AIALNLLL-HIPLVAGCALTILDVLVLMIFWTP-DGTMRRLRLFEYFVMGLVLGVMICFC
IQLSYIRDT--SAGEVLRGYIPSSAII--EGNGIYLSCGILGATVMPHSIFLGSGVVQPR
LRHFDQT---------HNLSDAR--NVSPSDS----------------------------
----------------------------------------------------------DS
GVTKYRPSIRAIKSCLKYSITELATSLFTFALFVNSAILIVAGSSLYGSDA--A-TDADL
FGIHDLLSHTIAPVAGTLFALALLLSGTSAGIVCTMAGQMVSEGMLNWRIKPWMRRLVTR
AISIVPSIIVAAAVGKEGLNNALTASQVVLSVILPFVTAPLLWFTCRGSIMTVVADEGG-
------------------------------------RRVDGAGG----------------
-------EGVAVTDGFQRLNMRNGWIVTGFAAAIWLVLVVMNVALLVLV---GL------
------------------------------------------------------------
---------------------------------------GKA------------------
------------------------------------------------------------
------------------------------------------------------------
-------------------------------------
>NP_594537_Schizosaccharomyces_pombe
------------------------------------------------------------
--------MSSQSYYMNDLDDLRSLESSTLNKKDTAINEL--------------------
---------------------NPEQNDTRRSTDLL-------------------------
-------------------------------------LEDKYGIQTGFSKYWKK------
--------------CTYGIREYCKFIGPGFLIAVAYIDPGNYSTDLDAGSRFQYKLLFIV
FLSNLFAVYLQSLCIRLGSVTGMDLARNCREHYNRYICWSFYVLAEIAIIATDIAEVIGT
AVALKILM-HIPLVAGVVITILDVLLVLIAWRP-EGSMLSVRIFETAVALLVLVVAISFA
VVLGRVHIG--GAGTVFKGFLPSSTVF--SREGLYSSIGILGATVMPHSLFLGSGLVQTR
LRDLDVR---------RGNYTPVGDCS---------------------------------
------------------------------------------------------------
---DYRPTHETIKHSLTYSIVEVALSLFTFALFTNSSILIVAGAVFYNTSG--A-DTSDL
FSIYDLLKEYVSISCGRLFAVALLFSGMSAGYVCTIAGQIVSEGYINWNLRPWLRRVITR
AIAIIPCLVVSAAVGQSGLNQVLNASQVCLSILLPFLTFPLVMFTCSRKVMRVVSDSTNE
ETGQ--------------------------------------------------------
-------------LIRETHDYSLGWTMTIVTWAIWLFLTALNLLLIVWL---GMGVSF--
------------------------------------------------------------
------------------------------------------------------------
------------------------------------------------------------
------------------------------------------------------------
-------------------------------------
```
