## Supplementary material for "Coding Sequence Insertions in Fungal Genomes are Intrinsically Disordered and can Impart Functionally-Important Properties on the Host Protein": MAFFT_MSAs: XP_714866.2_blasthits_MAFFT.txt

```
>XP_714866_Candida_albicans
---------------------------------------------------------MDN
H------------------------------------------QQQQQLQHQQYQQQFQQ
PQQQLYPGEQIVHPAAAQTGQNTTNVTAVSSSNITQSATSSLHSQQLQHVDV--------
SKSAAEEAIRRSLL-------------------------------------PERST----
--------------------------VSKG----------KYSLTDFSIMRTLGTGSFGR
VHLVRSVHNGRYYAIKVLKKHQV-VKMKQVEHTNDERRMLKLV-EHPFLIRMWGTFQDSK
NLFMVMDYIEGGELFSLLRKSQRFPNPVAK----FYAAEVTLALEYLHSH-DIIYRDLKP
ENILLDRNGHIKITDFGFAKEVSTVT-WTLC----GTPDYIAPEVITTKPYNKSVDWWSL
GVLIFEMLAGYTPFYDS-TPMKTYEKILAGKIHYPSFFQPDVIDLLTKLITADLTRRLG-
NLINGPADIRNHPWFSEVVWEKLLAKDIETPYEP------------------PITAGVGD
SSLFDHYPEEQL-D-------YGSQ-GEDP-YAS-----------------YFLDF----
----------------
>XP_002418626_Candida_dubliniensis
----------MVNLLKKLHITKSHQ----SNH------SNSDSNSIN------STTSMDT
H------------------------------------------QQQQQHQ----------
-PQQLYPGEQIVHPAAAQTGQNTTNVTAVTSSNITESATSSLYSQQLSHTDV--------
TKSAAEEAIKRSLL-------------------------------------PERST----
--------------------------ISKG----------KYSLTDFSIMRTLGTGSFGR
VHLVRSVHNGRYYAIKVLKKHQV-VKMKQVEHTNDERRMLKLV-EHPFLIRMWGTFQDSK
NLFMVMDYIEGGELFSLLRKSQRFPNPVAK----FYAAEVTLALEYLHSH-DIIYRDLKP
ENILLDRNGHIKITDFGFAKEVSTVT-WTLC----GTPDYIAPEVITTKPYNKSVDWWSL
GVLIFEMLAGYTPFYDS-TPMKTYEKILAGKIHYPSFFQPDVIDLLTKLITADLTRRLG-
NLINGPADIRNHPWFSEVVWEKLLAKDIETPYEP------------------PITAGVGD
SSLFDHYPEEQL-D-------YGSQ-GEDP-YAQ-----------------YFLDF----
----------------
>XP_002547429_Candida_tropicalis
----------MPNLLKKLHITKSNH----STT------SEQ-----N------SSSSMDY
Y------------------------------------------QQQQQ------------
--QQSLPGEQIVHPVAPQTGSTTANVTATSTSNIAQSAASSLHSQQVQQQEM--------
SRSSTEDAIKRSLL-------------------------------------PERST----
--------------------------ISKG----------KYSLTDFSIMRTLGTGSFGR
VHLVRSVHNGRYYAIKVLKKHQV-VKMKQVEHTNDERRMLKLV-EHPFLIRMWGTFQDAK
NLFMVMDYIEGGELFSLLRKSQRFPNPVAK----FYAAEVTLALEYLHSH-DIIYRDLKP
ENILLDRNGHIKITDFGFAKEVSTVT-WTLC----GTPDYIAPEVITTKPYNKSVDWWSL
GVLIFEMLAGYTPFYDS-TPMKTYEKILAGKVHYPSFFQPDVIDLLSKLITADLTRRLG-
NLINGPADIRNHPWFSEVVWEKLLAKDIETPYEP------------------PITAGVGD
SSLFDHYPEEQL-D-------YGVQ-GEDP-YHQ-----------------YFLDF----
----------------
>XP_003868866_Candida_orthopsilosis
----------MPNILKKLYRNYQEH----QHP------SHEPSPTYN------QDKSMES
FHQSHPGEQI-----NHPGPAQAAMSNTNVSSTTTANVTQAEQQQQQSPQQQQFQQQEQN
AQQQEVQLQQ---------------------------------SQQQHQQNV--------
PKSAADEAIQRSLL-------------------------------------PQRST----
--------------------------VSKG----------KYSLNDFSIMRTLGTGSFGR
VHLVRSVHNGRYYAIKVLKKQQV-VKMKQVEHTNDERKMLKLI-EHPFLIRMWGTFQDSR
NLFMVMDYIEGGELFSLLRKSQRFPNPVAK----FYAAEVTLALEYLHSH-DIIYRDLKP
ENILLDRNGHIKITDFGFAKEVSTVT-WTLC----GTPDYIAPEVITTKPYNKSVDWWSL
GVLIFEMLAGYTPFYDS-TPMKTYEKILAGKIHYPSFFQPDEIDLLSKLITADLTRRLG-
NLINGPADIRNHPWFKEVVWEKLLAKDIETPYEP------------------PITAGVGD
SSLFDHYPEEQL-D-------YGEQ-GEDP-YGQ-----------------YFLDF----
----------------
>XP_001525898_Lodderomyces_elongisporus
----------MTNLLKKLHIHKFDNNQHLEKQQSTPILEQKYSDNNNDNDNNYNMSQQQF
SQSSHVPGQAIAHPGTPQSASNPQNVTATTTANVTQAQANLHAQQQAQLQEQQRQQQFAQ
QQQQQ---------------------------------------QQQQQQQQ--------
QTTAADAAIQKSLL-------------------------------------PTRST----
--------------------------VSKG----------KYSLQDFSIMRTLGTGSFGR
VHLVRSVHNGRYYAIKVLKKQQV-VKMKQVEHTNDERKMLKLI-EHPFLIRMWGTFQDSN
NLFMVMDYIEGGELFSLLRKSQRFPNPVAK----FYAAEVVLALDYLHSH-DIIYRDLKP
ENILLDRNGHIKITDFGFAKEVTTVT-WTLC----GTPDYIAPEVITTKPYNKSVDWWSL
GVLIFEMLAGYTPFYDT-TPMKTYEKILAGKIHYPSFFNPNEIDLLSKLITADLTRRLG-
NLMNGPADIRNHPWFQEVVWEKLLAKDIETPYEP------------------PITAGVGD
SSLFDHYPEAQL-D-------YGAQ-GEDP-YAQ-----------------YFQDF----
----------------
>XP_007374476_Spathaspora_passalidarum
----------MTNILRKLHITKSNTGNSASINSQSNSPAPQSIPAD-------KDVNMDY
YQQQAKISG----------------------------------DQQSQQHLVQPVITASN
INATPIVTKPDQAISSLKAASATADVAGAGA-------------SGAAAAGL--------
AGTSADDAIKRSLL-------------------------------------PQRST----
--------------------------ISKG----------KYSLGDFHIMRTLGTGSFGR
VHLVRSVHNGRYYAIKVLKKYQV-VKMKQVEHTNDERRMLKLV-EHPFLIRMWGTFQDAK
NLFMVMDYIEGGELFSLLRKSQRFPNPVAK----FYAAEVTLALEYLHSH-DIIYRDLKP
ENILLDRNGHIKITDFGFAKEVSTVT-YTLC----GTPDYIAPEVITTKPYNKSIDWWSL
GVLIFEMLAGYTPFYDT-TPMKTYEKILAGKVHYPSFFAPEVIDLLSKLITSDLTRRLG-
NLSNGPADIRNHPWFSEVVWEKLLAKDIETPYEP------------------PITAGTGD
SSLFDHYPEEQL-D-------YGIQ-GEDP-YAQ-----------------YFLDF----
----------------
>XP_043051226_Scheffersomyces_spartinae
MNYYHQAKLMHTNILKKLHITKLNTDSSTSSDQSTS-----------------NSSSMNA
FP-----------------------------------------LTQQQQQQQVPVQQQVP
VQQ-----------------------------------------QQQQQQQV--------
QPVLTQDDINQSLL-------------------------------------PQKST----
--------------------------VSKG----------KYSLGDFHIMRTLGTGSFGR
VHLVRSVHNGRYYAIKVLKKAQV-VKMKQVEHTNDERRMLKLV-EHPFIIRMWGTFQDAK
NLFMVMDYIEGGELFSLLRKSQRFPNPVAK----FYAAEVTLALEYLHSH-DIIYRDLKP
ENLLLDRNGHIKITDFGFAKEVQTVT-WTLC----GTPDYIAPEVITSKPYNKSVDWWSL
GVLIFEMLAGYTPFYDL-TPMKTYEKILLGKVHYPSFFTPDVIDLLCKLITADLTRRLG-
NLMNGPADIRNHPWFSEVVWEKLLAKDIETPYEP------------------PITAGVGD
SSLFDHYPEEQL-D-------YGVN-GDDQ-FSK-----------------YFEDF----
----------------
>XP_001385642_Scheffersomyces_stipitis
---------------------------------------------------------MEF
Y------------------------------------------QQQQQSQ----------
-QPQPIAQQHTETHVP-------------------------------QSKPV--------
VQQRIVDAVQQSLL-------------------------------------PQRST----
--------------------------VSKG----------KYSLTDFSIMRTLGTGSFGR
VHLVRSVHNGRYYAIKVLKKHQV-VKMKQVEHTNDERRMLKLV-EHPFLIRMWGTFQDSK
NLFMVMDYIEGGELFSLLRKSQRFPNPVAK----FYAAEVTLALEYLHNH-DIIYRDLKP
ENILLDRNGHIKITDFGFAKEVSTVT-WTLC----GTPDYIAPEVITTKPYNKSVDWWSL
GVLIFEMLAGYTPFYDS-TPMKTYEKILSGKIHYPSFFGADVIDLLSNLITADLTRRLG-
NLINGPADIRNHPWFQEVVWEKLLAKDIETPYEP------------------PITAGVGD
SSLFDIYAEDKSED-------YGSA-GDDP-YAE-----------------FFGDF----
----------------
>XP_020065294_Suhomyces_tanzawaensis
--------MHSSNLLKKLHITRLSNHNTETNK------PEP--------------GTMDY
Y------------------------------------------QQPQPTVHEQPVQQQAP
TQQQ-----------------------------------------QQQQAAI--------
QNNLTSEAIQRSLL-------------------------------------PQRST----
--------------------------VSRG----------KYSLTDFHIMRTLGTGSFGR
VHLVRSVHNGRYYAIKVLKKQQV-VKMKQVEHTNDERRMLKLV-EHPFLIRMWGTFQDSK
NLFMVMDYIEGGELFSLLRKSQRFPNPVAK----FYAAEVTLALEYLHSH-DIIYRDLKP
ENILLDRNGHIKITDFGFAKEVSTVT-WTLC----GTPDYIAPEVITTKPYNKSVDWWSL
GVLIFEMLAGYTPFYDS-TPMKTYEKILSGKIHYPSFFSPDVIDLLENLITADLTRRLG-
NLINGPADIRNHRWFSEVVWEKLLAKDIETPYEP------------------PITAGVGD
SSLFDHYPEDQL-D-------YGSV-GEDV-YAH-----------------YFLEF----
----------------
>XP_020078019_Hyphopichia_burtonii
------------------------------------------------------------
------------------------------------------------------------
------------------------------------------------------------
------------------------------------------------------------
-------------------------------------------------MRTLGTGSFGR
VHLVRSVHNGRYYAIKVLKKHQV-VKMKQVEHTNDERRMLKLV-EHPFLIRMWGTFQDLK
NLFMVMDYIEGGELFSLLRKSQRFPNPVAK----FYAAEVVLALEYLHSH-DIIYRDLKP
ENILLDRNGHIKITDFGFAKEVSTVT-WTLC----GTPDYIAPEVITTKPYNKSVDWWSL
GVLIYEMLAGYTPFYDS-TPMKTYEKILSGKIHFPSFMGPDVIDLLSRLITADLTSRLG-
NLLNGPADIRNHSWFSEVVWEKLLAKDIETPYEP------------------PITAGVGD
SSLFDHYPEEHL-D-------YGSI-GEDP-YSQ-----------------YFNDF----
----------------
>XP_015467981_Debaryomyces_fabryi
--------MPSSNILRKLHIGKSSSNLKTSTT------SEITVNSLD------NIESMDQ
Y------------------------------------------NQYQSPQSQQQQLNPLP
GQVQGFNLDQAHPQQNLATE---------------------------QHLSA--------
EQQRVDDAIKRSLL-------------------------------------PERST----
--------------------------VSKG----------KYSLADFRILRTLGTGSFGR
VHLVRSAHNGRYYAIKVLKKHQV-VKMKQVEHTNDERRMLKLV-EHPFLIRMWGTFQDSR
NLFMVMDYIEGGELFSLLRKSQRFPNPVAK----FYAAEVTLAIEYLHSH-DIIYRDLKP
ENILLDRNGHIKITDFGFAKEVSTVT-WTLC----GTPDYIAPEVITTKPYNKSVDWWSL
GVLIFEMLAGYTPFYDS-TPMKTYEKILSGTIHFPSFMGPDVIDLLSKLITADLTRRLG-
NLMNGPSDIRNHPWFLEVVWEKLLAKDIETPYEP------------------PITAGVGD
SSLFDHYPEEKL-D-------YGSV-GEDP-YAQ-----------------YFLEF----
----------------
>XP_461377_Debaryomyces_hansenii
--------MPSSNLLRKLHIGKSNNNAKNNTT------SEITVNSLG------NIESMDQ
Y------------------------------------------NQYQSPQSQPQQLNPLP
GQAQGFSSDQT---QNLATG---------------------------QQLTA--------
EQQRVDDAIKRSLL-------------------------------------PERST----
--------------------------VSKG----------KYSLADFRILRTLGTGSFGR
VHLVRSAHNGRYYAIKVLKKQQV-VKMKQVEHTNDERRMLKLV-EHPFLIRMWGTFQDSR
NLFMVMDYIEGGELFSLLRKSQRFPNPVAK----FYAAEVTLAVEYLHSH-DIIYRDLKP
ENILLDRNGHIKITDFGFAKEVSTVT-WTLC----GTPDYIAPEVITTKPYNKSVDWWSL
GVLIFEMLAGYTPFYDS-TPMKTYEKILSGKIHFPSFMGPDVIDLLSKLITADLTRRLG-
NLMNGPSDIRNHPWFSEVVWEKLLAKDIETPYEP------------------PITAGVGD
SSLFDHYPEEKL-D-------YGTV-GEDP-YAQ-----------------YFLEF----
----------------
>XP_006685697_Yamadazyma_tenuis
------MGHTNLNLLQKLHITKSAA--TQEVT------QEVTVDSLN------NVAAMDY
YHS----------------------------------------QQPHLPQQESHSTQPHG
TQAPSM-----------------------------HTPVSVPTPVHVQTAQL--------
PIDRTSEAIKRSLL-------------------------------------PQRST----
--------------------------VSKG----------KYSLGDFHIMRTLGTGSFGR
VHLVRSVHNGRYYAIKVLKKQQV-IKMKQVEHTNDERRMLKLV-EHPFLIRMWGTFQDSK
NLFMVMDYIEGGELFSLLRKSQRFPNPVAK----FYAAEVTLALEYLHSH-DIIYRDLKP
ENILLDRNGHIKITDFGFAKEVNTVT-WTLC----GTPDYIAPEVITSKPYNKSVDWWSL
GVLIFEMLAGYTPFYDS-TPMKTYEKILSGKIHYPSFFTPDVIDLLSSLMTADLTRRLG-
NLMNGPADIRNHQWFSEVIWEKILAKDIETPYEP------------------PITAGVGD
SSLFDHYPEEQL-D-------YGSA-GEDP-YFQ-----------------YFTEF----
----------------
>XP_001487069_Meyerozyma_guilliermondii
---------MSPNLLQKLHLTKANQ--------------NVTVNSLH------NIETMEN
I------------------------------------------SQQHQPI--------VT
PQDQMLAQSQAQAQAQAQAQ---------------------------AEHEL--------
QQQRAQEAIERSLL-------------------------------------PQRST----
--------------------------VSKG----------KYSLTDFHIMRTLGTGSFGR
VHLVRSVHNGRYYAIKVLKKHQV-VRMKQVEHTNDERRMLKLV-EHPFLIRMWGTFQDSK
NLFMVMDYIEGGELFSLLRKSQRFPNPVAK----FYAAEVILALEYLHTH-DIIYRDLKP
ENILLDRNGHVKITDFGFAKEVSTVT-WTLC----GTPDYIAPEVITTKPYNKSVDWWSL
GVLIFEMLAGYTPFYDT-TPMKTYEKILSGKIHFPSYFHPDVIDLLTKLITADLTRRLG-
NLRNGPADIRNHPWFQEVVWEKLLAKDIETPYEP------------------PITAGVGD
SSLFDHYPEEQL-D-------YGSV-GEDP-YAL-----------------YFTEF----
----------------
>XP_018710584_Metschnikowia_bicuspidata
--------MPPHNILRKLHLTRHHHSSNNTNTAPNNPNPEIPVNSLG------NFDSMNH
SAPQVSEPQLGHQFQA---------------------------SQQQYFQVQETVHPSVQ
QSVQQPVQQPIQPSTQPQ--------------------------QSDVPQEI--------
KKRADEDAISRSLL-------------------------------------PERST----
--------------------------VSKG----------KYSLQDFHIMRTLGTGSFGR
VHLVRSVHNGRYYAIKVLKKQQV-VKMKQVEHTNDERRMLKLV-EHPFLIRMWGTFQDAK
SLFMVMDYIEGGELFSLLRKSQRFPNPVAK----FYAAEVTLALEYLHSH-DIIYRDLKP
ENILLDRNGHIKITDFGFAKEVSTVT-WTLC----GTPDYIAPEVITSKPYNKSVDWWSL
GVLIFEMLAGFTPFYEN-TPMKTYEKILSGKVSFPSFFNEDVVHLLRQLITADLSSRLG-
NLLNGPADIRNHPWFNEVVWEKLLVKDIETPYEP------------------PITAGVGD
SSLFDHYPEEKL-D-------YGCG-GEDP-FGH-----------------LFQEF----
----------------
>XP_002614330_Clavispora_lusitaniae
--------MPTSSILRKLHLTRPNH------T------SEITINSLD------NVHSMEY
QPAVQNQGQA-----TQLGQTGVPQAHMGQPQVAHGQLNP---GQMGQPQLSQGQSQLSS
GQSQ-------------------------------------LSSGQANAGQV--------
LQHRQQEAVQSSLL-------------------------------------PQKST----
--------------------------VSKG----------KYSLADFTIMRTLGTGSFGR
VHLVRSVHNGRYYAIKVLKKQQV-VKMKQVEHTNDERRMLKLV-EHPFLIRMWGTFQDQK
NLFMVMDYIEGGELFSLLRKSQRFPNPVAK----FYAAEVVLALEYLHSH-DIIYRDLKP
ENILLDRSGHIKITDFGFAKEVNTVT-WTLC----GTPDYIAPEVITSKPYNKSVDWWSL
GVLIYEMLAGYTPFYDS-TPMKIYEKILSGKIHFPSLMHPDVVDLLSRLITADLSSRLG-
NLLNGPADIRNHPWFSEVVWEKLLAKDIETPYEP------------------PIAAGVGD
SSLFDHYPEEQS-D-------YGSV-GEDP-YAE-----------------YFTEF----
----------------
>XP_025341299_Candida_haemuloni
--------MPSSSILKKLHLTRSTPQPQGQGN-ANPGSAEITVDSLD------NINSMSY
YNQPAHPIQP-----DPSHANEASQGFPSLVPQQVQSQFS---PQQQQPQVNIPLYQSQY
PQQMSEPQQQVGQQQQQQQP------------------------QQQQQFAS--------
QQEADNNAINLSLL-------------------------------------PSRST----
--------------------------VSKG----------KYALTDFAIMRTLGTGSFGR
VHLVRSVHNGRYYAIKVLKKHQV-VKMKQVEHTNDERRMLKLV-EHPFLIRMWGTFQDAK
HLFMVMDYIEGGELFSLLRKSQRFPNPVAK----FYAAEVVLALEYLHSH-DIIYRDLKP
ENILLDRNGHIKITDFGFAKEVSTVT-WTLC----GTPDYIAPEVITTKPYNKSVDWWSL
GVLIFEMLAGYTPFYDS-TPMKTYEKILSGKIHFPSFFNHDVVDLLSRLITADLSYRLG-
NLLNGPADIRNHPWFSEVVWEKLLAKDIETPYEP------------------PITAGTGD
SSLFDHYPEEQL-D-------YGCV-GEDN-YKE-----------------LFTDF----
----------------
>XP_024715784_Candida_pseudohaemulonis
--------MPSSSILKKLHLTRLTPQNIGQSA-VQPESAEITVDSLD------NIDSMSY
YNQPTHPAQS-----NQPHTNDGQQVYPTLVSQQGSAQFP---NQQQQLESQ--LYQSQY
PQEMS----------LQQAG------------------------QQTQQFGL--------
QQEADNNAINLSLL-------------------------------------PSRST----
--------------------------VSKG----------KYALTDFAIMRTLGTGSFGR
VHLVRSVHNGRYYAIKVLKKHQV-VKMKQVEHTNDERRMLKLV-EHPFLIRMWGTFQDAK
HLFMVMDYIEGGELFSLLRKSQRFPNPVAK----FYAAEVVLALEYLHSH-DIIYRDLKP
ENILLDRNGHIKITDFGFAKEVSTVT-WTLC----GTPDYIAPEVITTKPYNKSVDWWSL
GVLIFEMLAGYTPFYDS-TPMKTYEKILSGKIHFPSFFNHDVVDLLSRLITADLSYRLG-
NLLNGPADIRNHPWFSEVVWEKLLAKDIETPYEP------------------PITAGTGD
SSLFDHYPEEQL-E-------YGCQ-GEDN-YKD-----------------LFTDF----
----------------
>XP_025338643_Candida_duobushaemulonis
--------MPSSSILKRLHLTRSTPQNIGQST-VHPESAEITVDSLD------NIDSMSY
YNQPAHPAQS-----NQPHTNDCQQVYPTLVSQQGSAQFP---NQQQQLQSQ--LYQSQY
PQEMS----------SQQAG------------------------QQTQQFGS--------
QQEADNNAINLSLL-------------------------------------PSRST----
--------------------------VSKG----------KYALTDFAIMRTLGTGSFGR
VHLVRSVHNGRYYAIKVLKKQQV-VKMKQVEHTNDERRMLKL---------NVGTFQDAK
HLFMVMDYIEGGELFSLLRKSQRFPNPVAK----FYAAEVVLALEYLHSH-DIIYRDLKP
ENILLDRNGHIKITDFGFAKEVSTVT-WTLC----GTPDYIAPEVITTKPYNKSVDWWSL
GVLIFEMLAGYTPFYDS-TPMKTYEKILSGKIHFPSFFNHDVVDLLSRLMTADLSYRLG-
NLLNGPADIRNHPWFSEVVWEKLLAKDIETPYEP------------------PITAGTGD
SSLFDHYPKSNW-N-------TAVR-VRIS-TKT----------CSPTSRHLL-------
----------------
>XP_028890098_Candida_auris
--------MPSSSILKKLHLTKSTPHSQGQSSAASSKPAEITVDSLD------NINSMSY
YNQPA-SIPS-----EQPQ-----------VPNQVGTQFS---PQQQQ----IPLYQHQL
QQSMQVQPQPVPQPQQHYAS------------------------SQQQQ--Q--------
QQQADNHAINLSLL-------------------------------------PSRST----
--------------------------VSKG----------KYALSDFAIMRTLGTGSFGR
VHLVRSVHNGRYYAIKVLKKHQV-VKMKQVEHTNDERRMLKLV-EHPFLIRMWGTFQDAK
HLFMVMDYIEGGELFSLLRKSQRFPNPVAK----FYAAEVVLALEYLHSH-DIIYRDLKP
ENILLDRNGHIKITDFGFAKEVSTVT-WTLC----GTPDYIAPEVITTKPYNKSVDWWSL
GVLIFEMLAGYTPFYDS-TPMKTYEKILSGKIHFPSFFNHDVVDLLSRLITADLSYRLG-
NLLNGPADIRNHAWFSEVVWEKLLAKDIETPYEP------------------PITAGTGD
SSLFDHYPEEQL-D-------YGCN-GEDP-YKD-----------------LFTDF----
----------------
>NP_015121_Saccharomyces_cerevisiae
---------------------------------------------------------MEF
VAERAQPVGQT--------------------------------I------QQQNVNTYG-
-------QGVLQPHH-----------------------------DLQQRQQQ--------
QQQRQHQQLLTSQL-------------------------------------PQKSL----
--------------------------VSKG----------KYTLHDFQIMRTLGTGSFGR
VHLVRSVHNGRYYAIKVLKKQQV-VKMKQVEHTNDERRMLKLV-EHPFLIRMWGTFQDAR
NIFMVMDYIEGGELFSLLRKSQRFPNPVAK----FYAAEVILALEYLHAH-NIIYRDLKP
ENILLDRNGHIKITDFGFAKEVQTVT-WTLC----GTPDYIAPEVITTKPYNKSVDWWSL
GVLIYEMLAGYTPFYDT-TPMKTYEKILQGKVVYPPYFHPDVVDLLSKLITADLTRRIG-
NLQSGSRDIKAHPWFSEVVWERLLAKDIETPYEP------------------PITSGIGD
TSLFDQYPEEQL-D-------YGIQ-GDDP-YAE-----------------YFQDF----
----------------
>XP_018218837_Saccharomyces_eubayanus
---------------------------------------------------------MDF
VAGQPQPVGQS--------------------------------IQQQQQQQQQNANTHE-
-------QDFPQPHH-----------------------------DLQQRQQ---------
----HHQQLLPSQL-------------------------------------PQKSL----
--------------------------ISKG----------KYTLHDFQIMRTLGTGSFGR
VHLVRSVHNGRYYAIKVLKKQQI-VKMKQVEHTNDERRMLKLV-EHPFLIRMWGTFQDAR
NIFMVMDYIEGGELFSLLRKSQRFPNPVAK----FYAAEVILALEYLHGH-NIIYRDLKP
ENILLDRNGHIKITDFGFAKEVQTVT-WTLC----GTPDYIAPEVITTKPYNKSVDWWSL
GVLIYEMLAGYTPFYDT-TPMKTYEKILQGKVIYPPYFHPDVVDLLSKLITADLTRRIG-
NLQSGSKDIKAHPWFSEVVWERLLAKDIETPYEP------------------PITSGIGD
TSLFDQYPEEQL-D-------YGIQ-GDDP-YAE-----------------YFHDF----
----------------
>XP_033769569_Saccharomyces_paradoxus
---------------------------------------------------------MEY
VAEQTQPVGQT--------------------------------V------QQQNANTYG-
-------QSVLQPHH-----------------------------DLQQRQQQ--------
QQQRQHQQMLTSQL-------------------------------------PQKSL----
--------------------------VSKG----------KYTLHDFQIMRTLGTGSFGR
VHLVRSVHNGRYYAIKVLKKQQV-VKMKQVEHTNDERRMLKLV-EHPFLIRMWGTFQDAR
NIFMVMDYIEGGELFSLLRKSQRFPNPVAK----FYAAEVILALEYLHAH-NIIYRDLKP
ENILLDRNGHIKITDFGFAKEVQTVT-WTLC----GTPDYIAPEVITTKPYNKSVDWWSL
GVLIYEMLAGYTPFYDT-TPMKTYEKILQGKVIYPPYFHPDVVDLLSKLITADLTRRIG-
NLQSGSRDIKAHPWFSEVVWERLLAKDIETPYEP------------------PITSGIGD
TSLFDQYPEEQL-D-------YGIQ-GDDP-YAE-----------------YFQDF----
----------------
>XP_003673061_Naumovozyma_castellii
---------------------------------------------------------MNV
DTG----IGGT--------------------------------PMVAEGQQQQ-------
------------------------------------------------------------
------QQVPRSQL-------------------------------------PQRSV----
--------------------------VSKG----------KYTLHDFQVMRTLGTGSFGR
VHLVRSVHNGRYYAIKVLKKQQV-VRMKQIEHTNDERRMLKLV-EHPFLIRMWGTFQDSR
NLFMVMDYIEGGELFSLLRKSQRFPNPVAK----FYAAEVTLGLEYLHSH-NIIYRDLKP
ENILLDRNGHIKITDFGFAKEVDTVT-WTLC----GPPDYIAPEVIATKPYNKSVDWWSL
GVLIFEMLAGYTPFYDT-TPMKTYEKILQGKVVYPTFFHPDVVDLLGKLITADLTRRIG-
NLQSGSKDIKCHPWFSEVVWEKLLAKDIETPYEP------------------PITTGIGD
TSLFDQYPEEQF-D-------YGIH-CEDP-YQE-----------------YFTEF----
----------------
>XP_003670727_Naumovozyma_dairenensis
-----------------------------------------------------------M
NAGTATQPTGI--------------------------------DNQQQQQQQHPHTQHE-
-------QQIQQ------------------------------------------------
------QHLVNSKL-------------------------------------PQKSL----
--------------------------ESKG----------KYTLQDFQIMRTLGTGSFGR
VHLVRSVHNGRYYAIKVLKKHQI-VRMKQIEHTNDERRMLKLV-EHPFLIRMWGTFQDSR
NIFMVMDYIEGGELFSLLRKSQRFPNPVAK----FYAAEVTLALEYLHHH-NIIYRDLKP
ENILLDRNGHIKITDFGFAKEVETVT-WTLC----GTPDYIAPEVIATKPYNKSVDWWSL
GILIFEMLAGYTPFYDS-TPMKTYEKILQGKVIFPTFFHPDVVDLLGQLITADLTRRIG-
NLQSGSKDIKCHPWFSEVVWEKLLAKDIETPYEP------------------PITSGVGD
TSLFDQYPEEHF-D-------YGIQ-GDDP-YAE-----------------YFNDF----
----------------
>XP_003959523_Kazachstania_africana
--------------------------------------------------------MMET
HAQYVDYLPTK--------------------------------EKQETSQELE-------
--------------------------------------------DTAQQQQI--------
LYQKAMNQEQPSVL-------------------------------------QQRST----
--------------------------VSKG----------KYTLNDFQIMRTLGTGSFGR
VHLVRSVHNGRYYAIKVLKKQQI-VKMKQIEHTNDERRMLKLV-EHPFLIRMWGTFQDSN
NLFMVMDYIEGGELFSLLRKSQRFPNPVAK----FYAAEVVLALEYLHFN-NIIYRDLKP
ENILLDRNGHIKITDFGFAKEVTTVT-WTLC----GTPDYIAPEVIATKPYNKSVDWWSL
GILIYEMLAGYTPFYDT-TPMKTYEKILHGRVTYPSFFNSDVVDLLSKLITADLTRRIG-
NLQNGTQEIKSHPWFSEVVWEKLLSKDIETPYEP------------------PIVSGVGD
TSLFDQYPEERL-N-------YGIH-GEDP-YEA-----------------LFTDF----
----------------
>XP_022464112_Kazachstania_naganishii
---------------------------------------------------------MQT
NAVPKQFANTS--------------------------------EPSQSPPQPQGGERHGA
EGLGKQEQEHQHQQQ-----------------------------PMSKAAVE--------
TAAAAGNAVQQSLL-------------------------------------PQRST----
--------------------------VSKG----------KYTLNDFQIMRTLGTGSFGR
VHLVRSVHNGRYYAIKVLKKTQV-VRMKQIEHTNDERRMLKLV-EHPFLIRMWGTFQDAH
NLFMVMDYIEGGELFSLLRKSQRFPNPVAK----FYAAEVVLALEYLHFH-NIIYRDLKP
ENILLDRNGHIKITDFGFAKEVESVT-WTLC----GTPDYIAPEVIATKPYNKSVDWWSL
GILIFEMLAGYTPFYDS-TPMKTYEKILQGKVIYPPFFHPDVVDLLSKLITADLTRRIG-
NLQSGSQDIKQHPWFTEVIWEKLLNKDIETPYEP------------------PITAGVGD
TSLFDQYPEERF-H-------YGIEDADDP-YHE-----------------YFLDF----
----------------
>XP_446753_Candida_glabrata
---------------------------------------------------------MEY
---SSQHHSTH--------------------------------MQQQQHQQQHQHNTHG-
------------------------------------------------------------
------TSQQSTLL-------------------------------------AQRST----
--------------------------VSKG----------KYSLQDFHIMRTLGTGSFGR
VHLVRSVHNGRYYAIKVLKKAQV-VKMKQIEHTNDERRMLKLV-EHPFLIRMWGTFQDSR
NLFMVMDYIEGGELFTLLRKSQRFPNPVAK----FYAAEVTLALEYLHFH-NIIYRDLKP
ENILLDRNGHIKITDFGFAKEVETVT-WTLC----GTPDYIAPEVIATKPYNKSVDWWSL
GVLIYEMLAGYTPFYDT-TPMKTYEKILHGKVVYPQFFNSDVIDLLSKLLTADLTRRIG-
NLQKGAQDIKSHPWFAEVVWEKLLAKDIETPYEP------------------PITAGVGD
TSLFDQYPEEQL-D-------YGVQ-GSDP-YAS-----------------YFTDF----
----------------
>XP_004177523_Tetrapisispora_blattae
--------------------------------------------------MDMPINYQDY
Q------------------------------------------HQHQQPHHQQQQQKAFI
RQQQMGHTTVDSSNNDQAGNIAMASDL-----------------KAAIQRNV--------
NIDMDSNNNEVVHK-------------------------------------HQRST----
--------------------------VTKG----------KYGLQDFQIMRTLGTGSFGR
VHLVRSVHNGRYYAIKVLKKQQI-IKMKQIEHTNDERRMLKLV-EHPFIIRLWGTFQDSR
NLFMVMDYIEGGELFSLLRKSQRFPNPVAK----FYAAEVVLALEYLHAN-NIIYRDLKP
ENILLDRNGHIKVADFGFAKEVSSVT-WTLC----GTPDYIAPEVIATKPYNKSVDWWSL
GVLIYEMLAGYTPFYDV-TPMKTYEKILQGKINFPQGFHPDVIDLLTRLITSDLTKRLG-
NLQNGSRDVKNHPWFSEVIWEKLLARDIETPYEP------------------PITAGVGD
TSLFDQYPEEHF-D-------YGIQ-SDDP-YAQ-----------------YFIDF----
----------------
>XP_003685808_Tetrapisispora_phaffii
---------------------------------------------------------MDS
NIKEYPAPSNDTSV-----------------------------YQQQQQQQLYQRQQLQQ
QHQLQ-QGQQYYYET-----------------------------AKSDQQPQASLAPFPG
DGTDSSN--SQHLV-------------------------------------FQKSS----
--------------------------VSKG----------KYTLQDFQILRTLGTGSFGR
VHLVRSIHNRRYYAIKVLKKQQI-IRMKQIEHTNDERRILKMV-EHPFLIRMWGTFQDSR
NLFMVMDYIEGGELFSLLRKSQRFPNPVAK----FYAAEVILALDYLHSH-GIIYRDLKP
ENLLLDRLGHIKMTDFGFAKEISTVT-WTLC----GTPDYIAPEVVASKPYNKSVDWWSL
GILIYEMLAGYTPFYDT-TPMKTYEKILNGKVNYPSFFHPNIVDLLSNLITADLTRRFG-
NLQSGAEDIKSHAWFSEVVWSKLLARDIVTPYEP------------------PIQSEVGD
TSLFDQYPEEHF-D-------YGIQ-CEDP-YTQ-----------------YFTDF----
----------------
>XP_001645602_Vanderwaltozyma_polyspora
---------------------------------------------------------MDI
----------DT--------------------------------QEQQLQKQFEQQKYDE
KQQLQHQQQQQHYFN-----------------------------APNIQQSQ--------
QGQTSTNDYNQSLL-------------------------------------FQRSS----
--------------------------VSKG----------KYTLKDFQIMRTLGTGSFGR
VHLVRSVHNKRYYAIKVLKKQQI-FKMKQIEHTNDERKILKIV-EHPFLIRMWGTFQDSR
NLFMVMDYIEGGELFSLLRKSQRFPNPVAK----FYAAEVILALDYLHSH-NIIYRDLKP
ENILLDRNGHIKITDFGFAKEVSTVT-WTLC----GTPDYIAPEVIATKPYNKSVDWWSL
GILIYEMLAGYTPFYDT-TPMKTYEKILHGKVNYPSFFHPDVIDLLARLITADLTRRLG-
NLQSGAEDIKSHAWFSEVVWSKLLAKDIVTPYEP------------------PIQSEVGD
SSLFDQYPEEQL-D-------YGIQ-GEDP-YVQ-----------------YFTDF----
----------------
>XP_003681976_Torulaspora_delbrueckii
-------------------------------------------------------MDIGY
--------------------------------------------QQPQHHQPQHHQVP--
----------QQYYA-----------------------------NY--------------
------ESREKSLL-------------------------------------PQKSV----
--------------------------VSKG----------KYSLQDFQIMRTLGTGSFGR
VHLVRSVHNGRYYAMKVLKKQQV-IKMKQIEHTNDERRMLKLV-EHPFVIRMWGTFQDAR
NLFMVVDYIEGGELFSLLRKSHRFPNPVAK----FYAAEVTLALEYMHSH-NIIYRDLKP
ENILLDRNGHIKITDFGFAKEVVTVT-WTLC----GTPDYIAPEVITTKPYNKSVDWWSL
GVLIFEMLAGYTPFYDN-TPMKTYEKILQGKVNYPPFFHPDAVNLLSNLITADLTRRLG-
NLQSGSDDIKSHPWFSEVVWEKLLAKDIETPYEP------------------PIQAGTGD
TSLFDQYPEEHL-D-------YGIK-GEDP-YAQ-----------------YFVDF----
----------------
>XP_037142772_Zygotorulaspora_mrakii
----------------------------------------------------MEPMNSDY
--------------------------------------------QQQHLHQQQQSYQPV-
-------QQTAQYYS-----------------------------NMPYGGE---------
------DATHKSLL-------------------------------------PQRSV----
--------------------------ISKG----------KYSLQDFQIMRTLGTGSFGR
VHLVRSVHNGRYYAMKVLKKQQV-IRMKQIEHTNDERRMLKLV-EHPFIIRMWGTFQDAR
NLFMVVDYIEGGELFSLLRKSHRFPNPVAK----FYAAEVTLALEYLHSH-NIIYRDLKP
ENILLDRNGHIKITDFGFAKEVVTVT-WTLC----GTPDYIAPEVITTKPYNKSVDWWSL
GVLIFEMLAGYTPFYDT-TPMKTYEKILQGKVNYPPFFHPDVVDLLSKLITADLTRRLG-
NLQSGSQDIKSHPWFSEVVWEKLLAKDIETPYEP------------------PITPGIGD
TSLFDQYPEEHL-D-------YGIK-GEDQ-YAQ-----------------YFTEF----
----------------
>XP_002498379_Zygosaccharomyces_rouxii
---------------------------------------------------------MEY
Y------------------------------------------EQYPHHHHHH-------
--------------------------------------------HHFRQPEQ--------
AVPASASSHHKSLL-------------------------------------PQRSG----
--------------------------ISKG----------KYSLKDFQIMRTLGTGSFGR
VHLVRSVHNGRYYAMKVLKKQQV-VKMKQIEHTNDERHMLKLV-EHPFIIRMWGTFQDAK
NLFMVIDYIEGGELFSLLRKSHRFPNPVAK----FYAAEVTLALDYLHSH-NIIYRDLKP
ENLLLDRNGHIKITDFGFAKEVVTVT-WTLC----GTPDYIAPEVITTKPYNKSVDWWSL
GVLIFEMLAGYTPFYDA-TAMKTYEKILQGKVNYPPFFHPDVVDLLSKLIMADLTRRLG-
NLQSGSQDIKSHPWFGEVIWEKLLAKDIETPYEP------------------PVVPGVGD
TSLFEMYPEEHL-D-------YGAT-GDDP-YGQ-----------------YFVGF----
----------------
>XP_003644769_Eremothecium_cymbalariae
-------------------------------------------------------MAMDF
--------------------------------------------MGQQRYSTELVGA---
------------------------------------------------------------
------DVQKRSLL-------------------------------------PQRST----
--------------------------VSKG----------KYSLQDFQIMRTLGTGSFGR
VHLVRSIHNGRYYAIKILKKQQV-VRMKQIEHTNDERRMLKLV-EHPFLIRMWGTFQDSR
NLFMVMDYIEGGELFSLLRKSQRFPNPVAK----FYAAEVTLALEYLHAH-NIIYRDLKP
ENILLERNGHIKITDFGFAKEVDTVT-WTLC----GTPDYIAPEVITTKPYNKSIDWWSL
GILIFEMLAGYTPFYDV-TPMKTYEKILLGKIVYPPFFHPDVVDLLSKLITEDLTRRLG-
NLQSGSQDIKSHPWFAEVIWEKLLAKDIETPYEP------------------PITAGVGD
TSLFDQYPEEQF-D-------YGIQ-EDDP-YMR-----------------YFVDF----
----------------
>NP_985458_Eremothecium_gossypii
---------------------------------------------------------MEI
--------------------------------------------MEQEL----CVAE---
------------------------------------------------------------
------EARRRSML-------------------------------------PQRST----
--------------------------VSKG----------KYSLQDFQIMRTLGTGSFGR
VHLVRSIHNGRYYAIKVLKKQQV-IRMKQIEHTNDERRMLKVV-EHPFLIRMWGTFQDAR
NLFIVMDYIEGGELFSLLRKSQRFPNPVAK----FYAAEVTLALEYLHAH-NIIYRDLKP
ENILLDRNGHIKITDFGFAKEVDTVT-WTLC----GTPDYIAPEVITTKPYNKSIDWWSL
GILIFEMLAGYTPFYDV-TPIKTYEKILAGKVVFPPFFHPDAIDLLGKLITDDLTRRLG-
NLQSGSQDIKSHPWFSEVIWEKLLAKDIETPYEP------------------PITAGVGD
SSLFDQYPEEHL-D-------YGVQ-GDDP-YAS-----------------YFVDF----
----------------
>XP_453207_Kluyveromyces_lactis
---------------------------------------------------------MEY
--------------------------------------------QPVNLQQMNTAPAPA-
-------TNPVNPAD-----------------------------VTVGS--Q--------
STDYLLAQQKESLL-------------------------------------PQRST----
--------------------------VSKG----------KYTLHDFQIMRTLGTGSFGR
VHLVRSVHNGRYYAIKVLKKHQI-IRMKQIEHTNDERRMLKLV-EHPFLIRMWGTFQDSR
NLFMVMDYIEGGELFSLLRKSQRFPNPVAK----FYAAEVTLALEYLHSH-NIIYRDLKP
ENILLDRNGHIKITDFGFAKEVITVT-WTLC----GTPDYIAPEVITTKPYNKSVDWWSL
GILIFEMLAGYTPFYDV-TPMKTYEKILAGEVVYPPFFHPDVVDLLGKLITADLTRRLG-
NLQSGPDDIKSHPWFAEVIWEKLVAKDIETPYEP------------------PIAVGVGD
SSLFDQYPEEQL-D-------YGVQ-GEDP-YGQ-----------------YFLDF----
----------------
>XP_022674155_Kluyveromyces_marxianus
---------------------------------------------------------MEY
--------------------------------------------QTMNPQPVQTGND---
-----------NLVK-----------------------------ITSGNPGQ--------
DAEYLSAQEKKSLL-------------------------------------PQRST----
--------------------------VSKG----------KYTLHDFQIMRTLGTGSFGR
VHLVRSVHNGRYYAIKVLKKQQI-IRMKQIEHTNDERRMLKLV-EHPFLIRMWGTFQDSR
NLFMVMDYIEGGELFSLLRKSQRFPNPVAK----FYAAEVTLALEYLHSH-NIIYRDLKP
ENILLDRNGHIKITDFGFAKEVITVT-WTLC----GTPDYIAPEVITTKPYNKSVDWWSL
GILIFEMLAGYTPFYDV-TPMKTYEKILAGKVVYPPFFHPDVIDLLSKLITADLTRRLG-
NLQSGPQDIKSHPWFAEVVWEKLLAKDIETPYEP------------------PITVGVGD
SSLFDQYPEEQL-D-------YGVQ-GEDP-YAK-----------------YFVDF----
----------------
>XP_022628678_Lachancea_lanzarotensis
---------------------------------------------------------MEH
--------------------------------------------QNEQY-MSTLESRPG-
-------L----------------------------------------------------
------GERQRSLL-------------------------------------PQRSA----
--------------------------ISKG----------KYTLHDFQILRTLGTGSFGR
VHLVRSVHNGRYYAIKVLKKQQV-IKMKQIEHTNDERRMLKLV-DHPFLIRMWGTFQDSR
NLFMVMDYIEGGELFSLLRKSQRFPNPVAK----FFAAEVILALEYLHAH-DIIYRDLKP
ENILLDRNGHIKITDFGFAKEVDTVT-WTLC----GTPDYIAPEVIATKPYNKSVDWWSL
GILIFEMLAGFTPFYDT-TPMKTYEKILQGKVTYPPFFHADVVDLLVKLITSDLTRRLG-
NLQSGAKDVKSHPWFSEVIWEKLLAKDIETPYEP------------------PITAGVGD
SSLFDQYPEEHL-D-------YGCQ-GEDP-YAQ-----------------YFIEF----
----------------
>XP_002556064_Lachancea_thermotolerans
---------------------------------------------------------MEY
--------------------------------------------QNEGYGHSVVPDRPG-
-------M----------------------------------------------------
------GERQRSLL-------------------------------------PQRSA----
--------------------------VSKG----------KYSLNDFQILRTLGTGSFGR
VHLVRSVHNGRYYAIKVLKKEQV-IRMKQIEHTNDERRMLKLV-DHPFLIRMWGTFQDSR
NLFMVMDYIEGGELFSLLRKSQRFPNPVAK----FYAAEVILALEYLHAH-DIIYRDLKP
ENILLDRNGHIKITDFGFAKEVDTVT-WTLC----GTPDYIAPEVIATKPYNKSVDWWSL
GILIFEMLAGYTPFYDA-TPMKTYEKILQGKVAYPPFFHPDVVDLLSKLITADLTRRLG-
NLQSGPQDVKSHPWFSEVIWEKLLAKDIETPYEP------------------PITAGVGD
SSLFDQYPEEQL-D-------YGSQ-GDDP-FMQ-----------------YFIDF----
----------------
>XP_020057207_Aspergillus_aculeatus
-------MPSLGGLLKKRRTKDSQTLSKELEAGS--------AQTQTSPNAAEDDHNHN-
-HHHHHNPLHYLTHHHHNNPDHHQQQNQQQHQQEHQQPASNSATTADPANQPQNSAANQL
NRSSTADQSN-EGQP-VSMQSTV----------------------------SQASPS-QH
TSGVSQSNVNAASIQNIIH----------SSQQGSTHSGSGSQAQGQSAN-RNDAR----
--------------------------TTKG----------KYSLDDFILQRTLGTGSFGR
VHLVQSKHNHRFYAIKVLKKAQV-VKMKQIEHTNDERRMLNRV-RHPFLITLWGTWQDSR
NLYMVMDFVEGGELFSLLRKSQRFPNPVAK----FYAAEVTLALEYLHSQ-QIIYRDLKP
ENLLLDRHGHLKITDFGFAKEVPDIT-WTLC----GTPDYLAPEVVSSKGYNKSVDWWSL
GILIFEMLCGFTPFWDSGSPVKIYENILRGRVKYPPYLHPDAVDLLSQLITADLTKRLG-
NLHGGSEDVKNHPWFAEVTWDRLARKDIDAPYVP------------------PIRGGQGD
ASQYDRYPEETE-Q-------YGMG-GEDP-HGH-----------------LFPDF----
----------------
>XP_001275501_Aspergillus_clavatus
------------------------------------------------------------
------------------------------------------------------------
------------------MQSAVTQPHHSSTHHSAGLHHLQQQHQQSQQQQQQQQQQQQQ
SHHQHSQHTNAASIQNIIH----------PSQHASSQGSAEGQAAAQQAT-RAESR----
--------------------------TTKG----------KYSLEDFAIQRTLGTGSFGR
VHLVQSKHNHRFYAIKVLKKAQV-VKMKQVEHTNDERRMLNRV-RHPFLITLWGTWQDSK
NLYMVMDFVEGGELFSLLRKSQRFPNPVAK----FYAAEVTLALEYLHSQ-QIIYRDLKP
ENLLLDRHGHLKITDFGFAKEVPDIT-WTLC----GTPDYLAPEVVSSKGYNKSVDWWSL
GILIFEMLCGFTPFWDSGSPVKIYENILRGRVKYPPYLHPDAVDLLSQLITADLTKRLG-
NLHGGSEDVKNHPWFAEVTWDRLARKDIDAPYVP------------------PIRGGQGD
ASQYDRYPEETE-Q-------YGQE-GEDQ-HGH-----------------MFPDF----
----------------
>XP_001260679_Aspergillus_fischeri
-------MPTLGGLLKKRRTKDSHTLSKELESSS--------SPTAAQTQTSPNSADHD-
-HHNQH-------------------NDQTHHHQHSASSNTSNNSATPSAAQLHRSSNDNP
NRSSGTDQNS-EGPT-ASMQSAVTQP-HPSTHHNSGLHHL---------QHQQQQPQQQH
SH--------TSRLHNILH----------PSHHA-SQASAEGYANSQQAN-RAEAR----
--------------------------TTKG----------KYSLDDFTIQRTLGTGSFGR
VHLVQSKHNHRFYAIKVLKKAQV-VKMKQVEHTNDERRMLNRV-RHPFLITLWGTWQDAR
NLYMVMDFVEGGELFSLLRKSQRFPNPVAK----FYAAEVTLALEYLHSQ-QIIYRDLKP
ENLLLDRHGHLKITDFGFAKEVPDIT-WTLC----GTPDYLAPEVVSSKGYNKSVDWWSL
GILIFEMLCGFTPFWDSGSPVKIYENILRGRVKYPPYLHPDAVDLLSQLITADLTKRLG-
NLHGGSEDVKNHPWFAEVTWDRLARKDIDAPYVP------------------PIRGGQGD
ASQYDRYPEETE-Q-------YGQQ-GEDV-HGH-----------------LFPDF----
----------------
>XP_041145099_Aspergillus_flavus
-------MPSLGGLLKKRRTKDSQTLSKELEAGS--------SPTAAQTQTSPNQHHHS-
-H------------------------------QSHPTPTATSPDVAYTSAQPHQSSHDHH
NCSSGTNQSHPEGQP-SSMQSAV----------------------------TQSPPAHHH
HGHHHTNSHNVASIQNIIH----------SSHQSGQSVGGGSQ--------QSQTR----
--------------------------TTKG----------KYSLEDFSLQRTLGTGSFGR
VHLVQSKHNHRFYAVKVLKKAQV-VKMKQIEHTNDERRMLNRV-RHPFLITLWGTWQDSR
NLYMVMDFVEGGELFSLLRKSQVGDPPRLRCYEPFYAAEVTLALEYLHSH-QIIYRDLKP
ENLLLDRHGHLKITDFGFAKEVPDIT-WTLC----GTPDYLAPEVVSSKGYNKSVDWWSL
GILIFEMLCGFTPFWDSGSPVKIYENILRGRVKYPPYLHPDAVDLLSQLITADLTKRLG-
NLHGGPEDVKNHPWFAEVTWDRLARKDIDAPYVP------------------PIRGGQGD
ASQYDRYPEEQE-A-------YGQS-GEDI-HGH-----------------LFPDF----
----------------
>XP_755552_Aspergillus_fumigatus
-------MPTLGGLLKKRRTKDSHTLSKELESSS--------SPAAAQTQTSPNSADHD-
-HHYQH-------------------YDQTHHHQHSASSNPSNNSATPSAAQPHRSSNDNP
NRSSGTDQKS-EGQT-ASMQFAVTQP-HPSTHHNPRLHHL---------QQQQQQPQQQ-
SH--------TSRLHNILH----------PSHHASSQASTEGHAHSQQAN-QTEAR----
--------------------------TTKG----------KYSLDDFTIQRTLGTGSFGR
VHLVQSKHNHRFYAIKVLKKAQV-VKMKQVEHTNDERRMLNRV-RHPFLITLWGTWQDAR
NLYMVMDFVEGGELFSLLRKSQRFPNPVAK----FYAAEVTLALEYLHSQ-QIIYRDLKP
ENLLLDRHGHLKITDFGFAKEVPDIT-WTLC----GTPDYLAPEVVSSKGYNKSVDWWSL
GILIFEMLCGFTPFWDSGSPVKIYENILRGRVKYPPYLHPDAVDLLSQLITADLTKRLG-
NLHGGSEDVKNHPWFAEVTWDRLARKDIDAPYVP------------------PIRGGQGD
ASQYDRYPEETE-Q-------YGQQ-GEDV-HGH-----------------LFPDF----
----------------
>XP_663909_Aspergillus_nidulans
-------MPTLGGLLKKRRTRDSQDLSKELQAGSTTTGHTTTSPIAAEDSQSQQHHGHHG
GHHFFH-------------------------HNHHNHQPSNNSANSANSQNSHAAKHHQF
DQSSATSNQPSDGQT-ASMQSPAQQPSSTS---------------------AHSNSGHH-
--------SNAASIHNIIH----------PSQQNTPQV-------------SRAER----
--------------------------TTKG----------KYTLDDFAIQRTLGTGSFGR
VHLVQSKHNHRYYAIKVLKKAQV-VKMKQIEHTNDERRMLNRV-RHPFLVTLWGTWQDAR
NLYMVMDFVEGGELFSLLRKSQRFPNPVAK----FYAAEVTLALEYLHSL-NIIYRDLKP
ENLLLDRHGHLKITDFGFAKEVPDIT-WTLC----GTPDYLAPEVVASKGYNKSVDWWSL
GILIFEMLCGFTPFWDQGSPVKIYQNILAGRIKFPPYLHPDAVDLLSRLITSDLTKRLG-
NLHGGPDDIKNHPWFAEVTWDRLLRKEIDAPYVP------------------PIRGGQGD
ASQYENYQEESE-P-------YGQA-GEDP-HGH-----------------LFPDF----
----------------
>XP_001399563_Aspergillus_niger
-------MPSLGGLLKKRRTKDSQTLSKELEAGS--------AQTQTSPNAAEDHHNHN-
-HHQHH---HHLFHHHH-----------------QPQPATNSGSAANTPSQPQDSVPQQS
NRSSGAEKSS-DGQV-ASMQSAV----------------------------TQASPSAHH
TSGLPQPNANAASIQNIIN----------PSQQGAMHSASSGQTQSHHAG-RSDAR----
--------------------------TTKG----------KYSLDDFSLQRTLGTGSFGR
VHLVQSKHNHRFYAVKVLKKAQV-VKMKQIEHTNDERRMLNRV-RHPFLITLWGTWQDSR
NLYMVMDFVEGGELFSLLRKSQRFPNPVAK----FYAAEVTLALEYLHTQ-NIIYRDLKP
ENLLLDRHGHLKITDFGFAKEVPDIT-WTLC----GTPDYLAPEVVSSKGYNKSVDWWSL
GILIFEMLCGFTPFWDSGSPVKIYENILRGRVKYPPYLHPDAVDLLSQLITADLTKRLG-
NLHGGSDDVKNHPWFAEVTWDRLARKDIDAPYVP------------------PIRGGQGD
ASQYDRYPEETE-Q-------YGMA-GEDP-HGH-----------------LFPDF----
----------------
>XP_015402407_Aspergillus_nomiae
-------------MSSTLQDDLSVGDVFSPQADMSQPRDEVSLNSNQTVSFRMSDASPDR
KQGLSEKGTRGGNPFPAPKLNANPLPGKVDRRKKKKQQAAPAISTVRGFTPLGSGDEDSD
FSASSSRALRSSARPGNSPMSQPASGHGVSALKLQLDSLNLSGDRSLQGVPSDIGSEAQS
NASVCSDSDQTEVLTSYEVPLEHDYVSADAVA-------------------EEKSY----
--------------------------NTSSVKDMRTQLCRKMTTDDFEPLLCLGKGSFGT
VLLVRHALTGKLYAQKQFQKASITVHKKLVEQTKTERMILESVNRHPFVVKLFYAFQDHE
KLYLILEYAQGGELFTHLAMERMFDEDVAA----FYMAEMVLALEHLHQNVGVIYRDLKP
ENCLLDHQGHLLLTDFGLSKISANDD--DRCNSSLGTIEYMAPEVIQGKPYGKACDWWSL
GALAYDLLTGSPPFKAN-NNAKLQEKILKQKLTLPYFLGPDAKDLLTRLLRKEPSKRLGY
HMPKDLQTIKNHRFFRKIDWKALGRRAVTPPIVPVVTDPALAENFSDDFTHLPLSPLVAS
AGFDDHYAAHQRGSQRPMSSGYDVM-GEES---N-----------------PFGGFSFVA
SSSLLDHGLGIATKGF
>XP_001821881_Aspergillus_oryzae
-------MPSLGGLLKKRRTKDSQTLSKELEAGS--------SPTAAQTQTSPNQHHHS-
-H------------------------------QSHPTPTATSPDVAYTSAQPHQSSHDHH
NCSSGTNQSHPEGQP-SSMQSAV----------------------------TQSPPAHHH
HGHHHTNSHNVASIQNIIH----------SSHQSGQSVGGGSQ--------QSQTR----
--------------------------TTKG----------KYSLEDFSLQRTLGTGSFGR
VHLVQSKHNHRFYAVKVLKKAQV-VKMKQIEHTNDERRMLNRV-RHPFLITLWGTWQDSR
NLYMVMDFVEGGELFSLLRKSQRFPNPVAK----FYAAEVTLALEYLHSH-QIIYRDLKP
ENLLLDRHGHLKITDFGFAKEVPDIT-WTLC----GTPDYLAPEVVSSKGYNKSVDWWSL
GILIFEMLCGFTPFWDSGSPVKIYENILRGRVKYPPYLHPDAVDLLSQLITADLTKRLG-
NLHGGPEDVKNHPWFAEVTWDRLARKDIDAPYVP------------------PIRGGQGD
ASQYDRYPEEQE-A-------YGQS-GEDI-HGH-----------------LFPDF----
----------------
>XP_040641386_Aspergillus_ruber
-------MPNLGGLLKKRRTKDSHTLSKEVQESG--------APMQATNNQSHHLSPAT-
-Q--------------------------------QPQQSHGGTSIQNLANFTQPNANEIA
QPQAAQHRSQQEHQY----------------------------------NNQHASGGHQQ
QQQLHQ-----------------------PQAQQSNQQQQHAQQQ------SRSDR----
--------------------------VTKN----------KYSLEDFALQRTLGTGSFGR
VHLVQSTHNHRFYAMKVLKKAQV-VKMKQIEHTNDERKMLSRA-RHPFLITLWGTWQDSR
NLYMVMDFVEGGELFSLLRKSQRFPNPVAK----FYAAEVTLALDYLHTQ-QIIYRDLKP
ENLLLDRHGHLKITDFGFAKEVPDIT-WTLC----GTPDYLAPEVVSSKGYNKSVDWWSL
GILIFEMLCGFTPFWDSGSPVKIYENILRGKVKYPPYLHPDAVDLLSQLITADLTKRLG-
NLHGGSDDVKQHPWFAEVTWDRLARKDIDAPYVP------------------PIRGGQGD
ASQYDRYPEETE-S-------YGLP-GDDQ-HGH-----------------LFPDF----
----------------
>XP_040702741_Aspergillus_sydowii
-------MPTLGGLLKKRRTKDSQTLSKELQAGS--TGHTATSPIAAEDTQ------HH-
-HHLFH-------------------------HNHHS---SNNSANSETS--NHQAAKQQS
NESSAT--KTADGQT-ASMQSPALQP-TTS---------------------AHSNSGHHH
QS------SNAASIHNIIN----------PSQQNNPQV-------------SRTER----
--------------------------TTKG----------KYTLDDFAIQRTLGTGSFGR
VHLVQSKHNHRYYAIKVLKKAQV-VKMKQIEHTNDERRMLNRV-RHPFLVTLWGTWQDSR
NLYMVMDFVEGGELFSLLRKSQRFPNPVAK----FYAAEVTLALEYLHSL-NIIYRDLKP
ENLLLDRHGHLKITDFGFAKEVPDIT-WTLC----GTPDYLAPEVVSSKGYNKSVDWWSL
GILIFEMLCGFTPFWDQGSPVKIYQNILQGRVKFPPYLHPDAVDLLSRLITADLTKRLG-
NLHAGSEDIKNHPWFAEVTWERLLRKEIDAPYVP------------------PIRGGQGD
ASQYENYQEETE-S-------YGHG-GDDP-HGH-----------------LFPDF----
----------------
>XP_001208522_Aspergillus_terreus
-------MPSLGGLLKKRRTKDSQTLSKELGAGS--------SPTAAQTQTSPNVADHH-
-HHHHH-----------------------------PQQHSHQSSNGPDSSHSQQSASDHP
NPSAASHPTT-EGQPAASMQAAAVPQASPS---------------------GHSSPGLQH
QG---SHQSNVASIHNIIHS---------PQPGAAGRSSSGAHGGAQQTQQRSETR----
--------------------------TTKG----------KYSLDDFTLQRTLGTGSFGR
VHLVQSKHNHRFYAIKVLKKAQV-VKMKQVEHTNDERRMLNRV-RHPFLITLWGTWQDSR
NLYMVMDFVEGGELFSLLRKSQRFPNPVAK----FYAAEVTLALEYLHSQ-QIIYRDLKP
ENLLLDRHGHLKITDFGFAKEVPDIT-WTLC----GTPDYLAPEVVSSKGYNKSVDWWSL
GILIFEMLCGFTPFWDSGSPVKIYENILRGRIKYPPYLNPDAVDLLSQLITADLTKRLG-
NLHGGSEDVKNHPWFAEVTWDRLARKDIDAPYVP------------------PIRGGQGD
ASQYDRYPEETE-A-------YGLP-GEDM-HGH-----------------LFPDF----
----------------
>XP_022489259_Penicillium_arizonense
-------MPSLGGLLKKRRTKDSH------------------------------------
----------------------------------------------DSSGDP--------
--------NT-DDSG-ASMQPA-----------------------------SHASPQ--H
TG-----QSNAASIDNIIN----------SNSGSSNESHTHGQPQGHGHQTHKQER----
--------------------------VTKG----------KYSQEDFQLQRTLGTGSFGR
VHLVQSNHNHRFYAMKVLKKAQV-VKMKQIEHTNDERRMLNRV-RHPFLVTLWGTWQDSR
NLYMVMDFVEGGELFSLLRKSQRFPNPVAK----FYAAEVTLALEYLHAH-QIIYRDLKP
ENLLLDRHGHLKITDFGFAKDVPDIT-WTLC----GTPDYLAPEVVSSKGYNKSVDWWSL
GILIFEMLCGFTPFWDSGSPVKIYENILRGKVKYPPYLHNDAVDLLSQLITSDLTKRLG-
NLHGGPDDVKNHAWFAEVTWDRLARKDIDAPYIP------------------PIRGGQGD
ASQYDKYPEETE-H-------YGQE-GEDA-YGH-----------------LFPDF----
----------------
>XP_014530344_Penicillium_digitatum
-------MPSLGGLLKKRRTKDSQ------------------------------------
----------------------------------------------D-LGKSDT------
-------QNH-DGSR-ASMQPA-----------------------------SHASPQ--H
TG--TGTHENAASIDNIIN----------Q------------E-Q------PKQER----
--------------------------VTKG----------KYSQEDFELQRTLGTGSFGR
VHLVQSNHNHRFYAMKVLKKAQV-VKMKQIEHTNDERRMLNRV-RHPFLITLWGTWQDSR
NLYMVMDFVEGGELFSLLRKSQRFPNPVAK----FYAAEVTLALEYLHSH-QIIYRDLKP
ENLLLDRHGHLKITDFGFAKDVPDIT-WTLC----GTPDYLAPEVVSSKGYNKSVDWWSL
GILIFEMLCGFTPFWDSGSPVKIYENILRGKVKYPPYLHADAVDLLSQLITSDLTKRLG-
NLHGGPSDVKNHAWFAEVTWDRLARKDIDAPYIP------------------PIRGGQGD
ASQYDKYPEETE-H-------YGQE-GEDP-YGH-----------------LFPDF----
----------------
>XP_016599345_Penicillium_expansum
-------MPSLGGLLKKRRTKDSQ------------------------------------
----------------------------------------------D-LGKPDT------
-------QNH-DGSG-ASMQPA-----------------------------SHASPQ--H
TG--TGTHENAASIDNIIN----------Q------------E-Q------LKQER----
--------------------------VTKG----------KYSQEDFELQRTLGTGSFGR
VHLVQSNHNHRFYAMKVLKKAQV-VKMKQIEHTNDERRMLNRV-RHPFLVTLWGTWQDSR
NLYMVMDFVEGGELFSLLRKSQRFPNPVAK----FYAAEVTLALEYLHSH-QIIYRDLKP
ENLLLDRHGHLKITDFGFAKDVPDIT-WTLC----GTPDYLAPEVVSSKGYNKSVDWWSL
GILIFEMLCGFTPFWDSGSPVKIYENILRGKVKYPPYLHADAVDLLSQLITSDLTKRLG-
NLHGGPSDVKNHAWFAEVTWDRLARKDIDAPYIP------------------PIRGGQGD
ASQYDKYPEETE-H-------YGQE-GEDP-YGH-----------------LFPDF----
----------------
>XP_040649090_Penicillium_griseofulvum
-------MPSLGGLLKKRRTKDSQ------------------------------------
----------------------------------------------D-LGKPDS------
-------ENH-DGSG-ASMQ-A-----------------------------SHASPQ--N
TG--TGTHDNAASIDNIIN----------Q------------EPQ------VKQER----
--------------------------VTKG----------KYSQEDFELQRTLGTGSFGR
VHLVQSNHNHRFYAMKVLKKAQV-VKMKQIEHTNDERRMLNRV-RHPFLVTLWGTWQDSR
NLYMVMDFVEGGELFSLLRKSQRFPNPVAK----FYAAEVTLALEYLHSH-QIIYRDLKP
ENLLLDRHGHLKITDFGFAKDVPDIT-WTLC----GTPDYLAPEVVSSKGYNKSVDWWSL
GILIFEMLCGFTPFWDSGSPVKIYENILRGKVKYPPYLHADAVDLLSQLITADLTKRLG-
NLHGGPSDVKNHAWFAEVTWDRLARKDIDAPYIP------------------PIRGGQGD
ASQYDKYPEETE-H-------YGQE-GDDA-YGH-----------------LFPDF----
----------------
>XP_038924432_Penicillium_roqueforti
-------MPSLGGLLKKRRTKDSQ------------------------------------
----------------------------------------------D-HGKPDT------
-------QNH-DGSG-ASMQPA-----------------------------SHGTPQ-HH
TG--TGTHNNVASIDHIIN----------Q------------E-Q------PKQER----
--------------------------VTKG----------KYSQEDFELQRTLGTGSFGR
VHLVQSNHNHRFYAMKVLKKAQV-VKMKQIEHTNDERRMLNRV-RHPFLVTLWGTWQDSR
NLYMVMDFVEGGELFSLLRKSQRFPNPVAK----FYAAEVTLALEYLHSH-QIIYRDLKP
ENLLLDRHGHLKITDFGFAKNVPDIT-WTLC----GTPDYLAPEVVSSKGYNKSVDWWSL
GILIFEMLCGFTPFWDSGSPVKIYENILRGKVKYPPYLHADAVDLLSQLITADLTKRLG-
NLHGGPSDVKNHAWFAEVTWDRLARKDIDAPYIP------------------PIRGGQGD
ASQYDKYPEETE-H-------YGQE-GEDP-YGH-----------------LFPDF----
----------------
>XP_002563924_Penicillium_rubens
-------MPSLGGLLKKRRTKDSQ------------------------------------
----------------------------------------------D-LGKPDS------
-------QNH-DGSG-ASMQPA-----------------------------SHSPPQ--H
SG--TGTHENAASIDNVIH----------Q------------E-Q------QKQER----
--------------------------VTKG----------KYSQEDFELQRTLGTGSFGR
VHLVQSNHNHRFYAMKVLKKAQV-VKMKQIEHTNDERRMLNRV-RHPFLVTLWGTWQDSR
NLYMVMDFVEGGELFSLLRKSQRFPNPVAK----FYAAEVTLALEYLHAH-QIIYRDLKP
ENLLLDRHGHLKITDFGFAKDVPDIT-WTLC----GTPDYLAPEVVSSKGYNKSVDWWSL
GILIFEMLCGFTPFWDSGSPVKIYENILRGKIKYPPYLHTDAVDLLSQLITSDLTKRLG-
NLHGGPSDVKNHAWFAEVTWDRLARKDIDAPYIP------------------PIRGGQGD
ASQYDKYPEETE-H-------YGQE-GEDP-YGH-----------------LFPDF----
----------------
>XP_040810690_Penicillium_solitum
-------MPSLGGLLKKRRTKDSQ------------------------------------
----------------------------------------------D-LGKPDS------
-------QNH-DGSG-ASMQPA-----------------------------SHASPQ--H
TGTATGTHENAASIDHIIN----------Q------------E-Q------PKQER----
--------------------------VTKG----------KYSQEDFELQRTLGTGSFGR
VHLVQSNHNHRFYAMKVLKKAQV-VKMKQIEHTNDERRMLNRV-RHPFLVTLWGTWQDSR
NLYMVMDFVEGGELFSLLRKSQRFPNPVAK----FYAAEVTLALEYLHAH-QIIYRDLKP
ENLLLDRHGHLKITDFGFAKDVPDIT-WTLC----GTPDYLAPEVVSSKGYNKSVDWWSL
GILIFEMLCGFTPFWDSGSPVKIYENILRGKVKYPPYLHADAVDLLSQLITSDLTKRLG-
NLHGGPSDVKNHAWFAEVTWDRLARKDIDAPYIP------------------PIRGGQGD
ASQYDKYPEETE-H-------YGQE-GEDP-YGH-----------------LFPDF----
----------------
>XP_022581628_Penicilliopsis_zonata
-------MPSLGGLLKKRRTKDSHTLSKELESAS--------SAEQ--------------
-------------------------------QQHQQHPTDTQPSSTEAAAQPQPASGEQN
QASADANRPI-EESG-VSMQQSAVAQ-----------------------SHSSATPQ-QP
QPQLQQQSGNVASINNIINAQPQPQLQQQQNAGNAVQATAGGQAR------TETTR----
--------------------------STKG----------KYSLEDFSLQRTLGTGSFGR
VHLVQSRHNHRFYAIKVLKKAQV-VKMKQIEHTNDERRMLNRV-RHPFLITLWGTFQDAR
NLYMVMDFVEGGELFSLLRKSQRFPNPVAK----FYAAEVTLALEYLHGH-QIIYRDLKP
ENLLLDRHGHLKITDFGFAKEVPDIT-WTLC----GTPDYLAPEVVSSKGYNKSVDWWSL
GILIFEMLCGFTPFWDSGSPVKIYENILRGRLKFPPYLHPDAVDLLSQLITADLTKRLG-
NLHGGSEDIKNHPWFAEVTWDRLARKDIDAPYVP------------------PIRGGQGD
ASQYDRYPEETE-A-------YGVQ-CEDA-YGH-----------------LFPEF----
----------------
>XP_016622527_Cladophialophora_bantiana
-------MPTFGGLLKKKKTKES-SDDKSAQSGG--------------------------
-----------------------------GNYQPIQYKSSQKTDTSSPVSSKITGASDAP
SQ---A------TTA-VTTTSTP----------------------------EPHAKSVES
NGGVD---MNAAPVAS-------------PTGGVVES--------------KPVQR----
--------------------------QTKG----------KYTLADFAIQRTLGTGSFGR
VHLVQSKHNQRFYAIKVLKKAQV-VKMKQIEHTNDERRMLQRV-KHPFLITLWGTFQDSK
NLYMVMDFIEGGELFSLLRKSQRFPNPVAK----FYAAEVTLALEYLHGQ-NIIYRDLKP
ENLLLDRHGHVKITDFGFAKEVPDIT-WTLC----GTPDYLAPEVVASKGYNKSVDWWSL
GILIFEMLCGFTPFWDGGSPVKIYENILKGRVKYPPYIHADAQDLLVQLITSDLTKRLG-
NLHGGPADIKNHPWFAEVTWERLLKKDIDAPYVP------------------PVKGGAGD
ASQFDKYPEETE-E-------YGKK-GEDP-FGH-----------------FFVDF----
----------------
>XP_008722228_Cladophialophora_carrionii
-------MPTFGGLLKKKKTKE--SDDKPAQQSG--------------------------
-----------------------------GNYQPIQYKSSHKTDTSSP-SSKATASSDAP
TQSTAA------TTT-VTTTSTP----------------------------DPHAKTTES
NGGVN---MNSAPVAS-------------PSGGVVDS--------------KAVQR----
--------------------------QTKG----------KYTLTDFTIQRTLGTGSFGR
VHLVQSKHNQRYYAIKVLKKAQV-VKMKQIEHTNDERRMLQRV-KHPFLITLWGTFQDSR
NLYMVMDFIEGGELFSLLRKSQRFPNPVAK----FYAAEVTLALEYLHGQ-NIIYRDLKP
ENLLLDRHGHVKITDFGFAKEVPDIT-WTLC----GTPDYLAPEVVASKGYNKSVDWWSL
GILIFEMLCGFTPFWDGGSPVKIYENILKGRVKYPPYIHADAQDLLVQLITNDLTKRLG-
NLHGGPSDIKNHAWFAEVTWERLLKKDIDAPYVP------------------PVKGGAGD
ASQFDKYPEETE-E-------YGKK-GEDP-YGTHELAPQCRD-----------------
----------------
>XP_016244588_Cladophialophora_immunda
-------MPTFGGLLKKKKTKES-SDDKPAQSGG--------------------------
-----------------------------ASYQPIQYKSSQKTDTASPVSSKTTGASDAP
SQ---A------TTA-VTTTSTP----------------------------EPHAKTVES
NGGVD---MNAAPVVS-------------PSGGVVDS--------------KPVQR----
--------------------------QTKG----------KYTLSDFTIQRTLGTGSFGR
VHLVQSKHNQRFYAIKVLKKAQV-VKMKQIEHTNDERRMLQRV-KHPFLITLWGTFQDSK
NLYMVMDFIEGGELFSLLRKSQRFPNPVAK----FYAAEVTLALEYLHGQ-NIIYRDLKP
ENLLLDRHGHVKITDFGFAKDVPDIT-WTLC----GTPDYLAPEVVASKGYNKSVDWWSL
GILIFEMLCGFTPFWDGGSPVKIYENILKGRVKYPPYIHSDAQDLLVQLITSDLTKRLG-
NLHGGPADIKNHAWFAEVTWERLLKKDIDAPYVP------------------PVKGGAGD
ASQFDKYPEETE-E-------YGKK-GEDP-FGH-----------------FFVDF----
----------------
>XP_007750518_Cladophialophora_psammophila
-------MPTFGGLLKKKKTKES-SDDKSAQSGG--------------------------
-----------------------------GNYQPIQYKSSQKTDTSSPVSSRITGASDAP
SQ---A------TTA-VTTTSTP----------------------------EPHAKSVES
NGGVD---MNVAPVAS-------------PTGGVVES--------------KPVQR----
--------------------------QTKG----------KYTLSDFAIQRTLGTGSFGR
VHLVQSKHNQRFYAIKVLKKAQV-VKMKQIEHTNDERRMLQRV-KHPFLITLWGTFQDSK
NLYMVMDFIEGGELFSLLRKSQRFPNPVAK----FYAAEVTLALEYLHGQ-NIIYRDLKP
ENLLLDRHGHVKITDFGFAKEVPDIT-WTLC----GTPDYLAPEVVASKGYNKSVDWWSL
GILIFEMLCGFTPFWDGGSPVKIYENILKGRVKYPPYIHADAQDLLVQLITSDLTKRLG-
NLHGGPADIKNHPWFAEVTWERLLKKDIDAPYVP------------------PVKGGAGD
ASQFDKYPEETE-E-------YGKK-GEDP-FGH-----------------FFVDF----
----------------
>XP_018692409_Fonsecaea_erecta
-------MPTFGGLLKKKKTKES-SDDKPAQSGG--------------------------
-----------------------------GSYQPIQYKSSQKTDTTSPVSSRTTGASDAP
SQ---A------TTA-VTTTSTP----------------------------EPHAKTVES
NGGVD---MNAAAVVS-------------PTGGVVDS--------------KPVQR----
--------------------------QTKG----------KYTLSDFAIQRTLGTGSFGR
VHLVQSKHNQRFYAIKVLKKAQV-VKMKQIEHTNDERRMLQRV-KHPFLITLWGTFQDSK
NLYMVMDFIEGGELFSLLRKSQRFPNPVAK----FYAAEVTLALEYLHGQ-NIIYRDLKP
ENLLLDRHGHVKITDFGFAKEVPDIT-WTLC----GTPDYLAPEVVASKGYNKSVDWWSL
GILIFEMLCGFTPFWDGGSPVKIYENILKGRVKYPPYIHADAQDLLVQLITNDLTKRLG-
NLHGGPADIKNHAWFAEVTWERLLKKDIDAPYVP------------------PVKGGAGD
ASQFDKYPEETE-E-------YGKK-GEDP-FGH-----------------FFVDF----
----------------
>XP_022507855_Fonsecaea_monophora
-------MPTFGGLLKKKKTKES-SDDKSAQSGG--------------------------
-----------------------------GSYQPIQYKSSHKTDTSSPVPSKTTGASDVP
SQ---A------TTA-VTTTSTP----------------------------EPHAKTIES
NGGVD---MNAAPVVS-------------PSGGVVDS--------------KPVQR----
--------------------------QTKG----------KYTLSDFAIQRTLGTGSFGR
VHLVQSKHNQRFYAIKVLKKAQV-VKMKQIEHTNDERRMLQRV-KHPFLITLWGTFQDSK
NLYMVMDFIEGGELFSLLRKSQRFPNPVAK----FYAAEVTLALEYLHGQ-NIIYRDLKP
ENLLLDRHGHVKITDFGFAKEVPDIT-WTLC----GTPDYLAPEVVASKGYNKSVDWWSL
GILIFEMLCGFTPFWDGGSPVKIYENILKGRVKYPPYIHADAQDLLVQLITNDLTKRLG-
NLHGGPADIKNHAWFAEVTWERLLKKDIDAPYVP------------------PVKGGAGD
ASQFDKYPEETE-E-------YGKK-GEDP-YET-----------------LMPAFLNA-
----------------
>XP_016629875_Fonsecaea_multimorphosa
-------MPTFGGLLKKKKTKES-SDDKPAPSGG--------------------------
-----------------------------GSYQPIQYKSSQKTDTSSSVPSKTTGASDAA
SQ---A------TTA-VTTTSTP----------------------------EPHAKTVES
NGGVD---MNAAPVVS-------------PAGGVVDS--------------KPVQR----
--------------------------QTKG----------KYTLTDFAIQRTLGTGSFGR
VHLVQSKHNQRFYAIKVLKKAQV-VKMKQIEHTNDERRMLQRV-KHPFLITLWGTFQDSK
NLYMVMDFIEGGELFSLLRKSQRFPNPVAK----FYAAEVTLALEYLHGQ-NIIYRDLKP
ENLLLDRHGHVKITDFGFAKEVPDIT-WTLC----GTPDYLAPEVVASKGYNKSVDWWSL
GILIFEMLCGFTPFWDGGSPVKIYENILKGRVKYPPYIHADAQDLLVQLITSDLTKRLG-
NLHGGPADIKNHAWFAEVTWERLLKKDIDAPYVP------------------PVKGGAGD
ASQFDKYPEETE-E-------YGKK-GEDP-YGT-----------------PLYPLL---
----------------
>XP_022501838_Fonsecaea_nubica
-------MPTFGGLLKKKKTKES-SDDKSAQSGG--------------------------
-----------------------------GSYQPIQYKSSHKTDTSSPVPSKTTGASDVP
SQ---A------TTA-VTTTSTP----------------------------EPHAKTVES
NGGVD---MNAAPVVS-------------PTGGVVDS--------------KPVQR----
--------------------------QTKG----------KYTLSDFAIQRTLGTGSFGR
VHLVQSKHNQRFYAIKVLKKAQV-VKMKQIEHTNDERRMLQRV-KHPFLITLWGTFQDSK
NLYMVMDFIEGGELFSLLRKSQRFPNPVAK----FYAAEVTLALEYLHGQ-NIIYRDLKP
ENLLLDRHGHVKITDFGFAKEVPDIT-WTLC----GTPDYLAPEVVASKGYNKSVDWWSL
GILIFEMLCGFTPFWDGGSPVKIYENILKGRVKYPPYIHADAQDLLVQLITNDLTKRLG-
NLHGGPADIKNHAWFAEVTWERLLKKDIDAPYVP------------------PVKGGAGD
ASQFDKYPEETE-E-------YGKK-GEDP-FGH-----------------FFVDF----
----------------
>XP_013282325_Fonsecaea_pedrosoi
-------MPTFGGLLKKKKTKES-SDDKSAQSGG--------------------------
-----------------------------GSYQPIQYKSSHKTDTSSPVPSKTTGASDVP
SQ---A------TTA-VTTTSTP----------------------------EPHAKTIES
NGGVD---MNAAPVVS-------------PSGGVVDS--------------KPVQR----
--------------------------QTKG----------KYTLSDFAIQRTLGTGSFGR
VHLVQSKHNQRFYAIKVLKKAQV-VKMKQIEHTNDERRMLQRV-KHPFLITLWGTFQDSK
NLYMVMDFIEGGELFSLLRKSQRFPNPVAK----FYAAEVTLALEYLHGQ-NIIYRDLKP
ENLLLDRHGHVKITDFGFAKEVPDIT-WTLC----GTPDYLAPEVVASKGYNKSVDWWSL
GILIFEMLCGFTPFWDGGSPVKIYENILKGRVKYPPYIHADAQDLLVQLITNDLTKRLG-
NLHGGPADIKNHAWFAEVTWERLLKKDIDAPYVP------------------PVKGGAGD
ASQFDKYPEETE-E-------YGKK-GEDP-FGH-----------------FFVDF----
----------------
>XP_007752788_Cladophialophora_yegresii
-------MPTFGGLLKKKKTKE--SDDKPAHQSG--------------------------
-----------------------------GNYQPIQYKSSHKTDTSSP-SSKATGTSDAP
TQSTAA------TTT-VTTTSTP----------------------------DPHAKTTES
NGGVN---MNSAPVVS-------------PSGGVVDS--------------KAVQR----
--------------------------QTKG----------KYTLTDFTIQRTLGTGSFGR
VHLVQSKHNQRYYAIKVLKKAQV-VKMKQIEHTNDERRMLQRV-KHPFLITLWGTFQDSR
NLYMVMDFIEGGELFSLLRKSQRFPNPVAK----FYAAEVTLALEYLHGQ-NIIYRDLKP
ENLLLDRHGHVKITDFGFAKDVPDIT-WTLC----GTPDYLAPEVVASKGYNKSVDWWSL
GILIFEMLCGFTPFWDGGSPVKIYENILKGRVKYPPYIHADAQDLLVQLITNDLTKRLG-
NLHGGPSDIKNHAWFAEVTWERLLKKDIDAPYVP------------------PVKGGAGD
ASQFDKYPEETE-E-------YGKK-GEDP-YGTHELALNAEADLFYRFGHFFVDF----
----------------
>XP_016236346_Exophiala_spinifera
-------MPTFGGLLKKKKTKES-PEDKTANSGG--------------------------
------------------------------THSSAQYKSSQKADASPSAPAPAQTTSNAP
AQATSA-------TT-TQVTSTP----------------------------EPTTQEPAS
NGTNN---MNVANLVSP------------PASGVVDG--------------KGAIR----
--------------------------QTKG----------KYTLTDFEIKRTLGTGSFGR
VHLVQSKHNTRFYAIKVLKKAQV-VKMKQIEHTNDERRMLSRV-KHPFLITLWGTFQDSK
NLYMVMDFIEGGELFSLLRKSQRFPNPVAK----FYAAEVTLALEYLHAQ-NIIYRDLKP
ENLLLDRHGHIKITDFGFAKDVPDIT-WTLC----GTPDYLAPEVVASKGYNKSVDWWSL
GILIFEMLCGFTPFWDGGSPVKIYENILKGRVKYPPYIHHDAQDLLVQLITADLTKRLG-
NLHGGPSDIKNHAWFAEVTWERLVKKDIDAPYVP------------------PVKGGAGD
ASQFDKYPEETE-Q-------YGSR-GEDP------------------------------
----------------
>XP_016265571_Exophiala_oligosperma
-------MPTFGGLLKKKRTKES-SEDKTVNSGG--------------------------
------------------------------NHSSIQYKQSQKTDASSS--AASQTTSNAP
TQATSG-------AT-TQVTSTP----------------------------EPTTKQPAS
NGTNN---MNVASLVSP------------PASGVVDG--------------KGATR----
--------------------------QTKG----------KYTLTDFEMKRTLGTGSFGR
VHLVQSKHNTRFYAIKVLKKAQV-VKMKQIEHTNDERKMLSRV-KHPFLITLWGTFQDSK
NLYMVMDFIEGGELFSLLRKSQRFPNPVAK----FYAAEVTLALEYLHSQ-NIIYRDLKP
ENLLLDRHGHIKITDFGFAKDVPDIT-WTLC----GTPDYLAPEVVASKGYNKSVDWWSL
GILIFEMLCGFTPFWDGGSPVKIYENILKGRVKYPPYIHHDAQDLLVQLITADLTKRLG-
NLHGGPSEIKNHAWFAEVTWERLVKKDIDAPYVP------------------PVKGGAGD
ASQFDKYPEETE-Q-------YGSR-GEDP-FGH-----------------YFTDF----
----------------
>XP_013310116_Exophiala_xenobiotica
-------MPTFGGLLKKKKTKES-SEDKSANSSG--------------------------
------------------------------NYQPIQYKSSQKTDTSSS--APSQATSNAP
TQSTAG-------TT-TTVTSTP----------------------------DPTAKQPAS
NGANN---MNVANLVAP------------PSTGVVDG--------------KGATR----
--------------------------QTKG----------KYTLTDFDIKRTLGTGSFGR
VHLVQSKHNQRFYAIKVLKKAQV-VKMKQIEHTNDERKMLSRV-KHPFLVTLWGTFQDSK
NLYMVMDFIEGGELFSLLRKSQRFPNPVAK----FYAAEVTLALEYLHEQ-NIIYRDLKP
ENLLLDRHGHVKITDFGFAKDVPDIT-WTLC----GTPDYLAPEVVASKGYNKSVDWWSL
GILIFEMLCGFTPFWDGGSPVKIYENILKGRVKYPPYIHHDAQDLLVQLITADLTKRLG-
NLHGGPAEIKNHPWFAEVTWERLVKKDIDAPYVP------------------PVKGGAGD
ASQFDKYPEETE-Q-------YGAK-GEDP-FGH-----------------YFTDF----
----------------
>XP_007719756_Capronia_coronata
-------MPTFGGLLKKKKTKES-TEDKSASSGS--------------------------
-----------------------------GGHHPIHYKSSPKTDT-SSHLSSTKTASDAP
TQSTAA-------TT-TTVTSTP----------------------------DPNGKSAEN
NGTPN---MNIANLVS-------------PAAGVVDS--------------KPVAR----
--------------------------QTKG----------KYTLSDFTIQRTLGTGSFGR
VHLVQSKHNQRFYAIKVLKKAQV-VKMKQIEHTNDERRMLQRV-KHPFLITLWGTFQDSK
NLYMVMDFIEGGELFSLLRKSQRFPNPVAK----FYAAEVTLALEYLHGQ-NIIYRDLKP
ENLLLDRHGHVKITDFGFAKEVPDIT-WTLC----GTPDYLAPEVVASKGYNKSVDWWSL
GILIFEMLCGFTPFWDGGSPVKIYENILKGRVKYPPYIHHDAQDLLVQLITSDLTKRLG-
NLHGGPADIKNHPWFAEVTWERLLKKDIDAPYVP------------------PVKGGAGD
ASQFDKYPEETE-E-------YGKK-GDDP------------------------------
----------------
>XP_007730978_Capronia_epimyces
-------MPTFGGLLKKKKTKES-TEDKSAAGG---------------------------
------------------------------GYHPAQYKSSHKPDA-SSPVSSSKTASDAP
TQSSAA-------PT-TTVTSTP----------------------------EPNATSIES
NGTPN---MSLANVVS-------------PAAGVVDP--------------KPVAR----
--------------------------QTKG----------KYTLTDFTIQRTLGTGSFGR
VHLVQSKHNQRFYAIKVLKKAQV-VKMKQIEHTNDERRMLQRV-KHPFLITLWGTFQDSK
NLYMVMDFIEGGELFSLLRKSQRFPNPVAK----FYAAEVTLALEYLHAQ-NIIYRDLKP
ENLLLDRHGHIKITDFGFAKDVPDIT-WTLC----GTPDYLAPEVVASKGYNKSVDWWSL
GILIFEMLCGFTPFWDGGSPVKIYENILKGRVKYPPYIHHDAQDLLVQLITNDLTKRLG-
NLHGGPADIKNHPWFAEVTWERLLKKDIDAPYVP------------------PVKGGAGD
ASQFDKYPEETE-E-------YGKK-GDDP------------------------------
----------------
>XP_009158704_Exophiala_dermatitidis
-------MPTFGGLLKKKRTKES-AEEKSTGGGS--------------------------
-----------------------------SGPQPIQYKSSQKTDA-SSHLSSSKTASDAP
TQSTAA-------TT-TTVTSTS----------------------------DPNAKSNES
NGTPD---MNIANIVS-------------PAAGVADS--------------KPVAR----
--------------------------QTKG----------KYTLSDFTIQRTLGTGSFGR
VHLVQSKHNQRFYAIKVLKKAQV-VKMKQIEHTNDERRMLQRV-KHPFLITLWGTFQDSK
NLYMVMDFIEGGELFSLLRKSQRFPNPVAK----FYAAEVTLALEYLHNQ-NIIYRDLKP
ENLLLDRHGHIKITDFGFAKEVPDIT-WTLC----GTPDYLAPEVVASKGYNKSVDWWSL
GILIFEMLCGFTPFWDGGSPVKIYENILKGRVKYPPYIHQDAQDLLVQLITSDLTKRLG-
NLHGGSADIKNHPWFAEVTWERLLKKDIDAPYVP------------------PVKGGAGD
ASQFDKYPEETE-E-------YGKK-GDDP-FGH-----------------FFTDF----
----------------
>XP_013262844_Exophiala_aquamarina
-------MPTFGGLLKRKKTKES-SEDKSAAAGG--------------------------
----------------------------AAGYQPIQYKSSHKTETPTSPVSSKAAASNAT
SQTSQA-------TT-TTITSAP----------------------------DPNAKASET
NG--D---MNTAGLAS-------------PAAGTVDG--------------KGAAR----
--------------------------QTKG----------KYTLTDFTMQRTLGTGSFGR
VHLVQSKHNQRFYAVKVLKKQQV-VKMKQIEHTNDERKMLQRV-KHPFLITLWGTFQDSR
NLYMVMDFIEGGELFSLLRKSQRFPNPVAK----FYAAEVTLALEYLHSQ-NIIYRDLKP
ENLLLDRHGHVKITDFGFAKEVPDIT-WTLC----GTPDYLAPEVVASKGYNKSVDWWSL
GILIFEMLCGFTPFWDGGSPVKIYENILKGRVKYPPYIHHDAQDLLVQLITSDLTKRLG-
NLHEGPAAIKNHPWFAEVTWERLVKKDIDAPYVP------------------PVKGGAGD
ASQFDKYPEETE-E-------YGKK-SDDP------------------------------
----------------
>XP_016222116_Exophiala_mesophila
-------MPTFGGLLKKKKTKES-SEDKSAAASG--------------------------
-----------------------------GGYQPIQYKSSQKSDNLSS-VNSKTQSTNAP
--TTSS-------AT-APVTSAP----------------------------DPNASASQT
NG--D---MNIANLVS-------------PAGGTVES--------------KASGR----
--------------------------QTKG----------KYTLTDFTLQRTLGTGSFGR
VHLVQSKHNQRYYAIKVLKKAQV-VKMKQIEHTNDERRMLQRV-KHPFLITLWGTFQDSR
NLYMVMDFIEGGELFSLLRKSQRFPNPVAK----FYAAEVTLALEYLHAQ-NIIYRDLKP
ENLLLDRHGHVKITDFGFAKDVPDIT-WTLC----GTPDYLAPEVVASKGYNKSVDWWSL
GILIFEMLCGFTPFWDGGSPVKIYENILKGRVKYPPYIHQDAQDLLVQLITSDLTKRLG-
NLHEGPAAIKNHPWFAEVTWERLVKKDIDAPYVP------------------PVKGGAGD
ASQFDKYPEETE-E-------YGKK-GDDP-YGH-----------------YFTDF----
----------------
>XP_013273230_Rhinocladiella_mackenziei
-------MPTFGGLLKKKKTKEP-SEDKSSGSG---------------------------
------------------------------AYQPIQYKSSQKTDT-ST-TASSKTTSDAP
TQSTAATTTAATTTT-TTVISTP----------------------------DPNAKPAES
NGASN---MNIANLVS-------------PAAGTADA--------------KGATR----
--------------------------QTKG----------KYTLSDFTIQRTLGTGSFGR
VHLVQSKHNQRFYAVKVLKKAQV-VKMKQIEHTNDERRMLQRV-KHPFLITLWGTFQDSK
NLYMVMDFIEGGELFSLLRKSQRFPNPVAK----FYAAEVTLALEYLHGQ-NIIYRDLKP
ENLLLDRHGHIKITDFGFAKDVPDIT-WTLC----GTPDYLAPEVVASKGYNKSVDWWSL
GILIFEMLCGFTPFWDGGSPVKIYENILKGRVKYPPYIHHDAQDLLVQLITSDLTKRLG-
NLHGGPADIKNHPWFAEVTWERLVKKDIDAPYVP------------------PVKGGAGD
ASQFDKYPEETE-E-------YGKK-GEDP-FGH-----------------FFTEF----
----------------
>XP_017999415_Phialophora_attinorum
-------MPTFGGLLKKKKTKESTSEEKPS------------------------------
------------------------------GYQPIQYKQSHKDAAQSP----SQTKSPQP
ESSSPV---PTGNNV-TTVTTSP----------------------------DPTNTKTTS
NGSPQKEGMNIASLVN-------------PEGGSVES--------------KATPR----
--------------------------QTKG----------KYTLTDFAIQRTLGTGSFGR
VHLVQSKHNQRYYAIKVLKKAQV-VKMKQIEHTNDERKMLQRV-KHPFLITLWGTFQDSR
NLYMVMDFIEGGELFSLLRKSQRFPNPVAK----FYAAEVTLALEYLHAQ-NIIYRDLKP
ENLLLDRHGHVKITDFGFAKDVPDIT-WTLC----GTPDYLAPEVVASKGYNKSVDWWSL
GILIFEMLCGFTPFWDGGSPVKIYENILKGRVKYPPYIHHDAQDLLVQLITADLTKRLG-
NLHGGSADVKNHAWFSEVTWERLVKKDIDAPYVP------------------PVKGGAGD
ASQFDKYPEETE-E-------YGKK-SDDP-YGH-----------------HFMDF----
----------------
>NP_595159_Schizosaccharomyces_pombe
----------------------MDTTAVASKGSTNVGSSTDTLSTSASLHPSMNAGSVNE
YSEQQRHGTNSFNGKPSVHDSVGSDASVSNGHNNHNESSLWTSGIPKALEEATKSKKPDS
LVSTST------------------------------------------------------
SGCASAHSVGYQNIDNLIPSPLPESASRSSSQSSHQRHSRDGRGELGSEHGERRSAMDGL
RDRHIRKVRVSQLLDLQRRRIRPADHTTKD----------RYGIQDFNFLQTLGTGSFGR
VHLVQSNHNRLYYAIKVLEKKKI-VDMKQIEHTCDERYILSRV-QHPFITILWGTFQDAK
NLFMVMDFAEGGELFSLLRKCHRFPEKVAK----FYAAEVILALDYLHHN-QIVYRDLKP
ENLLLDRFGHLKIVDFGFAKRVSTSNCCTLC----GTPDYLAPEIISLKPYNKAADWWSL
GILIFEMLAGYPPFYSE-NPMKLYENILEGKVNYPSYFSPASIDLLSHLLQRDITCRYG-
NLKDGSMDIIMHPWFRDISWDKILTRKIEVPYVP------------------PIQAGMGD
SSQFDAYADVAT-D-------YGT--SEDPEFTS-----------------IFKDF----
----------------
```
