## Supplementary material for "Coding Sequence Insertions in Fungal Genomes are Intrinsically Disordered and can Impart Functionally-Important Properties on the Host Protein": MAFFT_MSAs: XP_714875.1_blasthits_MAFFT.txt

```
>XP_714875_Candida_albicans
----------MSAD-----EVNIDTASLEELRDILINKTGNTKLANRFRALFNLKSVGSE
DSDK-ERAHKAIKYIAECF-NDDSE-LLKHEVAYVLGQTKDLYAAPYLREVLENDNQQCM
VRHEAAEALGALGDKESLPLLEKYFKEDPLLEI-RQTCELAIERIHWENSEKAKNEVLEK
---------------------------SLYTS-IDPAPPLA---TN-DSTSKVEKLKEIL
NDQDKPLFERYRAMFRLRDIGT-------DEACLALASGF-DDPSALFKHEIAYVFGQMC
NPVTVPSLIKVLKDESEAGMVRHEAAEALGSIATDECLP-VLQSFLNDSE--PVVRDSAI
VALDMYEYENSNELEYATVK-----------
>XP_002418634_Candida_dubliniensis
----------MSTD-----EVNIDAASLEELRDILINKTGDTKLANRYRALFNLKSVGSE
HSDK-EKAHKAIKYIAECF-NDESE-LLKHEVAYVLGQTKDLYAAPFLREVLENDNQQCM
VRHEAAEALGALGDKESLPLLEKYFKDDPSLEI-RQTCELAIERIHWENSEKAKSEVLEK
---------------------------SLYTS-IDPAPPLA---TN-DSTSKVEKLKEIL
NDQDKPLFERYRAMFRLRDIGT-------DEACLALASGF-DDPSALFKHEIAYVFGQMC
NPVTVPSLIKVLKDESQAGMVRHEAAEALGSIATDECLP-VLQSFLNDSE--PVVRDSAI
VALDMYEYENSNELEYATVK-----------
>XP_002547421_Candida_tropicalis
----------MSKE-----EFDADKATLEELRDVLVNKSGNEKLSIRYRALFNLKSIGKE
DPDR-EKAHKAIKYIADTF-GDDSE-LLKHEVAYVLGQTRDLYAAPFLRDVVENKDQQVM
VRHEAAEALGALGDKESLPLLTKYFKEDPSIEI-RQTCELAIDRINWEHSDKSKTETLEK
---------------------------NVFYS-VDPAPPLD---SK-TSSSKVEKLQVIL
NDQDAPLFERYRAMFRLRDLNT-------DESCLALCTGF-KDPSALFKHEIAYVLGQLS
NPVTVPPLIEMLKDSTQAAMVRHEAAEALGSIATDEVLE-VLQKFSTDAETSEVVRDSAI
VALDMYEYENSNEFEYATVA-----------
>XP_003868859_Candida_orthopsilosis
----------MSEE------VQIKNASLEQLRDVLINKTNDIALADRFRALFNLKSIGSD
SDDK-EAAHKAIKYIAEAF-KDDSE-LLKHEVAYVLGQTKDLYAATFLRDTLTDKNQQVM
VRHEAAEALGALGDVDSLPLLEDYYKNDPSLEI-KQTCELAIERIKWENSEQAKTEKLEK
---------------------------SLYES-IDPAPPLA---TD-SNTSGVEKLQDIL
NDQEKPLFERYRAMFRLRDIGT-------DQACLALASGF-DDPSALFKHEIAYVFGQLC
NPVTVPSLIKVLKDEREAGMVRHEAAEALGSIATDECLP-VLRSFLNDQE--QVVRDSAI
VALDMYEYENSNELEYATVN-----------
>XP_001525905_Lodderomyces_elongisporus
----------MSSE------DQIENSSLEELRDILINKSGSVPLAHRFRALFSLKSIGSD
NSSP-EQAHKAIEYIAESF-RDNSE-LLKHEVAYVLGQTHDLHAASYLRDVLTDDNQQVM
VRHEAAEALGALGDKDSLDLLQKYFVNDPSLEI-RQTCELAIERIKWENSESAKKENLEK
---------------------------SLYES-IDPAPPLA---TDATNSSKIDKLQSIL
NDQEKPLFERYRAMFRLRDIGT-------DEACLALATGF-DDPSALFKHEVAYVFGQLC
NPVTVPSLIKILKDESEAGMVRHEAAEALGSIATDECLP-VLRSFLNDKE--QVVRDSAI
VALDMYEYENSGQLEYATVQ-----------
>XP_007374546_Spathaspora_passalidarum
----------MTAD------INIDTANLEQLRDILVNKSGDVKLANRFRALFNLKSIGAD
QTEQPEQARKAVEYISECF-KDSSE-LLKHEVAYVLGQTKNLTAAPYLRDVLIDDNQQVM
VRHEAAEALGALGDSESLPLLKKYFVEDPALEI-RQTCELAIERINWENSESAKTEKLEK
---------------------------SLYTS-IDPAPPLA---TD-QSSSKIEKLQQIL
NDQDKPLFERYRAMFRLRDLGT-------DEACLALASGF-DDPSALFKHEIAYVFGQLC
NPVTVPSLIKVLKDESQAGMVRHEAAEALGSIATDECLP-VLQSFLEDKE--DVVRDSAI
VALDMYEYENSNELEYATVN-----------
>XP_043048314_Scheffersomyces_spartinae
----------MTTE------IDIDTASLEELRDILLNKSGSVKLALRFRALFNLKCVGTD
STDQ-KEAEKAIEYIAEAF-ADKSE-LLKHEVAYVLGQIHNLYAAPFLRNVLSNDDQQCM
VRHEAAEALGALGDKDSLPLLEHYFEKDPAIEI-RQTCELAIERIKWENSSSAKTETLQE
---------------------------SLYTS-IDPAPPMA---TD--QESKVDKLQKIL
NDQDETLFNRYRAMFRLRDLGT-------DEAALALASGF-EDPSALFKHEIAYVFGQMC
NPVTVPSLIKILKDESQAGMVRHEAAEALGSIGTNDCIP-VLESYLNDKE--DVVRESAI
VALDMSEV-----------------------
>XP_001385999_Scheffersomyces_stipitis
----------MTTE------IDIDSASLEQLRDVLVNKSGDIKLANRFRALFNLKCIGAE
SQVP-EDVSKALKYIAECF-QDDSE-LLKHEVAYVLGQTKKLEAAPYLRDVLKNDQQQCM
VRHEAAEALGAIGDVESLELLQDYFKNDPLIEI-RQTCELAIERIKWEQSEASKTEKLET
---------------------------SAYTS-IDPAPPMA---TD--VESKVEKLQQIL
NDQDTPLFERYRAMFRLRDLGT-------DEACLALASGF-ADESALFKHEIAYVFGQLC
NPVTVPSLIKVLKDESEAGMVRHEAAEALGSIATDECLP-VLESFLNDKE--TVVRESAV
VALDMYEYENSTEMEYATIKSN---------
>XP_020065286_Suhomyces_tanzawaensis
----------MTEE------INIDNATLEQLRDVLTNKSGDVKLANRFRALFNLKCIGAE
SPDQ-TEVHKAIEYIAECF-KDDSE-LLKHEVAYVLGQTHNLHAAPYLREVLKNDSQQCM
VRHEAAEALGALGDKESLDLLEDYWKNDPLLEI-RQTCELAIERIKWENSEKAKTEILEK
---------------------------SAYTS-IDPAPPMA---TD--KESKVEKLQYIL
NNQDEPLFERYRAMFRLRDLGT-------DEACLALATGF-SDPSALFKHEIAYVFGQLC
NPVTVPSLIKVLKDSSEAGMVRHEAAEALGSIATDECLP-VLQSFLNDKD--EVVRDSAI
VALDMYEYENSNELEYATVN-----------
>XP_020078010_Hyphopichia_burtonii
----------MSDE------INVDNASLEELRDVLINKSGNVKLANRFRALFNLKCIGAD
SENE-EEVKKAIDFIAAAF-GDDSE-LLKHEVAYVLGQTKNLYASKHLRDCLISKEQQIM
VRHEAAEALGALGDSDSLDLLKEYYQNDPSLEI-RQTCELAIDRINWETSEKSKSENLEK
---------------------------SLYTS-IDPAPPLP---TD--TESKVEKLQKIL
NDQEKPLFERYRAMFRLRDLGT-------DEACLALATGLFDEKSALFRHEIAYVFGQLC
NPVTVPALIKCLKNESEAGMVRHEAAEALGSIATEECLP-VLQSFLNDEE--KVVRDSAL
VALDMYEYENSTELEYATIKTN---------
>XP_015467993_Debaryomyces_fabryi
----------MAEE------INIDTASLEQLRDVLTNKSGDVKLANRFRALFNLKCVGAE
SENQ-EDVHKAIDYIAESF-KDDSE-LLKHEVAYVLGQTKNLHAAQYLRNVLENDKQQIM
VRHEAAEALGALGDKDSLALLEDYFKNDPSIEI-KQTCELAIERIRWENSEKAKAENLET
---------------------------SLYTS-IDPAPPMP---SD--QESKIEKLQKIL
NDQDAPLFERYRAMFRLRDLGT-------DEACLALASGLVDDPSALFKHEIAYVFGQLC
NPVTVPALIKTLKDEREAAMVRHEAAEALGSIATDECLP-VLQSFLNDKD--QVVRDSAI
VALDMYEYENSIEI-----------------
>XP_461365_Debaryomyces_hansenii
----------MTEE------INIDTATLEQLRDVLTNKSGDVKLANRFRALFNLKCVGAE
SENQ-DEVHKAIDYIAESF-KDDSE-LLKHEVAYVLGQTKNLHAAQYLRSVLENNNQQIM
VRHEAAEALGALGDKDSLALLEDYFKNDPSIEI-KQTCELAIERIRWENSEKAKAENLET
---------------------------SLYTS-IDPAPPMP---SD--QESKVEKLQKIL
NNQDEPLFERYRAMFRLRDMGT-------DEACLALASGLDDDPSALFKHEIAYVFGQLC
NPVTVPALIKTLKDEREAAMVRHEAAEALGSIATDECLP-VLQSFLNDKD--QVVRDSAV
VALDMYEYENSTEI-----------------
>XP_006685978_Yamadazyma_tenuis
----------MSQD-----EIDIDNASLEQLRDILCNVNGKELLANRFRALFNLKCIGAE
STNT-EEAEKAITYIADCF-QDESE-LLKHEVAYVLGQTHRLVAAPPLRQVLKDNNQQIM
VRHEAAEALGALGDKDSLALLQDYYKNDPSLEI-RQTCELAIERIKWEQSEESKTENIEK
---------------------------SLYTS-IDPAPPMP---SD--VESKVEKLQRIL
NDQDTPLFERYRAMFRLRDLGT-------DEACLALASGF-DDPSALFKHEIAYVFGQIC
NPVTVPALITVLKRETEAGMVRHEAAEALGAIGTDECTR-VLESFLHDDE--RVVRESAI
VALDMVEP-----------------------
>XP_001487060_Meyerozyma_guilliermondii
----------MSD-------LNESEASLEQLRDVLLNTSGQEKLANRFRALFSLKSIGAE
SENE-EEVHKAIKYIAQAF-QDKSE-LLKHEVAYVLGQTSNLFAAPFLRDVLTSNDQQIM
VRHEAAEALGALGDKESLELLQKYYKEDPSLEI-RQTCELAIGRIEWENSAKAKLEVLEK
---------------------------SAYTS-IDPAPPMA---LD--KEAKIEKLQKIL
NDQDESLFERYRAMFRLRDLGT-------DEACLALASGF-DDPSALFKHEIAYVFGQLC
NPVTVPSLIKVLKDESEAGMVRHEAAEALGSIATDECLP-VLQSFMNDKE--DVVRDSAV
VALDMYEYENSNEMEYATIKT----------
>XP_018709554_Metschnikowia_bicuspidata
----------MSE-------IDVDSATIDQLRDVLCNKSGDVALANRFRALFNLKCLGAD
SEDE-ETVHKAIDYIAECF-ADSYE-LLKHEVAYVLGQIHNVYANKHLKNVLADTNQQVM
VRHEAAEAMGAIGDSECLEMLEDYFKNDPSIEI-RQTCELAIERINWEKSAAAKTETLEK
---------------------------SAFTS-IDPAPPMA---TD--KESKVDKLQKIL
NDQEVPLFERYRAMFRLRDLAT-------DEACLALATGL-DDPSALFKHEIAYVFGQLC
NPVTVPSLIKILKDDREAGMVRHEAAEALGSIATDECLP-VLKSFLNDEE--EVVRDSAI
VALDMYEYENSNELEYATVKTQ---------
>XP_002615748_Clavispora_lusitaniae
----------MAD-------VDVDTASIEQLRDILCNKSGDIALANRFRALFNLKCIGAD
SSDE-EIIHKAIDYIAECF-GDSSE-LLKHEVAYVLGQIKNIHANKYLANVLEDKNQQIM
VRHEAAEAMGAIGDSSSLNLLEKYFKEDPDIEI-RQTCELAIERIKWENSDSAGKEILEK
---------------------------SSFTS-IDPAPPLP---TD--KESKVEKLQKIL
NDQEKPLFERYRAMFRLRDLAT-------DEACLALASGF-EDPSALFKHEIAYVFGQLC
NPVTVPSLIKVLKDEREAGMVRHEAAEALGSIATEDCLP-VLKSFLNDSV--DVVRDSAV
VALDMYEYENSNELEYATVKTN---------
>XP_025344001_Candida_haemuloni
----------MAD-------IDVDNASLEQLRDVLCNKSGDVALANRFRALFNLKNIGAD
SEDK-ETVHKAIDYIAECF-HDESE-LLKHEVAYVLGQIRDIYANKHLKAVLADANQQVM
VRHEAAEAMGAIGNAEVLEMLEDYYKNDPSVEI-RETCELAIERINWENSEKAKAENLEK
---------------------------SAFTS-IDPAPPLA---ID--QEAKVEKLQKLL
NDQDKSLFERYRAMFRLRDLGT-------DEAALALATGF-DDPSALFRHEIAYVFGQLC
NPVTVPSLIKVLKNSSEAGMVRHEAAEALGSIATDECLP-VLKSFLNDSE--KVVRDSAI
VALDMYEYENSNELEYTTVKT----------
>XP_024711332_Candida_pseudohaemulonis
----------MAD-------IDVDNASLEQLRDVLCNKSGDVVLANRFRALFNLKNIGAD
SEDK-ETVHKAIDYIADCF-NDDSE-LLKHEVAYVLGQIRDIYANKHLKAVLADTNQQVM
VRHEAAEAMGAIGNEEVLEMLEDYYKNDPSVEI-RETCELAIDRIKWENSEKAKAENLEK
---------------------------SAFTS-IDPAPPLA---TD--QEAKVEKLQKLL
NDQDKSLFERYRAMFRLRDLGT-------DEAALALATGF-DDPSALFRHEIAYVFGQLC
NPVTVPSLIKVLKDLKEAGMVRHEAAEALGSIATDECLP-VLKSFLNDEE--KVVRDSAI
VALDMYEYENSNELEYTTVKT----------
>XP_025336324_Candida_duobushaemulonis
----------MAD-------IDVDNASLEQLRDVLCNKSGDVVLANRFRALFNLKNIGAD
SEDK-ETVHKAIDYIADCF-NDDSE-LLKHEVAYVLGQIRDIYANKHLKAVLADTNQQVM
VRHEAAEAMGAIGNEEVLEILEDYYKNDPSVEI-RETCELAIDRIKWENSEKAKAENLEK
---------------------------SAFTS-IDPAPPLA---TD--QEAKVEKLQKLL
NDQDKSLFERYRAMFRLRDLGT-------DDAALALATGF-DDPSALFRHEIAYVFGQLC
NPVTVPSLIKVLKDSNEAGMVRHEAAEALGSIATDECLP-VLKSFLNDEE--KVVRDSAI
VALDMYEYENSNELEYTTVKA----------
>XP_028892106_Candida_auris
----------MAD-------IDVDKASLEQLRDVLCNKSGDVALANRFRALFNLKNIGAD
SEDK-ATVHKAIDYIAECF-NDDSE-LLKHEVAYVLGQIRDIYANKHLKAVLADPNQQVM
VRHEAAEAMGAIGHEEVLDMLEQYYKNDPAVEI-RETCELAIDRIKWENSEKAKAEKLEK
---------------------------SAFTS-IDPAPPLA---TD--QEAKVEKLQKLL
NDQSKSLFERYRAMFRLRDLGT-------DEAALALATGF-DDPSALFRHEIAYVFGQLC
NPVTVPSLIKVLKNSNEAGMVRHEAAEALGSIATDECLP-VLKSFLNDQE--KVVRDSAI
VALDMYEYENSNELEYTTVKT----------
>NP_012604_Saccharomyces_cerevisiae
----------MSTNFEKHFQENVDECTLEQLRDILVNKSGKTVLANRFRALFNLKTVAEE
FATKPEEAKKAIEYIAESFVNDKSE-LLKHEVAYVLGQTKNLDAAPTLRHVMLDQNQEPM
VRHEAAEALGALGDKDSLDDLNKAAKEDPHVAV-RETCELAINRINWTHGGAKDKENLQQ
---------------------------SLYSS-IDPAPPLP---LE--KDATIPELQALL
NDPKQPLFQRYRAMFRLRDIGT-------DEAILALATGF-SAESSLFKHEIAYVFGQIG
SPAAVPSLIEVLGRKEEAPMVRHEAAEALGAIASPEVVD-VLKSYLNDEV--DVVRESCI
VALDMYDYENSNELEYAPTAN----------
>XP_018221373_Saccharomyces_eubayanus
----------MSTNFEKHFQENVDECTLEQLRDILVNKSGKTVLANRFRALFNLKTVAEE
FATKPEEAKKAIEYIAESFVNDKSE-LLKHEVAYVLGQTKNLDAAPTLRHVMLDQNQEPM
VRHEAAEALGALGDKGSLDDLNRAAKEDPHVAV-RETCELAINRINWTHGGAKDKESLQQ
---------------------------SLYSS-IDPAPPLP---LD--KDATVPELQTLL
NDPKQPLFQRYRAMFRLRDIGT-------DEAVLALATGF-SAESSLFKHEIAYVFGQIG
SPAAVPSLIEVLGRKEEAPMVRHEAAEALGAIASPEVVD-VLKSYLNDEV--DVVRESCI
VALDMYDYENSNELEYAPTA-----------
>XP_033767332_Saccharomyces_paradoxus
----------MSTNFEKHFQENVDECTLEQLRDILVNKSGKTVLANRFRALFNLKTVAEE
FATKPEEAKKAIEYIAESFVNDKSE-LLKHEVAYVLGQTKNLDAAPTLRHVMLDQNQEPM
VRHEAAEALGALGDKNSLDDLNKAAKEDPNIAV-RETCELAINRINWTHGGAKDKENLQQ
---------------------------SLYSS-IDPAPPLP---LE--KDASIPELQALL
NDPKQPLFQRYRAMFRLRDIGT-------DEAVLALATGF-SAESSLFKHEIAYVFGQIG
SPAAVPSLIEVLGRKEEAPMVRHEAAEALGAIASPEVVD-VLKSYLNDEV--DVVRESCI
VALDMYDYENSNELEYAPTAN----------
>XP_003677586_Naumovozyma_castellii
----------MSTNLEKHYQKVIDENNLEQLRDILVSK--DSALSNRFRALFNLKCVAEK
FAVDPVDANKAVNYMAETF-GDDSE-LLKHEVAYVLGQTKNMESTTILRHVMLDAAQQPM
VRHEAAEALGALGAEVALDDLQKCLDNDPHPAV-KQTAELAIARIQWEHSPAAETEKLQQ
---------------------------SLYES-TDPAPPLA---LE--KEYNVAELQSLL
NNQDKPMFERYRAMFRLRDLDT-------EEAIHALASGF-NDPSALFKHEIAYVFGQMG
TPLAVPVLTEVLGRMEEAPMVRHEAAEALGAIATPEVVP-VLKKYLDDEV--DVVRESAI
VALDMYAYENSNEFEYAPTA-----------
>XP_003669707_Naumovozyma_dairenensis
----------MSTNFEKHYQKAVEENNLEQLRDILVNK--DSVLSNRFRALFNLKCVAEQ
FKINPSDAKKAVDYMAETF-GDKSE-LLKHEVAYVLGQTKNMDSTDILRKVMLDADQQPM
VRHEAAEALGALGAQVALEDLQKCLKEDPHPAV-QQTAELAIARINWEHSPAHESERLQE
---------------------------SLYCS-TDPAPPLS---LE--TQMSIPDLQTLL
NDQKAPIFERYRAMFRLRDLGS-------TEAIDALASGF-ADPSPLFKHEIAYVFGQMG
NPLAVPCLVEVLGRMEEAPMVRHEAAEALGAIATPEVVP-VLKQYLNDEV--DVVRESAI
VALDMYEYENSNQLEYAPTA-----------
>XP_003957316_Kazachstania_africana
----------MSTNFEKHYQKIVEENNLEQLRDILVSK--DSILSNRFRALFNLKCVAED
L-TKREDADKAVKYIAECF-IDDSE-LLKHELAYVLGQTKNMSACPLLREVMLDANQQPM
VRHEAAEALGALGDKESLPHLTQCLENDPHPAV-VQTAELAIARIHWEHSAAAESEKLQE
---------------------------SLYES-TDPAPPLA---LN--KDYKIKELQELL
CNQDKPLFERYRAMFRLRDIGT-------TEAVSALATGF-DDPSALFKHEIAYVFGQMG
NPAAVPRLVEVLARMEEAPMVRHEAAEALGAIATPDVVP-VLKAYLNDPV--DVVRESAI
VALDMYEYENSNELEYAPTA-----------
>XP_022465327_Kazachstania_naganishii
----------MSTNFEKHYTKVIDENNLEQLRDVLVNP--ESQLSNRFRALFNLKTIAEE
FKTNPERANKAVDYICATF-GDKSE-LLKHEVAYVLGQTKNLSCAPQLREVMLNQDQQPM
VRHEAAEALGALGDKGSIDALNECLKKDAHPAV-VQTAELALARIVWEHSPAAEQEKLQQ
---------------------------SLYSS-TDPAPPLS---LE--QDYTIAQLRDLL
NNQDKPLFDRYRAMFRLRDIGT-------GEAVSALATGF-DDPSALFKHEIAYVFGQMG
NPAAVPRLVEVLARMEEAPMVRHEAAEALGAIATPDVVP-VLKHYLNDPV--DVVRESAI
VALDMYEYENSNQLEYAPAA-----------
>XP_445991_Candida_glabrata
----------MSTNFEKHFEENVDDCNLEQLRDILVNKEGKSALANRFRALFNLKTAASE
FEANPSDAEKAVQYMGETF-GDNSE-LLKHEVAYVLGQTKNLKAAPLLRKTMLDLAQQPM
VRHEAAEALGALGDKDSLEDLEKCLKNDPHVAV-RETCELAIARINWQHSDAPTKESLQQ
---------------------------SLYSS-IDPAPPLA---LE--KEYDLEELKKLL
NDQEKPLFLRYRAMFRLRDIGT-------DEAVLALASGF-NDPSALFKHEIAYVFGQMG
STAAVPSLTEVLGRKEEAPMVRHEAAEALGAIASEDALP-ILKQYLNDEV--DVVRESAI
VALDMWEYENSNELEYAPA------------
>XP_004180383_Tetrapisispora_blattae
----------MSTKLEQHYQKTIDGMTLEQLRDILVSP--ESKLANRFRSLFNLKCVAED
WANDSANATLAVQYMNETF-ADKSE-LLKHEVAYVLGQTKNMSACPKLREVTLDQSQQPM
VRHEAAEALGALGDQESVTMLRKAACEDPHIAV-RETCQLAADRIVWAHSDAATREKLQT
---------------------------SLYSS-TDPAPPLS---LE--KKYDVESLKSLL
NDQKASLFMRYRAMFRLRDVGT-------DEACKALASGF-NDPSALFKHEIAYVMGQMG
NPISVPFLVEVLGRFEEAPMVRHEAAEALGAIHSPEVVP-VLKGYLNDPV--DVVRESAI
VALDMYEYENSNEFEYDPTK-----------
>XP_003686273_Tetrapisispora_phaffii
----------MSTNFEKHFQELVDGSTMEELRDILINKSGNTELANRFRALFNLKTLAED
FQAKPDVAKLAVYYIAECF-NDESE-LLKHEVAYVLGQTKNMESCQILREVTLDQNQQCM
VRHEAAEALGALGDINSLELLEKAAVEDPALEV-RQTCELAASRIKWQHGTEKDAEHLQQ
---------------------------SLYSS-IDPAPPLA---LQ--QDYKIEELKSIL
NDQEKPMFERYRAMFRLRDVGT-------DEACFALASGF-NDPSALFKHEIAYVFGQLG
NPCIVPNLVEVLGRKEEAPMVRHEAAEALGAIATDDVLP-ILKGYLNDEV--DVVRESAI
VALDMYEYENSAQLEYAPS------------
>XP_001645864_Vanderwaltozyma_polyspora
----------MSTNFEKHFEETVEGSTLEQLRDILINKSGKSELANRFRALFNLKCVAEE
FAKDPVAAKKAVDYISESF-GDSSE-LLKHEVAYVLGQTKNMESCPVLREVTIDQNQQCM
VRHEAAEALGALGDAGSLELLEKAAVEDPALEV-RQTCELAAARIKWQHGTEREKEHLQK
---------------------------SLYSS-IDPAPPLA---LQ--KEYKIEELKNIL
NDQSQPMFERYRAMFRLRDIDT-------DEACLALATGF-NDPSALFKHEIAYVFGQMG
NPVIVPHLVEVLARKEEAPMVRHEAAEALGSIATEDVLP-VLKGYLNDDV--DVVRESAI
VALDMYEYENSTQLEYAPAA-----------
>XP_003682062_Torulaspora_delbrueckii
----------MSTDFERHFQESVDDCSLEQLRDILVNKSGKSELANRFRALFNLKCVAEE
FETKPEDAKKAVDYIAEAF-GDKSE-LLKHEVAYVLGQTKNMECVTALRKATLDQNQQCM
VRHEAAEALGALGDKDSLDVLEEAYKNDPSLAV-RETAELAINRIKWQHGGVKDSENLQQ
---------------------------SLYSS-IDPAPPLA---LD--KDYKVEELKSIL
NNTEKPLFERYRAMFRLRDIGT-------DDAALALATGF-DDESALFKHEIAYVFGQMG
NPVIVPALIEVLARKEEAPMVRHEAAEALGAIATDDVLP-VLKSYLNDEV--DVVRESAI
VALDMYEYENSNELEYAPAN-----------
>XP_037146385_Zygotorulaspora_mrakii
----------MSTNFERHFQESVDGCTLEQLRDILINKSGKSPLANRFRALFNLKCTAEE
FESQPEEAQKAVNYISEAF-GDDSE-LLKHEVAYVLGQTKNLNCAIPLRKATLDQNQQCM
VRHEAAEALGALGDKDSLDVLETAFKEDPSVDV-RATCELAIDRIKWQHSEKKTKESLQP
---------------------------SLYSS-IDPAPPLA---LE--RDYNVEELKELL
NDPKKPLFERYRAMFRLRDIGT-------DEAALALATGF-DDDSALFKHEIAYVFGQMG
NTVAIPHLVEVLGRKQEASMVRHEAAEALGAIATGEVLP-VLRKYLDDED--PVVRESAI
VALDMYEYENSNELEYAPA------------
>XP_002498095_Zygosaccharomyces_rouxii
----------MSTDFERRLEEQVDDCSLEQLRDILVNKSGQTQLTNRFRALFNLKCAAEE
FESKPEDASKAAKYIAEAF-NDDSE-LLKHEVAYVLGQTKNFECVPYLKDCVLNLNQQCM
VRHEAAEALGALGDQSSLDVLEKVQKEDPSLEV-RETCELAIDRIKWQHSEAGAKERLQP
---------------------------SLYSS-IDPAPPLA---LE--QNYDIPELQKLL
NDKKKPLFERYRAMFRLRDFGT-------DEAALALATGF-DDDSALFKHEIAYVFGQMG
NTCIVPKLIEVLGRRNEEPMVRHEAAEALGSIASDDVVP-VLKGYLNDEV--AVVRESAH
VALDMYEYENSNELEYAPA------------
>XP_003645466_Eremothecium_cymbalariae
----------MSTNFEKQLEKQVDHCSLEQLRDILVDKSGNTKLSNRFRALFNLKNVVEE
FEENPEEAKKAVMYICESF-DDSSE-LLKHEVAYVLGQTRNLDAAPKLREVMLDHSQQCM
VRHEASEALGALCDYESLPALEQSLKEDPDEEV-RQTSELAIERIKWSKSGAPSKETLQQ
---------------------------SLYCS-VDPAPPLS---LE--KDYNIEELKSLL
NNRDEPLFMRYRAMFRLRDIGT-------DEACFALASGF-NDPSALFKHEIAYVFGQIG
NPCVVPNLIEVLERNDEAPMVRHEAAEALGSIAIDDVLP-VLKEHLNDKD--DVVRESAI
VALDMYEYENSNELEYAPA------------
>NP_985973_Eremothecium_gossypii
----------MSTEFEKKMEEHIDSCSLEQLRDILVNKNGDAKLTNRFRALFNLKCVAEE
FAQRPEEAQRAVEYICEAF-ADSSE-LLKHEVAYVLGQTGNLACAATLREVMLDHAQQCM
VRHEASEALGALGDAASLGALERSRREDPSEEV-RQTSELAIERIRWQASGAAATEQLQQ
---------------------------SLYSS-VDPAPPLS---LE--KDYDVPQLQALL
NDQRAPLFERYRAMFRLRDIGS-------DEACYALASGF-DDPSALFKHEIAYVFGQIG
NPCVVPHLQEVLKREHEAPMVRHEAAEALGSIATDDVLP-VLKRHLQDKD--EVVRESAA
IALDMYDYENSNELEYAPA------------
>XP_452158_Kluyveromyces_lactis
----------MSTNFEKHFEVDVDNCSLEQLRDILVNNSGKAPLANRFRALFNLKGHAEE
FASKPEDALKATQYLAEAF-GDESE-LLKHEVAYVLGQTKNMAGAPLLRDVLADDKQQCM
VRHEAAEALGALNDVDSLDILEKYFKEDPLLEI-RQTCELAIDRIKWETSEEGRREALQE
---------------------------SLYSS-IDPAPPFS---LE--KDYKIQELKDIL
NDQNRPLFERYRAMFRLRDIGN-------DEACLALASGF-DDPSALFKHEIAYVFGQIC
NPVVVPHLKEVLARPEEAPMVRHEAAEALGSIATDDVLP-VLKEHLKDSD--SVVRESAI
VALDMYEYENSNDLEYAPV------------
>XP_022675189_Kluyveromyces_marxianus
----------MSTNFEKHFEVDVDNCSMEQLRDILVNKSGKTPLANRFRALFNLKGVAEE
FATKPEEAKKATEYIAEAF-GDDSE-LLKHEVAYVLGQTKNMTGAPLLRDVLADEQQQCM
VRHEAAEALGALNDVESLPILEKYFKEDPLLEI-RQTCELAIDRIKWETSEGAKKESLQE
---------------------------SLYSS-IDPAPPLS---LQ--KDYKIPELKAIL
NDQSRPLFERYRAMFRLRDIGN-------DDACLALASGF-DDPSALFKHEIAYVFGQIG
NPIVVPHLKEVLEREQEAPMVRHEAAEALGSIATDDVLP-VLKEHLKDTD--AVVRESAI
VALDMYEYENSNDLEYAPV------------
>XP_022629375_Lachancea_lanzarotensis
----------MSTNFEKHFEENVDNCSLEQLRDILINKSGTTKLANRFRALFNLKGVAEE
FASNPEDARKATEYINECF-ADESE-LLKHEVAYVLGQTKNMVGAPLLRKVLEDQNQQCM
VRHEAAEALGALGDLDSLPMLETYFKEDPLLEI-RQTCELAIGRIKWQTSESGKKENLQD
---------------------------SLYSS-IDPAPPLT---LD--INIKVEELKQIL
NDQEKPLFERYRAMFRLRDIGN-------DEACMALASGF-DDPSALFKHEIAYVFGQVG
NAIVVPKLIEVLNRENEAPMVRHEAAEALGSIATDDVLP-ILKGHLNDKD--DVVRESAI
VALDMYEYENSNELEYAPS------------
>XP_002552330_Lachancea_thermotolerans
----------MSTNFEKHFEENVDNCSLEQLRDILINKSGNSKLANRFRALFNLKGIAEE
FEKSPEEALKATKYISECF-GDSSE-LLKHEVAYVLGQTKNMAGAPILRDVLADNDQQCM
VRHEAAEALGALGDVDSLPILETYFKEDPLLEI-RQTCELAIGRIKWQHSGLADKENLQE
---------------------------SLYSS-IDPAPPLT---KD--TDYKIGELKQIL
LDQEKPLFERYRAMFRLRDIGN-------DEACLALAAGF-DDPSALFKHEVAYVFGQIG
NSVVVPHLVEVLGRENEAPMVRHEAAEALGSIATYDVLP-VLKDHLTDKD--DVVRESAI
VALDMYEYENSNELEYAPA------------
>XP_020057099_Aspergillus_aculeatus
-----------MSSATNDNLEGVDE-TVLTLRKVLTSE--SEPLARRFRALFSLKYLACL
QPPT-EKTLPAIQAIAAGF-SSKSA-LLKHELAYCLGQTRNPDAVSYLQQVLKDTEEDAM
CRHEAAEALGALGYEDSLEILKSLRDNEKELDVIRETCDIAVDRIIWENSEERKAEKLKP
---------------------------SDFTS-IDPAPPLP---MAAE-QPSIPELEKTL
LDTKLPLFQRYRAMFALRDLASPPDLPTAVEAVDALAKGL-KDPSALFRHEVAFVFGQLC
HPASVPCLTECLSDQSEMGMVRHEAAEALGSLGDVEGVEDTLKKFLNDPE--QVVRDSII
VALDMAEFEKSGEVEYALVPDSAAPAAVSA-
>XP_001272655_Aspergillus_clavatus
-----------MSPSATDNSDGPDA-TVLTLRKVLTSE--SEPLARRFRALFSLKYLACQ
QPAT-EKTLPAIQAIAAAF-TSPSA-LLKHELAYCLGQTRNPESVPYLQEVVKDTEQDTM
CRHEAAEALGALGYEDSLEILKVLRDNKDEPDVIRETCDIAVDRILWENSEQRKAEKLKA
---------------------------SDFTS-IDPAPPLP---MATS-EPSIPDIEKRL
LDTSLPLFQRYRAMFALRDLASPPDLPTATHAVEALAKGL-KDPSALFRHEIAFVFGQLS
HPASIPSLTEALSDQNEVGMVRHEAAEALGSLGDCEGVEDTLKKFLNDPE--QVVRDSVI
VALDMAEYEKNGEIEYALVPDSGVAAA----
>XP_001260171_Aspergillus_fischeri
-----------MSPSATDTTEGVDP-TILTLRKVLTSE--SEPLARRFRALFSLKHLACL
QPPT-EKTLPAIQAIAAAF-TSPSA-LLKHELAYCLGQTRNPESVPFLQQVAKDTEQDTM
CRHEAAEALGALGYEDSLEILKALRDNQNESDVIRETCDIAVDRILWENSEARKAEKLKT
---------------------------SDFTS-IDPAPPLP---MTAS-EPSIPEIEKTL
LDTSLPLFLRYRAMFALRDLASPPDLPTATRAVEALAKGL-KDPSALFRHEIAFVFGQLC
HPASIPSLTEALSNQSEAGMVRHEAAEALGSLGDCEGVEETLRKFLNDPE--QVVRDSVI
VALDMAEYEKNGEVEYALVPDAGVAAA----
>XP_041142438_Aspergillus_flavus
-----------MASSAVDQPEGVDE-TILTLRKVLVNE--SEPLARRFRALFSLKYIACL
QPPT-EKTLPAIQAIAAGF-TSSSA-LLKHELAYCLGQTRNPDAVSYLLEVVKNTEQDAM
CRHEAAEGLGALGFDTSLDVLKALRDDEKEEDVIRETCDIAVDRILWENSEERKSEKLKP
---------------------------SDFTS-IDPAPPLP---MASS-QPSISDLEKTL
LDTKLPLFQRYRAMFALRDLASPPDLPTAVEAVEALAKGL-KDPSALFRHEVAFVFGQLC
HPASVPSLTETLSDQKEMGMVRHEAAEALGSLGDVEGVEDTLKKFLNDPE--QVVRDSII
VALDMAEYEKNGEMEYALVPDSAAPAAVSAA
>XP_749678_Aspergillus_fumigatus
-----------MSPSATDTTEVMDP-TILTLRKVLTSE--SEPLGRRFRALFSLKHLACL
QPPT-EKTLPAIQAIAAAF-TSPSA-LLKHELAYCLGQTRNPASLPFLQQVAKDTEQDTM
CRHEAAEALGALGYEDSLEILKALRDNQNEPEVIRETCDIAVDRILWENSEARKAEKLKT
RYEASVLIHHLSISLLQMLIASCVPNHSDFTS-IDPAPPLP---MTAS-EPSIPEIEQTL
LDTSLPLFLRYRAMFALRDLASPPDLPTATRAVEALAKGL-KDPSALFRHEIAFVFGQLC
HPASIPSLTEALSNQSEAGMVRHEAAEALGSLGDYEGVEETLRKFLNDPE--QVVRDSVI
VALDMAEYEKNGEVEYALVPDAGVAAA----
>XP_680767_Aspergillus_nidulans
--------------MTTDNLNSADT-TVQTLRNVLTSE--TEPLARRFRALFSLKHLACL
QPPT-EKTLPAIQAIAAGF-SSASA-LLKHELAYCLGQTRNTDALPFLLDVVQDTQEDSM
CRHEAAEALGALGYESSLEVLKALRDNENEVDVVRETCDIAVDRILWEQSEARKAEKLKP
---------------------------SDFTS-IDPAPPMP---LTAK-EPSIPDLEKTL
LDTNLPLFERYRAMFGLRDLASPPDLPTAKQAVQSLAKGM-KDPSALFRHEIAFVFGQLC
HPASVPSLTETLSDLNEVGMVRHEAAEALGSLGDVEGVEDTLKKFLNDPE--KVVRDSII
VALDMAEFEKNGEIEYALIPDSGNPAAVPAA
>XP_001394896_Aspergillus_niger
-----------MSAVNENNLEGVSE-TVLTLRKVVVNE--SEPLARRFRALFSLKYLACL
QPPS-EDTLPAIEAIAAAF-SSKSA-LLKHELAYCLGQTRNPDAVAFLQQVLKDKEEDVM
CRHEAAEALGALGYEDSLEILKALKDDENEPEVIRETCDIAVDRIVWENSEARKAEKLKP
---------------------------SDFTS-IDPAPPMP---LEAA-EPSIPELEKTL
LDTKLPLFQRYRAMFALRDLASPPDLPTAVQAVDALAKGL-KDPSALFRHEVAFVFGQLC
HPASVPSLTECLSNQEEAGMVRHEAAEALGSLGDVEGVEDTLKKFLNDPE--QVVRDSII
VALDMAEFEKNGEMEYALVPDSGAPAAVSA-
>XP_015409315_Aspergillus_nomiae
-----------MASTAVDHPEGVDE-TILTLRKVLVNE--SEPLARRFRALFSLKYIACL
HPPT-EKTLPAIQAIAAGF-TSSSA-LLKHELAYCLGQTRNPDAVSYLLEVVKNTEQDAM
CRHEAAEGLGALGFDTSLDVLKALRDDEKEEDVIRETCDIAVDRILWENSEERKSEKLKP
------------------------------------SPTTP---NGVQ-QPSISDLEKTL
LDTKLPLFQRYRAMFALRDLASPPDLPTAVEAVEALAKGL-KDPSALFRHEVAFVFGQLC
HPASVPSLTETLSDQKEMGMVRHEAAEALGSLGDVEGVEDTLKKFLNDPE--QVVRDSII
VALDMAEYEKNGEMEYALVPDSAAPAAVSAA
>XP_023089756_Aspergillus_oryzae
-----------MASSAVDQPEGVDE-TILTLRKVLVNE--SEPLARRFRALFSLKYIACL
QPPT-EKTLPAIQAIAAGF-TSSSA-LLKHELAYCLGQTRNPDAVSYLLEVVKNTEQDAM
CRHEAAEGLGALGFDTSLDVLKALRDDEKEEDVIRETCDIAVDRILWENSEERKSEKLKP
RYYNRFKCPPISTN-------------SFLGS-SSNSPPLP---MASS-QPSISDLEKTL
LDTKLPLFQRYRAMFALRDLASPPDLPTAVEAVEALAKGL-KDPSALFRHEVAFVFGQLC
HPASVPSLTETLSDQKEMGMVRHEAAEALGSLGDVEGVEDTLKKFLNDPE--QVVRDSII
VALDMAEYEKNGEMEYALVPDSAAPAAVSAA
>XP_040637616_Aspergillus_ruber
--------------------MASND-TVSTLRKVITSE--LEPLARRFRALFSLKHLACL
QPPT-EQTFPAIEAIAAAL-SSSSSELLKHELAYCLGQTRNPDSVSYLEDAVRNTKEDAM
CRHEAAEALGALGFTSSLELLKEVRDDENELDIMRETCDIAVDRIFWENSEERKAEKLKP
---------------------------SDFSS-IDPAPPLP---LVSS-QPSLSDLEKTL
LDTELPLFQRYRAMFALRDLASPPDLPTAPAAVEGLAKGM-KDPSALFRHEIAFVFGQLC
HPASVPSLTETLSDQNELGMVRHEAAEALGSLGDVEGVEDTLKKFLNDPE--QVVRESIQ
VALDMAEYEKNGEIQYALVPDEAAPAAVPAA
>XP_040701687_Aspergillus_sydowii
--------------MATDNLENPDT-TVQTLRTVITSE--AEPLARRFRALFSLKHLACL
QPPT-EKTLPAIQAIAAGF-ASPSA-LLKHELAYCLGQTRNTDALPFLLKVLKDTQEDAM
CRHEAAEALGALGYESSLEVLKELRDNKDECDVIRETCDIAVDRILWEQSEARKAEKLKP
---------------------------SDFTS-IDPAPPMP---LSAK-EPSIPELEKTL
LDTSLPLFHRYRAMFGLRDLASPPDLPTAKEAVESLAKGL-KDPSALFRHEIAFVFGQLC
HPASVPSLTEALSNQSEASMVRHEAAEALGSLGDVEGVENTLKKFLNDPE--KVVRDSII
VALDMAEYEKNGEVEYALLPDSGNLAAVPAA
>XP_001215914_Aspergillus_terreus
-----------MAPTATDNLEGVDE-TILTLRKVLTNE--AEPLARRFRALFSLKYLACQ
QPPT-DKTLPAIQAIAAAF-ASPSA-LLKHELAYCLGQTRNPDSLAFLHEVVKDTEEDTM
CRHEAAEALGALGYESSLEILKSLRDNEKESDVIRETCDIAVDRIIWENSEERKAEKLKP
---------------------------SDFTS-IDPAPPLP---LESS-QPSIPEMEKTL
LDTKLPLFQRYRAMFALRDLASPPDLPTAQAAVEALAKGL-KDPSALFRHEIAFVFGQLC
HPASVPSLTETLSNQEEVGMVRHEAAEALGSLGDVDGVEATLKKFLNDPE--KVVRDSII
VALDMAEYEKNGEMEYALVPDSGAPAAVSAA
>XP_022483896_Penicillium_arizonense
------------------MAAETDT-TVPTLRKVLVSE--SEPLARRFRALFSLKHLACL
QPPT-EQTLPAIEAIAAGF-SSPSA-LLKHELAYCLGQTKNTGSVAYLQHVVKDAEEDAM
CRHEAAEALGALGYEDSLDILKKLRDDENELDIIRETCDIAVDRILWENSEERKAEKLKP
---------------------------SDFTS-IDPAPPMP---LETS-EPNIPDLEKTL
LDTKLPLFQRYRAMFGLRDLASPPDLPTAVDAVNALAKGL-KDPSALFRHEVAFVFGQLC
HPASIPSLTASLSDLSEAGMVRHEAAEALGSLGEEEGVEETLKKFLNDPD--QVVRDSVI
VALDMAEFEKNGEIEYALVPGSAEPVATA--
>XP_014530558_Penicillium_digitatum
------------------MTSGTDV-TVLTLRKVLVSE--SEPLARRFRALFSLKHLACM
QPTT-DQTLPAIEAIAAGF-SSPSA-LLKHELAYCLGQTKNFQSVAHLQHVVKDADEDAM
CRHEAAEALGALGYADSLDILKKLRDDTNELDVIRETCDIAVDRILWENSEERKAEKLKP
---------------------------SDFTS-IDPAPPMP---LEASAEPCIPDLEKTL
LDTKLPLFQRYRAMFGLRDLASPPDLPTAVNAVNALAKGL-KDPSALFRHEVAFVFGQLC
HPASIPSLTAALSDLSEVGMVRHEAAEALGSLGEEEGVEETLKKFLNDPN--QVVRDSVI
VALDMAEFEKNGETQYALIPDSAAPVAA---
>XP_016595532_Penicillium_expansum
------------------MASETDN-TVPTLRKVLVSE--SEPLARRFRALFSLKHLACL
QPTT-DQTLPAIEAIAAGF-ASPSA-LLKHELAYCLGQTKNFESVAYLQHVVKDAEEDAM
CRHEAAEALGALGYADSLDILKRLRDDTNELDIIRETCDIAVDRILWENSEERKAEKLKP
---------------------------SDFTS-IDPAPPMP---LEASAEPCIPDLEKTL
LDTKLPLFQRYRAMFGLRDLASPPDLPTAVDAVNALAKGL-KDPSALFRHEVAFVFGQLC
HPASIPSLTASLSDLSEVGMVRHEAAEALGSLGDEEGVEETLKKFLNDPD--QVVRDSVI
VALDMAEFEKNGETQYALIPDSAAPIAA---
>XP_040649596_Penicillium_griseofulvum
------------------MRSEIDN-TVPTLRKVLVSE--SEPLARRFRALFSLKHLACL
QPTT-DQTLPAIEAIAAGF-TSPSA-LLKHELAYCLGQTKNFESVAYLQHVVKDAEEDAM
CRHEAAEALGALGYADSLDILKKLRDDTNELDIIRETCDIAVDRILWENSEERKAEKLKP
---------------------------SDFTS-IDPAPPMP---LEASAEPCITDLEKTL
LDTKLPLFQRYRAMFGLRDLASPPDLPTAVDAINALAKGL-KDPSALFRHEVAFVFGQLC
HPASIPSLTASLSDLSEVGMVRHEAAEALGSLGDEEGVEETLKKFLNDPD--QVVRDSVI
VALDMAEFEKNGETQYALIPDSAASVAA---
>XP_038924643_Penicillium_roqueforti
------------------MGFEIDN-TVPTLRKVLVSE--SEPLARRFRALFSLKHLACL
QPTT-DQTLPAIEAIAAGF-ASPSA-LLKHELAYCLGQTKNIESVAYLQHVVKDTEEDAM
CRHEAAEALGALGYADSLDILKKLRDDTNELEIIRETCDIAVDRILWENSEERKAEKLKP
---------------------------SDFTS-IDPAPPMP---LDASAEPCIPDLQKTL
LDTKLPLFQRYRAMFGLRDLASPPDLPTAVDAVNALAKGL-KDPSALFRHEVAFVFGQLC
HPASIPSLTASLSDLSEVGMVRHEAAEALGSLGEEEGVEETLKKFLNDPD--QVVRDSVI
VALDMAEFEKNGETQYALIPDSAAPVAA---
>XP_002564924_Penicillium_rubens
------------------MASETDN-TVPTLRKVLTSE--SEPLARRFRALFSLKHLACL
QPPT-DQTLPAIEAIAAGF-ASPSA-LLKHELAYCLGQTKNFESVAYLQHVVKDTEEDAM
CRHEAAEALGALGYADSLDVLKRFRDDTKELDIIRETCDIAVDRILWENSEERKAEKLKP
---------------------------SDFTS-IDPAPPMP---IEASAEPCIPELEKTL
LDTKLPLFQRYRAMFGLRDLASPPDLPTAVDAVNALAKGL-KDPSALFRHEVAFVFGQLC
HPASIPSLTASLSDLSEVGMVRHEAAEALGSLGEEEGVEETLKKFLNDPD--QVVRDSVI
VALDMAEFEKNGEIQYALIPDSAAPIAA---
>XP_040815730_Penicillium_solitum
------------------MASETDN-TVPTLRKVLVSE--SEPLARRFRALFSLKHLACL
QPTA-DQTLPAIEAIAAGF-ASPSA-LLKHELAYCLGQTKNFESVAYLQHVVKDTEEDAM
CRHEAAEALGALGYADSLDILKRLRDDTNELDIIRETCDIAVDRIQWENSEERKAEKLKP
---------------------------SDFTS-IDPAPPMP---LEASAEPCIPDLEKTL
LDTKLPLFQRYRAMFGLRDLASPPDLPAAVDAVNALAKGL-KDPSALFRHEVAFVFGQLC
HPASIPSLTASLSDLSEVGMVRHEAAEALGSLGEEDGVEETLKKFLNDPD--QVVRDSVI
VALDMAEFEKNGETQYALIPDSAAPVAA---
>XP_022582478_Penicilliopsis_zonata
-------------------MASSDE-TVLTLRKVLTSE--SEPLARRFRALFSLKHLACL
QPPT-ETTLPAIEAIAAGF-SSSSA-LLKHELAYCLGQTKNMGSVPFLQQVLNDAEEDPM
CRHEAAEALGALGDAGSLDLLISLRDDEKQLDIIRETCDIAVDRIKWETSDERKAEKLKP
---------------------------SDFTS-IDPAPPLP---MVSE-KPSIPDLEKTL
LDTSLPLFQRYRAMFALRDLASPPDLPTAVPAVEALAKGL-HDPSALFRHEVAFVFGQLS
HPASIPALTASLSDLNEVGMVRHEAAEALGSLGDEEGVEDTLKKFLNDPE--QVVRDSVI
VALDMAEFEKNGEVEYALIPDSAATAAVSA-
>XP_016614204_Cladophialophora_bantiana
------------MAAVGEPSSEIDT-PVSVLRRDLTSE--NVPLARRFRALFSLKHVAS-
QAPG-PQATAAIEAIAAAF-ASPSA-LLKHELAYCLGQTRNLEAVPFLRAVLENRSEDAM
CRHEAAEALGALGDLSSLQIMQKMKNDDREPVVVRETCDIAVDRINWAHSQSRQTERLKS
---------------------------SDFAS-IDPAPPLP---LSSE-TPSIPTLQTTL
LDTSLPLFQRYRAMFALRDLASPPDLPTAEPAVHALASGF-RDPSALFRHEVAFVFGQLS
HPASIPALLAVLENTKEESMVRHEAAEALGSLGEEPGVEDMLRQFLDDPE--QVVRESVI
VALDMAAYEKTGEMEYATIPTGVAA------
>XP_008730165_Cladophialophora_carrionii
------------MASPGTEDRSAD--PISILRKDLTSE--NVPLARRFRALFSLKHVAS-
QTPG-PQTTAAIEAIAAAF-TSPSA-LLKHELAYCLGQTKNLEAVPFLRAVLENRSEDAM
CRHEAAEALGALGDLSSLQIMKQMKDDEKEPLVIRETCDIAVDRIEWAHSEDRKTEALRS
---------------------------SDFAS-IDPAPPLP---SSAE-APSIPALQQTL
LDTSLPLFQRYRAMFALRDLASPPDLPTAEPAVHALASGF-GDPSALFRHEVAFVFGQLS
HPASIPSLSAVLENSKEESMVRHEAAEALGSLGEEPGVEDLLKKFLDDPE--QVVRESVI
VALDMAEYEKNGEMEYATVPTAITA------
>XP_016253921_Cladophialophora_immunda
------------MEAAEQSSSN--T-AISLLRKDLTSE--NVPLARRFRALFSLKHVAS-
QTPG-PQATAAIEAIAAAF-TSPSV-LLKHELAYCLGQTRNLAAVPFLRAVLENRSEDAM
CRHEAAEALGALGDLSSLQIMKQMKDDEREPVVLRETCDIAVDRIHWAHSESRQSESLKS
---------------------------SDFAS-IDPAPPLP---LASE-TPSISSLQTTL
LDASLPLFQRYRAMFALRDLASPPDLPTAESAVHALASGF-KDPSALFRHEVAFVFGQLS
HPTSIPALLAVLEDTKEESMVRHEAAEALGSLGEEPGVEDILRKFLDDPE--QVVRESVI
VALDMAVYEKNGEMEYATIPTEVAA------
>XP_007740216_Cladophialophora_psammophila
------------MAAVGEPSSDIDM-TVSVLRRDLTSE--NVPLARRFRALFSLKHVAS-
QASG-PQATAAIEAIAAAF-ASPSA-LLKHELAYCLGQTRNLEAVPFLRAVLENRSEDAM
CRHEAAEALGALGDLSSLQIMKQMRNDDREPVVVRETCDIAVDRINWAHSQSRHTESLKS
---------------------------SDFAS-IDPAPPLP---LSSE-TPSIPTLQTAL
LDTSLPLFQRYRAMFALRDLASPPDLPTAEPAVHALASGF-KDPSALFRHEVAFVFGQLS
HPASIPALLAVLENTKEESMVRHEAAEALGSLGEEPGVEDMLRQFLDDPE--QVVRESVI
VALDMAAYEKTGEMEYATIPTEVAA------
>XP_018696387_Fonsecaea_erecta
------------MATSPQPSSNIDA-TISVLRRDLTSE--NVPLARRFRALFSLKHLAS-
QSPG-PQATAAINAIAAAF-ASPSA-LLKHELAYCLGQTRNLAAVPFLRAVLEDRSEDAM
CRHEAAEALGALGDMSSLQIMKQMKDDEREPVVVRETCDIAVDRINWAHSKSRQSESLKP
---------------------------SDFAS-IDPAPPLP---LSSG-SPSIPTIQATL
LDTSLPMFQRYRAMFALRDLASPPDLPTAEAAVHALASGF-KDPSALFRHEVAFVFGQLS
HPASIPALVAVLENTKEESMVRHEAAEALGSLGEEPGVEDMLRRFLDDPE--QVVRESVI
VALDMAVYEKTGEMEYATIPTGAAA------
>XP_022516859_Fonsecaea_monophora
------------MASSTQPDPQIDT-TIPTLRRDLTSE--NVPLARRFRALFSLKHVAS-
QTPG-QQATEAIEAIAAAF-DSPSA-LLKHELAYCLGQTRNLAAVPFLRAVLENKEEDAM
CRHEAAEALGALGDMSSLQIMEQMKDDESEPVVVRETCEIAVDRINWAHSESRRSESLKS
---------------------------SDFAS-IDPAPPLP---LSSE-TPSISNLQATL
LDQSLPLFQRYRAMFALRDLASPPDLPTAKPAVHALASGF-KDPSALFRHEVAFVFGQLS
HPESIPALLAVLEDTKEESMVRHEAAEALGSLGEEPGVEDMLKRFLNDSE--QVVRESVV
VALDMAAYEKTGEMEYATIPTEVVV------
>XP_016637941_Fonsecaea_multimorphosa
------------MAAAAQPDSRIDT-TISSLRRDLTSE--NVPLARRFRALFSLKHVAS-
QSPG-PQATAAIEAIAAAF-TSPSA-LLKHELAYCLGQTRNLAAVPFLRAVLEDRAEDAM
CRHEAAEALGALGDLSSLQIMNQMKDDEREPVVVRETCDIAVDRINWAHSESRQSECLKS
---------------------------SDFAS-IDPAPPLP---LSSE-TLSIPTLQATL
LDTSLPLFQRYRAMFALRDLASPPDLPTAETAVHALASGF-KDPSALFRHEVAFVFGQLS
HPASIPALLAVLEDTEEESMVRHEAAEALGSLGEEPGVEEILRRFLNDPE--QVVRESVI
VALDMAVYEKTGEMEYATIPTEIAA------
>XP_022498302_Fonsecaea_nubica
------------MAAFTQPDPQIDT-TIPTLRRDLTSE--NVPLARRFRALFSLKHVAS-
QTPG-PQATAAIEAIAAAF-ASPSA-LLKHELAYCLGQTRNLVAVPFLRAVLENKEEDAM
CRHEAAEALGALGDISSLQIMEQMKDDESEPVVVRETCEIAVDRINWAHSESRRSESLKS
---------------------------SDFAS-IDPAPPLP---LSSE-TPSIPNLQATL
LDQSLPLFQRYRAMFALRDLASPPDLPTAKPAVHALASGF-KDPSALFRHEVAFVFGQLS
HPESIPALLAVLEDTKEESMVRHEAAEALGSLGEEPGVEDMLKRFLNDPE--QVVRESVV
VALDMAAYEKTGEMEYATIPTEVVV------
>XP_013289876_Fonsecaea_pedrosoi
MPQSLQEDSRSNMASSTQPDPQIDT-TIPTLRRDLTSE--NVPLARRFRALFSLKHVAS-
QTPG-QQATEAIEAIAAAF-DSPSA-LLKHELAYCLGQTRNLVAVPFLRAVLENKEEDAM
CRHEAAEALGALGDMSSLQIMEQMKDDESEPVVVRETCEIAVDRINWAHSESRRSESLKS
---------------------------SDFAS-IDPAPPLP---LSSE-TPSISNLQATL
LDQSLPLFQRYRAMFALRDLASPPDLPTAKPAVHALASGF-KDPSALFRHEVAFVFGQLS
HPESIPALLAVLEDTKEESMVRHEAAEALGSLGEEPGVEDMLKRFLNDPE--QVVRESVV
VALDMAAYEKTGEMEYATIPTEVVV------
>XP_007760835_Cladophialophora_yegresii
------------MASPGTADRSAD--LISILRKDLTSE--NVPLARRFRALFSLKHVAS-
QTTG-PQATAAIEAIAAAF-TSPSA-LLKHELAYCLGQTKNLEAVPFLRAVLENRSEDAM
CRHEAAEALGALEDVSSLQIMKQMKDDEKEPAVIRETCDIAVDRIEWAHSEGRKTEALKS
---------------------------SDFAS-IDPAPPLP---SSTG-VPSIPALQQTL
LDTSLPLFQRYRAMFALRDLASPPDLPTAEPAIHALASGF-GDPSALFRHEVAFVFGQLS
HPASIPALSAVLENSKEESMVRHEAAEALGSLGEEPGVEDLLKTFLNDPE--QVVRESVI
VALDMAEYEKNGEMEYATVPAAVTA------
>XP_016241419_Exophiala_spinifera
----------MDQASSNTASSNVES-TISALRKDLTSE--DVPLARRFRALFSLKHVAS-
QSPG-PQATDAIEAIAAAF-ASPSA-LLKHELAYCLGQTRNLYSVPFLRAVLENKSEDAM
CRHEAAEALGALGDLSSLEIMKQMKDDANEPVVVRETCDIAIDRIQWAHSQGRQDETLKP
---------------------------SDFSS-IDPAPPMP---LSTQ-TPSIPELQKTL
LDSSLPLFKRYRAMFALRDLASPPDLPTAEAAVHALASGF-VDSSALFRHEVAFVFGQLS
HPASIPALVSVLENRKEESMVRHEAAEALGSLGEEPGVEDILRNFLDDPE--QVVRESVI
VALDMAEYEKNGEMEYAIVPEPVAA------
>XP_016259524_Exophiala_oligosperma
----------MDQVSSNSSSSNVDS-TISALRKDLTSE--DVALARRFRALFSLKHVAS-
QSPG-PQATAAIEAIAAAF-ASPSA-LLKHELAYCLGQTRNLYSVPFLRAVLENRSEDAM
CRHEAAEALGALGDLSSLEIMKQMKDDDKEPVVVRETCDIAIDRIQWAHSQGRQDEALKP
---------------------------SDFAS-IDPAPPMP---FSTQ-TPSIPELQKTL
LDTSLPLFQRYRAMFALRDLASPPDLPTAEAAVQALASGF-VDPSALFRHEVAFVFGQLS
HPASIPALVSVLENGKEESMVRHEAAEALGSLGEEPGVEDILKKFLEDPE--QVVRESVI
VALDMAEYEKNGEMEYATVPEAVAA------
>XP_013320733_Exophiala_xenobiotica
----------MAPAATEAKSSTIDP-TILVLRKDLTSE--HVPLARRFRALFSLKHLAS-
QSPG-LQSTAAIEAIAAAF-ASPSA-LLKHELAYCLGQTKSLVAVPFLRGVLENRSEDAM
CRHEAAEALGALGDLSSLELMKQMKDDEKEPVVVRETCDIAVDRIQWAHSESRKAEALKS
---------------------------SDFAS-IDPAPPMP---LATE-TPSIPDLQNKL
LDNSLPLFQRYRAMFALRDLASPPDLPTAEAAIHALASGF-VDPSALFRHEVAFVFGQLS
HPASIPALFSVLENSKEESMVRHEAAEALGSLGEEPGVENMLRKFVDDPE--QVVRESVI
VALDMAEYEKNGEMEYATIPEPLAA------
>XP_007722040_Capronia_coronata
----------MAPAATETNTSHFDP-TIAVLRKDLTSE--SVPLACRFRALFSLKHLAS-
QSPG-PQATAAIEAIAAAF-ASPSA-LLKHELAYCLGQTKNLEAVPFLRAVLEDRSEDAM
CRHEAAEALGALEDLGSLNLLKQMKDDEQEPVVVRETCDIAVDRIQWAHSKNKHAETLKP
---------------------------SDFAS-IDPAPPMP---LVSD-TPSIPDLQRTL
LDTSLPLFQRYRAMFALRDLASPPDLPTAEAAVHALASGF-ADPSALFRHEVAFVFGQLS
HPASIPALRSVLENHREESMVRHEAAEALGSLGEEPGVEDMLRQFLDDPE--QVVRESVI
VALDMAEYEKNGDMEYATVPTEVVA------
>XP_007733409_Capronia_epimyces
-------MPGIDPTATESRLSNPDP-TVAVLQNDLTSE--SVPLARRFRALFSLKHVAS-
QSPG-PQATAAIEAIAAAF-TSPSA-LLKHELAYCLGQTKNLVAVPFLRAVLEDKSEDAM
CRHEAAEALGALGDLGSLGILKKMKDDEQEPVVVRETCDIAVDRIQWAHSENRNTETLKP
---------------------------SDFAS-IDPAPPMP---LASD-TPSIPNLQKAL
LDTSLPLFQRYRAMFALRDLASPPDLATAEAAVHALASGF-ADPSALFRHEVAFVFGQLS
HPASIPALLSVLENRREESMVRHEAAEALGSLGEEPGVEDMLKQFLDDPE--QVVRDSVI
VALDMAEYEKNGDMEYATVPATVVA------
>XP_009153171_Exophiala_dermatitidis
----------MASVATDSSASA--A-TVAALRKDLTSE--TVPLARRFRALFSLKHLAS-
QSPG-PQATAAIEAIAAAF-TSPSA-LLKHELAYCLGQTKNLVAVPFLRAVLEDKAEDAM
CRHEAAEALGALGDLGSLDILQQLKDDEQEPVVVRETCEIAVDRIQWEHSETKRSEALKP
---------------------------SDFAS-IDPAPPMP---LSSE-TPSIPALQKAL
LDTSLPLFQRYRAMFALRDLASPPDRPTAEAAVHALASGF-ADPSALFRHEVAFVFGQLS
HPASIPALQSVLENQKEESMVRHEAAEALGSLGEEPGVEDMLKKFLDDPE--QVVRDSVI
VALDMAEYEKNGEMEYATVPAPVAA------
>XP_013255714_Exophiala_aquamarina
--------------------MSTGS-VIPGLRKDLTSE--DVALARRFRALFSLKHLAS-
QSPG-PDTSAAIEAIAAAF-TSPSA-LLKHELAYCLGQTKNAEAVPFLRAVLENRLEDAM
CRHEAAEALGALGDRGSLLIMKQMKDDEQEPVVVRETCDIAIDRIKWAHSDCKNVETLKP
---------------------------SDFAS-IDPAPPMP---I-ND-TPSIPELRGTL
LDNSLPLFQRYRAMFALRDLASPPDLPTAVPAVEALASGF-VDPSALFRHEVAFVFGQLS
HPASIPALFSVLENGKEESMVRHEAAEALGSLGEEPGVEEMLRRFLDDPE--QVVRESVI
VALDMAEYEKNGEMEYATIPESVAA------
>XP_016225533_Exophiala_mesophila
------------------MSSTLDS-TIATLRKDLASE--DVALARRFRALFSLKHLAS-
QTPG-PNATAAIQAIAAGF-ASPSA-LLKHELAYCLGQTKNPVAVPFLREVLENKQEDAM
CRHEAAEALGALADQSSLQLMIEMKDDEEEPVVVRETCEIAIDRIRWAQSDAQRTENLRP
---------------------------SDFAS-IDPAPPMA---LTSE-TPSIPHLQKTL
LDTSLPLFQRYRAMFTLRDLASPPDIPTAVPAVDALASGF-TDPSALFRHEVAFVFGQLT
HPASIPALSRVLENRAEESMVRHEAAEALGSLGEEPGVEDLLRRFLDDPE--QVVRESVI
VALDMAEYEKNGEMEYATIPEPIAA------
>XP_013275458_Rhinocladiella_mackenziei
----------MALAATEVSPSDLDP-TILALRKDLISE--NVSLARRFRALFSLKYLAS-
QTPG-PQATGAIEAIAAAF-TSTSA-LLKHELAYCLGQTKNLVAVPFLRAVLENKSEDAM
CRHEAAEALGALGDLGSLQIMKKMKDDGQEPVVVRETCDIAVDRIQWAHSESRKTETLKS
---------------------------SDFAS-IDPAPPMP---LTSE-SPSIPALKKTL
LDTSLPLFQRYRAMFTLRDLASPPDLPTAEPAVHALASGF-VDPSALFRHEVAFVFGQLS
HPASIPALQSVLENTKEESMVRHEAAEALGSLGEEPGVEEMLRRFIDDPE--QVVRESVI
VALDMAEYEKNGEMEYATIPATVAS------
>XP_017995468_Phialophora_attinorum
----------MSNSIAGKTNGTASE-TISSLRTALTNE--NTALAKRFRALFSLKHVAS-
QEPG-PEASDAIKAIAAAF-ASPSA-LLKHELAYCLGQTKNLAAVPFLRAVLENRSEDPM
CRHEAAEALGALGDITSIELMEDMRQDEKEPVVVRETCDIALERIRWLNSDAGKSEQLKK
---------------------------SDFTS-IDPAPPMP---ASEA-SSSIADLQNTL
LDTKLSLFLRYRAMFALRDLASPPDLPTAKPAVHALASGF-RDPSALFRHEIAFVFGQLS
HPESIPALLAVLEDSKEESMVRHEAAEALGSLGDEPGVEDMLKRFLDDPE--QVVRESVV
VALDMAEYEKSTEMEYAFVPPTVAAVS----
>NP_594654_Schizosaccharomyces_pombe
----------MSSE-------PVPQAVIDELERVLVNLDKSNPLSFRYRALFSLNALAK-
-----KGDKRAVDAIYKAF-IDDSE-LLKHEMAYVMGQSGQQYAVQPLINIVNDLDQQVM
VRHEAAEALGALGFTESLPVLEKYYKEDPLAPI-RETCELAIARIQWKNGLDKNNEKITP
---------------------------SMYDSVVDPAPPMPDHEQD--VKSEVAKLRSEI
VDQNLPLFYRYRVMFRLRNIGN-------EEAVLALTDGF-KDPSPLFRHEIAFVFGQMI
APASVPALIKVLENTEEVPMVRHEAAEALGGIANDECLP-VLKKFSKDDV--RVVAESCI
VALDMIEYEKSGDMEYAYIPKVSA-------
```
