## Supplementary material for "Coding Sequence Insertions in Fungal Genomes are Intrinsically Disordered and can Impart Functionally-Important Properties on the Host Protein": MAFFT_MSAs: XP_714877.1_blasthits_MAFFT.txt

```
>XP_714877_Candida_albicans
-MARAP-QG----MPDLSN--------AIVAQD-EMGRPFIIVRDQGKKERKHGIEATRS
HILAARSVASIVKTSLGPRGLDKILISPDGEITITNDGATILSQMDLENQIAKLLVELSR
SQDDEIGDGTTGVVVLASALLDQALELIDKGIHPIKIANGFDEACRIAVEHLNTV-ADNI
LI---DDK-----ENLLRAAKTSLGSKIVSKAHDHFAKMAVDAVLEVADLDRKDVDFELI
KMEKKVGGSIEDSSLIKGVLLDKDFSHPQMPKEV------RDCKIAILTCPFEPPKPKTK
HKLDISTVEEFKVLQEYEQKKFQEMIDAVKQSGANVVACQWGFDDEANHLLLANGLNAIR
WIGGSELELLAIATNGRIVPRFEDLTPDKLGTAGVIRELEFGTTKDRMLVIEE-CSNTKA
VTCFIRGSNEMIAAEGIRALHDSLCVVRNLVRDSRVVYGGGAAELTCSLAVSEAADRQKG
IDQYAFRAFATALDTIPMTLAENSGLDPIETLSALKSKQVNENSSHLGVDCLGKGTN---
----------------DMKELFVIDPLIGKRQQLLLATQLTRMILKINDVIISGKDEY--
-
>XP_002418636_Candida_dubliniensis
-MARAP-QG----MPDLSN--------AIVAQD-EMGRPFIIVRDQGKKERKHGIEATRS
HILAARSVASIVKTSLGPRGLDKILISPDGEITITNDGATILSQMDLENQIAKLLVELSR
SQDDEIGDGTTGVVVLASALLDQALELIDKGIHPIKIANGFDEACRIAVEHLNTV-ADNI
LI---EDK-----ENLLRAAKTSLGSKIVSKAHDHFANMAVDAVLEVADLDRKDVDFELI
KMEKKVGGSIEDSSLIKGVLLDKDFSHPQMPKEV------RDCKIAILTCPFEPPKPKTK
HKLDISTVEEFKVLQEYEQKKFQEMIDAVKQSGANVVACQWGFDDEANHLLLANGLNAIR
WIGGSELELLAIATNGRIVPRFEDLTADKLGTAGVIRELEFGTTKDRMLVIEE-CSNTKA
VTCFIRGSNEMIAAEGIRALHDSLCVVRNLVRDSRVVYGGGAAELTCSLAVSEAADRQKG
IDQYAFRAFATALDTIPMTLAENSGLDPIETLSALKSKQVNENSSHLGVDCLGKGTN---
----------------DMKELFVIDPLIGKRQQLLLATQLTRMILKINDVIISGKDEY--
-
>XP_002547419_Candida_tropicalis
-MAAAP-QG----LPDMSN--------AIVAQD-EMGRPFIIVRDQGKKQRKHGIEATKS
HILAARSVASIVKTSLGPRGLDKILISPDGDITITNDGATILTQMDLDNQIAKLLVELSR
SQDDEIGDGTTGVVVLASALLDQALELIEKGIHPIKIANGFDEACRIAVDHLEKV-ADNI
LI---DDR-----DNLLRAAKTSLGSKIVSKAHDHFANMAVDAVMDVADLERRDVDFELI
KMEKKVGGSIEDSSLIKGVLLDKDFSHPQMPKEV------RDCKIAILTCPFEPPKPKTK
HKLDISTVEEFKVLQEYEQKKFQEMIDLVKQSGANVVACQWGFDDEANHLLLANGLNAIR
WIGGSELELLAIATNGRIVPRFEDLTPEKLGTAGVIRELEFGTTKDRMLVIEE-CSNTKA
VTCFIRGSNEMITAEGVRALHDSLCVVRNLVRDSRVVYGGGAAELTCSLAVSEAADRQKG
IDQYAFRAFATALDTIPMTLAENSGLDPIETLSSLKAKQVNENSSHLGVDCLGKGTN---
----------------NMKDLFVIDPLIGKRQQLLLATQLTRMILKINDVIISGKDEY--
-
>XP_003868857_Candida_orthopsilosis
--MAAPPQG----MPDLSN--------AIVAQD-EMGRPFIIVRDQGKKQRKHGIEATKS
HILAARSVAKIVKSSLGPRGLDKILISQDGDITITNDGATILSQMDLDNQIAKLLVELSR
SQDDEIGDGTTGVVVLASALLDQALELIEKGIHPIKIANGFDEACKIAVEQLNQV-ADEV
TI---DNK-----SNLLKAAKTSLGSKIVSKAHDHFAHMAVDAVLAVADIDRRDVDFELI
KVEKKVGGSVEDSKLIKGVLLDKDFSHPQMPKEV------RNCKIAILTCPFEPPKPKTK
HKLDISTVEEFEVLQEYEQKKFQEMIDSVKASGANVVACQWGFDDEANHLLLANGLNAIR
WIGGSELELLAIATNGRIVPRFEDLTADKLGKAGVIKELEFGTTKDHMLVIEE-CSNTKA
VTCFIRGSNEMIISEGVRALHDSLCVVRNLIRENSVVYGGGAAEITCSLAVSEAADKQKG
IDQYAFRAFAAALDTIPLTLAENSGLDPIETLSYLKAKQVNENNSRLGVDCLGNGTN---
----------------DMKELFVIDPLIGKKQQLLLATQLTRMILKINDVIISGTDEY--
-
>XP_001525907_Lodderomyces_elongisporus
--MAGAPQG----MPDLSN--------AIVAQD-EMGRPFIIVRDQGKKQRKHGVEATKS
HILAARSVASIVKTSLGPRGLDKILISPDGDITITNDGATILSQMDLENQIAKLLVELSK
SQDDEIGDGTTGVVVLASALLDQALELIDKGIHPIKIANGFDEACKVAVEQLEKV-ADEM
TI---DDK-----LTLLKAAKTSLGSKIVSKAHDHFAQMAVDAVTEVADFKRKDVDFELI
KMEKKVGGSIEDSKLINGVLLEKDWSHPQMPKEV------RDCKIAILTCPFEPPKPKTK
HKLDISNVEEFKLLQEYEQKKFQEMIDHVKASGANVVACQWGFDDEANHLLLANGLNAIR
WIGGLELELLAIATNGRIVPRFEDLSADKLGKAGVIKELEFGTTKDRMLVIEE-CSNTKA
VTCFIRGSNEMIVAEGVRALHDSLCVVRNLIRDNRVVYGGGAAELTCSLAVSDAADRQVG
IDQYAFRAFAAALDTIPLTLAENSGLDPIETLSSLKAKQVREQNSHLGVDCLGKGTN---
----------------DMKSLFVIDPLIGKKQQLYLATQLTRMILKINDVIISGADDY--
-
>XP_007374544_Spathaspora_passalidarum
---MAA-QG----MPDLSN--------AIVAQD-EMGRPFIIVRDQGKKQRKHGIEATKS
HILAARSVASIVKTSLGPRGLDKILISQDGDITITNDGATILTQMDLDNQIAKLLVELSR
SQDDEIGDGTTGVVVLASALLDQALELIEKGIHPIKIANGFDEACKIAIDQLDKV-ADVV
PI---EDE-----SYLLKAAKTSLGSKIVSKSHDHFSQMAVDAVMAVADLERKDVDFELI
KIEKKVGGSIEDSLLIKGVLLDKDFSHPQMPKQV------KDCKIAILTCPFEPPKPKTK
HKLDISTVEEFKLLQEYETKKFQEMIDLVKQSEANVVACQWGFDDEANHLLLSNGLNAIR
WIGGSELELLAIATNGRIVPRFEDLSPEKLGSAGIVRELEFGTTRDRMLVIED-CSNSKA
VTCFIRGSNEMITAEGVRALHDSLCVVRNLIRDNRVVYGGGAAELTCSLAVSEAADKQKG
IDQYAFRAFASALDTIPMTLAENSGLDPIETLSHLKSKQVNENSSRLGVDCLGKGTN---
----------------DMKELFVIDPYIGKRQQLLLATQLTRMILKINDVIISGKDEY--
-
>XP_043048313_Scheffersomyces_spartinae
MSLSAPPPG--TAMPDLSN--------AVMAQD-EMGRPFIIVRDQGNKQRKLGIEATKS
HILAARAVSLIVKTSLGPRGLDKILVSPDGEITITNDGATILTQMDLDSEIAKLLVELSK
SQDDEIGDGTTGVVVLASALLDQALELIEKGIHPIKVANGFDEACKVAVKQLDFI-ADKI
DV---TNT--SVNSDLFKAAKTSLGSKIVSKSHDHFARMAVDAVLSVADLQRKDVDFELI
KMESKVGGSIEDSALIKGVLLDKEWSHPQMPKTM------TDCKIAILTCPFEPPKPKTK
HKLNISSVEEFKVLQEYEQQKFQEMIDSVKESGANVVACQWGFDDEANHLLLSNGLNAIR
WVGGSELELLAIATNGRIVPRFEDLTSEKLGSAGVIRQLEFGTTRDRMLVVEE-CSNTKA
VTCFIRGSNQMIVDEGVRALHDSICVVRNLVRDDRVVYGGGAAELTCSLAVSEAADRQIG
IDQYAFRSFSAALDVIPMTLAENSGLDPIETLSALKAKQTNEQCPFLGVDCLGKGTN---
----------------DMKELFVIDPLIGKKQQLLLATQLTRMILKINDVIISGKDEY--
-
>XP_001385649_Scheffersomyces_stipitis
--MAAP-AG----LPDMSN--------AIMAQD-EMGRPFIIVRDQGKKQRKHGLEATKS
HILAARSVASIVKTSLGPRGLDKILISQDGDITITNDGATILSQMDLDNEIAKLLVELSK
SQDDEIGDGTTGVVVLAGALLDQALELIEKGIHPIKVANGFDEACKIAVQQLDDV-ADDI
NI---STE--SSDSNLLKAAKTSLGSKIVSKSHDHFAQMAVDAVLAVADFERKDVDFELI
KIEKKVGGSIEDSSLIRGVLLDKDFSHPQMPKHV------EDCRIAILTCPFEPPKPKTK
HKLDISTVEEFKVLQEYEQKKFQEMIDQVKESGANVVACQWGFDDEANHLLLANGLNAIR
WIGGSELELLAIATNGRIVPRFEDLTAEKLGRAGTIKELEFGTTRDRMLVIED-CSNTKA
VTCFIRGSNEMIAAEGVRALHDSICVVRNLVRDSRVVYGGGASELTCSIAVSEAADKQKG
IDQYAFRAFAAALDTIPMTLAENSGLDPIETLSSLKAKQAIEKSSYLGVDCLGKGTN---
----------------DMKELFVVDPLIGKKQQLLLATQLTRMILKINDVIISGKDEY--
-
>XP_020065285_Suhomyces_tanzawaensis
--MAAQQQG--MAMPDMSN--------AIVAQD-EMGRPFIIVRDQGKKQRKHGLEATKS
HILAARSVASIVKTSLGPRGLDKILISQDGEITITNDGATILSQMDLDNEIAKLLVQLSR
SQDDEIGDGTTGVVVIAGALLDQALELIEKGIHPIKIANGFDEACKIAIQQLDKV-ADEI
KI---SAD--ASDPNLLRAAKTSLGSKIVSKSHDQFAQMAVDAVLSVADFERKDVDFELI
KMEKKVGGSLEDSSLIKGVLLEKDFSHSQMPKHI------EDCKIAILTCPLEPPKPKTK
HKLEISTAEEFKALQEYEQKKFQEMIDCIKNSGANVVACQWGFDDEANHLLLANGLNAIR
WIGGSELELLAIATNGRIVPRFEDLTPEKLGTAQSIRELEFGTTRDRMLVVEG-CSNTKS
VTCFIRGSNDMIVDEGVRALHDSICVVRNLVRDNRVVYGGGAAELTCSLAVSEAADRQKG
IDQYAFRAFASALDTIIMTLAENSGLDPIDTLSGLKAKQATEKSSQLGVDCLGKGTN---
----------------DMKELFVIDPLIGKKQQLLLATQLTRMILKINDVIISGKDEY--
-
>XP_020078008_Hyphopichia_burtonii
--MSAP--G----MPDMSN--------AIVAQD-EMGRPFIIVRDQGKKQRKHGIEATKS
HILAARSVASIVKTSLGPRGLDKILISQDGDITITNDGATILSQMDLDNEIAKLLVELSR
SQDDEIGDGTTGVVVLAGALLDQALELIERGIHPIKIANGFDEACKIACQQLDLI-ADDI
NI---SNE--SNDSNLLKAAKTSLGSKIVSKSHDHFAQMAVDSVLAVADFERKDVDFELI
KMEKKVGGSIEDSNLIKGVLLDKDFSHPQMPKEI------KDCKIAILTCPFEPPKPKTK
HKLDISSAEEFKVLQEYEQKKFQEMIDCVKASGANVVACQWGFDDEANHLLLANNLNAIR
WIGGSELELLAIATNGRIVPRFEDLTPEKLGHAGTIRELEFGTTRDRMLVIED-CSNTKA
VTCFVRGSNEMIAAEGIRALHDSICVVRNLIRDSRVVYGGGAAELTCSLAVSDAADKQTG
IDQYAFRAFSQALDTIPMTLAENSGLDPIETLSNLKSKQVNEKSSNLGVDCLGKGTN---
----------------DMKELFVIDPLIGKKQQLLLATQLTRMILKINDVIISGKDEY--
-
>XP_015467994_Debaryomyces_fabryi
--MAAP--P----MPDMSN--------AIMAQD-EMGRPFIIVRDQGKKQRKHGIEATKS
HILAARSVASIVKTSLGPRGLDKILISQDGEITITNDGATILSQMDVDNEIAKLLVELSR
SQDDEIGDGTTGVVVLAGALLDQALELIEKGIHPIKIANGYDEACKIACQQLDKI-ADEI
SI---KNE--STDTNLLKSAKTSLGSKIVSKSHDHFAQMAVDAVLAVADFERRDVDFELI
KMESKVGGSIEDSSLIKGVLLDKDFSHPQMPKKI------EDCKIAILTCPFEPPKPKTK
HKLDISTVEEFQVLQEYEQKKFQEMIDHVKASGANVVACQWGFDDEANHLLLANGLNAIR
WIGGSELELLAIATNGRIVPRFEDLSPEKLGKAGTIRELEFGTTRDRMLVVED-CSNTKA
VTCFVRGSNEMIVAEGIRSLHDSICVVRNLIRDNRVVYGGGAAELTCSLAVSEAADSQIG
IDQYAFRAFANSLDTIPMTLAENSGLDPIETLSSLKSKQVIEKSSHLGVDCLGKGTN---
----------------DMKELFVIDPLIGKKQQLLLATQLTRMILKINDVIISGKDEY--
-
>XP_002770886_Debaryomyces_hansenii
--MAAP--P----MPDMSN--------AIVAQD-EMGRPFIIVRDQGKKQRKHGIEATKS
HILAARSVASIVKTSLGPRGLDKILISQDGEITITNDGATILSQMDVDNEIAKLLVELSR
SQDDEIGDGTTGVVVLAGALLDQALELIEKGIHPIKIANGYDEACKIACQQLDEI-ADEI
SI---KNE--STDTNLLKSAKTSLGSKIVSKSHNQFAQMAVDAVLAVADFERKDVDFELI
KMESRVGGSIEDSSLIRGVLVDKDFSHPQMPKRI------EDCKIAILTCPFEPPKPKTK
HKLDISTVEEFQVLQEYEQKKFQEMIDHVKASGANVVACQWGFDDEANHLLLANGLNAIR
WIGGSELELLAIATNGRIVPRFEDLSPEKLGRAGTIRELEFGTTRDRMLVVED-CSNTKA
VTCFVRGSNEMIVAEGIRSLHDSICVVRNLIRDNRVVYGGGAAELTCSLAVSEAADNQIG
IDQYAFRAFANSLDTIPMTLAENSGLDPIETLSSLKSKQVIEKSSHLGVDCLGKGTN---
----------------DMKELFVIDPLIGKKQQLLLATQLTRMILKINDVIISGKDEY--
-
>XP_006685703_Yamadazyma_tenuis
--MAASMQG----MPDMSN--------AIVAQD-EMGRPFIIVRDQGTKQRKHGAEATKS
HILAARAVASIVKTSLGPRGLDKILVSQDGEITITNDGATILSQMDLDNEIAKLLVELSK
SQDDEIGDGTTGVVVLASALLDQAAELIDKGIHPIKVANGFDEACKIAVAELERT-ADSI
DV---SAE--ATDSNLLKAAKTSLGSKIVSKSHDKFAKMAVEAVLSVADFERKDVDFELI
KMEKKVGGAIEDSSLIKGVLLDKDFSHPQMPKHI------EDCKIAILTCPFEPPKPKTK
HKLDISSVEEFKVLQEYEQKKFQEMIDYVKNAGANVVACQWGFDDEANHLLLANGLNAIR
WIGGSELELLAIATNGRIVPRFEDLSPEKLGHAGTIREIEFGTTRDRMLVIED-CSNTKA
VTCFIRGSNEMICAEGIRALHDSVCVVRNLIRDNRVVYGGGAAELSCSLAVSDAANQRKG
IDQYAFRAFANALDVIPSTLAENSGLDPIEVLSTLKSKQALEKSCRLGVDCLGKGTN---
----------------DMKELFVIDPLIGKKQQLLLATQLSRMILKINDVIISGKDMY--
-
>XP_001487059_Meyerozyma_guilliermondii
--MAAPQQA----LPDMSN--------AIVAQD-EMGRPFIIVRDQGKKQRKRGIEATKS
HILAARSVASIVRTSLGPRGLDKILISQDGEITITNDGATILSQMDIDNEIAKLLVELSR
SQDDEIGDGTTGVVVLAGALLDQALGLIEKGIHPLKVANGFDEACKLACDQLDKV-ADEI
HF---SRD--TTDGNLLRAAKTSLGSKIVSKAHDHFAQMAVDAVLSVADFERKDVDFELI
KMETKVGGAIEDSSLIKGVLLDKEFSHPQMPKKV------EDCKIAILTCPFEPPKPKTK
HKLDISTVEEFKALQEYEQKKFQEMIDYVKESGANVVACQWGFDDEANHLLLANDLTAIR
WVGGSELELLAIATNGRIVPRFEDLTPEKLGHCGTIKELEFGTTRDRMLVIED-CSNTKA
VTCFIRGSNEMIVAEGSRALHDSLCVVRNLIRDNRVVYGGGAAELTCSIAVSASADEQTG
IDQYAFRAFAAALDVIPMTLAENSGLDPIETLSTLKSKQVNEGSSRLGVDCLGNGTN---
----------------DMKELFVIDPLIGKKQQLLLATQLTRMILKINDVIISGKDEY--
-
>XP_018709553_Metschnikowia_bicuspidata
-------------MPDLSN--------AIMAQD-EMGRPFIIVRDQGKKQRKHGVEATKS
HILAARAVASIVKTSLGPRGLDKILVSQDGDITITNDGATILSQMDLDNEIAKLLVELSK
SQDDEIGDGTTGVVVLASALLDQALELIEKGIHPIKIANGFDEACKIAIDELNAV-ADEI
NI---SHE--STDSNLLKAAKTSLGSKIVSKAHNHFAQMAVDSVLAVADLERKDVDFELI
KMESKVGGGIEDSTLIKGVLLDKEFSHPQMIKEV------RDCKIAILTCPFEPPKPKTK
HKLDISTVEEFKVLQEYEQKKFQDMIQQVKDSGANVVACQWGFDDEANHLLLSNNLNAIR
WIGGSELELLAIATNGNIVPRFEDLSAEKLGKAGVIRELEFGTTRDRMLVVEE-CSNTKA
VTCFIRGSNEMIVAEGIRALHDSICVVRNLIRDNRVVYGGGAAELASSIAVSAAADKQKG
IDQYAFRAFAAALDQVPMILAENSGLDPIETLSTLKSKQVLEKSSHLGVDCLGKGTT---
----------------DMKELFIIDPLIGKKQQLLLATQLTRMILKINDVIISGKDEY--
-
>XP_002615747_Clavispora_lusitaniae
--MAQP--P----MPDLSN--------AIVAQD-EMGRPFIIVRDQGKKQRKHGVEATKS
HILAARAVATIVKTSLGPRGLDKILVSQDGDITITNDGATILSQMDLDNEIAKLLVELSR
SQDDEIGDGTTGVVVLASALLDQALELIEKGIHPIKIANGFDEACKIACQHLDVV-ADDI
NI---SHE--ATDSNLLKAAKTSLGSKIVSKAHDHFAHMAVDAVLSVADLERKDVDFELI
KMESKVGGGIEDSSLIKGVLLDKDFSHPQMPKQV------DDCKIAILTCPFEPPKPKTK
HKLDISTVEEFKVLQEYEQKKFIEMIEKVKASGANVVACQWGFDDEANHLLLSNNLNAIR
WIGGSELELLAIATNGRIVPRFEDLTPEKLGHAGTIRELEFGTTRDRMLVVED-CSNTKA
VTCFIRGSNEMIVAEGIRALHDSICVVRNLIRDSRVVYGGGAAELACSIAVSEAADKQRG
IDQYAFRAFATALDQIPMTLAENSGLDAIETLSTLKSKQVLEKSSQLGVDCLGLGTN---
----------------DMKELFVIDPLIGKKQQLLLATQLTRMILKINDVIISGKDEY--
-
>XP_025344002_Candida_haemuloni
--MAQP--G----IPDLSN--------AIVAQD-EMGRPFIIVRDQGKKQRKHGIEATKS
HILAARSVASIVKTSLGPRGLDKILVSQDGDITITNDGATILSQMDLDNEIAKLLVELAK
SQDDEIGDGTTGVVVLASALLDQALELIEKGIHPIKIANGFDEACKIACQHLDEV-ADNI
SI---SAE--KHDSNLLKAAKTSLGSKIVSKAHDQFAQMAVDAVLSVADMERRDVDFELI
KMESKVGGGIEDSTLIKGVLLDKEFSHPQMTKEI------KDCKIAILTCPFEPPKPKTK
HKLDISTVEEFKVLQEYEQKKFTEMIDRVKESGANVVACQWGFDDEANHLLLANKLNAIR
WIGGSELELLAIATNGRIVPRFEHLAAEKLGHAGTIRELEFGTTRDRMLVIED-CSNTKA
VTCFIRGSNEMIAAEGVRALHDSICVVRNLIRDSRVIYGGGAAELTCSIAVSEAADQQKG
IDQYAFRAFSSALDQIPSTLAENSGLDPIETLSNLKSKQILEKSSQLGVDCLGKGTN---
----------------DMKDLFVIDPLIGKKQQLLLATQLTRMILKINDVIISGKDEY--
-
>XP_024711333_Candida_pseudohaemulonis
--MAQP--G----IPDLSN--------AIVAQD-EMGRPFIIVRDQGKKQRKHGVEATKS
HILAARSVASIVKTSLGPRGLDKILVSQDGDITITNDGATILSQMDLDNEIAKLLVELAK
SQDDEIGDGTTGVVVLASALLDQALELIEKGIHPIKIANGFDEACKIACQHLDEV-ADNI
SI---SAE--KTDSNLLKAAKTSLGSKIVSKAHDHFAQMAVDAVLSVADMERRDVDFELI
KMESKVGGGIEDSALIKGVLLDKEFSHPQMAKEI------KDCKIAILTCPFEPPKPKTK
HKLDISSVEEFKALQEYEQKKFIEMIDRVKESGANVVACQWGFDDEANHLLLANKLNAIR
WIGGSELELLAIATNGRIVPRFEHLAAEKLGHAGTIRELEFGTTRDRMLVVED-CSNTKA
VTCFIRGSNEMIAAEGVRALHDSICVVRNLIRESRVIYGGGAAELTCSIAVSEAADQQKG
IDQYAFRAFSTALDQIPLTLAENSGLDPIETLSNLKSKQILEKSSHLGVDCLGKGTN---
----------------DMKELFVIDPLIGKKQQLLLATQLTRMILKINDVIISGKDEY--
-
>XP_025336325_Candida_duobushaemulonis
--MAQP--G----IPDLSN--------AIVAQD-EMGRPFIIVRDQGKKERKHGVEATKS
HILAARSVASIVKTSLGPRGLDKILVSQDGDITITNDGATILSQMDLDNEIAKLLVELAK
SQDDEIGDGTTGVVVLASALLDQALELIEKGIHPIKIANGFDEACKIACQHLDEV-ADNI
SI---SAE--KTDSNLLKAAKTSLGSKIVSKAHDHFAQMAVDAVLSVADMERRDVDFELI
KMESKVGGGIEDSTLIKGVLLDKEFSHPQMAKEI------KDCKIAILTCPFEPPKPKTK
HKLDISSVEEFKALQEYEQKKFIEMIDRVKESGANVVACQWGFDDEANHLLLANKLNAIR
WIGGSELELLAIATNGRIVPRFEHLAAEKLGHAGTIKELEFGTTRDRMLVVED-CSNTKA
VTCFIRGSNEMIAAEGLRALHDSICVVRNLIRESRVIYGGGAAELTCSIAVSEAADQQKG
IDQYAFRAFSTALDQIPLTLAENSGLDPIETLSNLKSKQILEKSSHLGVDCLGKGTN---
----------------DMKELFVIDPLIGKKQQLLLATQLTRMILKINDVIISGKDEY--
-
>XP_028892105_Candida_auris
--MAQQ--G----IPDLTN--------AIVAQD-EMGRPFIIVRDQGKKQRKHGVEATKS
HILAARSVASIVKTSLGPRGLDKILVSQDGDITITNDGATILSQMDLDNEIAKLLVELAK
SQDDEIGDGTTGVVVLASALLDQALELIEKGIHPIKIANGFDEACTIACQHLDKV-ADTI
NV---SAE--KHDSNLLKAAKTSLGSKIVSKAHDHFAQMAVEAVLSVADMERRDVDFELI
KMESKVGGGIEDSTLIKGVLLDKEFSHPQMVKEV------KDCKIAILTCPFEPPKPKTK
HKLDISTVDEFKVLQEYEQKKFVEMIERVKESGANVVACQWGFDDEANHLLLANKLNAIR
WIGGSELELLAIATNGRIVPRFEHLSAEKLGHAGTIRELEFGTTRDRMLVVED-CSNTKA
VTCFIRGSNEMITAEGVRALHDSICVVRNLIRDSRVIYGGGAAELTCSIAVNEAADQQQG
IDQYAFRAFSTALDQIPLTLAENSGLDPIETLSNLKSKQVLEKSSHLGVDCLGKGTN---
----------------DMKELFVIDPLIGKKQQLLLATQLTRMILKINDVIISGKDEY--
-
>NP_012598_Saccharomyces_cerevisiae
MAAR--PQQPPMEMPDLSN--------AIVAQD-EMGRPFIIVKDQGNKKRQHGLEAKKS
HILAARSVASIIKTSLGPRGLDKILISPDGEITITNDGATILSQMELDNEIAKLLVQLSK
SQDDEIGDGTTGVVVLASALLDQALELIQKGIHPIKIANGFDEAAKLAISKLEET-CDDI
SA---SND-ELFRDFLLRAAKTSLGSKIVSKDHDRFAEMAVEAVINVMDKDRKDVDFDLI
KMQGRVGGSISDSKLINGVILDKDFSHPQMPKCVLPKEGSDGVKLAILTCPFEPPKPKTK
HKLDISSVEEYQKLQTYEQDKFKEMIDDVKKAGADVVICQWGFDDEANHLLLQNDLPAVR
WVGGQELEHIAISTNGRIVPRFQDLSKDKLGTCSRIYEQEFGTTKDRMLIIEQ-SKETKT
VTCFVRGSNKMIVDEAERALHDSLCVVRNLVKDSRVVYGGGAAEVTMSLAVSEEADKQRG
IDQYAFRGFAQALDTIPMTLAENSGLDPIGTLSTLKSKQLKEKISNIGVDCLGYGSN---
----------------DMKELFVVDPFIGKKQQILLATQLCRMILKIDNVIISGKDEY--
-
>XP_018221367_Saccharomyces_eubayanus
MAAR--PQQPPMEMPDLSN--------AIVAQD-EMGRPFIIVKDQGNKKRQHGLEAKKS
HILAARSVASIIKTSLGPRGLDKILISPDGEITITNDGATILSQMELDNEIAKLLVQLSK
SQDDEIGDGTTGVVVLASALLDQALELIQKGIHPIKIANGFDEAAKIAIARLEDR-CDDI
SA---SND-ELFRDYLLRAAKTSLGSKIVSKDHDRFAEMAVEAVTSIMDKSRNDVDFDLI
KMQGRVGGTISDSKLINGVILDKDFSHPQMPKCVLPREGSDGVKLAILTCPFEPPKPKTK
HKLDISSVEEYQKLQTYEQDTFKEMIDDVKKAGADVVICQWGFDDEANHLLLQNDLPAVR
WVGGQELEHIAISTNGRIVPRFQDLSKDKLGTCSRIYEKEFGTTKDRMLIIEQ-SKETKT
VTCFVRGSNKMIVDEAQRALHDSLCVVRNLVKDSRVVYGGGAAEVTMSLAVSEEADKQRG
IDQYAFRGFAQALDTIPMTLAENSGLDPIGTLSTLKSKQLKENTSNIGVDCLGYGSN---
----------------DMKELFVVDPFIGKKQQILLATQLCRMILKIDNVIISGKDEY--
-
>XP_033767326_Saccharomyces_paradoxus
MAAR--PQQPPMEMPDLSN--------AIVAQD-EMGRPFIIVKDQGNKKRQHGLEAKKS
HILAARSVASIIKTSLGPRGLDKILISPDGEITITNDGATILSQMELDNEIAKLLVQLSK
SQDDEIGDGTTGVVVLASALLDQALELIQKGIHPIKIANGFDEAAKLAIVRLEET-CDDI
SA---SND-ELFRDFLLRAAKTSLGSKIVSKDHDRFAEMAVEAVINVMDKDRKDVDFDLI
KMQGRVGGSISDSKLINGVILDKDFSHPQMPKCVLPKEGSDGVKLAILTCPFEPPKPKTK
HKLDISSVEEYQKLQTYEQDKFKEMIDDVKKAGADVVICQWGFDDEANHLLLQNDLPAVR
WVGGQELEHIAISTNGRIVPRFQDLSKDKLGTCSRIYEQEFGTTKDRMLIIEQ-SKETKT
VTCFVRGSNKMIVDEAERALHDSLCVVRNLVKDSRVVYGGGAAEVTMSLAVSEEADKQRG
IDQYAFRGFAQALDTIPMTLAENSGLDPIGTLSTLKSKQLKEKISNIGVDCLGYGSN---
----------------DMKELFVVDPFIGKKQQILLATQLCRMILKIDNVIISGKDEY--
-
>XP_003674164_Naumovozyma_castellii
------MNT--MEMPDLSN--------AIVAQD-EMGRPFIIVKDQGNKKRQHGLEAKKS
HILAARSVASIIKTSLGPRGLDKILISPDGDITITNDGATILSQMELDNEIAKLLVQLSK
SQDEEIGDGTTGVVVLASALLDQALELIEKGIHPIKIANGFDEAAKLAINKLEAT-CDDV
MS---GEN---FNDYLYKAAKTSLGSKIVSKDHDKFAQMAVDAVTRVMDKERKDVDFDLI
RLQGRVGGSIKDSQLINGVILDKDFSHPQMPNEVLPKDGKDGVKLAILTCPFEPPKPKTK
HKLDISTVEEYQKLQTYEQDKFKEMIKFVKDAGADVVICQWGFDDEANHLLLQNELPAVR
WVGGQELEQIAISTNGRIVPRFQDLTADKLGTCGKIYEMEFGTTKERMLVIEQ-CSDSKT
VTCFIRGSNKMIVDEAQRALHDSLCVVRNLVRDSRVVYGGGAAEVTMSLAVSEEADRQRD
IDQYAFRAFSQALDTIPMTLAENSGLDPIETLSTLKSKQIKESLSTIGVDCLGKGTN---
----------------DMKELFIVDPFIGKKQQVQLATQLCRMILKIDNVIISGKDEY--
-
>XP_003667798_Naumovozyma_dairenensis
-MAQ--PQT--MAMPDLSN--------AIVAQD-EMGRPFIIVKDQGNKKRQNGIEAKKS
HILAARSVASIIKTSLGPRGLDKILISPDGDITITNDGATILSQMELDNEIAKLLVQLSK
SQDEEIGDGTTGVVVLASALLDQALELIEKGIHPIKIANGFDEAAKLAIQTLEEKGTDDI
ML---NENDQLFNDYLFKAAKTSLGSKIVSKNHDMFAQMAVDAVTSVMNKERKDVDFDLI
RLQGRVGGSLKDSKLINGVILDKDFSHPQMPTVVLPKEGEDGVKLAILTCPFEPPKPKTK
HKLDISSVEEYQKLQTYEQDKFKEMINFVKEAGADVVICQWGFDDEANHLLLQNELPAVR
WVGGQELEQIAISTNGRIVPRFQDLTKEKLGTCAKVYELEFGTTKDRMLVIEQ-LKDSKT
VTCFLRGSNKMIVDEAQRALHDSLCVVRNLVKDSRVVYGGGAAEVTMSLAVSEEADRQRG
IDQYAFRAFAEALDTIPMTLAENSGLDPIETLSNLKSKHVKENISCVGVDCLGKGTN---
----------------DMKELFIVDPFIGKKQQVLLATQLCRMILKIDNVIISGKDEY--
-
>XP_003957151_Kazachstania_africana
-MAH--PQT--MEMPDLSN--------AIVAQD-EMGRPFIIVKDQGNKKRQHGIEAKKS
HILAARSIASIIKTSLGPRGLDKILISPDGDITITNDGATILSQMELDNEIAKLLVQLSK
SQDDEIGDGTTGVVVLASALLDQALELIEKGIHPIKIANGFDEAAKVAIAQLESK-ADDV
AV---SDE--LFDEYLLKAAGTSLGSKIVSKDHDKFAKMAVEAVKTVMNKERKDVDFDLI
KLQGRVGGSLKDSVLINGVILDKDFSHPQMPTEVLPKENEEDVKLAILTCPFEPPKPKTK
HKLDISSVEEYQKLQTYEQDKFKEMINYIKDAGADVVICQWGFDDEANHLLLQNELPAVR
WVGGQEIEQIAIATNGRIVPRFQDLSSNKLGSCGKIYEMEFGTTKDRMLVIEQ-CKGSKT
VTCFIRGSNKMIVDEAQRALHDSLCVVRNLVRDSRVVYGGGAAEIVMSLAVEEEADRQRG
IDQYAFRAFAQALDIIPMTLAENSGLDPIETLSTLKSKQLKENASVIGVDCLGKGSN---
----------------DMKELFVVDPFIGKKQQILLATQLCRMILKIDNVIISGKDEY--
-
>XP_022462713_Kazachstania_naganishii
-MAQS------MQMPDMSN--------AIMAQD-EMGRPFVIVRDQGNKKREHGIEAKKS
HVLAARSVASIIKTSLGPRGLDKILISPDGEITITNDGATILSQMELNNEIAKLLVQLSR
AQDDEIGDGTTGVVVLASALLDQALELIDKGIHPIKIANGFDEAAKLCVAHLEST-TDDV
GN---DET--LFTQHLFKAARTSLGSKIVSKNHDKFAQMAVDAVTAVMDKDRKDVDFDLI
KLQGRVGGSLLDSTLINGVILDKDFSHPQMPKMVLPKEGAKDVKLAILTCPFEPPKPKTK
HKLDISTVEEYNRLQSYEQDKFKEMIDDVKKSGADVVICQWGFDDEANHLLLQNELPAVR
WVGGQELEQIAISTNGRIVPRFGDLSADKLGSCSKIYEMEFGTTKDRMLVIEQ-DTGSKT
VTCFIRGSNKMIVDEAQRALHDSLCVVRNLVRDSRVVYGGGAAEITMSLALSEEADKQSG
LGQYAFNAFAAALDTIPMTLAENSGLDPIETLTNLKSKQINEKISTAGVDCLGKGTI---
----------------DMKELFVVDPYIGKKQQILLATQLCRMILKIDNVIISGKDEY--
-
>XP_445997_Candida_glabrata
-MAQ--PQQQMMEMPDLSN--------AIVAQD-EMGRPFIIVKDQSNKKRQHGLEAKKS
HILAARSVASIIKTSLGPRGLDKILISPDGEITITNDGATILSQMELDNQIAKLLVQLSK
SQDDEIGDGTTGVVVIASALLDQALELIDKGIHPIKIANGFDEAAKLAVSHLESV-TEDI
TAIEFEKDSKLLNDYLFKAAKTSLGSKIVSKVHDKFAQMAVDSILSVMDKERKDVDFDLI
KLQTRVGGSLEDSSLIKGVLLDKEFSHPQMPSKVLPREGQKSVKLAILTCPFEPPKPKTK
HKLDISSVEEYKKLQTYEQDKFKEMIQYVKDSGADVVICQWGFDDEANHLLLQNELPAVR
WVGGQELEHIAISTNGRIVPRFQDLSPDKLGECSSIYELEFGTTKDRMLVIEQ-PEESKT
VTCFIRGSNKMIIDEAQRALHDSLCVVRNLIKDSRIVYGGGAAEVTMSLAVSEEADKQRG
IHQYAFKAFANALDTVPMTLAENSGLDPIETLSTLKSKQLKENIPVFGVDCLGKGSN---
----------------DMKELFVVDPFISKKQQIMLATQLCRMILKIDNVIISGKDEY--
-
>XP_004180387_Tetrapisispora_blattae
-MAQ--PRT--MDMPDLSN--------AIVAQD-EMGRPFIIVRDQGNKQRQHGLEAKKS
HILAARSVASIIKTSLGPRGLDKILISPDGEITITNDGATILSQMELENEVAKLLVQLSK
SQDDEIGDGTTGVVVLASALLDQALELIEKGIHPIKIANGFDEAAKVAIRKLEGS-TDDV
AL---NKS--EFHEYLFKAAKTSLGSKIVSKTHDKFANMAVDAVTAVMDEERKDVQFDLI
KLEGRVGGSLEESSLINGVIIDKDFSHPQMPKQVLPKEGETGVKVAILTCPFEPPKPKTK
HKLDISSVEEYQKLQNYEQDKFKEMIQYVKDSGADVVICQWGFDDEANHLLLQNKLPAVR
WVGGQELELIAIATEGRIVPRFQDLSKEKLGTCKRVYEVEFGTTRDRMLVVEQGATNSKT
VTCFIRGSNKMIVDEAKRALHDSLCVVRNLVKDSRVVYGGGAAEVTMSIAVSEEADRQKG
IDQYAFRAFAQALDTIPMTLAENSGLDPIETLTTLKSKQIKEHTSVFGVDCLGKGSN---
----------------NMKELFVVDPFIGKKQQILLATQLCRMILKIDNVIISGKDAY--
-
>XP_003686270_Tetrapisispora_phaffii
-MAQ--PQA--MQMPDMSN--------AIMAQD-EMGRPFIIVRDQSNKKRQHGIEAKKS
HILAARSVASIIKTSLGPRGLDKILISPDGDITITNDGATILSQMELDNEVAKLLVQLSK
SQDDEIGDGTTGVVVLASALLDQALELIEKGIHPIKVASGFDEAAKLAIRKLEST-TDDM
AP---NKE--YFNDYLFKAAKTSLGSKIVSKNHDKFAKMAVDAVTSVMDEERKDVHFDLI
KLEGRVGGSLKDSEMVRGVILDKDFSHPQMPKEVLPKEGKNGVKLAILTCPFEPPKPKTK
HKLDISSVEEYEKLQNYEQETFKKMIKDVKDAGTDIVICQWGFDDEANHLLLQNDLPAVR
WVGGQELEHIAIATQGRIVPRFQDLSEDKLGTCKRVYEMEFGTTKERMLVIEQEGTVSKT
VTCLIRGSNKMIVDEAKRALHDSLCVVRNLVRDSRVVYGGGAAEVTMSIAVSEEADRQRG
IDQYAFRAFAQALDTIPMTLAENSGLDPIETLTTLKSKQIKENSSLIGVDCLGAGTN---
----------------DMKELFVIDPFIGKKQQILLATQLCRMILKIDNVIISGKDEY--
-
>XP_001645861_Vanderwaltozyma_polyspora
-MAQMGPQT--MEMPDMSN--------AIVAQD-EMGRPFIIVRDQGNKKRQHGIEAKKS
HILAARSVASIIKTSLGPRGLDKILISPDGDITITNDGATILSQMELDNEVAKLLVQLSK
SQDDEIGDGTTGVVVLASALLDQALELIEKGIHPIKIANGFDEAAKLAIAHLEGT-TDDV
AI---DSD--LFNDYLFKASKTSLGSKIVSKNHDKFAKMAVDAVLQVMDKNRKDVHFDLI
KMEGRVGGSLDDSQLINGVILDKDFSHPQMPKEVTPKDGKSDVKLAILTCPFEPPKPKTK
HKLDISTVEEYEKLQNYEQDKFKEMINYVKEAGADVVICQWGFDDEANHLLLQNDLPAVR
WVGGQELEHIAIATSGRIVPRFQDLSNDKLGSCKRIHELEFGTTKDKMLVIEQEGTSSKT
VTCFIRGSSKMIVDEAKRALHDSLCVVRNLVRDSRVVYGGGAAEITMSIAVSEEADRQKG
IDQYAFRAFSQALDTVPMTLAENSGLDPIATLSALKSKQIKEKTSFIGVDCLGKGTS---
----------------DMKELFVVDPFIGKKQQILLATQLCRMILKIDNVIISGKDEY--
-
>XP_003682070_Torulaspora_delbrueckii
MSQV--PME----MPDLSN--------AIMAQD-EMGRPFIIVRDQGNKQRQHGLEAKKS
HILAARAVASIIKTSLGPRGLDKILISPDGEITITNDGATILSQMELDNEIAKLLVQLSK
SQDDEIGDGTTGVVVLASALLDQALELIEKGIHPITIGNGFDDAAKLAIQKLESQ-ADDV
AG---DPK--SFKDYLFKAAKTSLGSKIVSKDHDKFAQMAVDAVTRVMDTERKDVDFELI
KLEGRVGGSLRDSKLIDGVILDKDFSHPQMPKEVLPAEGKKDVKLAILTCPFEPPKPKTK
HKLDISSVEEYQKLQTYEQDKFKEMIDCIKEAGADVVICQWGFDDEANHLLLQNKLPAAR
WVGGQELELIAIATHGRIVPRFQDLSPEKLGKCSKIYEMEFGTTKDRMLVIEQ-CSDAKT
VTCFIRGSNKMIVDEAKRALHDALCVVRNLVKDSRVVYGGGAAEVAMSIAVSEEADRQRG
IDQYAFRAFAQALDTIPMTLAENSGLDPIETLTLLKSKQIKEETALTGVDCLSKGSN---
----------------DMKELFVVDPFIGKKQQIMLATQLCRMILKIDNVIISGKDEY--
-
>XP_037146377_Zygotorulaspora_mrakii
MAQV--PMQA-MDMPDMSN--------AIVAQD-EMGRPFIIVRDQGSKKRQHGLEAKKS
HILAARSVASIIKTSLGPRGLDKILISPDGEITITNDGATILSQMELDNEIAKLLVQLSK
SQDDEIGDGTTGVVVLASALLDQALELIEKGIHPIKIANGFDDAARVAIQKLEEE-AEDV
GA---KNE--VFKGLLFKAAKTSLGSKIVSKDHDKFAQMAVDAVASVLDEERKDVDFELI
KLEGRVGGSLGDSKLIHGVILDKDFSHPQMPKEVLPVEGKENVKLAILTCPFEPPKPKTK
HKLDISSVEEYQKLQSYEHDKFKEMIDYIKKSGADVVICQWGFDDEANHLLLQNELPAVR
WVGGQELELIAIATHGRIVPRFQDLSPEKLGKCSKIYEVEFGTTKDRMLVIEE-CSDAKT
VTCFIRGSNKMIVDEAKRALHDALCVVRNLFKDSRVVYGGGAAEVTMSIAVSEEADKQRG
IDQYAFRAFAQALDTIPMTLAENSGLDPIETLTTLKSKHIKEKVSTMGVDCLSKGTN---
----------------NMRELFVVDPYIGKKQQIMLATQLCRMILKIDNVIISGKDAY--
-
>XP_002498087_Zygosaccharomyces_rouxii
MAAV--PQA--MEMPDMSN--------AIVAQD-EMGRPFIIVRDQGNKKRQHGLEAKKS
HILAARSVSSIIKSSLGPRGLDKILISPDGEITITNDGATILSQMELDNEIAKLLVQLSK
SQDDEIGDGTTGVVVLASALLDQALELIEKGIHPIKIANGFEEAAKLAVQELEAK-SDDV
-I---KEQ-KLFKDYLFEAAKTSLGSKIVSKDLDRFAQIAVNAVTSVMDEDRKDVDFELI
KLEGRVGGSLKDSKLINGVILDKDFSHPQMPKVVLPREGEDGVKLAILTCPFEPPKPKTK
HKLDISSVEEYQKLQDYEQQKFKEMIDHVKKAGADVVICQWGFDDEANHLLLQNNLPAVR
WVGGQELEQIAIATHGRIVPRFQDLSADKLGTCSKIYEMEFGTTKDRMLVVEK-CKDAKT
VTCFIRGSNKMIVDEAKRALHDALCVVRNLVKDSRVVYGGGAAEVSMSLSVSEEADKQRG
IDQYAFRAFAQALDTVPMVLAENSGLDPIETLTTLKSKQLKEQTSIIGVDCLGKGTN---
----------------DMRELFVVDPFIGKKQQILLASQLCRMILKIDNVIISGKDEY--
-
>XP_003645474_Eremothecium_cymbalariae
-MAHPQQQV--MPMPDFSN--------AIVAQD-EMGRPFIIVKDQGNKKRQHGLEAKKS
HILAARAVASIIKTSLGPRGLDKILISPDGEITITNDGATILSQMELDNEIAKLLVQLSK
SQDDEIGDGTTGVVVLAGALLDQALELIEKGIHPIKIANGFNDAAKIAVTHLEKH-SDDI
SL---DES--SFKDHLFKAAKTSLGSKIVSKEHDKFAQMAVDAVTTVMDAKRKDVEFDLI
KLEGRVGGSLNDSQLIHGVVVDKDFSHPQMPKAVTPKDGSDGVKLAILTCPFEPPKPKTK
HKLDISSVEEYQKLQTYEQDKFKEMIDYVKESGADVVICQWGFDDEANHLLLQNELPAVR
WVGGQELELIAIATNGRIVPRFQDLSSDKLGTCGIIRELEFGTTRDRMLVIEE-CSNSKT
VTCFIRGSNKMIVDEAKRALHDSLCVVRNLIRDSRVVYGGGAAEVAMSVAVANEADKQRG
IDQYAYRAFSQALDSIPMILAEISGLDPIETLSSLKSKQIKEGVSTMGVDCLGKGTT---
----------------NMKDLFVVDPLIGKKQQILLATELCRMILKIDNVIISGKDEY--
-
>NP_985965_Eremothecium_gossypii
-MAQP-QQT--MAMPDLSN--------AIVAQD-EMGRPFIIVKDQGNKKRQHGLEAKKS
HILAARSVASIIKTSLGPRGLDKILISPDGEITITNDGATILSQMELDNEIAKLLVQLSK
SQDDEIGDGTTGVVVLAGALLDQALELIEKGIHPIRVANGFNEAAKKAVAHLEQQ-ADDM
SA---DPE--VFREYLFKAAKTSLGSKIVSKVHDTFAQMAVDAVMAVVDEGRKDVDFDLI
KLEGRVGGSLGDSALIHGVVLDKDFSHPQMPKEVKPKEGKDGVKLAILTCPFEPPKPKTK
HKLDITTVKEYQKLQEYEQEKFKEMIDYVKQSGADVVICQWGFDDEANHLLLQNELPAVR
WVGGQELELIAIATNGRIVPRFQSLSPEKLGTCGSIRELEFGTTKERMLVIEE-CSNSKT
VTCFLRGSNKMIVDEAKRALHDSLCVVRNMIRDSRVVYGGGAAEVTMSLAVASEADKQRG
IDQYAFRAFAQALDSIPMILAENSGLDPIETLTTVKSKQVKENVSTIGVDCLGKGSN---
----------------DMKELFVVDPLIGKKQQILLATELCRMILKIDNVIISGKDEY--
-
>XP_452149_Kluyveromyces_lactis
---------MSVPMPDLSN--------AIVAQD-EMGRPFIIVRDQGNKKRQHGIDAKKS
HILASRSVASIIKTSLGPRGLDKILISPDGEITITNDGATILSRMELDNEIAKLLVQLSR
SQDDEIGDGTTGVVVLACALLDQALDLIEKGVHPIKIANGFDKASQIAIAHLDSQ-ADDI
SA---SATQEEFKSYLFKAAKTSLGSKIVSKDHDLFAQMAVDAITTVMDSNRRDVDFDLI
KLEGRVGGSLKDSKLIKGVVIDKDFSHPQMPKSL-----EGDLKLAILTCPFEPPKPKTK
HKLDISNVKEFELLQKYELDKFKEMIDLVKKSGANVVICQWGFDDEANHLLLQNELPAVR
WVGGQELELIAIATNGRIVPRFQDLSEDKLGTCGKIYEMEFGTTKDRMLVIEE-CANSKT
VTCFLRGSNRMIVDEAKRALHDSLCVVRNLIRDSRVVYGGGAAEVTMSLAVSDEADKQRG
IDQYAFRAFSNALDQIPMILAENSGLDPIETLSLLKSKQLKEKSANIGVDALGRGSN---
----------------DMKELFVVDPLIGKKQQILLATQLCRMILKIDNVITSGKDEY--
-
>XP_022675197_Kluyveromyces_marxianus
-------------MPDLSN--------AIVAQD-EMGRPFIIVRDQGNKKRQHGIEAKKN
HILASRSVASIIKTSLGPRGLDKILISPDGEITITNDGATILSRMELDNEIAKLLVQLSK
SQDDEIGDGTTGVVVLACALLDQAMDLIEKGVHPIKIANGFDKASQIAIDHLNSK-ADDI
S----TLSQEEFNSYLFKAAKTSLGSKIVSKDHDLFAQMAVDAITTVMDSNRKDVDFDLI
KLEGRVGGSLKDSKLIKGVVLDKDFSHPQMPKSL-----EGDLKLAILTCPFEPPKPKTK
HKLDISNVKEFELLQKYELDKFKEMIDLVKKSGANVVICQWGFDDEANHLLLQNELPAVR
WVGGQELELIAIATNGRIVPRFQDLSPDKLGSCGKIYEVEFGTTKDRMLVIEE-CSNSKT
VTCFLRGSNKMIVDEAKRALHDSLCVVRNLIRDSRVVYGGGAAEVAMSLAVSEEADKQRG
IDQYAFRAFANALDQIPMTLAENSGLDPIETLSHLKSKQFKEQSANIGVDALGKGSN---
----------------DMKELFVVDPLIGKKQQILLATQLCRMILKIDNVIISGKDDY--
-
>XP_022629383_Lachancea_lanzarotensis
-MAQMHPQG--MEMPDMSN--------AIVAQD-EMGRPFIIVRDQGNKERQHGLEAKKS
HILAARSVASIIKTSLGPRGLDKILISPDGEITITNDGATILSQMELDNEIAKLLVQLSK
SQDEEIGDGTTGVVVLASALLDQALELIEKGIHPIKIANGFDEAARMAVVHLEAQ-ADDV
AL---DES--SFHDYLFKAAKTSLGSKIVSKDLDRFAQMAVDAVTSVMDLDRKDVDFDLI
KLEGRVGGSLQDSKLIKGVVLDKDFSHPQMPKLVKPKEGQDGVKLAILTCPFEPPKPKTK
HKLDISTVEEYQKLQSYEREKFTEMINYVKNAGADVAICQWGFDDEANHLLLQNNLPAVR
WVGGQELEQIAIATKGRIVPRFQDLSPEKLGTCGKIREVEFGTTKDRMLVIEE-CSNSKT
VTCFIRGSNRMIVDEAKRALHDSLCVVRNLVRDSRVVYGGGAAEVTMSVAVSEEADRQHG
IDQYAFRAFSQALDTIPMLLAENSGLDPIETLSLLKSSQIKEKVSTTGVDCLSNDSN---
----------------NMKELFVVDPLIGKKQQIQLATQLCRMILKIDNVIISGKDEY--
-
>XP_002552338_Lachancea_thermotolerans
-MAQMQPQG--MQMPDMSN--------AIVAQD-EMGRPFIIVKDQGTKQRQHGLEAKKS
HILAARSVASIIKTSLGPRGLDKILISPDGEITITNDGATILSQMELDNEIAKLLVQLSK
SQDDEVGDGTTGVVVLASALLDQALELIEKGIHPIKIANGFDEAAKVAVSHLDSQ-ADDI
AH---DSA--SFHDYLFKAAKTSLGSKIVSKDHDKFAQMAVDAVTSVMDLDRKDVDFDLI
KLEGRVGGALQDSKLIKGVVLDKDFSHPQMPKTVTAKEGHDGVKLAILTCPFEPPKPKTK
HKLDISTVEEYQKLQSYEQDKFKEMIEYVKNAGADVAICQWGFDDEANHLLLQNGLPAVR
WVGGQELELIAIATKGRIVPRFQDLSPEKLGTCGRIREVEFGTTKDRMLVIEE-CSNSKT
VTCFIRGSNKMIVDEAKRALHDSLCVVRNLVRDSRVVYGGGAAEVTMSVAVSEEADKQHG
IDQYAFRAFSQALDTIPMLLAENSGLDPIETLALLKSTQIKNKTSTTGVDCLANDSN---
----------------NMKELFVVDPLIGKKQQILLATQLCRMILKIDNVIISGKDEY--
-
>XP_020058754_Aspergillus_aculeatus
----------MAMQLDLSQ--------ASVMKD-EQGRPFIVVRDQGKKKRQHGTEAVKS
HIVAAKTVANIVKTSLGPRGLDKILISPDGDITVTNDGATILGQMEITNNVAKLLVELSK
SQDEEIGDGTTGVVVLAAAMLEQASELIDKGIHPIRIADGYDQACEIAIAQLDKI-SDEI
PF---SKE---DTSNLLKVAKTSLGSKIVSKSHDQFAKIAIDAVLSVADLERKDVDFELI
KVDGKVGGALEDSLLVKGVIVDKDFSHPQMPDEV------RDAKLAILTCPFEPPKPKTK
HKLDITSVEEFKKLQDYEREKFTEMIQNLKDSGANLVICQWGFDDEANHLLLQNKLPAVR
WVGGPEIELIAIATNGRIVPRFEDLSPEKLGTAGRVREMTFGTTREKMLVIEE-CANSRA
VTVFVRGSNKMIIDEAKRSLHDALCVVRNLVRDNRVVYGGGAAEIACSIAVEDAAVKSPG
IEQYAMRAFADALDAIPLALAENSGLSPIETLASIKSRQVKENNSRLGVDCMLTGNN---
----------------DMREHFAIDPLIGKRSQLLLATQLCRMVLKINNVIISGDDDQEF
-
>XP_001267906_Aspergillus_clavatus
----------------MAM--------PSVLKD-EQGRPFIVVRDQGKKKRQHGTDAVKA
HIVAAKTVANIVKTSLGPRGLDKILISPDGDITVTNDGATILGQMEITNNVAKLLVELSK
SQDEEIGDGTTGVVVLAAAMLEQAAELIDKGIHPIRIADGYDQACEIAIAQLDKI-SDEI
PF---TKD---NTENLLKVAKTSLGSKIVSKSHDQFAKIAVDAVLSVADLERKDVDFELI
KVDGKVGGALEDSVLVKGVIVDKDFSHPQMPDEV------TDAKLAILTCPFEPPKPKTK
HKLDITSVEEFQKLQNYEREKFTEMIQHLKDSGANLVICQWGFDDEANHLLLQNKLPAVR
WVGGPEIELIAIATNGRIVPRFEDLSPEKLGTAGRVREMTFGTTREKMLVIEE-CANSRA
VTIFVRGSNKMIIDEAKRSLHDAICVVRNLVKDNRVVYGGGAAEIACSLAVEDAAVKSPG
IEQYAMRAFADALDAIPLALAENSGLSPIETLAAVKSRQAREKNSRLGVDCMLTGNN---
----------------DMKEHFAIDPLIGKRQQLLLATQLCRMVLKINNVIISGDDSQDF
-
>XP_001257872_Aspergillus_fischeri
------------------------------MKD-EQGRPFIVVRDQGKKKRQHGNEAVKS
HIVAAKTVANIVKTSLGPRGLDKILISPDGDITVTNDGATILSQMEITNNVAKLLVELSK
SQDEEIGDGTTGVVVLAAAMLEQAAELIDKGIHPIRIADGYDQACEIAVTQLDEI-SDEI
PF---TKD---DTENLLKVAKTSLGSKIVSKSHDQFAKIAVDAVLSVADLERKDVDFELI
KVDGKVGGALEDSLLVKGVIVDKDFSHPQMPDEV------TDAKLAILTCPFEPPKPKTK
HKLDITSVEEFKKLQDYEREKFTEMIQHLKDSGANLVICQWGFDDEANHLLLQNKLPAVR
WVGGPEIELIAIATNGRIVPRFEDLSAEKLGTAGRVREMTFGTTREKMLVIEE-CANSRA
VTIFVRGSNKMIIDEAKRSLHDALCVVRNLVRDNRVVYGGGAAEIACSLAVEEAAVKSPG
IEQYAMRAFADALDAVPLALAENSGLSPIETLAAIKSRQVREKNSRLGVDCMLTGNN---
----------------DMKEHFVIDPLIGKRQQLLLATQLCRMVLKINNVIIAGDESQEF
-
>XP_041142682_Aspergillus_flavus
----------------------------SVMKD-EQGRPFIVVRDQGKKKRQHGTDAVKS
HIVAAKTVANIVKTSLGPRGLDKILISPDGDITVTNDGATILSQMEITNNVAKLLVELSK
SQDEEIGDGTTGVVVLAAAMLEQASDLIDKGIHPIRIADGYDQACEIAVAELDKI-SDEI
PF---TKE---DTSNLLKVAKTSLGSKIVSKSHDQFAKIAIDAVLSVADLERKDVDFELI
KVDGKVGGALEDSMLVKGVIVDKDFSHPQMPDEV------KDAKLAILTCPFEPPKPKTK
HKLDITSVEEFKKLQDYEREKFTEMIQHLKDSGANLVICQWGFDDEANHLLLQNNLPAVR
WVGGPEIELIAIATNGRIVPRFEDLNAEKLGTAGSVREMTFGTTREKMLVIED-CANSRA
VTVFVRGSNKMIIDEAKRSLHDALCVVRNLVRDNRVVYGGGAAEIACSIAVEDAAVKSPG
IEQYAMRAFADALDAVPLALAENSGLSPIETLASIKSRQVKEKNTRLGVDCMMTGNN---
----------------DMREHFAIDPLIGKRQQLLLATQLCRMVLKINNVIISGDDEQEF
-
>XP_750645_Aspergillus_fumigatus
------------------------------MNDGAQTLIQIYLHSQGKKKRQHGTEAVKS
HIVAAKTVANIVKTSLGPRGLDKILISPDGDITVTNDGATILSQMEITNNVAKLLVELSK
SQDEEIGDGTTGVVVLAAAMLEQAAELIDKGIHPIRIADGYDQACEIAVAQLDKI-SDEI
PF---TKD---DTENLLKVAKTSLGSKIVSKSHDQFAKIAVDAVLSVADLERKDVDFELI
KVDGKVGGALEDSLLVKGVIVDKDFSHPQMPDEV------TDAKLAILTCPFEPPKPKTK
HKLDITSVDEFKKLQDYEREKFTEMIQHLKDSGANLVICQWGFDDEANHLLLQNKLPAVR
WVGGPEIELIAIATNGRIVPRFEDLSPEKLGTAGRVREMTFGTTREKMLVIEE-CANSRA
VTIFVRGSNKMIIDEAKRSLHDALCVVRNLVRDNRVVYGGGAAEIACSLAVEEAAVKSPG
IEQYAMRAFADALDAVPLALAENSGLSPIETLAAIKSRQVKEKNSRLGVDCMLTGNN---
----------------DMKEHFVIDPLIGKRQQLLLATQLCRMVLKINNVIIAGDENQEF
-
>XP_659508_Aspergillus_nidulans
------------------------------MKD-EQGRPFIIVRDQGKKKRQHGTDAVKS
HIVAAKTVASIVKTSLGPRGLDKILISPDGDITVTNDGATILSQMEITNNVAKLLVELSK
SQDEEIGDGTTGVVVLAAAMLEQASDLIDKGIHPIRIADGYDAACEIAVAQLDKI-SDEI
KF---TKK---DTANLLKVAKTSLGSKIVSKSHDQFAQIAVDAVLSVADLERKDVDFELI
KVDGKVGGALEDSLLVKGVIVDKDFSHPQMPDEV------TDAKLAILTCPFEPPKPKTK
HKLDITSVEEFKRLQEYEKEKFTEMIQHLKDSGANLVICQWGFDDEANHLLLQNKLPAVR
WVGGPEIELIAIATNGRIVPRFEDLSADKLGTAGRVREMTFGTTREKMLVIEE-CANSRA
VTVFVRGSNKMIIDEAKRSLHDAICVVRNLVRDNRVVYGGGAAEIACSIAVEDAAVKSPG
IEQYAMRAFADALDAVPLALAENSGLSPIETLAAIKSRQVKENNSRLGVDCMLTGNN---
----------------DMREHFVIDPLIGKRQQLLLATQLCRMVLKINNVIISGDDQQEY
-
>XP_001394237_Aspergillus_niger
----------MAMQLDLSQ--------ASVMKD-EQGRPFIVVRDQGKKKRQHGTDAVKS
HIVAAKTVASIVKTSLGPRGLDKILISPDGDITVTNDGATILGQMEITNNVAKLLVELSK
SQDEEIGDGTTGVVVLAAAMLEQAAELIDKGIHPIRIADGYDQACEIAIAELDKI-SDEI
PF---TKE---DTSNLLKVAKTSLGSKIVSKSHDQFANIAIDAVLSVADLERKDVDFELI
KVDGKVGGALEDSLLVKGVIVDKDFSHPQMPDEV------RDAKLAILTCPFEPPKPKTK
HKLDITSVEEFKKLQEYEREKFTEMIQKLKDSGANLVICQWGFDDEANHLLLQNKLPAVR
WVGGPEIELIAIATNGRIVPRFEDLSSEKLGTAGRVREMTFGTTREKMLVIED-CANSRA
VTVFVRGSNKMIIDEAKRSLHDALCVVRNLVRDNRVVYGGGAAEIACSIAVEDAAVKSPG
IEQYAMRAFADALDAIPMALAENSGLSPIETLASIKSRQVKEKNTRLGVDCMMTGNN---
----------------DMREHFAIDPLIGKRQQLLLATQLCRMVLKINNVIIAGDEDQEF
-
>XP_015402762_Aspergillus_nomiae
----------MAMQLDLSQ--------ASVMKD-EQGRPFIVVRDQGKKKRQHGNDAVKS
HIVAAKTVANIVKTSLGPRGLDKILISPDGDITVTNDGATILSQMEITNNVAKLLVELSK
SQDEEIGDGTTGVVVLAAAMLEQASDLIDKGIHPIRIADGYDQACEIAVAQLDKI-SDEI
LF---TKE---DTSNLLKVAKTSLGSKIVSKSHDQFAKIAIDAVLSVADLERKDVDFELI
KVDGKVGGALEDSLLVKGVIVDKDFSHPQMPDEV------KDAKLAILTCPFEPPKPKTK
HKLDITSVEEFKKLQDYEREKFTEMIQHLKDSGANLVICQWGFDDEANHLLLQNNLPAVR
WVGGPEIELIAIATNGRIVPRFEDLNAEKLGTAGSVREMTFGTTREKMLVIED-CANSRA
VTVFVRGSNKMIIDEAKRSLHDALCVVRNLVRDNRVVYGGGAAEIACSIAVEDAAVKSPG
IEQYAMRAFADALDAVPLALAENSGLSPIETLASIKSRQVKENNSRLGVDCMMTGNN---
----------------DMREHFAIDPLIGKRQQLLLATQLCRMVLKINNVIISGDDEQEF
-
>XP_023089867_Aspergillus_oryzae
----------MAMLSADSP-------TASVMKD-EQGRPFIVVRDQGKKKRQHGTDAVKS
HIVAAKTVANIVKTSLGPRGLDKILISPDGDITVTNDGATILSQMEITNNVAKLLVELSK
SQDEEIGDGTTGVVVLAAAMLEQASDLIDKGIHPIRIADGYDQACEIAVAELDKI-SDEI
PF---TKE---DTSNLLKVAKTSLGSKIVSKSHDQFAKIAIDAVLSVADLERKDVDFELI
KVDGKVGGALEDSMLVKGVIVDKDFSHPQMPDEV------KDAKLAILTCPFEPPKPKTK
HKLDITSVEEFKKLQDYEREKFTEMIQHLKDSGANLVICQWGFDDEANHLLLQNNLPAVR
WVGGPEIELIAIATNGRIVPRFEDLNAEKLGTAGSVREMTFGTTREKMLVIED-CANSRA
VTVFVRGSNKMIIDEAKRSLHDALCVVRNLVRDNRVVYGGGAAEIACSIAVEDAAVKSPG
IEQYAMRAFADALDAVPLALAENSGLSPIETLASIKSRQVKEKNTRLGVDCMMTGNNVL-
----------------DMREHFAIDPLIGKRQQLLLATQLCRMVLKKVD-----------
-
>XP_040638860_Aspergillus_ruber
----------MAMQLDMSQ--------ASVMKD-EQGRPFIVVRDQGKKKRQHGTEAVKS
HIVAAKTVANIVKTSLGPRGLDKILISPDGDITVTNDGATILGQMEITNNVAKLLVELSK
SQDEEIGDGTTGVVVLAAAMLEQAADLIDKGIHPIRIADGYDSACEIALEQLDKI-SDEI
PF---SRE---NTENLLKVAKTSLGSKIVSKSHDQFAQIAIDAVLSVADLDRKDVDFELI
KVDGKVGGALEDSLLVKGVIVDKDFSHPQMPDEV------TDAKLAILTCPFEPPKPKTK
HKLDITSVDEFKRLQNYESEKFQEMIQNLKDAGANLVICQWGFDDEANHLLLQNNLPAVR
WVGGPEIELIAIATNGRIVPRFEDLSAEKLGTAGLVKEMTFGTTREKMLVIEE-CANSRA
VTVFVRGSNKMIIDEAKRSLHDALCVVRNLVRDNRVVYGGGAAEIACSLAVEDAAVKSPG
IEQYAMRAFADALDAVPLALAENSGLSPIETLASIKSRQVKENNTRLGVDCMVTGNN---
----------------DMKEHFAIDPLIGKRQQLLLATQLCRMVLKINNVIISGDDDQDF
-
>XP_040708136_Aspergillus_sydowii
----------MAMQLDMSQ--------ASVMKD-EQGRPFIIVRDQGKKKRQHGTEAVKS
HIVAAKTVASIVKTSLGPRGLDKILISPDGDITVTNDGATILSQMEITNNVAKLLVELSK
SQDEEIGDGTTGVVVLAAAMLEQASDLIDKGIHPIRIADGYDQACDIAVSKLDQI-SDEI
KF---TRE---NTENLLKVAKTSLGSKIVSKSHDQFAQIAVDAVLSVADLERKDVDFELI
KVDGKVGGALEDSLLVKGVIVDKDFSHPQMPDEV------KDAKLAILTCPFEPPKPKTK
HKLDITSVEEFKRLQDYEREKFTEMIQNLKDSGANLVICQWGFDDEANHLLLQNKLPAVR
WVGGPEIELIAIATNGRIVPRFEDLSADKLGTAGRVREMTFGTTREKMLVIEE-CANSRA
VTIFVRGSNKMIIDEAKRSLHDAICVVRNLVTDNRVVYGGGAAEIACSIAVEDAAVKSPG
IEQYAMRAFADALDAVPLALSENSGLSPIETLAAIKSRQVKENNSRLGVDCMLSGNN---
----------------DMKEHFVIDPLIGKRQQLLLATQLCRMVLKINNVIISGDDEQEF
-
>XP_001215093_Aspergillus_terreus
----------------MAM--------PSVMKD-EQGRPFIVVRDQGKKKRMHGNDAVKA
HIVAAKTVANIVKTSLGPRGLDKILISPDGDITVTNDGATILGQMEITNNVAKLLVELSK
SQDEEIGDGTTGVVVLAAAMLEQASELIDKGIHPIRIADGYDQACEIAVAELDKI-SDEI
PF---SKD---DTSNLLKVAKTSLGSKIVSKSHDQFAKIAVDAVLSVADLERKDVDFELI
KVDGKVGGALEDSLLVKGVIVDKDFSHPQMPDEV------TDAKLAILTCPFEPPKPKTK
HKLDITSVDEFKKLQDYEKEKFTEMIQHLKDSGANLVICQWGFDDEANHLLLQNQLPAVR
WVGGPEIELIAIATNGRIVPRFEDLSSDKLGTAGRVREMTFGTTREKMLVIEE-CANSRA
VTIFVRGSNKMIIDEAKRSLHDALCVVRNLVRDNRVVYGGGAAEIACSLAVEDAAVKSPG
IEQYAMRAFADALDAVPLALAENSGLSPIETLAAIKSRQVKENNSRLGVDCMLTGNN---
----------------DMKAHFAIDPLIGKRQQLLLATQLCRM---INNVIISGDEDQEF
-
>XP_022484686_Penicillium_arizonense
----------MAMQLDMSQ--------AQVLKD-EQGRPFIVVRDQGKKKRQHGTEAVKS
HIVAAKTVASIVKTSLGPRGLDKILISADGDITVTNDGATILGQMEITNNVAKLLVELSK
SQDEEIGDGTTGVVVLAAAMLEQASDLIDKGIHPIRIADGYDQACEIAVAELDRI-SDEI
PF---SKD---DTTNLLQVAKTSLGSKIVSKSHDQFAKIAVDAVLSVADLERKDVDFELI
KVDGKVGGSLEDSLLVQGVIVDKDFSHPQMPDEV------RDAKLAILTCPFEPPKPKTK
HKLDITSVEEFKKLQDYEKEKFTEMIQKLKDSGANLVICQWGFDDEANHLLLQNELPAVR
WVGGPEIELIAIATNGRIVPRFEDLTSDKLGRAGKVREMSFGTTREKMLVIEE-CANSRA
VTVFIRGSNKMIIDEAKRSLHDALCVVRNLVRDNRVVYGGGAAEIACSLAVEDAAVKSPG
IEQYAMRAFADALDAIPLALSENSGLSPIETLASIKSRQVKEKNTRLGVDCMQTGTN---
----------------DMREHFAIDPLIGKRQQLLLATQLCRMVLKINNVIISGDDESEF
-
>XP_014535471_Penicillium_digitatum
----------MAMQLDMSQ--------ASILKD-EQGRPFIVVRDQGKKKRQHGTEAVKS
HIVAAKTVASIVKSSLGPRGLDKILISADGDITVTNDGATILGQMDITNNVAKLLVELSK
SQDEEIGDGTTGVVVLAAAMLEQASDLIDKGIHPIRIADGYDQACEIAIAELDKI-SDEI
TF---SQD---DTTNLLKVAKTSLGSKIVSKSHDQFAKIAVDAVLSVADFERKDVDFELI
KLDGKVGGSLEDSLLVRGVIVDKDFSHPQMPDEV------RDAKLAILTCPFEPPKPKTK
HKLDITSVEEFKKLQDYEKEKFTEMIQQLKESGANLVICQWGFDDEANHLLLQNNLPAVR
WVGGPEIELIAIATNGRIVPRFEDLTSDKLGTAGVVREMSFGTTREKMLVIEE-CANTRA
VTIFVRGSNKMIIDEAKRSLHDALCVVRNLVRDNRVVYGGGAAEIACSIAVEDAAVKSPG
IEQYAMRAFADALDAVPLALAENSGLSPIETLASIKSRQVKEKNTRLGVDCMMTGTN---
----------------DMREHFAIDPLIGKRQQLLLATQLCRMVLKINNVIISGDDQSEF
-
>XP_016600176_Penicillium_expansum
----------------MSQ--------ASILKD-EQGRPFIVVRDQGKKKRQHGTEAVKS
HIVAAKTVASIVKSSLGPRGLDKILISADGDITVTNDGATILGQMEITNNVAKLLVELSQ
SQDEEIGDGTTGVVVLAAAMLEQASDLIDKGIHPIRIADGYDQACEIAIAELDKI-SDEI
TF---SQD---DTTNLLKVAKTSLGSKIVSKSHDQFAQIAVDAVLSVADFERKDVDFELI
KVDGKVGGSLEDSLLVRGVIVDKDFSHPQMPDEV------RDAKLAILTCPFEPPKPKTK
HKLDITSVEEFKKLQDYEKEKFTEMIQQLKESGANLVICQWGFDDEANHLLLQNNLPAVR
WVGGPEIELIAIATNGRIVPRFEDLTPDKLGTAGIVREMSFGTTREKMLVIEE-CANTRA
VTIFVRGSNKMIIDEAKRSLHDALCVVRNLVRDNRVVYGGGAAEIACSIAVEDAAVKSPG
IEQYAMRAFADALDAVPLALSENSGLSPIETLASIKSRQVKEKNTRLGVDCMMTGTN---
----------------DMREHFAIDPLIGKRQQLLLATQLCRMVLKINNVIISGDDQSEF
-
>XP_040646699_Penicillium_griseofulvum
----------MAMQLDMSN--------AQVLKD-EQGRPFIVVRDQGKKKRQHGTEAVKS
HIVAAKTVASIVKSSLGPRGLDKILISADGDITVTNDGATILGQMEITNNVAKLLVELSQ
SQDEEIGDGTTGVVVLAAAMLEQASDLIDKGIHPIRIADGYDQACEIAVAELDRI-SDEI
IF---SSD---DTTNLLKVAKTSLGSKIVSKSHDQFAQIAVDAVLSVADFERKDVDFELI
KVDGKVGGSLEDSLLVHGVIVDKDFSHPQMPDEV------RDAKIAILTCPFEPPKPKTK
HKLDITSVEEFKKLQDYEKEKFTEMIQQLKESGANLVICQWGFDDEANHLLLQNDLPAVR
WVGGPEIELIAIATNGRIVPRFEDLTSDKLGSAGLVREMSFGTTREKMLVIEQ-CANTRA
VTIFVRGSNKMIIDEAKRSLHDALCVVRNLVRDNRVVYGGGAAEIACSIAVEDAAVKSPG
IEQYAMRAFAEALDAVPLALSENSGLSPIETLASIKSRQVKEKNTRLGVDCMMTGTN---
----------------DMREHFAIDPLIGKRQQLLLATQLCRMVLKINNVIISGDDQSEF
-
>XP_038927326_Penicillium_roqueforti
----------MAMQLDMSQ--------ASILKD-EQGRPFIVVRDQGKKKRQHGTEAVKA
HIVAAKTVASIVKSSLGPRGLDKILISADGDITVTNDGATILGQMEITNNVAKLLVELSQ
SQDEEIGDGTTGVVVLAAAMLEQASDLIDKGIHPIRIADGYDQACEIAVAELDRI-SDEI
TF---SQD---DTTNLLKVAKTSLGSKIVSKSHDQFAKIAVDAVLSVADFERKDVDFELI
KVDGKVGGSLEDSLLVRGVIIDKDFSHPQMPDEV------RNAKLAILTCPFEPPKPKTK
HKLDITSVEEFKKLQDYEKEKFTEMIQQLKESGANLVICQWGFDDEANHLLLQNDLPAVR
WVGGPEIELIAIATNGRIVPRFEDLTPDKLGTAGIVREMSFGTTREKMLVIEE-CANTRA
VTIFVRGSNKMIIDEAKRSLHDALCVVRNLVRDNRVVYGGGAAEIACSIAVEDAAVKSPG
IEQYAMRAFADALDAVPLALSENSGLSPIETLASIKSRQVKEKNTRLGVDCMMTGTN---
----------------DMREHFAIDPLIGKRQQLLLATQLCRMVLKINNVIISGDDQSEF
-
>XP_002560747_Penicillium_rubens
----------MAMRKAAPPYPSFFKWVASVLKD-EQGRPFIVVRDQGKKKRQHGTEAVKS
HIVAAKTVASIVKSSLGPRGLDKILISPDGDITVTNDGATILGQMEITNNVAKLLVELSQ
SQDEEIGDGTTGVVVLAAAMLEQASDLIDKGIHPIRIADGYDQACEIAVAELDRI-SDEI
TF---SKD---DTTNLLKVAKTSLGSKIVSKSHDQFAKIAVDAVLSVADFERKDVDFELI
KVDGKVGGSLEDSLLVRGVIVDKDFSHPQMPDEV------RDAKLAILTCPFEPPKPKTK
HKLDITSVEEFKKLQDYEKEKFTEMIQQLKESGANLVICQWGFDDEANHLLLQNDLPAVR
WVGGPEIELIAIATNGRIVPRFEDLSSDKLGTAGVVREMSFGTTREKMLVIEE-CANTRA
VTIFVRGSNKMIIDEAKRSLHDALCVVRNLVRDNRVVYGGGAAEIACSIAVEDAAVKSPG
IEQYAMRAFADALDAVPLALSENSGLSPIETLASIKSRQVKEKNTRLGVDCMMTGTNGIR
RSFHIQFRSWANLDSSDMREHFAIDPLIGKRQQLLLATQLCRMVLKINNVIISGDDQSEF
-
>XP_040813083_Penicillium_solitum
----------MAMQLDMSQ--------ASVLKD-EQGRPFIVVRDQGKKKRQHGTEAVKS
HIVAAKTVASIVKSSLGPRGLDKILISADGDITVTNDGATILGQMEITNNVAKLLVELSQ
SQDEEIGDGTTGVVVLAAAMLEQASDLIDKGIHPIRIADGYDQACEIAVAELDKI-SDEI
TF---SQD---DTVNLLKVAKTSLGSKIVSKSHDQFAKIAVDAVLSVADFERKDVDFELI
KVDGKVGGSLEDSLLVRGVIVDKDFSHPQMPDEV------RDAKLAILTCPFEPPKPKTK
HKLDITSVEEFKKLQDYEKEKFTEMIQQLKESGANLVICQWGFDDEANHLLLQNDLPAVR
WVGGPEIELIAIATNGRIVPRFEDLTSDKLGTAGVVREMSFGTTREKMLVIEE-CANTRA
VTIFVRGSNKMIIDEAKRSLHDALCVVRNLVRDNRVVYGGGAAEIACSIAVEDAAVKSPG
IEQYAMRAFAEALDAVPLALSENSGLSPIETLASIKSRQVKEKNTRLGVDCMMTGTN---
----------------DMREHFAIDPLIGKRQQLLLATQLCRMVLKINNVIISGDDQSEF
-
>XP_022579995_Penicilliopsis_zonata
----------MAMQLDLSQ--------ASVMKD-EQGRPFIVVRDQGRKKRQHGTEAVKS
HIVAAKTVANIVKTSLGPRGLDKILISPDGDITVTNDGATILSQMEITNNVAKLLVELSK
SQDEEIGDGTTGVVVLAAALLEQASDLIDKGIHPIRIADGYDQACEIAVAELEKI-CDEI
KF---SKD---DTSNLLKVAKTSLGSKIVSKSHDQFAQIAIDAVMSVADIERKDVDFELI
KVDGKVGGSLEDSLLVKGVIVDKDFSHPQMPDEV------RDAKLAILTCPFEPPKPKTK
HKLDITSVEEFKRLQAYESEKFQEMIQRLKDCGANLVICQWGFDDEANHLLLQNKLPAVR
WVGGPEIELIAIATNGRIVPRFEELSPEKLGTAGRVREMTFGTTREKMLVIEE-CANSRA
VTIFVRGSNKMIIDEAKRSLHDALCVVRNLVRDNRVVYGGGAAEIACSLAVEDAAVKSPG
IEQYAMRAFADALDAVPLALAENSGLSPIETLASIKSRQVKEKNSRLGVDCMMTGNN---
----------------DMREHLAIDPLIGKRSQLLLATQLCRMVLKINNVIISGDDDRDF
-
>XP_016622577_Cladophialophora_bantiana
----------MAMQLDLSQ--------AQVLKD-ETGRPFIVVRDQGKKKRTHGIEAVKQ
HIVAARTIANIVRTSLGPRGLDKILISPDGDIQISNDGRTIMSEMEITHPIAKLMVELSK
SQDEEIGDGTTGVVVLAAALLDQAADLIDKGIHPIRIADGFDQACEIAVAHLDKI-SDEI
AF---SRE---KQENLIKVAKTSLGSKIVSKSHDQFAKIAVDAVMSVADLERKDVDFELI
KVDGKAGGSIEDSLLVKGVIIDKDFSHPQMPSEV------RDAKLAILTCAFEPPKPKTK
HKLDISTVEEFRKLQQYEKNKFVEMIDMIKATGANLVICQWGFDDEANHLLLQNKLPAVR
WVGGPEIELIAIATNGRIVPRFEDLSREKLGQAGVVREMTFGTTREKMLVIEE-CANTRA
VTVFVRGSNKMIIDEAKRSLHDALCVVRNLVRDNRVVYGGGAAEIACSIAVEDAASKSPG
LEQYAMRAFADALDAIPMALAENSGLSPIETLAEVKSRQIKEQNSRLGVDCMGTGNN---
----------------DMRANFVIDPLIGKRSQLLLATQLCRMVLKINNVIVAGSDDNDF
-
>XP_008722198_Cladophialophora_carrionii
----------MAMQLDLSQ--------AQIAKD-ESGRPFIIVRDQGKKKRAHGTDAVKQ
HIVAARTVANIVRTSLGPRGLDKILISPDGDIQISNDGRTIMSEMELTHPIAKLMVELSK
SQDEEIGDGTTGVVVLAAALLDQAADLIDKGIHPIRIADGFDQACEVAVAHLDQI-SDEI
TF---TRD---RQENLMKVAKTSLGSKIVSKAHDQFAKIAVDAVMSVADLERKDVDFELI
KVDGKAGGSIEDSLLVKGVIVDKDFSHPQMPSEV------RDAKLAILTCAFEPPKPKTK
HKLDISTVAEFQKLQQYERNKFIEMIDMIKATGANLVICQWGFDDEANHLLLQNKLPAVR
WVGGPEIELIAIATNGRIVPRFEDLSAEKLGKAGVVREMTFGTTREKMLVIEE-CANTRA
VTVFVRGSNKMIIDEAKRSLHDALCVVRNLVRDNRVVYGGGAAEIACSIAVEDAASKSPG
LEQYAMRAFADALDAIPMALAENSGLSPIETLAEVKSRQIREHNSRLGVDCMQTGNN---
----------------DMRENFVIDPLIGKRQQLLLATQLCRMVLKINNVIVAGSDDNDF
-
>XP_016244637_Cladophialophora_immunda
----------MAMQLDLSQ--------AQVLKD-ETGRPFIVVRDQGKKKRTHGIEAVKQ
HIVAARTIANIVRTSLGPRGLDKILISPDGDIQISNDGRTIMSEMEITHPIAKLMVELSK
SQDEEIGDGTTGVVVLAAALLDQAADLIDKGIHPIRIADGFDQACEVAVAHLDKI-SDEI
AF---SRE---RQENLIKVAKTSLGSKIVSKSHDQFAKIAVDAVMSVADLDRKDVDFELI
KVDGKAGGSIEDSLLVKGVIIDKDFSHPQMPSEV------RDAKLAILTCAFEPPKPKTK
HKLDISTVEEFRKLQQYEKNKFVEMIDMIKDTGANLVICQWGFDDEANHLLLQNKLPAVR
WVGGPEIELIAIATNGRIVPRFEDLSREKLGKAGVVREMTFGTTREKMLVIEE-CANTRA
VTVFVRGSNKMIIDEAKRSLHDALCVVRNLVRDNRVVYGGGAAEIACSIAVEDAASKSPG
LEQYAMRAFADALDAIPMALAENSGLSPIETLAEVKSRQIKEQNSRLGVDCMGTGNN---
----------------DMRANFVIDPLIGKRQQLLLATQLCRMVLKINNVIVAGSDDNDF
-
>XP_007750467_Cladophialophora_psammophila
----------MAMQLDLSQ--------AQILKD-ETGRPFIVVRDQGKKKRTHGIEAVKQ
HIVAARTIANIVRTSLGPRGLDKILISPDGDIQISNDGRTIMSEMEITHPIAKLMVELSK
SQDEEIGDGTTGVVVLAAALLDQAADLIDKGIHPIRIADGFDQACEIAVAHLDKI-SDEI
AF---SRE---KQENLIKVAKTSLGSKIVSKSHDQFAKIAVDAVMSVADLERKDVDFELI
KVDGKAGGSIEDSLLVKGVIIDKDFSHPQMPSEV------RDAKLAILTCAFEPPKPKTK
HKLDISTVEEFRKLQQYEKNKFVEMIDMIKATGANLVICQWGFDDEANHLLLQNKLPAVR
WVGGPEIELIAIATNGRIVPRFEDLSREKLGKAGVVREMTFGTTREKMLVIEE-CANTRA
VTVFVRGSNKMIIDEAKRSLHDALCVVRNLVRDNRVVYGGGAAEIACSLAVEDAASKSPG
LEQYAMRAFADALDAIPMALAENSGLSPIETLAEVKSRQIKEQNSRLGVDCMGTGNS---
----------------DMRANFVIDPLIGKRSQLLLATQLCRMVLKINNVIVAGSDDNDF
-
>XP_018698557_Fonsecaea_erecta
----------MAMQLDLSQ--------AQIVKD-ETGRPFIVVRDQGKKKRIHGIDAVKQ
HIVAARTIANIVRTSLGPRGLDKILISPDGDIQISNDGRTIMSEMEITHPIAKLMVELSK
SQDEEIGDGTTGVVVLAAALLDQAADLIDKGIHPIRIADGYDQACEVAVAHLDKI-SDEI
AF---TRE---KQDNLIKVAKTSLGSKIVSKSHDQFAKIAVDAVMSVADLERKDVDFELI
KVDGKAGGSIEDSLLVKGVIIDKDFSHPQMPSEV------RDAKLAILTCAFEPPKPKTK
HKLDISTVEEFKKLQQYEKNKFVEMIDMIKATGANLVICQWGFDDEANHLLLQNKLPAVR
WVGGPEIELIAIATNGRIVPRFEDLSSEKLGTAGVVREMTFGTTREKMLVIEE-CANTRA
VTVFVRGSNKMIIDEAKRSLHDALCVVRNLVRDNRVVYGGGAAEIACSIAVEDAASKSPG
LEQYAMRAFADALDAIPMALAENSGLSPIETLAEVKSRQIKEQNSRLGVDCMGTGNN---
----------------DMRANFVIDPLIGKRQQLLLATQLCRMVLKINNVIVAGSDDNDF
-
>XP_022507349_Fonsecaea_monophora
----------MAMQLDLSQ--------AQILKD-ETGRPFIVVRDQGKKKRTHGIEAVKQ
HIVAARTIANIVRTSLGPRGLDKILISPDGDIQISNDGRTIMSEMEITHPIAKLMVELSK
SQDEEIGDGTTGVVVLAAALLDQAADLIDKGIHPIRIADGFDQACEVAVAHLDKI-SDEI
AF---SRE---KQENLIKVAKTSLGSKIVSKSHDQFAKIAVDAVMSVADLDRKDVDFELI
KVDGKAGGSIEDSLLVKGVIIDKDFSHPQMPSEV------RDAKLAILTCAFEPPKPKTK
HKLDISTVEEFKKLQQYEKNKFVEMIDMIKATGANLVICQWGFDDEANHLLLQNKLPAVR
WVGGPEIELIAIATNGRIVPRFEDLSSEKLGTAGIVREMTFGTTREKMLVIEE-CANTRA
VTVFVRGSNKMIIDEAKRSLHDALCVVRNLVRDNRVVYGGGAAEIACSIAVEDAASKSPG
LEQYAMRAFADALDAIPMALAENSGLSPIETLAAVKSRQIKEQNSRLGVDCMGTGNN---
----------------DMRANFVIDPLIGKRQQLLLATQLCRMVLKINNVIVAGNDDNDF
-
>XP_016629819_Fonsecaea_multimorphosa
----------MAMQLDLSQ--------AQVLKD-ETGRPFIVVRDQGKKRRTHGIDAVKQ
HIVAARTIANIVRTSLGPRGLDKILISPDGDIQISNDGRTIMSEMEITHPIAKLMVELSK
SQDEEIGDGTTGVVVLAAALLDQAADLIDKGIHPIRIADGFDQACEVAVAHLDKI-SDEV
TF---TRE---KQENLIKVAKTSLGSKIVSKSHDQFAKIAVDAVMSVADLERKDVDFELI
KVDGKSGGSIEDSLLVKGVIIDKDFSHPQMPSEV------RDAKLAILTCAFEPPKPKTK
HKLDISTVEEFRKLQQYEKNKFVEMIDMIKATGANLVICQWGFDDEANHLLLQNKLPAVR
WVGGPEIELIAIATNGRIVPRFEDLSSEKLGKAGVVREMTFGTTREKMLVIEE-CANTRA
VTVFVRGSNKMIIDEAKRSLHDALCVVRNLVRDNRVVYGGGAAEIACSIAVEDAASKSPG
LEQYAMRAFADALDAIPMALAENSGLSPIETLAEVKSRQIKEQNSRLGVDCMGTGNN---
----------------DMRANFVIDPLIGKRQQLLLATQLCRMVLKINNVIVAGSDENDF
-
>XP_022501876_Fonsecaea_nubica
----------MAMQLDLSQ--------AQILKD-ETGRPFIVVRDQGKKKRTHGIEAVKQ
HIVAARTIANIVRTSLGPRGLDKILISPDGDIQISNDGRTIMSEMEITHPIAKLMVELSK
SQDEEIGDGTTGVVVLAAALLDQAADLIDKGIHPIRIADGFDQACEVAVAHLDKI-SDEI
AF---SRE---KQENLIKVAKTSLGSKIVSKSHDQFAKIAVDAVMSVADLDRKDVDFELI
KVDGKAGGSIEDSLLVKGVIIDKDFSHPQMPSEV------RDAKLAILTCAFEPPKPKTK
HKLDISTVEEFKKLQQYEKNKFVEMIDMIKATGANLVICQWGFDDEANHLLLQNKLPAVR
WVGGPEIELIAIATNGRIVPRFEDLSSEKLGTAGIVREMTFGTTREKMLVIEE-CANTRA
VTVFVRGSNKMIIDEAKRSLHDALCVVRNLVRDNRVVYGGGAAEIACSIAVEDAASKSPG
LEQYAMRAFADALDAIPMALAENSGLSPIETLAAVKSRQIKEQNSRLGVDCMGTGNN---
----------------DMRANFVIDPLIGKRQQLLLATQLCRMVLKINNVIVAGNDDNDF
-
>XP_013282287_Fonsecaea_pedrosoi
----------MAMQLDLSQ--------AQILKD-ETGRPFIVVRDQGKKKRTHGIEAVKQ
HIVAARTIANIVRTSLGPRGLDKILISPDGDIQISNDGRTIMSEMEITHPIAKLMVELSK
SQDEEIGDGTTGVVVLAAALLDQAADLIDKGIHPIRIADGFDQACEVAVAHLDRI-SDEI
AF---SRE---KQENLIKVAKTSLGSKIVSKSHDQFARIAVDAVMSVADLDRKDVDFELI
KVDGKAGGSIEDSLLVKGVIIDKDFSHPQMPSEV------RDAKLAILTCAFEPPKPKTK
HKLDISTVEEFKKLQQYEKNKFVEMIDMIKATGANLVICQWGFDDEANHLLLQNKLPAVR
WVGGPEIELIAIATNGRIVPRFEDLSSEKLGTAGIVREMTFGTTREKMLVIEE-CANTRA
VTVFVRGSNKMIIDEAKRSLHDALCVVRNLVRDNRVVYGGGAAEIACSIAVEDAASKSPG
LEQYAMRAFADALDAIPMALAENSGLSPIETLAAVKSRQIKEQNSRLGVDCMGTGNN---
----------------DMRANFVIDPLIGKRQQLLLATQLCRMVLKINNVIVAGNDDNDF
-
>XP_007752758_Cladophialophora_yegresii
----------MAMQLDLSQ--------AQIAKD-ESGRPFIIVRDQGKKKRAHGTDAVKQ
HIVAARTVANIVRTSLGPRGLDKILISPDGDIQISNDGRTIMSEMELTHPIAKLMVELSK
SQDEEIGDGTTGVVVLAAALLDQAADLIDKGIHPIRIADGFDQACEVAVAHLDQI-SDEI
TF---TRE---KQENLMKVAKTSLGSKIVSKAHDQFAKIAVDAVMSVADLERKDVDFELI
KVDGKAGGSIEDSLLVKGVIVDKDFSHPQMPSEV------RDAKLAILTCAFEPPKPKTK
HKLDISTVAEFQKLQQYERNKFIEMIEMIKATGANLVICQWGFDDEANHLLLQNKLPAVR
WVGGPEIELIAIATNGRIVPRFEDLSAEKLGKAGVVREMAFGTTREKMLVIEE-CANTRA
VTVFVRGSNKMIIDEAKRSLHDALCVVRNLVRDNRVVYGGGAAEIACSIAVEDAASKSPG
LEQYAMRAFADALDAIPMALAENSGLSPIETLAEVKSRQIREHNSRLGVDCMQTGNN---
----------------DMRENFVIDPLIGKRQQLLLATQLCRMVLKINNVIVAGSDDNDF
-
>XP_016236647_Exophiala_spinifera
----------MAMQVDLSQ--------AQLLKD-ETGRPFIVVRDQGKKKRTHGTDAVKQ
HIVAARTVASIVKTSLGPRGLDKILISPDGDIQITNDGRTIMSEMELTNPIAKLMVELSK
SQDEEIGDGTTGVVVLAAALLDQAADLIDKGIHPIRIADGYDQACEVAVAQLDKI-SDEI
PF---SRE---RQENLIKVAKTSLGSKIVSKAHDQFAKIAVDAVMSVADLERKDVDFELI
KVDGKAGGSIEDSLLVKGVIVDKDFSHPQMPSEV------KDAKLAILTCAFEPPKPKTK
HKLDISSVEEFKKLQQYEQNKFVEMIDMIKATGANLVICQWGFDDEANHLLLQNHLPAVR
WVGGPEIELIAIATNGRIVPRFEDLSSEKLGKAGVVREMTFGTTREKMLVIEE-CANTRA
VTVFVRGSNKMIIDEAKRSLHDALCVVRNLVRDNRVVYGGGAAEIACSLAVEDAANKSPG
LEQYAMRAFADALDAVPMALAENSGLSPIETLAAVKSRQVKEQNSRLGVDCMSTGSN---
----------------DMREHFVIDPLIGKRSQLLLATQLCRMVLKINNVIMSGDDDNEF
-
>XP_016265605_Exophiala_oligosperma
----------MAMQLDLSQ--------AQLLKD-ETGRPFIVVRDQGKKKRTHGTDAVKQ
HIVAARTVAGIVKTSLGPRGLDKILISPDGDIQITNDGRTIMSEMELTNPIAKLMVELSK
SQDEEIGDGTTGVVVLAAALLDQAADLIDKGIHPIRIADGYDQACEVAVAQLDKI-SDEI
PF---TRE---RQENLIKVAKTCLGSKIVSKAHDQFAKIAVDAVMSVADLERKDVDFELI
KVDGKAGGSIEDSLLVKGVIVDKDFSHPQMPSEV------KDAKLAILTCAFEPPKPKTK
HKLDISTVEEFKKLQQYEQNKFVEMIDMIKATGANLVICQWGFDDEANHLLLQNHLPAVR
WVGGPEIELIAIATNGRIVPRFEDLSSEKLGKAGIVREMTFGTTREKMLVIEE-CANTRA
VTVFVRGSNKMIIDEAKRSLHDALCVVRNLVRDNRVVYGGGAAEIACSLAVEDAANKSPG
LEQYAMRAFADALDSVPMALAENSGLSPIETLAEVKSRQVKEQNSRLGVDCMSTGSN---
----------------DMREHFVIDPLIGKRSQLLLATQLCRMVLKINNVIMSGDDDNEF
-
>XP_013310079_Exophiala_xenobiotica
----------MAMQLDLSQ--------AQLLKD-ESGRPFIVVRDQGKKKRTHGTDAVKQ
HIVAARTVASIVRTSLGPRGLDKILISPDGDIQITNDGRTIMSEMELTNPIAKLMVELSK
SQDEEIGDGTTGVVVLAAALLDQAADLIDKGIHPIRIADGYDQACEVAVAQLDKI-SDEI
PF---TRE---KQENLIKVAKTCLGSKIVSKAHDQFARIAVDAVMSVADLERKDVDFELI
KVDGKAGGSIEDSLLVKGVIVDKDFSHPQMPNEV------RDAKLAILTCAFEPPKPKTK
HKLDISTVEEFKKLQQYEQNKFVEMIDMIKATGANLVICQWGFDDEANHLLLQNHLPAVR
WVGGPEIELIAIATNGRIVPRFEDLSSEKLGKAGVVREMTFGTTREKMLVIEE-CANTRA
VTVFVRGSNKMIIDEAKRSLHDALCVVRNLVRDNRVVYGGGAAEIACSLAVEDAANKSPG
LEQYAMRAFADALDAVPMALAENSGLSPIETLAAVKSRQVKEQNSRLGVDCMSTGSN---
----------------DMREHFVIDPLIGKRSQLLLATQLCRMVLKINNVIMSGDDDNEF
-
>XP_007719725_Capronia_coronata
----------MAMQLDLSQ--------AQVLKD-ETGRPFIVVRDQGKKQRTHGTDAVKQ
HIVAAKTVASIVRTSLGPRGLDKILISPDGDIQISNDGRTIMSEMELSNPIAKLMVELSK
SQDEEIGDGTTGVVVLAAALLDQAADLIDKGIHPIRIADGFDQACEVAVAQLDKI-SDEI
PF---SRE---NQENLMKVAKTSLGSKIVSKAHDQFAKIAVDAVMSVADLERKDVDFELI
KVDGKAGGSIEDSLLVKGVIVDKDFSHPQMPSEV------RDAKIAILTCAFEPPKPKTK
HKLDISTVEEFKKLQDYEKNKFVEMIDMIKATGANLVICQWGFDDEANHLLLQNKLPAVR
WVGGPEIELIAIATNGRIVPRFEDLSKEKLGRAGVVREMTFGTTREKMLVIEE-CANTRA
VTVFVRGSNKMIIDEAKRSLHDALCVVRNLVRDNRVVYGGGAAEIACSLAVEDAASKSPG
LEQYAMRAFADALDAIPMALAENSGLSPIETLAAVKSRQVKEQNTRLGVDCMGTGTN---
----------------DMRANFVIDPLIGKRQQLLLATQLCRMVLKINNVIVTGSDENEF
-
>XP_007730945_Capronia_epimyces
----------MAMQLDLSQ--------AQVLKD-ETGRPFIVVRDQGKKKRTHGTEAVKQ
HIVAAKTVASIVRTSLGPRGLDKILISPDGDIQISNDGRTIMSEMELSNPIAKLMVELSK
SQDEEIGDGTTGVVVLAAALLDQAADLIDKGIHPIRIADGYDQACEVAVAELDKI-SDEI
PF---SRE---NQENLIKVAKTSLGSKIVSKAHDQFAQIAVDAVMSVADLERKDVDFELI
KVDGKAGGSIEDSLLVKGVIVDKDFSHPQMPSEV------RDAKIAILTCAFEPPKPKTK
HKLDISTVEEFKKLQDYEKNKFVEMIDMIKATGANLVICQWGFDDEANHLLLQNKLPAVR
WVGGPEIELIAIATNGRIVPRFEDLSKEKLGRAGLVREMTFGTTREKMLVIEE-CANTRA
VTVFVRGSNKMIIDEAKRSLHDAICVVRNLVRDNRVVYGGGAAEIACSLAVEDAASKSPG
LEQYAMRAFADALDAIPMALAENSGLSPIETLASVKSRQVKERNTRLGVDCMATGTN---
----------------DMRANFVIDPLIGKRQQLLLATQLCRMVLKINNVIVSGSDENDF
-
>XP_009158665_Exophiala_dermatitidis
----------MAMQLDLSQ--------AQVLKD-ETGRPFIVVRDQGKKKRTHGTEAVKQ
HIVAARTVANIVRTSLGPRGLDKILISPDGDIQISNDGRTIMSEMELSNPIAKLMVELSK
SQDEEIGDGTTGVVVLAAALLDQAADLIDKGIHPIRIADGYDQACEVAVAQLDKI-SDEI
PF---SRE---NQENLIKVAKTSLGSKIVSKAHDQFAKIAVDAVMSVADLERKDVDFELI
KVDGKAGGSIEDSLLVKGVIVDKDFSHPQMPSEV------RDAKIAILTCAFEPPKPKTK
HKLDITTIEEFKKLQDYEKNKFVEMIERIKATGANLVICQWGFDDEANHLLLQNKLPAVR
WVGGPEIELIAIATNGRIVPRFEDLSAEKLGHAGVVREMTFGTTREKMLVIEE-CANTRA
VTVFVRGSNKMIIDEAKRSLNDALCVVRNLVRDNRVVYGGGAAEIACSLAVEDAASKSPG
LEQYAMRAFADALDAIPMALAENSGLSPIETLAYVKSRQVKEQNTRLGVDCMGTGSN---
----------------DMRDHFVIDPLIGKRQQLLLATQLCRMVLKINNVIVSGSDENEF
-
>XP_013262808_Exophiala_aquamarina
----------MAMQLDLSQ--------AQFLKD-ETGRPFIVVRDQGSKKRTHGTDAVKQ
HIVAARTVANIVRTSLGPRGLDKILISPDGDIQISNDGRTIMSEMELSNPIAKLMVELSK
SQDDEIGDGTTGVVVLAAALLDQAADLIDKGIHPIRIADGFDQACELSVAHLDKI-SDEI
TF---SRE---KQENLLKVAKTSLGSKIVSKAHDQFAKIAVEAVMSVADLERKDVDFELI
KVDGKAGGSIEDSLLVKGVIVDKDFSHPQMPTEV------RDAKLAILTCAFEPPKPKTK
HKLDISSVEEFKKLQNYEKTKFVEMIDLIKATGANLVICQWGFDDEANHLLLQNKLPAVR
WVGGPEIELIAIATNGRIVPRFEDLSKEKLGKAGLVREMTFGTTREKMLVIEE-CANTRA
VTVFVRGSNKMIIDEAKRSLHDALCVVRNLVRDNRVVYGGGAAEIACSLAVEDAASKTPG
LEQYAMRAFADALDAIPMALAENSGLSPIETLADVKSRQLKEQNSRLGVDCMGTGNNAT-
----------------DMRESFVIDPLIGKRQQLLLATQLCRMVLKINNVIVAGNDENEF
-
>XP_016221887_Exophiala_mesophila
----------MAMQLDLSQ--------AQFVKD-ESGRPFIVVRDQANKKRTHGTEAVKQ
HIVSARTVANIVRTSLGPRGLDKILISPDGDIQISNDGRTIMSEMELSNPIAKLMVELSK
SQDDEIGDGTTGVVVLAAALLDQAADLIDKGIHPIRIADGYDQACEIAVKHLNSI-SDDI
PF---SRD---EHENLIKVAKTSLGSKIVSKAHDHFARIAVDAVMSVADLERKDVDFELI
KVDGKAGGSIDDSLLVKGVIVDKDFSHPQMPSEV------RDAKLAILTCAFEPPKPKTK
HKLDISSVEEFKKLQQYEKTKFIEMIDLIKDTGANVVICQWGFDDEANHLLLQNKLPAVR
WVGGPEIELIAIATNGRIVPRFEDLTADKLGRAGVVREMTFGTTREKMLVIEE-CANTRA
VTVFVRGSNKMIIDEAKRSLHDALCVVRNLVRDNRVVYGGGAAEISCSIAVEDAAAKSPG
LEQYAMRAFADALDAIPMTLAENSGLSPIETLAEIKSRHIKEKNSRLGVDCMGTGTN---
----------------DMRANFVIDPLIGKRQQLLLATQLCRMVLKINNVIVSGNDENDF
-
>XP_013273200_Rhinocladiella_mackenziei
----------MAMQLDLSQ--------AQIMKD-ETGRPFIIVRDQGKKKRTHGIEAIKQ
HIVAAKTIANIVRTSLGPRGLDKILISPDGDIQISNDGRTIMSEMELTNPIAKLMVELSK
SQDEEIGDGTTGVVVLAAALLDQAADLIDKGIHPIRIADGFDQACEVAVAHLDRI-SDEI
TF---TRE---EQENLIKVAKTSLGSKIVSKAHDQFAKIAVDAVMSVADLERKDVDFELI
KVDGKAGGSIEDSLLVKGVIVDKDFSHPQMPSEV------RDAKLAILTCAFEPPKPKTK
HKLDISTVEEFKKLQQYEKTKFVEMIDMIKATGANLVICQWGFDDEANHLLLQNKLPAVR
WVGGPEIELIAIATNGRIVPRFEDLSKEKLGKAGLVREMTFGTTREKMLVIEE-CANTRA
VTVFVRGSNKMIIDEAKRSLHDALCVVRNLVRDNRVVYGGGAAEIACSLAVEDAASKSPG
LEQYAMRAFADALDAIPMALAENSGLSPIETLAEVKSRQVKEQNSRLGVDCMGTGNN---
----------------DMRANFVIDPLIGKRQQLLLATQLCRMVLKINNVIVAGSDENEF
-
>XP_017999277_Phialophora_attinorum
----------MAMQLDMAN--------AQVMKD-ESGRPFIVVRDQGKRKRTHGNDAIKQ
HIIAARTVANIVRTSLGPKGLDKILISPDGDITVTNDGATILGQMEISNHAAKLLVELSQ
SQDNEIGDGTTGVVVLAASLLEQAADLMDKGIHPIRIADGYDQACEVAVTHLDTI-SDIL
EF---SRE---DQDNLLKVAKTSLGSKIVSKAHDQFSKIAVDAVMSVADLERKDVDFELI
KVDGKAGGSLEDSLLVKGVIVDKDFSHPQMPDEV------RDARLAILTCAFEPPKPKTK
HKLDISSVEEFKKLQQYERNKFTEMIDQIKDTGANVVICQWGFDDEANHLLLQNKLPAVR
WVGGPEIELIAIATNGRIVPRFEDLSADKLGRAGIVREMSFGTTREKMLVIEE-CANTRA
VTVFVRGSNKMIIDEAKRSLHDALCVVRNLVRDNRIVYGGGASEISCSVAVEDAAVKSPG
LEQYAMRAFADALDAVPMALAENSGLSPIETLAALKSRQVREKNSRLGVDCMQTGSN---
----------------DMKDHFVIESLISKRSQLLLATQLCRMLLKINNVIIAGDDQGEF
-
>NP_593277_Schizosaccharomyces_pombe
-------------MAGLDN--------AVMVRD-DQGNPFILVRDQEKKRRLHGIDAVKS
HILATKTVANIVRTSLGPRGLDKILISPDGEITVTNDGATILDQMEVEHQIAKLLVQLSK
SQDDEIGDGTTGVVVLAGALLEQAEALIDKGIHPIRIADGYEKACQVAVKHLDAI-SDVV
DF---SPE---NTTNLFRSAKTSLGSKVVSKAHDHFANIAVDAVLSVADLQRKDVDFELI
KVDGKVGGSVDDTKLVKGVVVDKDMSHPQMPHRI------ENAKIAILTCPFEPPKPKTK
HKLDITSVSEFEALQAYEKEKFQEMIKHVKDAGANLVICQWGFDDEANHLLLQNNLPAVR
WVGGPEIELIAIATNGRIVPRFEDLSSDKLGSAGIVREVSFGTTRDKILVIEK-CANSRA
VTVFVRGSNKMIVDEAKRALHDALCVVRNLIRDNRVVYGGGAAEISCSLAVTKEAEKIPG
IDQYSMGAFADALDTIPLALAENSGLSSIEALTAVKARHVKENKAYLGIDCLQTGSN---
----------------DMRKQFVIDPLIGKKQQLLLATQLCRMVLKVNDIIVAGSKDDDY
N
```
