## Supplementary material for "Coding Sequence Insertions in Fungal Genomes are Intrinsically Disordered and can Impart Functionally-Important Properties on the Host Protein": MAFFT_MSAs: XP_714878.1_blasthits_MAFFT.txt

```
>XP_714878_Candida_albicans
---------------------------------MSMN-TPAVVMD--------NGTGL--
-----------------TKLGFAGNDSPSFVFPTAIATSS--------------------
-------ASSKA----------GK---GPRG------------SSLASKRGLEDLDFYIG
DEALEAASGSQYGLHYPIKHGQIEDWDQMERFWESSIFKYLRCEPEDHYFLLTEP-----
-------------PLNPPENRESTAEIMFESFNCAGLYIAVQAVLALAASWTSPKVQDRS
LSGTVIDSGDGVTHVIPVAEGYVIGAAIKNIPLAGRDITLFIQQLLRDRGEADTSLQTAE
KIKQEFCYVCPDIVQEFSRFDQYPQEKFAQYMVEYTDKNKRNTVDVGYERFLAPEIFFNP
EICSSDFLTPLPTVVDQVIQASPIDVRKKLYKNIVLSGGSTMFKDFGKRLQRDLKSIVSE
RIQLSERLS-GSQSTGVDVQVISHKKQRNAVWFGGSLLAQTSEFKSYCYTKSDYDEYGPS
IVRNFSLFSVP---
>XP_002418637_Candida_dubliniensis
---------------------------------MSMN-TPAVVMD--------NGTGL--
-----------------TKLGFAGNDSPSFVFPTAIATSS--------------------
-------ASSKA----------GK---GPRG------------SSLASKRGLEDLDFYIG
DEALEAASGSQYGLHYPIKHGQIEDWDQMERFWESSIFKYLRCEPEDHYFLLTEP-----
-------------PLNPPENRESTAEIMFESFNCAGLYIAVQAVLALAASWTSPKVQDRS
LSGTVIDSGDGVTHVIPVAEGYVIGAAIKNIPLAGRDITLFIQQLLRDRGEPDTSLQTAE
KIKQEFCYVCPDIVQEFSRFDQYPQEKFAQYIVEYTDKNKRNTVDVGYERFLAPEIFFNP
EICSSDFLTPLPTVVDQVIQASPIDVRKKLYKNIVLSGGSTMFKDFGKRLQRDLKSIVSE
RIQLSERLS-GSQSTGVDVQVISHKKQRNAVWFGGSLLAQTSEFKSYCYTKSDYDEYGPS
IVRNFSLFSVP---
>XP_002547409_Candida_tropicalis
---------------------------------MSMN-TPAVVMD--------NGTGL--
-----------------TKLGFAGNDSPSFVFPTAIATSS--------------------
-------ASSKA----------GK---GVRG------------SNLASKRGLEDLDFYIG
DEAIEASTGSQYGLHYPIKHGQVEDWDQMERFWESSIFKYLRCEPEDHYFLLTEP-----
-------------PLNPPENRESTAEIMFESFNCAGLYIAVQAVLALAASWTSPKVQDRS
LSGTVIDSGDGVTHVIPVAEGYVIGTAIKNIPLAGRDITLFIQQLLRDRGEADTSLQTAE
KIKQQFCYVCPDIVQEFSRFDQYPQEKFAQYIVEYYDKNKKNVVDVGYERFLAPEIFFNP
EICSSDFLTPLPTVVDQVIQASPIDVRKKLYKNIVLSGGSTMFKDFGKRLQRDLKTIVNE
RVQLSERLS-GSKSTGVDVQVISHKKQRNAVWFGGSLLAQTSEFKSYCYTKSDYDEYGPS
IVRNFSLFSVP---
>XP_003868856_Candida_orthopsilosis
---------------------------------MSLG-TPAVVMD--------NGTGL--
-----------------TKLGFAGNDAPSFIFPTAIATSS--------------------
-------ASSKA----------NKTTI--RS------------SNLSSKRGLEDLDFYIG
DEALEAASGPQYGLHYPIRHGQIEDWDQMERFWESSIFKYLRCEPEDHYFLLTEP-----
-------------PLNPPENRESTAEIMFESFNCAGLYIAVQAVLALAASWTSPKVQDRS
LSGTVIDSGDGVTHVIPVAEGYVIGAAIKNIPLAGRDITLFIQQLLRDRGETDTSLQTAE
RIKQQFCYVCPDIVQEFTKFDQYPQEKFAQYIVEYTDRNKNKTVDVGYERFLAPEIFFNP
EICSSDFLTPLPIVVDQVIQASPIDVRKKLYKNIVLSGGSTMFKDFGKRLQRDLKSIVKE
RVGLSEKLS-GVQSSGVDVQVISHKKQRNAVWFGGSLLAQTSEFKSFCYTKSDYDEYGPS
IVRNFSLFSVP---
>XP_001525908_Lodderomyces_elongisporus
---------------------------------MSMG-TPAVVMD--------NGTGL--
-----------------TKLGFAGNDSPSFVFPTAIATSS--------------------
-------ASSKA----------GKTGAGSRS------------SNLSSKRGLDDLDFFIG
DEALEAASGPQYGLHYPIKHGQIEDWDKMERFWESSIFRYLRCEPEDHYFLLTEP-----
-------------PLNPPENRESTAEIMFESFNCAGLYIAVQAVLALAASWTSPKVQDRS
LSGTVIDSGDGVTHVIPVAEGYVIGAAIKNIPLAGRDITLFIQQLLRDRGEPDTSLQTAE
RIKQQFCYVCPDIVQEFTRFDQYPQEKFAQYIVEYTEKNRNKVVDVGYERFLAPEIFFNP
EICSSDFLTPLPIVVDQVIQASPIDVRKKLYKNIVLSGGSTMFKDFGKRLQRDLKVITKE
RVAISEKLS-GVQSSGVDVQVISHKKQRNAVWFGGSLLAQTSEFKSFCYTKSDYDEYGPS
IVRNFSLFSVP---
>XP_007374543_Spathaspora_passalidarum
--------------------------------MSSIG-TPAVVMD--------NGTGY--
-----------------TKLGFAGNDAPSFVFPTAISTST--------------------
-------ASSKT----------SKG--GPRS------------TNLASKRGLEDLDFYIG
DEALEAANGPNYSLSYPIKHGQIEDWDQMERFWESSIFKYLRCEPEDHYFLLTEP-----
-------------PLNPPENRESTAEIMFESFNCAGLYIAVQAVLALAASWTSPKVQDRS
LSGTVIDSGDGVTHVIPVAEGYVIGTAIKNIPLAGRDISSFIQQLLRDRGEADTSLQTAE
KIKEQFCYVCPDIVQEFSKFDHYPKEKFAQYIVEYTDRNKKNIVDVGYERFLAPEIFFNP
EICSSDFLTPLPTVVDQVIQASPIDVRKKLYKNIVLSGGSTMFKDFGKRLQRDLKVLVNE
RIHLSERSS-GAQSTGVEVQVISHKKQRNAVWFGGSLLAQTAEFKSYCYTKRDYDEQGPN
IVRNFSLFAVP---
>XP_043048312_Scheffersomyces_spartinae
--------------------------------MSLMG-TPAVVMD--------NGTGL--
-----------------TKLGFAGNDSPSYVFPTAIATSS--------------------
-------KVGQG----------SNS----KS------------LLVLLKRGLEDLDFSIG
YEALSAASGPNYNLSYPIKHGQIENWDHMERFWEASIFKYLRCEPEDHYFLLTEP-----
-------------PLNPPENRENVAEIMFESFNCAGLYIAVQAVLALAASWTSSKVQDRS
LTGTVIDSGDGVTHVIPVAEGYVIGGAIKNIPLAGRDITTFIQSLLRDRGEADSSLQTAE
KIKQQFCYVCPDIVKEFRKFDEYPQEKFAQYVVEYADKNKNKVVDVGYERFLAPEIFFNP
EICSSDFLTPLPTVVDQVIQASPIDVRKKLYKNIVLSGGSTMFKDFGRRLQRDLKTLVNE
RIEASERLS-GVKSTGVDVLVISHKRQRNAVWFGGSLLAQTSEFKSYCFTKHDYDERGPS
IVRNFSLFSVP---
>XP_001385650_Scheffersomyces_stipitis
--------------------------------MSSMG-TPAVVMD--------NGTGL--
-----------------TKLGFAGNDSPSFVFPTAIATSS--------------------
-------ASSKG----------GRN--ARNA------------GNVASKRGLEDLDFFIG
DEALEAANGPNYGLSYPIKHGQIEDWDHMERFWESSIFKYLRCEPEDHYFLLTEP-----
-------------PLNPPENRESTAEIMFESFNCAGLYIAVQAVLALAASWTSPKVQDRS
LSGTVIDSGDGVTHVIPVAEGYVIGTAIKNIPLAGRDITLFIQQLLRDRGEVDTSLQTAE
KIKQQFCYVCPDVVQEFNKFDQYPQEKFAQYIVEYTER--KATVDVGYERFLAPEIFFNP
EICSSDYLTPLPTVVDQVIQSSPIDVRKKLYKNIVLSGGSTMFKDFGKRLQRDLKGIVNE
RVHRSEQLS-GVQSSGVDVQVISHKKQRYAVWFGGSLLAQTAEFKSYCYTKSEYDEYGPG
IVRNFSLFSVP---
>XP_020065284_Suhomyces_tanzawaensis
-------------------------------------------MD--------NGTGL--
-----------------TKLGFAGNDSPSFVFPTAIATSS--------------------
-------SSSKN----------TKSTSGGSA------------SFLSSKRGLEDLDFYIG
NEALNAASGPNYNLSYPIRHGQIEDWDHMERFWENSIFKYLRCEPEDHYFLLTEP-----
-------------PLNPPENRESTAEIMFESFNCAGLYIAVQAVLALAASWTSSKVQDRS
LTGTVIDSGDGVTHVIPVAEGYVIGTAIKNIPLAGRDITSFIQQVLRDRGEADTSLQTAE
KIKQQFCYVCPDIVKEFRKFDQYPQEKFAQYVVEYADKSRTNVVDVGYERFLAPEIFFNP
EIASSDYLTPLPTVVDQVIQSSPIDVRKKLYKNIVLSGGSTMFKDFGRRLQKDLKGLVNE
RIELSERLS-GVKSTGVDVQVISHKRQRNAVWFGGSLLAQTAEFKSYCYTKSDYDEYGPS
IVRNFSLFSVP---
>XP_020078007_Hyphopichia_burtonii
--------------------------------MSSMG-TPAVVMD--------NGTGL--
-----------------TKLGFAGNDSPSFVFPTAIATSS--------------------
-------SSNKT----------SKSASAKS-------------TNLSAKRGLEDLDFFIG
DEALNAANGPNYNLSYPIRHGQIENWDHMERFWENSIFKYLRCEPEDHYFLLTEP-----
-------------PLNPPENRESTAEIMFESFNCAGLYIAVQAVLALAASWTSSKVQDRS
LTGTVIDSGDGVTHVIPVAEGYVIGTAIKNIPLAGRDITLFIQSLLRDRGEANTSLQTAE
KIKQDFCYVCPDIVKEFKKFDQYPQEKFAQYIVEYTDRNKRDTVDVGYERFLAPEIFFNP
EICSSDYLTPLPTVVDQVIQSSPIDVRKKLYKNIVLSGGSTMFKDFGRRLQRDLKGLVNE
RIELSEKLS-GVKSTGVDVQVISHKRQRNAVWFGGSLLAQTAEFKSYCYTKQDYDEYGPS
IVRNFSLFSVP---
>XP_015467995_Debaryomyces_fabryi
--------------------------------MASMG-TPAVVMD--------NGTGL--
-----------------TKLGFAGNDSPSFVFPTAIATSS--------------------
-------ASTKT----------SKS-SAKS-------------SFLSSKRGLEDLDFFIG
SEALNAS-GPNYNLSYPIRHGQIENWDHMERFWESSIFKYLRCEPEDHYFLLTEP-----
-------------PLNPPENRESTAEIMFESFNCAGLYIAVQAVLALAASWTSSKVQDRS
LTGTVIDSGDGVTHVIPVAEGYVIGAAIKNIPLAGRDITLFIQSLLRDRGEADTSLQTAE
KIKQQFCYVCPDIVKEFSKFDQYPQEKFAQYMVEYADKNRNTTVDVGYERFLAPEIFFNP
EICSSDFLTPLPTIVDQVIQSSPIDVRKKLYKNIVLSGGSTMFKDFGRRLQRDLKGLANE
RIELSERLS-GVKSTGVDVQVISHKRQRNAVWFGGSLLAQTSEFKSYCYTKQDYDEYGPS
IVRNFSLFSVP---
>XP_461363_Debaryomyces_hansenii
--------------------------------MASMG-TPAVVMD--------NGTGL--
-----------------TKLGFAGNDSPSFVFPTAIATSS--------------------
-------ASTKT----------SKS-SAKS-------------SFLSSKRGLEDLDFFIG
SEALNAS-GPNYNLSYPIRHGQIENWDHMERFWESSIFKYLRCEPEDHYFLLTEP-----
-------------PLNPPENRESTAEIMFESFNCAGLYIAVQAVLALAASWTSSKVQDRS
LTGTVIDSGDGVTHVIPVAEGYVIGAAIKNIPLAGRDITLFIQSLLRDRGEADTSLQTAE
KIKQQFCYVCPDIVKEFSKFDQYPQEKFAQYMVEYADKNRNTTVDVGYERFLAPEIFFNP
EICSSDFLTPLPTIVDQVIQSSPIDVRKKLYKNIVLSGGSTMFKDFGRRLQRDLKGLANE
RIELSERLS-GVKSTGVDVQVISHKRQRNAVWFGGSLLAQTSEFKSYCYTKQDYDEYGPS
IVRNFSLFSVP---
>XP_006685704_Yamadazyma_tenuis
--------------------------------MASMG-TPAVVMD--------NGTGL--
-----------------TKLGFAGNDSPSFIFPTAIATST--------------------
-------LGGKS----------TKSSASNSS------------SFLASKRGLEDLDFFIG
DEALSAANGSNYSLSYPVKHGQIENWDHMERFWENSIFKYLRCEPEDHYFLMTEP-----
-------------PLNPPENRESTAEIMFESFNCAGLYIAVQAVLALAASWTSSKA-NRT
LTGTVIDSGDGVTHVIPVAEGYVIGGAIKNIPLAGRDITLFIQSILRDRGEVDTTLQTAE
KIKQQFCYVCPDIVKEFKKFDQYPEEKFAQYIVEYTDKNKTNTVDVGYERFLAPEIFFNP
EIASSDYLTPLPTVVDQVIQASPIDVRKNLYKNIVLSGGSTMFTSFGKRLQRDLKGLVDE
RIQLSERLT-GNKSSGVKVEVISHKKQRNAVWFGGSLLAQTPEFKSYCYTKQDYDEYGPS
IVRNFSLFSVPS--
>XP_001487058_Meyerozyma_guilliermondii
MCLVCSPCIFFEPPISLLLTVHRATTQKHKYIMASIG-TPAVVMD--------NGTGL--
-----------------TKLGFAGNDSPSFVFPTAIATAS--------------------
-------TSGGG----------ARGGSSTG-------------SFLSSKRGLEDLNFFIG
DEALSAANGPNYNLSYPVRHGQIENWDHMERFWENSIFKYLRCEPEDHYFLLTEP-----
-------------PLNPPENRESTAEIMFESFNCAGLYIAVQAVLALAASWTSSKVKDRS
LTGTVIDSGDGVTHVIPVAEGYVIGTSIKNIPLAGRDITSFIQSLLRDRGEPDTSLQTAE
KIKQQFCYVCPDIVKEFKKFDQYPQEKFAQYVVEYADKNRKNIVDVGYEQFLAPEIFFNP
EICSSDYLTPLPEVVDLVIQSTPIDVRKKLYKNIVLSGGSTMFKDFGRRLQRDMKTIVNE
RIETSERLS-GVKSSGVDVQVISHKRQRNAVWFGGSLLAQTAEFKSYCYTKQDYDEYGPS
IVRNFSLFSVP---
>XP_018709552_Metschnikowia_bicuspidata
--------------------------------MASMG-TPAVVMD--------NGTGL--
-----------------TKLGFAGNDSPSFVFPTAIATST--------------------
-------STGKG----------GKSSGSSN-------------SFLSNKRGLEDLDFYIG
DEALSAASGPNYSLSYPIRHGQIENWDHMERFWENSIFKYLRCEPEDHYFLLTEP-----
-------------PLNPPENRESTAEIMFESFNCSGLYIAVQAVLALAASWTSSKVQDRS
LTGTVIDSGDGVTHVIPVAEGYVIGGAIKNIPLAGRDITHFIQSMLRDRGEADTSLQTAE
KIKQQFCYVCPDMVKEFKKFDQYPQEKFAQYIVETVD--KKKSVDVGYERFLAPEIFFNP
EICSSDYLTPLPTVVDQVVQATPIDVRKKLYKNIVLSGGSTMFKDFGRRLQRDIKTLVND
RIEISEKLS-GVKSTGVDVQVISHKRQRNAVWFGGSLLAQTAEFKSYCYTKQDYDEYGPS
IVRNFSLFSVP---
>XP_002615746_Clavispora_lusitaniae
--------------------------------MASMG-TPAVVMD--------NGTGL--
-----------------TKLGFAGNDSPSYVFPTAIATAA--------------------
-------SAGKA----------GKGAASNN-------------SFLSAKRGLEDLDFFIG
DEALNAASGSNYSLSYPIRHGQIENWDHMERFWENSIFKYLRCEPEDHYFLLTEP-----
-------------PLNPPENRESTAEIMFESFNCAGLYIAVQAVLALAASWTSSKVQDRS
LTGTVIDSGDGVTHVIPVAEGYVIGGAIKNIPLAGRDITLFIQSLLRDRGEADTSLQTAE
KIKQQFCYVCPDIVKEFKKFDQYPQEKFAQYVVEYTD--RKKVVDVGYERFLAPEIFFNP
EICSSDYLTPLPTVVDQVVQSTPIDVRKKLYKNIVLSGGSTMFKDFGRRLQRDIKSIVNE
RIEISEKLS-GVKSTGVEVQVISHKRQRNAVWFGGSLLAQTAEFKSYCYTKQDYDEYGPS
IVRNFSLFSVP---
>XP_025344003_Candida_haemuloni
--------------------------------MASMG-TPAVVMD--------NGTGL--
-----------------TKLGFAGNDSPSFVFPTAISTAT--------------------
-------SAAKT----------GKSAGSAS-------------S-LSGKRGLEDLDFFIG
DEALSAATGPKYSLSYPIRHGQIENWDHMERFWENSIFKYLRCEPEDHYFLLTEP-----
-------------PLNPPENRESTAEIMFESFNCAGLYIAVQAVLALAASWTSSKVQDRS
LTGTVIDSGDGVTHVIPVAEGYVIGGAIKNIPLAGRDITLFIQSLLRDRGESDTSLQTAE
KIKQQFCYVCPDIVKEFKKFDQYPQEKFAQYIVETAQ--RKTNVDVGYERFLAPEIFFNP
EICSSDYLTPLPTVVDQVVQASPIDVRKKLYKNIVLSGGSTMFKDFGRRLQRDIKSLVNE
RIEMSEKLS-GVKSTGVDVQVISHKRQRNAVWFGGSLLAQTAEFKSYCYTKQDYDEYGPG
IVRNFSLFSVP---
>XP_024711334_Candida_pseudohaemulonis
--------------------------------MASMG-TPAVVMD--------NGTGL--
-----------------TKLGFAGNDSPSFVFPTAISTAT--------------------
-------SAAKL----------SKGSSG-S-------------A-LSGKRGLEDLDFFIG
DEALSAASGPKYSLSYPIRHGQIENWDHMERFWENSIFKYLRCEPEDHYFLLTEP-----
-------------PLNPPENRESTAEIMFESFNCAGLYIAVQAVLALAASWTSAKVTDRS
LTGTVIDSGDGVTHVIPVAEGYVIGGAIKNIPLAGRDITLFIQSLLRDRGEADTSLQTAE
KIKQQFCYVCPDIVKEFKKFDQYPQEKFAQYIVETAQ--RKSTVDVGYERFLAPEIFFNP
EICSSDYLTPLPTVVDQVVQSSPIDVRKKLYKNIVLSGGSTMFKDFGRRLQRDIKLLVNE
RIELSEKLS-GVKSTGVDVQVISHKRQRNAVWFGGSLLAQTAEFKSYCYTKQDYDEYGPG
IVRNFSLFSVP---
>XP_025336326_Candida_duobushaemulonis
--------------------------------MASMG-TPAVVMD--------NGTGL--
-----------------TKLGFAGNDSPSFVFPTAISTAT--------------------
-------SAAKS----------SKGSSG-S-------------A-LSGKRGLEDLDFFIG
DEALSAASGPKYSLSYPIRHGQIENWDHMERFWENSIFKYLRCEPEDHYFLMTEP-----
-------------PLNPPENRESTAEIMFESFNCAGLYIAVQAVLALAASWTSAKVTDRS
LTGTVIDSGDGVTHVIPVAEGYVIGGAIKNIPLAGRDITLFIQSLLRDRGEADTSLQTAE
KIKQQFCYVCPDIVKEFKKFDQYPQEKFAQYIVETAQ--RKSTVDVGYERFLAPEIFFNP
EICSSDYLTPLPTVVDQVVQSSPIDVRKKLYKNIVLSGGSTMFKDYGRRLQRDIKSLVNE
RIELSEKLS-GVKSTGVDVQVISHKRQRNAVWFGGSLLAQTAEFKSYCYTKQDYDEYGPG
IVRNFSLFSVP---
>XP_028892104_Candida_auris
--------------------------------MASMG-TPAVVMD--------NGTGL--
-----------------TKLGFAGNDSPSFVFPTAIATAT--------------------
-------SAGKS----------GKSAGS-S-------------A-LSSKRGLEDLDFFIG
DEALSAATGPKYSLSYPIRHGQIENWDHMERFWENSIFKYLRCEPEDHYFLLTEP-----
-------------PLNPPENRESTAEIMFESFNCAGLYIAVQAVLALAASWTSSKVQDRS
LTGTVIDSGDGVTHVIPVAEGYVIGGAIKNIPLAGRDITLFIQSLLRDRGEADTSLQTAE
KIKQQFCYVCPDMVKEFKKFDQYPQEKFAQYIVETVQ--RKSVVDVGYERFLAPEIFFNP
EICSSDFLTPLPTVVDQVVQSSPIDVRKKLYKNIVLSGGSTMFKDFGRRLQRDIKALVNE
RIELSEKLS-GVKSTGVDVQVISHKRQRNAVWFGGSLLAQTAEFKSYCYTKQDYDEYGPG
IVRNFSLFSVP---
>NP_012599_Saccharomyces_cerevisiae
--------------------------------MSYLN-NPAVVMD--------NGTGL--
-----------------TKLGFAGNDSPSWVFPTAIATAA---PSNTKKSSGVGA-----
-------PSAVSNEASYF----GNSTSATNF-NGA--TGGLLSNNLSGKRGTEDLDFYIG
NEALVASQGPSYSLSYPIRHGQVENWDHMERFWENSIFKYLRTEPEDHFFLLTEP-----
-------------PLNPPENREQVAEIFFESFNCAGLYIAVQAVLALAASWTSSKVTDRS
LTGTVIDSGDGVTHVIPVAEGYVIGSAIKNIPIAGRDITLFIQSLLRERGEADTSLRTAE
KIKQEYCYVCPDIVKEFNKFDKDP-SKFAQFVVENQEKTRRKVVDIGYERFLAPEIFFNP
EIASSDFLTPLPTVVDQTIQACPIDVRKGLYNNIVLSGGSTMFKDFGRRLQRDLKSIVNN
RIAQSELLS-GTKSTGVDVSVISHRKQRNAVWFGGSLLAQTAEFKGYCHTKKDYEEYGPE
IVRNFSLFNMV---
>XP_018221368_Saccharomyces_eubayanus
--------------------------------MSYLN-NPAVVMD--------NGTGL--
-----------------TKLGFAGNDSPSWVFPTAIATAA---PSNTKKASGVGA-----
-------SSGAGSDTSYF----GNSTSATNF-NGV--TGGLLSNNLSGKRGTEDLDFYIG
NEALVASQGPSYSLSYPIRHGQVENWDHMERFWENSIFKYLRTEPEDHFFLLTEP-----
-------------PLNPPENREQVAEIFFESFNCAGLYIAVQAVLALAASWTSSKVTDRS
LTGTVIDSGDGVTHVIPVAEGYVIGSAIKNIPIAGRDITLFIQSLLRERGEADTSLRTAE
KIKQEYCYVCPDIVKEFNKFDRDP-SKFAQFVVENQEKTRRKAVDIGYERFLAPEIFFNP
EIASSDFLTPLPTVVDQTIQACPIDVRKGLYNNIVLSGGSTMFKDFGRRLQRDLKSIVNN
RIAQSELLS-GTKSTGVDVSVISHRKQRNAVWFGGSLLAQTAEFKGYCHTKKDYEEYGPE
IVRNFSLFNMV---
>XP_033767327_Saccharomyces_paradoxus
--------------------------------MSYLN-NPAVVMD--------NGTGL--
-----------------TKLGFAGNDSPSWVFPTAIATAA---PSNTKKSSGVGA-----
-------PSAASSEASYF----GNSTSATNF-NGA--TGGLLSNNLSGKRGTEDLDFYIG
NEALVASQGPSYSLSYPIRHGQVENWDHMERFWENSIFKYLRTEPEDHFFLLTEP-----
-------------PLNPPENREQVAEIFFESFNCAGLYIAVQAVLALAASWTSSKVTDRS
LTGTVIDSGDGVTHVIPVAEGYVIGSAIKNIPIAGRDITLFIQSLLRERGEADTSLRTAE
KIKQEYCYVCPDIVKEFNKFDRDP-SKFAQFVVENQEKTRRKVVDIGYERFLAPEIFFNP
EIASSDFLTPLPTVVDQTIQACPIDVRKGLYNNIVLSGGSTMFKDFGRRLQRDLKSIVNN
RIAQSELLS-GTKSTGVDVSVISHRKQRNAVWFGGSLLAQTAEFKGYCHTKKDYEEYGPE
IVRNFSLFNMV---
>XP_003674165_Naumovozyma_castellii
--------------------------------MSYIN-NPAVVMD--------NGTGL--
-----------------TKLGFAGNDSPSWIFPTAIATSQGGSSSNAKKSMSSSA-----
-------ASSATAGNPYY----GNSTSATSF-NDNNLSSMLLSNNLAGKRGTEDLDFYIG
NEALVASQGPSYSLSYPIRHGQVENWDHMERFWENSIFKYLRTEPEDHFFLLTEP-----
-------------PLNPPENREQIAEIFFESFNCAGLYIAVQAVLALAASWTSSKVTDRS
LTGTVIDSGDGVTHVIPVAEGYVIGSAIKNIPIAGRDITLFIQSLLRERGEADTSLRTAE
RIKQEYCYVCPDIVKEFNKFDRDG-EKFAQFVVENQESTRKKIVDVGYERFLAPEIFFNP
EIASSDFLTPLPTVVDQTIQACPIDVRKGLYNNIVLSGGSTMFKDFGRRLQRDLKGIVNN
RIAQSEMLS-GTKSTGVNVQVISHRKQRNAVWFGGSLLAQTAEFKGYCHTKKDYDEYGPE
IVRNFSLFNMV---
>XP_003667797_Naumovozyma_dairenensis
--------------------------------MSYLN-NPAVVMD--------NGTGL--
-----------------TKLGFAGNDSPSWIFPTAIATSQ---SSNTKKASSSSSSSAAA
LGPSNTGTSANSSATPYF----GNSTSATSF-NNLN-KNMLLSNNLAGKRGTEDLDFYIG
NEALVASQGPSYSLSYPIRHGQVENWDHMERFWENSIFKYLRTEPEDHFFLLTEP-----
-------------PLNPPENREQIAEIFFESFNCAGLYIAVQAVLALAASWTSSKVTDRS
LTGTVIDSGDGVTHVIPVAEGYVIGSAIKNIPIAGRDITLFIQSLLRERGEVDTSLKTAE
RIKQEYCYVCPDIVKEFNKFDRDG-SKFAQFIVENQEQTRKKVVDVGYERFLAPEIFFNP
EIASSDFLTPLPTVVDHTIQACPIDVRKGLYNNIVLSGGSTMFKDFGRRLQRDLKSIVSN
RIAQSERLS-GTKSTGVDVQVISHRKQRNAVWFGGSLLAQTAEFKSYCHTKKDYEEYGPE
IVRNFSLFNMV---
>XP_003957153_Kazachstania_africana
--------------------------------MSYLN-NPAIVMD--------NGTGL--
-----------------TKLGFAGNDSPSWIFPTAIATSQ----NHTKKTSSMSS-----
-------TSNTTSSNQYF----GNSTSATSF-NSLN-ASMPLSNNLAGKRGTEDLDFYIG
NEALAAAQGPSYSLSYPIRHGQIENWDHMERFWENSIFKYLRTEPEDHFFLLTEP-----
-------------PLNPPENREQVAEIFFESFNCAGLYIAVQAVLALAASWTSSKVTDRS
LTGTVIDSGDGVTHVIPVAEGYVIGSAIKNIPIAGRDITLFIQSLLRERGETDTSLRTAE
RIKQEYCYVCPDIVKEFNKFDRNP-DKFAQFIVENQEKTQKKIVDVGYERFLAPEIFFNP
EIASSDFLTPLPTIVDHTIQACPIDVRKGLYNNIVLSGGSTMFKDFGRRLQRDIKSIVNN
RIAQSELLS-GTKSTGVDVNVITHRKQRNAVWFGGSLLAQTAEFKSYCHTKKDYEEYGPE
IVRNFSLFNMV---
>XP_022462712_Kazachstania_naganishii
--------------------------------MSYLN-NPAVVMD--------NGTGL--
-----------------TKLGFAGNDSPSWIFPTAIATSQGTATGSNKNKAQATG-----
-------GSNAGGSNPYF----GNSTSATSF-NNLS-SQMLMSNNLAGKRGTEDLDFYIG
NEALIASQGASYSLSYPIRHGQVENWDHMERFWENSIFKYLRTEPEDHFFLLTEP-----
-------------PLNPPENREQIAEIFFESFNCAGLYIAVQAVLALAASWTSSKVVDRS
LTGTVIDSGDGVTHVIPVAEGYVIGSAIKNIPIAGRDITQFIQTLLRERGEADTSLRTAE
RIKQEYCYVCPDIVKEFNKFDRDP-EKFAQYVVENQEKTQKKVVDVGYERFLAPEIFFNP
EIASSDFLTPLPTIVDQTIQACPIDVRKGLYNNIVLSGGSTMFKDFGRRLQRDLKSIVNN
RIAQNELLS-GTKSTGVDVSVISHRKQRNAVWFGGSLLAQTAEFKSYCHTKKDYEEYGPE
IVRNFSLFNMV---
>XP_445996_Candida_glabrata
--------------------------------MSYLN-NPAVVMD--------NGTGL--
-----------------TKLGFAGNDSPSWVFPTAIATAQ---ASNTKKSTVVNKSSA--
-------GGADSSGSGYF----GNSTSATSF-NSGDMSSLLLSNNLAGKRGTEDLDFYIG
NEALAAAQGQSYSLSYPIRHGQVENWDHMERFWENSIFKYLRTEPEDHFFLLTEP-----
-------------PLNPPENREQVAEIFFESFNCAGLYIAVQAVLALAASWTSPKVTDRS
LTGTVIDSGDGVTHVIPVAEGYVIGSAIKNIPIAGRDITLFIQQLLRERGEQDTSLKTAE
RIKQEYCYVCPDIVKEFNKFDRDA-SKFAQFVVESQEKTRKKIVDVGYERFLAPEIFFNP
EIASSDFLTPLPTVVDETIQACPIDVRKGLYNNIVLSGGSTMFKDFGRRLQRDMKSIVNN
RIAQSEALS-GTKSTGVDVQVISHRKQRNAVWFGGSLLAQTAEFKSYCHTKKDYDEYGPE
IVRNFSLFNMV---
>XP_004180386_Tetrapisispora_blattae
-----------------------------------MNLNPAVVMD--------NGTGL--
-----------------TKLGFAGNDSPSWIFPTAIATAS---PSGNKKTGSSATSSSVS
GSGT---NGSNGSSNPYF----GNSTSATNF-GGLTGGKMLLSNNLAGKRGTEDLDFYIG
NEALVAAQSPSYSLSYPIRHGQVENWDHMERFWENSIFKYLRTEPEDHYFLLTEP-----
-------------PLNPPENREQVAEIFFESFNCAGLYIAVQAVLALAASWTSSKVIDRS
LTGTVIDSGDGVTHVIPVAEGYVIGSAIKNIPIAGRDITEFIQSLLRERGEADTSLRTAE
RIKQEYCYVCPDIVKEFNKFDRQP-EKFAQFIVESQEKTKQKVVDVGYERFLAPEIFFNP
EIASSDYLTPLPTVVDQTIQACPIDVRKGLYNNIVLSGGSTMFKDFSRRLQRDMKSIVNA
RISQNEKMT-GVKSSGVDVQVISHRKQRNAVWFGGSLLAQTAEFRGYCHTKRDYEEIGPE
IVRNFSLFNVM---
>XP_003688507_Tetrapisispora_phaffii
--------------------------------MSYLN-NPAIVMD--------NGTGL--
-----------------TKLGFAGNDSPSWIFPTAIATAQ---SSNAKSSANAPQGLGNA
KAG----VSNPATSNPYF----GNSTSATSFASN--SNAFLLSNNLAGKRGTEDLDFYIG
NEALVASQGPAYSLSYPIRHGQVENWDHMERFWENSIFKYLRAEPEDHFFLLTEP-----
-------------PLNPPENREQVAEIFFESFNCAGLYIAVQAVLALAASWTSAQVTDRS
LTGTVIDSGDGVTHVIPVAEGYVVGSAIKNIPIAGRDITLFIQSLLRERGEADSSLKTAE
RIKQEYCYVCPDIVKEFNKFDRQP-EKFAQFIIENQDKTTKKVIDIGYERFLAPEIFFNP
EIASSDFLTPLPTVVDQTIQACPIDVRKGLYNNIVLSGGSTMFKDFSRRLQRDVKSIVSN
RIAQNEALT-GTKSTGVDVQVISHRKQRNAVWFGGSLLAQTAEFKGYCHTKKDYEEHGPE
IVRNFSLFNMV---
>XP_001644673_Vanderwaltozyma_polyspora
--------------------------------MSYLN-NPAIVMD--------NGTGL--
-----------------TKLGYAGNDSPSWIFPTSIATSQ---ASGAKTSSNQSNTASGA
ASS----GGSGQINNPYF----GNSTSATSFGNNLSSNNLLLSNNLAGKRGTEDLDFYIG
NEALIASQGPSYSLSYPIRHGQIENWDHMERFWENSIFKYLRAEPEDHFFLLTEP-----
-------------PLNPPENREQVAEIFFESFNCAGLYIAVQAVLALAASWTSSQVTDRS
LTGTVIDSGDGVTHVIPVAEGYVIGSAIKNIPIAGRDITLFIQSLLRERGEADTSLRTAE
RIKQEYCYVCPDIVKEFNKFDRQP-EKFAQFIIENQDKTKQKVVDIGYERFLAPEIFFNP
EIASSDFLTPLPTVVDHTIQACPIDVRKGLYNNIVLSGGSTMFKDFSRRLQRDIKSIVNS
RIIQNEAVT-GVKSTGVDVQVISHRKQRNAVWFGGSLLAQTAEFKSYCHTKKDYEEYGPE
IVRNFSLFNMV---
>XP_003682069_Torulaspora_delbrueckii
--------------------------------MSYMN-NPAVVMD--------NGTGL--
-----------------TKLGFAGNDSPSWVFPTAIATAQ---PSNAKQTSSNAVSAGAS
SVANT--GQSSGSGRQYF----GNSTSATAF-NSLSSGSALMSNNLAGKRGTEDLDFYIG
NEALIAAQGPSYGLSYPIRHGQVENWDHMERFWENSIFKYLRTEPEDHCFLLTEP-----
-------------PLNPPENREQVAEIFFESFNCAGLYIAVQAVLALAASWTSSKVIDRS
LTGTVIDSGDGVTHVIPVAEGYVIGSAIKNIPIAGRDITLFIQQLLRERGEEDTSLRTAE
RIKQEYCYVCPDIVKEFNKFDRDS-EKFAQFVVESQEKTRRKVVDVGCERFMAPEIFFNP
EIASSDFLTPLPTIVDHTIQACPIDVRKGLYNNIVLSGGSTMFKDFGRRLQRDLKSIVNN
RIVQSEYLS-GTKSTGVDVQVISHRKQRNAVWFGGSLLAQTAEFKSYCHTKKDYEEIGPE
IVRNFSLFNMV---
>XP_037146378_Zygotorulaspora_mrakii
--------------------------------MSYLN-NPAVVMD--------NGTGL--
-----------------SKLGFAGNDSPSFIFPTAIATAQ---PSSTKKATATTVSGG--
-------SGNSSSTNAFF----GNTTSATAF-NSSQ-TGSLLSNNLAGKRGTEDLDFYIG
NEALIASQGPSYSLSYPVRHGQVENWDHMERFWENSIFKYLRTEPEDHFFLLTEP-----
-------------PLNPPENREQVAEIFFESFNCAGLYIAVQAVLALAASWTSSKVVDRS
LTGTVIDSGDGVTHVIPVAEGYVIGSAIKNIPIAGRDITLFIQSLLRERGEADTSLRTAE
RIKQEYCYVCPDIVKEFNKFDRDG-EKFAQFVVESQEKTRKKIVDVGYERFLAPEIFFNP
EIASSDFLTPLPTIVDHTVQACPIDVRKGLYTNIVLSGGSTMFKDFGRRLQRDLKSIVNN
RIAQSEQLS-GTKSTGVEVQVISHRKQRNAVWFGGSLLAQTAEFKSHCHTKKDYEEYGPE
IVRNFSLFNMV---
>XP_002498088_Zygosaccharomyces_rouxii
--------------------------------MSYLN-NPAVVMD--------NGTGL--
-----------------TKLGFAGNDSPSWIFPTAIANAA---SSNAKNTASSSSTGGAG
LAASST-GGSSAASNPYF----TNATSTTNF-GNLT-TASLMSNNLSGKRGTEDLDFYIG
NEALTASQGANYSLNYPIRHGQVENWDHMERFWENSIFKYLRTEPEDHFFLLTEP-----
-------------PLNPPENREQVAEIFFESFNCAGLYIAVQAVLALAASWTSSKVVDRS
LTGTVIDSGDGVTHVIPVAEGYVIGSALKNIPIAGRDITQFIQSLLRERGEVDTSLRTAE
RIKQEYCYVCPDIVKEFNKFDRDA-EKFAQYVVENQDKTRQKVVDIGYERFLAPEIFFNP
EIASSDFLTPLPTVLDQTIQACPIDVRKGLYNNIVLSGGSTMFKDFGRRLQRDLKSIVNN
RIAETERLS-GARSTGVDVQVISHRKQRNAVWFGGSLLAQTPEFKGYCHTKKDYEEYGPE
IVRNFSLFNMV---
>XP_003645473_Eremothecium_cymbalariae
--------------------------------MSYLN-NHAVVMD--------NGTGL--
-----------------TKLGFAGNDSPSWIFPTAIATAQ---PSNSSGKSTGGGNTSSQ
SQA----NTSSGVIGSYF----GNSTSATSF-NNFA-SSLLLSNNLAGKRGTEDLDFYIG
NEALTAAQGPAYSLSYPIKHGQVENWNHMERFWENSIFKYLRTEPEDHFFLLTEP-----
-------------PLNPPENREQVAEIFFESFNCAGLYIAVQAVLALAASWTSSKVTDRS
LTGTVIDSGDGVTHVIPVAEGYVIGSAIKNIPIAGRDITLFIQSLLRERGEVDTSLKTAE
RIKQEYCYVCPDIVKEFNKFDRDV-GKFSQFIIENQGKTQKKIVDVGYERFLAPEIFFNP
EIASSDFLTPLPTIVDHTIQACPIDVRKGLYSNIVLSGGSTMFKDFGRRLQRDLRSIVND
RIAQSELLS-GTKSTGVDVQVISHRRQRNAVWFGGSLLAQTAEFKSYCHTKRDYEEYGPE
IVRNFSLFNML---
>NP_985966_Eremothecium_gossypii
--------------------------------MSYLN-NPAVVMD--------NGTGL--
-----------------TKLGFAGNDSPSWVFPTAIATAQ---PSKTAKSSSMSGMGQSG
-------SGMGAGGSAFF----GNTTSATSF-TGFT-SSSLMSNNLAGKRGTEDLDFYIG
NEALAAAQGPSYSLSYPIRHGQVEDWNHMERFWENSIFKYLRTEPEDHFFLLTEP-----
-------------PLNPPENREQVAEIFFESFNCAGLYIAVQAVLALAASWTSSKVTDRS
LTGTVIDSGDGVTHVIPVAEGYVIGSAIKHIPIAGRDITLFIQSLLRERGEVDTSLRTAE
RIKQEYCYVCPDIVKEFNKFDRDA-TKFAQFIVENKEKTQKKVVDVGYERFLAPEIFFNP
EIASSDFLTPLPTVVDQTIQACPIDVRKGLYNNIVLSGGSTMFKDFGRRLQRDLRSIVNN
RIAQSELLS-GTKSTGVEVQVISHRRQRNAVWFGGSLLAQTAEFKSYCHTKKDYEEYGPQ
IVRNFSLFNMV---
>XP_452150_Kluyveromyces_lactis
--------------------------------MSYLN-NPAVVMD--------NGTGL--
-----------------TKLGFAGNDSPSWVFPTAIATAQ---SGKSQSSSNKSTGFG--
-------SSSANAQSSYLS-GGGNSTSATDF-NSLA-SSTLISNNLAGKRGTEDLDFYIG
NEALVASQGPSYSLSYPIRHGQVENWDHMERFWENSIFKYLRTEPEDHFFLLTEP-----
-------------PLNPPENRQQVAEIFFESFNCAGLYIAVQAVLALAASWTSSKVTDRS
LTGTVIDSGDGVTHVIPVAEGYVIGSAIKNIPIAGRDITLFIQSLLRERGEQDASLRTAE
RIKQEYCYVCPDIVKEFNKFDRDS-EKFAQFIVENKERTTKKVVDVGYERFLAPEIFFNP
EIASSDFLTPLPVVVDETIQACPIDVRKGLYNNIVLSGGSTMFKDFGRRLQRDLKGIVND
RISQSEKLS-GTRSTGVDVSVISHKRQRNAVWFGGSLLAQTGEFKSYCHTKQDYEEYGPD
IVRNFSLFNMI---
>XP_022675196_Kluyveromyces_marxianus
--------------------------------MSYLN-NPAVVMD--------NGTGL--
-----------------TKLGFAGNDSPSWVFPTAIATAQ---SGKASSSGSKS-GFG--
-------SNS-NAQSSYMSMSGGNSTSATDF-NNLA-SSTLISNNLAGKRGTEDLDFYIG
NEALVASQGPSYSLSYPIRHGQVENWDHMERFWENSIFKYLRTEPEDHFFLLTEP-----
-------------PLNPPENRQQVAEIFFESFNCAGLYIAVQAVLALAASWTSSKVTDRS
LTGTVIDSGDGVTHVIPVAEGYVIGSAIKNIPIAGRDITLFIQSLLRERGEQDASLRTAE
RIKQEYCYVCPDIVKEFNKFDRDS-EKFAQFIVENKEKTTKKVVDVGYERFLAPEIFFNP
EIASSDFLTPLPVVVDETIQACPIDVRKGLYNNIVLSGGSTMFKDFGRRLQRDLKGLVND
RIAQSEKLS-GTKSTGVDVSVISHKRQRNAVWFGGSLLAQTAEFKSYCHTKQDYEEYGPD
IVRNFSLFNMI---
>XP_022629382_Lachancea_lanzarotensis
--------------------------------MSYLN-NPAIVMD--------NGTGL--
-----------------TKLGFAGNDSPSWIFPTAIATAQ---RSATKSSGSG-------
--ASG--SSAQSTSNPYF----GNSTSATSF-NNLAS-AALMSNNLAGKRGTEDLDFYIG
NEALSAAQGPSYSLSYPIRHGQVENWDHMERFWENSIFKYLRTEPEDHFFLLTEP-----
-------------PLNPPENREQVAEIFFEGFNCAGLYIAVQAVLALAASWTSSKVVDRS
LTGTVIDSGDGVTHVIPVAEGYVVGSAIKNIPIAGRDITLFIQSLLRERGEEDTTLKTAE
RIKQEYCYVCSDIVKEFNKFDRDA-QKFAQFIVENTEKTKRKVIDVGYERFLAPEIFFNP
EIASSDFLTPLPTVVDHTIQACPIDVRKGLYNNIVLSGGSTMFRDFGRRLQRDIKGIVNN
RIALSESLS-GTKSTGVDVQVISHRRQRNAVWFGGSLLAQTAEFKSYCHTKKDYDEIGPE
IVRNFSLFNMV---
>XP_002552337_Lachancea_thermotolerans
--------------------------------MSYLN-NPAIVMD--------NGTGL--
-----------------TKLGFAGNDSPSWVFPTAIATAQ---RSTTKQGGSG-------
--SGA--GQSQGSGNPYF----GNSTSATSF-NSLAS-AALLSNNLAGKRGTEDLDFYIG
NEALAASQGPSYSLSYPIRHGQVENWDHMERFWENSIFKYLRTEPEDHFFLLTEP-----
-------------PLNPPENREQVAEIFFESFNCAGLYIAVQAVLALAASWTSSKVVDRS
LTGTVIDSGDGVTHVIPVAEGYVIGSAIKNIPIAGRDITLFIQSLLRERGEEDTTLRTAE
RIKQEYCYVCSDIVKEFNKFDRDP-QKFAQFIVENSEKTKRKVIDVGYERFLAPEIFFNP
EIASSDFLTPLPTVVDQTIQACPIDVRKGLYNNIVLSGGSTMFKDFGRRLQRDLKGIVNN
RIALSEHLS-GTKSTGVDVQVISHRRQRNAVWFGGSLLAQTAEFKSYCHTKQDYEEIGPE
IVRNFSLFNMV---
>XP_020055094_Aspergillus_aculeatus
--------------------------------MASQ--TPAVVMD--------NGTGY--
-----------------SKLGFAGNDSPSFVFPTAIATK---------------------
-------AGAGSAAGSAP----GRPPVANKP-SFLAGGGGGASSHLSTKRGTEDLDYFIG
DEALAAANGPGYAINYPIRHGQIENWDHMERFWSNSIFKYLRVEPEDHYFLLTEP-----
-------------PLNPPENRENTAEIMFESFNCAGLYIAVQAVLALAASWTSSKVTDRS
LTGTVIDSGDGVTHVIPVAEGYVIGSSIKSIPIAGRDITYFVQSLLRDRGEPDSSLKTAE
KVKEEYCYVCPDIVKEFARYDREP-DRFLKHTVTAPN-GRSVSIDVGYERFLAPEIFFNP
EIYSSDFLTPLPNVVDGVIQSSPIDVRRGLYKNIVLSGGSTLYKDFGRRLQRDIRHLVDA
RIRASEARSGGARSGGLDVAVVTHKRQRHGPWFGGSLLGQTPEFRSYCHTKAEYDEIGPS
IVRRFALLGGPGSA
>XP_001274452_Aspergillus_clavatus
--------------------------------MASQ--TPAVVMD--------NGTGY--
-----------------SKLGFAGNDSPSFVFPTAIASK---------------------
-------GGAGSAGGPSS----GRPPVANKP-SFLA-GGAGSSSNLSAKRGTEDLDFFIG
DEALAAASGPGYGINYPIRHGQIENWDAMERFWSNSIFKYLRVEPEDHYFLLTEP-----
-------------PLNPPENRENTAEIMFESFNCAGLYIAVQAVLALAASWTSSKVTDRS
LTGTVVDSGDGVTHVIPVAEGYVIGSSIKSIPIAGRDITYFVQSLLRDRGEPDSSLKTAE
RVKEEYCYVCPDIVKEFARYDREP-DRFLKHTVTSPN-GRSVSIDVGYERFLAPEIFFNP
EIYSSDFLTPLPVVVDGVIQSSPIDVRRGLYKNIVLSGGSTLYKDFGRRLQRDIRHLVDA
RIRASEARSGGAKSGGLDVAVVTHKRQRHGPWFGGSLLGQTPEFRSYCHTKAEYDEIGPS
IVRRFALLGGPGST
>XP_001259538_Aspergillus_fischeri
--------------------------------MASQ--TPAVVMD--------NGTGY--
-----------------SKLGFAGNDSPSFVFPTAIASK---------------------
-------VGAGSAGSSGS----GRPPVANKP-SFLG-AGSGSSSNLSAKRGTEDLDFFIG
DEALAAANGPGYGINYPIRHGQIENWDAMERFWSNSIFKYLRVEPEDHYFLLTEP-----
-------------PLNPPENRENTAEIMFESFNCAGLYIAVQAVLALAASWTSSKVTDRS
LTGTVIDSGDGVTHVIPVAEGYVIGSSIKSIPIAGRDITYFVQSLLRDRGEPDSSLKTAE
RVKEEYCYVCPDIVKEFARYDREP-DRFLKHTVTSPN-GRSVTIDVGYERFLAPEIFFNP
EIYSSDFLTPLPQVVDGVIQSSPIDVRRGLYKNIVLSGGSTLYKDFGRRLQRDIRHLVDA
RIRASEARSGGAKSGGLDVAVVTHKRQRHGPWFGGSLLGQTPEFRSYCHTKAEYDEIGPS
IVRRFALLGGPGST
>XP_041144903_Aspergillus_flavus
--------------------------------MASQ--TPAVVMD--------NGTGY--
-----------------SKLGFAGNDSPSFVFPTAIATK---------------------
-------SGAGSA----------KPPVANKP-GFLS-AGGGAGSHLSSKRGTEDLDFFIG
DEALAAANGPGYGINYPIRHGQIENWDHMERFWSNSIFKYLRVEPEDHYFLLTEP-----
-------------PLNPPENRENTAEIMFESFNCAGLYIAVQAVLALAASWTSSKVTDRS
LTGTVIDSGDGVTHVIPVAEGYVIGSSIKSIPIAGRDITYFVQSLLRDRGEPDSSLKTAE
KVKEEYCYVCPDIVKEFARYDREP-DRLLKHTVTSPN-GRSVNIDVGYERFLAPEIFFNP
EIYSSDFLTPLPNVVDGVIQSSPIDVRRGLYKNIVLSGGSTLYKDFGRRLQRDIRHLVDA
RIRASEARSGGARSGGLDVAVVTHKRQRHGPWFGGSLLGQTPEFRSYCHTKAEYDEIGPS
IVRRFALLGGPGSS
>XP_753494_Aspergillus_fumigatus
--------------------------------MASQ--TPAVVMD--------NGTGY--
-----------------SKLGFAGNDSPSFVFPTAIASK---------------------
-------VGAGSAGSSGS----GRPPVANKP-SFLG-AGSGSSSNLSAKRGTEDLDFFIG
DEALAAANGPGYGINYPIRHGQIENWDAMERIWSNSIFKYLRVEPEDHYFLLTEP-----
-------------PLNPPENRENTAEIMFESFNCAGLYIAVQAVLALAASWTSSKVTDRS
LTGTVIDSGDGVTHVIPVAEGYVIGSSIKSIPIAGRDITYFVQSLLRDRGEPDSSLKTAE
RVKEEYCYVCPDIVKEFARYDREP-DRFLKHTVTSPN-GRSVTIDVGYERFLAPEIFFNP
EIYSSDFLTPLPQVVDGVIQSSPIDVRRGLYKNIVLSGGSTLYKDFGRRLQRDIRHLVDA
RIRASEARSGGAKSGGLDVAVVTHKRQRHGPWFGGSLLGQTPEFRSYCHTKAEYDEIGPS
IVRRFALLGGPGST
>XP_657744_Aspergillus_nidulans
--------------------------------MANQ--TPAVVMD--------NGTGY--
-----------------SKLGFAGNDSPSFVFPTAIATK---------------------
-------AGAGSTGG--G----SRPAVANKP-SFLSSGGGG---HLSAKRGTEDLDFFIG
DEALAAASGPGYGINYPIRHGQIENWDHMERFWSNSIFKYLRVEPEDHYFLLTEP-----
-CLNNHRLITRQQPMNPPENRESTAEIMFESFNCAGLYIAVQAVLALAASWTSSKVTDRS
LTGTVIDSGDGVTHVIPVAEGYVIGSSIKSIPIAGRDITYFVQSLLRDRGEPDSSLKTAE
RVKEEYCYVSPDIVKEFARYDREP-DRFLKHTVTSPN-GRSVTIDVGYERFLAPEIFFNP
EIYSSDFLTPLPVVVDGVIQSSPIDVRRGLYKNIVLSGGSTLYKDFGRRLQRDIRHLVDA
RIRASEARSGGARSGGLDVAVVTHKRQRHGPWFGGSLLGQTPEFRSYCHTKAEYDEIGPS
IVRRFALLGGPGT-
>XP_001398780_Aspergillus_niger
--------------------------------MASQ--TPAVVMD--------NGTGY--
-----------------SKLGFAGNDSPSFVFPTAIATK---------------------
-------AGAGSAGSSAA----GRPPVANKP-SFLA-SGGGAGSHLSAKRGTEDLDFFIG
DEALAAANGPGYAINYPIRHGQIENWDHMERFWSNSIFKYLRVEPEDHYFLLTEP-----
-------------PLNPPENRENTAEIMFESFNCAGLYIAVQAVLALAASWTSSKVTDRS
LTGTVIDSGDGVTHVIPVAEGYVIGSSIKSIPIAGRDITYFVQSLLRDRGEPDSSLKTAE
KVKEEYCYVCPDIVKEFARYDREP-DRLLKHTVTSPN-GRTVSIDVGYERFLAPEIFFNP
EIYSSDFLTPLPNVVDGVIQSSPIDVRRGLYKNIVLSGGSTLYKDFGRRLQRDIRHLVDA
RIRASEARSGGARSGGLDVAVVTHKRQRHGPWFGGSLLGQTPEFRSYCHTKAEYDEIGPS
IVRRFALLGGPGSS
>XP_015410743_Aspergillus_nomiae
--------------------------------MASQ--TPAVVMD--------NGTGY--
-----------------SKLGFAGNDSPSFVFPTAIATK---------------------
-------SGAGSA----------KPPVANKP-GFLS-AGGGAGSHLSSKRGTEDLDFFIG
DEALAAANGPGYGINYPIRHGQIENWDHMERFWSNSIFKYLRVEPEDHYFLLTEP-----
-------------PLNPPENRENTAEIMFESFNCAGLYIAVQAVLALAASWTSSKVTDRS
LTGTVIDSGDGVTHVIPVAEGYVIGSSIKSIPIAGRDITYFVQSLLRDRGEPDSSLKTAE
KVKEEYCYVCPDIVKEFARYDREP-DRLLKHTVTSPN-GRSVNIDVGYERFLAPEIFFNP
EIYSSDFLTPLPTVVDGVIQSSPIDVRRGLYKNIVLSGGSTLYKDFGRRLQRDIRHLVDA
RIRASEARSGGARSGGLDVAVVTHKRQRHGPWFGGSLLGQTPEFRSYCHTKAEYDEIGPS
IVRRFALLGGPGSS
>XP_001822090_Aspergillus_oryzae
--------------------------------MASQ--TPAVVMD--------NGTGY--
-----------------SKLGFAGNDSPSFVFPTAIATK---------------------
-------SGAGSA----------KPPVANKP-GFLS-AGGGAGSHLSSKRGTEDLDFFIG
DEALAAANGPGYGINYPIRHGQIENWDHMERFWSNSIFKYLRVEPEDHYFLLTEP-----
-------------PLNPPENRENTAEIMFESFNCAGLYIAVQAVLALAASWTSSKVTDRS
LTGTVIDSGDGVTHVIPVAEGYVIGSSIKSIPIAGRDITYFVQSLLRDRGEPDSSLKTAE
KVKEEYCYVCPDIVKEFARYDREP-DRLLKHTVTSPN-GRSVNIDVGYERFLAPEIFFNP
EIYSSDFLTPLPNVVDGVIQSSPIDVRRGLYKNIVLSGGSTLYKDFGRRLQRDIRHLVDA
RIRASEARSGGARSGGLDVAVVTHKRQRHGPWFGGSLLGQTPEFRSYCHTKAEYDEIGPS
IVRRFALLGGPGSS
>XP_040637682_Aspergillus_ruber
--------------------------------MASQ--TPAVVMD--------NGTGY--
-----------------SKLGFAGNDSPSFVFPTAIANK---------------------
-------TGSGG-----S----SRPAVSNKP-SFLAGGGGGASSNLSVKRGAEDLDYSIG
DEALAAANGPGYDLKYPIRHGQIENWDSMERFWSKSIFKYLRVEPEDHYFLLTEP-----
-------------PLNPPENRENTAEIMFESFNCAGLYIAVQAVLALAASWTSSKVTDRS
LTGTVIDSGDGVTHVIPVAEGYVIGSSIKSIPVAGRDITYFVQSLLRDRGEPDSSLKTAE
KVKEEYCYVSPDIVKEFARYDREP-DRFLQHTVTSPN-GRSVNIDIGYERFLAPEIFFNP
EIYSSDFLTPLPTVVDGVIQSSPIDVRRGLYKNIVLSGGSTLYKDFGRRLQRDIRHLVDA
RLRASEARSGGARSGGLDVAVVTHKRQRHGPWFGGSLLGQTPEFRSYCHTKAEYDEIGPS
IVRRFALLGGPGT-
>XP_040705826_Aspergillus_sydowii
--------------------------------MAPQ--TPAVVMD--------NGTGY--
-----------------SKLGFAGNDSPSFVFPTAIATK---------------------
-------AGAGSAGG--G----ARPAVANKP-SFLA-SGGGAGGHLSAKRGTEDLDFFIG
DEALSAASGPGYGINYPIRHGQIENWDQMERFWSNSIFKYLRVEPEDHYFLLTEP-----
-------------PLNPPENRENTAEIMFESFNCAGLYIAVQAVLALAASWTSSKVTDRS
LTGTVIDSGDGVTHVIPVAEGYVIGSSIKSIPIAGRDITYFVQSLLRDRGEPDSSLKTAE
KVKEEYCYVSPDIVKEFARYDREP-DRFLNHTVTAPN-GRSVSIDIGYERFLAPEIFFNP
EIYSSDFLTPLPNVVDGVIQSSPIDVRRGLYKNIVLSGGSTLYKDFGRRLQRDIRHLVDA
RIRASEARSGGARSGGLDVAVVTHKRQRHGPWFGGSLLGQTPEFRSYCHTKAEYDEIGPS
IVRRFALLGGPGT-
>XP_001211293_Aspergillus_terreus
-------------------------------MAASQ--TPAVVMD--------NGTGY--
-----------------SKLGFAGNDSPSFVFPTAIATK---------------------
-------SGAGSTGSS------GRPPVANKP-SFLG-GGGGASSHLSAKRGTEDLDFFIG
DEALAAASGPGYGINYPIRHGQIENWDSMERFWSNSIFKYLRVEPEDHYFLLTEP-----
-------------PLNPPENRENTAEIMFESFNCAGLYIAVQAVLALAASWTSSKVTDRS
LTGTVIDSGDGVTHVIPVAEGYVIGSSIKSIPIAGRDITYFVQSLLRDRGEPDSSLKTAE
KVKEEYCYVCPDIVKEFARYDREP-DRFLKHTVTSPN-GRTVNIDVGYERFLAPEIFFNP
EIYSSDFLTPLPNVVDGVIQSSPIDVRRGLYKNIVLSGGSTLYKDFGRRLQRDIRHLVDA
RIRASEARSGGARSGGLDVAVVTHKRQRHGPWFGGSLLGQTPEFRSYCHTKAEYDEIGPS
IVRRFALLGGPGSS
>XP_022493151_Penicillium_arizonense
--------------------------------MANQ--TPAVVMD--------NGTGY--
-----------------SKLGFAGNDSPSFVFPTAIATK---------------------
-------AGAGSAASS-G----ARPPVANKP-SFLG-SGSGASSNLSAKRGTEDLDFFIG
DEALAAGAGPGYGVNYPIRHGQVENWDHMERFWSNSIFKYLRVEPEDHYFLLTEP-----
-------------PLNPPENRENTAEIMFESFNCAGLYIAVQAVLALAASWTSSKVTDRS
LTGTVIDSGDGVTHVIPVAEGYVIGSSIKSIPVAGRDITYFVQSLLRDRGEPDSSLKTAE
KVKEEYCYVSPDIVKEFARYDREP-DRFLKHTVTAPN-GRSVNIDIGYERFLAPEIFFNP
EIYSSDFLTPLPNVVDGVIQSSPIDVRRGLYKNIVLSGGSTLYKDFGRRLQRDIRHLVDA
RIRASEARSGGARSGGLDVAVVTHKRQRHGPWFGGSLLGQTPEFRSYCHTKAEYDEIGPS
IVRRFALLGGPGSS
>XP_014533255_Penicillium_digitatum
--------------------------------MASQ--TPAVVMD--------NGTGY--
-----------------SKLGFAGNDSPSFVFPTAIATK---------------------
-------AGAGSTGSS-G----GRPPVANKP-SFLG-AGSG-SSNLSAKRGTEDLDFFIG
DEALAAGSGPGYGVNYPIRHGQVENWDHMERFWSNSIFKYLRVEPEDHYFLLTEP-----
-------------PLNPPENRENTAEIMFESFNCAGLYIAVQAVLALAASWTSSKVTDRS
LTGTVIDSGDGVTHVIPVAEGYVIGSSIKSIPIAGRDITYFVQSLLRDRGEPDSSLKTAE
KVKEEYCYVSPDIVKEFARYDREP-DRFLKHTVTAPN-GRSINIDIGYERFLAPEIFFNP
EIYSSDFLTPLPNVVDGVIQSSPIDVRRGLYKNIVLSGGSTLYKDFGRRLQRDIRHLVDA
RIRASEARSGGARSGGLDVAVVTHKRQRHGPWFGGSLLGQTPEFRSYCHTKAEYDEIGPS
IVRRFALLGGPGSS
>XP_016601651_Penicillium_expansum
--------------------------------MASQ--TPAVVMD--------NGTGY--
-----------------SKLGFAGNDSPSFVFPTAIATK---------------------
-------AGAGSTGSS-G----GRPPVANKP-SFLG-AGSG-SSNLSAKRGTEDLDFFIG
DEALAAGSGPGYGVNYPIRHGQIENWDHMERFWSNSIFKYLRVEPEDHYFLLTEP-----
-------------PLNPPENRENTAEIMFESFNCAGLYIAVQAVLALAASWTSSKVTDRS
LTGTVIDSGDGVTHVIPVAEGYVIGSSIKSIPIAGRDITYFVQSLLRDRGEPDSSLKTAE
KVKEEYCYVSPDIVKEFARYDREP-DRFLKHTVTAPN-GRSINIDIGYERFLAPEIFFNP
EIYSSDFLTPLPNVVDGVIQSSPIDVRRGLYKNIVLSGGSTLYKDFGRRLQRDIRHLVDA
RIRASEARSGGARSGGLDVAVVTHKRQRHGPWFGGSLLGQTPEFRSYCHTKAEYDEIGPS
IVRRFALLGGPGSS
>XP_040646014_Penicillium_griseofulvum
--------------------------------MASQ--TPAVVMD--------NGTGY--
-----------------SKLGFAGNDSPSFVFPTAIATR---------------------
-------A-AGSAGSS-G----GRPPVANKP-SFLG-TGGG-SSNLSAKRGTEDLDFFIG
DEALAAGNGPGYGVNYPIRHGQIENWDHMERFWSNSIFKYLRVEPEDHYFLLTEP-----
-------------PLNPPENRENTAEIMFESFNCAGLYIAVQAVLALAASWTSSKVTDRS
LTGTVIDSGDGVTHVIPVAEGYVIGSSIKSIPIAGRDITYFVQSLLRDRGEPDSSLKTAE
KVKEEYCYVSPDIVKEFARYDREP-DRFLKHTVTAPN-GRSVNIDIGYERFLAPEIFFNP
EIYSSDFLTPLPNVVDGVIQSSPIDVRRGLYKNIVLSGGSTLYKDFGRRLQRDIRHLVDA
RIRASEARSGGARSGGLDVAVVTHKRQRHGPWFGGSLLGQTPEFRSYCHTKAEYDEIGPS
IVRRFALLGGPGSS
>XP_038933110_Penicillium_roqueforti
--------------------------------MASQ--TPAVVMD--------NGTGY--
-----------------SKLGFAGNDSPSFVFPTAIATK---------------------
-------AGAGSTGSSGG----GRPPVANKP-SFLG-AGSG-SSNLSAKRGTEDLDFFIG
DEALAAGNGPGYAVNYPIRHGQIENWDHMERFWSNSIFKYLRVEPEDHYFLLTEP-----
-------------PLNPPENRENTAEIMFESFNCAGLYIAVQAVLALAASWTSSKVTDRS
LTGTVIDSGDGVTHVIPVAEGYVIGSSIKSIPIAGRDITYFVQSLLRDRGEPDSSLKTAE
KVKEEYCYVSPDIVKEFARYDREP-DRFLKHTVTAPN-GRSVSIDIGYERFLAPEIFFNP
EIYSSDFLTPLPNVVDGVIQSSPIDVRRGLYKNIVLSGGSTLYKDFGRRLQRDIRHLVDA
RIRASEARSGGARSGGLDVAVVTHKRQRHGPWFGGSLLGQTPEFRSYCHTKAEYDEIGPS
IVRRFALLGGPGSS
>XP_002567688_Penicillium_rubens
--------------------------------MASQ--TPAVVMD--------NGTGY--
-----------------SKLGFAGNDSPSFVFPTAIATK---------------------
-------AGAGSTGSA-G----GRPPVANKP-SFLG-GGGS-SSNLSAKRGTEDLDFFIG
DEALAAGSGPGYGVNYPIRHGQIENWDHMERFWSNSIFKYLRVEPEDHYFLLTEP-----
-------------PLNPPENRENTAEIMFESFNCAGLYIAVQAVLALAASWTSSKVTDRS
LTGTVIDSGDGVTHVIPVAEGYVIGSSIKSIPVAGRDITYFVQSLLRDRGEPDSSLKTAE
KVKEEYCYVSPDIVKEFARYDREP-DRFLKHTVTAPN-GRSVNIDIGYERFLAPEIFFNP
EIYSSDFLTPLPNVVDGVIQSSPIDVRRGLYKNIVLSGGSTLYKDFGRRLQRDIRHLVDA
RIRASEARSGGARSGGLDVAVVTHKRQRHGPWFGGSLLGQTPEFRSYCHTKAEYDEIGPS
IVRRFALLGGPGSS
>XP_040813375_Penicillium_solitum
--------------------------------MASQ--TPAVVMD--------NGTGY--
-----------------SKLGFAGNDSPSFVFPTAIATK---------------------
-------AGAGSTGSS-G----GRPPVANKP-SFLG-AGSG-SSNLSAKRGTEDLDFFIG
DEALAAGSGPGYGVNYPIRHGQIENWDHMERFWSNSIFKYLRVEPEDHYFLLTEP-----
-------------PLNAPENRENTAEIMFESFNCAGLYIAVQAVLALAASWTSSKVTDRS
LTGTVIDSGDGVTHVIPVAEGYVIGSSIKSIPVAGRDITYFVQSLLRDRGEPDSSLKTAE
KVKEEYCYVSPDIVKEFARYDREP-DRFLKHTVTAPN-GRSINIDIGYERFLAPEIFFNP
EIYSSDFLTPLPNVVDGVIQSSPIDVRRGLYKNIVLSGGSTLYKDFGRRLQRDIRHLVDA
RIRASEARSGGARSGGLDVAVVTHKRQRHGPWFGGSLLGQTPEFRSYCHTKAEYDEIGPS
IVRRFALLGGPGSS
>XP_022585413_Penicilliopsis_zonata
--------------------------------MASQ--TPAVVMD--------NGTGY--
-----------------SKLGFAGNDSPSFVFPTAIATK---------------------
-------AAGGGAASA-S----GRPAVANKP-SFLA-GGGGASSHLSAKRGTEDLDFFIG
DEALAAGNGPGYSVHYPIRHGQIENWDHMERFWSNSIFKYLRVEPEDHYFLLTEP-----
-------------PLNPPENRENTAEIMFESFNCAGLYIAVQAVLALAASWTSSKVTDRS
LTGTVIDSGDGVTHVIPVAEGYVIGSSIKSIPIAGRDITYFVQSLLRDRGEPDSSLKTAE
KVKEEYCYVCPDIVKEFARYDREP-DRFLKHTVTSPN-GRSVSIDIGYERFLAPEIFFNP
EIYSSDFLTPLPVVVDGVIQSSPIDVRRGLYKNIVLSGGSTLYKDFGRRLQRDIRHLVDA
RIRASEARSGGARSGGLDVAVVTHKRQRHGPWFGGSLLGQTPEFRSYCHTKAEYDEIGPS
IVRRFALLGGPGSS
>XP_016614617_Cladophialophora_bantiana
--------------------------------MASQ--TPAVVMD--------NGTGF--
-----------------SKLGFAGNDAPSFVFPTAIAMK---------------------
-------SAGGGAAGTGS----GRPAVANKP-SYLT-GGAGPSSNLAGKRGTEDLDFFIG
DEALAASAGPGYSINYPIRHGQIENWDYMERFWSNSIFKYLRVEPEDHYFLLTEP-----
-------------PLNPPENRENTAEIMFESFNCAGLYIAVQAVLALAASWTSSKVTDRS
LTGTVIDSGDGVTHIIPVAEGYVIGSSIKSIPIAGRDITYFVQSLLRDRGEPDSSLKTAE
KVKEEYCYVCPDIVKEFARYDKEP-DRFLKHTVTQPN-GRSITIDVGYERFLAPEIFFNP
EIYSSDFLTPLPTVVDGVIQSSPIDVRRGLYKNIVLSGGSTLYKDFGRRLQRDIRHLVDA
RIRASEARSGGAKSGGLEVQVVTHKRQRHGPWFGGSLLGQTPEFRSYCHTKAEYDEIGPS
IVRRFALLGGPGST
>XP_008730452_Cladophialophora_carrionii
------------------------------------------------------------
-------------------------------------MK---------------------
-------SAGGGAAGSGS----GRPAVANKP-SYLT-GGAGPSSNLAGKRGTEDLDFFIG
DEALAASAGPGYSINYPIRHGQIENWDYMERFWSNSIFKYLRVEPEDHYFLLTEP-----
-------------PLNPPENRENTAEIMFESFNCAGLYIAVQAVLALAASWTSSKVTDRS
LTGTVIDSGDGVTHIIPVAEGYVIGSSIKSIPIAGRDITYFVQSLLRDRGEADSSLKTAE
RVKEEYCYVCPDIVKEFARYDKEP-DRFLKHTVTQPN-GRTLTIDVGYERFLAPEIFFNP
EIYSSDFLTPLPTVVDGVIQSSPIDVRRGLYKNIVLSGGSTLYKDFGRRLQRDIRHLVDA
RIRASEARSGGAKSGGLDVQVVTHKRQRHGPWFGGSLLGQTPEFRSYCHTKAEYDEIGPS
IVRRFALLGGPGSS
>XP_016253512_Cladophialophora_immunda
--------------------------------MASQ--TPAVVMD--------NGTGF--
-----------------SKLGFAGNDAPSFVFPTAIAMK---------------------
-------SAGGGAAGTGS----GRPAVANKP-SYLT-GGAGPSSNLAGKRGTEDLDFFIG
DEALAAAAGPGYSINYPIRHGQIENWDYMERFWSNSIFKYLRVEPEDHYFLLTEP-----
-------------PLNPPENRENTAEIMFESFNCAGLYIAVQAVLALAASWTSSKVTDRS
LTGTVIDSGDGVTHIIPVAEGYVIGSSIKSIPIAGRDITYFVQSLLRDRGEPDSSLKTAE
KVKEEYCYVCPDIVKEFARYDKEP-DRFLKHTVTQPN-GRSITIDVGYERFLAPEIFFNP
EIYSSDFLTPLPTVVDGVIQSSPIDVRRGLYKNIVLSGGSTLYKDFGRRLQRDIRHLVDA
RIRASEARSGGAKSGGLDVQVVTHKRQRHGPWFGGSLLGQTPEFRSYCHTKAEYDEIGPS
IVRRFALLGGPGST
>XP_007750325_Cladophialophora_psammophila
--------------------------------MASQ--TPAVVMDKYVLLPQFNKRNRLL
ETWYGHGASKIVATSDLPNLGFAGNDAPSFVFPTAIAMK---------------------
-------SAGGGAAGTGS----GRPAVANKP-SYLT-GGAGPSSNLAGKRGTEDLDFFIG
DEALAASAGPGYSINYPIRHGQIENWDYMERFWSNSIFKYLRVEPEDHYFLLTEP-----
-------------PLNPPENRENTAEIMFESFNCAGLYIAVQAVLALAASWTSSKVTDRS
LTGTVIDSGDGVTHIIPVAEGYVIGSSIKSIPIAGRDITYFVQSLLRDRGEPDSSLKTAE
KVKEEYCYVCPDIVKEFARYDKEP-DRFLKHTVTQPN-GRSITIDVGYERFLAPEIFFNP
EIYSSDFLTPLPTVVDGVIQSSPIDVRRGLYKNIVLSGGSTLYKDFGRRLQRDIRHLVDA
RIRASEARSGGAKSGGLEVQVVTHKRQRHGPWFGGSLLGQTPEFRSYCHTKAEYDEIGPS
IVRRFALLGGPGST
>XP_018696039_Fonsecaea_erecta
--------------------------------MASQ--TPAVVMD--------NGTGF--
-----------------SKLGFAGNDAPSFVFPTAIAMK---------------------
-------GAGGGAAGTGS----GRPAVANKP-SYLT-GGAGPSSNLAGKRGTEDLDFFIG
DEALAASAGPGYSINYPIRHGQIENWDYMERFWSNSIFKYLRVEPEDHYFLLTEP-----
-------------PLNPPENRENTAEIMFESFNCAGLYIAVQAVLALAASWTSSKVTDRS
LTGTVIDSGDGVTHIIPVAEGYVIGSSIKSIPIAGRDITYFVQSLLRDRGEPDSSLKTAE
KVKEEYCYVCPDMVKEFARYDKEP-DRFLKHTVTQPN-GRSVTVDVGYERFLAPEIFFNP
EIYSSDFLTPLPTVVDGVIQSSPIDVRRGLYKNIVLSGGSTLYKDFGRRLQRDIRHLVDA
RIRASEARSGGAKSGGLEVQVVTHKRQRHGPWFGGSLLGQTPEFRSYCHTKAEYDEIGPS
IVRRFALLGGPGST
>XP_022514909_Fonsecaea_monophora
--------------------------------MASQ--TPAVVMD--------NGTGF--
-----------------SKLGFAGNDAPSFVFPTAIAMKS--------------------
-------GASGAAGGTGS----GRPAVANKP-SFLT-GGAGPSSNLAGKRGTEDLDFFIG
DEALAASAGPGYSINYPIRHGQIENWDYMERFWSNSIFKYLRVEPEDHYFLLTEP-----
-------------PLNPPENRENTAEIMFESFNCAGLYIAVQAVLALAASWTSSKVTDRS
LTGTVIDSGDGVTHIIPVAEGYVIGSSIKSIPIAGRDITYFVQSLLRDRGEPDSSLKTAE
KVKEEYCYVCPDIVKEFARYDKEP-DRFLKHTVTQPN-GRSITIDVGYERFLAPEIFFNP
EIYSSDFLTPLPTVVDGVIQSSPIDVRRGLYKNIVLSGGSTLYKDFGRRLQRDIRHLVDA
RIRASEARSGGAKSGGLEVQVVTHKRQRHGPWFGGSLLGQTPEFRSYCHTKAEYDEIGPS
IVRRFALLGGPGST
>XP_016638300_Fonsecaea_multimorphosa
--------------------------------MASQ--TPAVVMD--------KYRNWLL
QTWYARRRSRVLAFLTCPDLGFAGNDAPSFVFPTAIAMK---------------------
-------GAGGGAAGTGS----GRPAVANKP-SYLT-GGAGPSSNLAGKRGTEDLDFFIG
DEALAASAGPGYSINYPIRHGQIENWDYMERFWSNSIFKYLRVEPEDHYFLLTEP-----
-------------PLNPPENRENTAEIMFESFNCAGLYIAVQAVLALAASWTSSKVTDRS
LTGTVIDSGDGVTHIIPVAEGYVIGSSIKSIPIAGRDITYFVQSLLRDRGEPDSSLKTAE
KVKEEYCYVCPDIVKEFARYDKEP-DRFLKHTVTQPN-GRSITIDVGYERFLAPEIFFNP
EIYSSDFLTPLPTVVDGVIQSSPIDVRRGLYKNIVLSGGSTLYKDFGRRLQRDIRHLVDA
RIRASEARSGGAKSGGLDVQVVTHKRQRHGPWFGGSLLGQTPEFRSYCHTKAEYDEIGPS
IVRRFALLGGPGST
>XP_022502672_Fonsecaea_nubica
--------------------------------MASQ--TPAVVMD--------NGTGF--
-----------------SKLGFAGNDAPSFVFPTAIAMKS--------------------
-------GASGAAGGTGS----GRPAVANKP-SFLT-GGAGPSSNLAGKRGTEDLDFFIG
DEALAASAGPGYSINYPIRHGQIENWDYMERFWSNSIFKYLRVEPEDHYFLLTEP-----
-------------PLNPPENRENTAEIMFESFNCAGLYIAVQAVLALAASWTSSKVTDRS
LTGTVIDSGDGVTHIIPVAEGYVIGSSIKSIPIAGRDITYFVQSLLRDRGEPDSSLKTAE
KVKEEYCYVCPDIVKEFARYDKEP-DRFLKHTVTQPN-GRSITIDVGYERFLAPEIFFNP
EIYSSDFLTPLPTVVDGVIQSSPIDVRRGLYKNIVLSGGSTLYKDFGRRLQRDIRHLVDA
RIRASEARSGGAKSGGLEVQVVTHKRQRHGPWFGGSLLGQTPEFRSYCHTKAEYDEIGPS
IVRRFALLGGPGST
>XP_013290226_Fonsecaea_pedrosoi
--------------------------------MASQ--TPAVVMD--------NGTGF--
-----------------SKLGFAGNDAPSFVFPTAIAMKS--------------------
-------GASGAAGGTGS----GRPAVANKP-SFLT-GGAGPSSNLAGKRGTEDLDFFIG
DEALAASAGPGYSINYPIRHGQIENWDYMERFWSNSIFKYLRVEPEDHYFLLTEP-----
-------------PLNPPENRENTAEIMFESFNCAGLYIAVQAVLALAASWTSSKVTDRS
LTGTVIDSGDGVTHIIPVAEGYVIGSSIKSIPIAGRDITYFVQSLLRDRGEPDSSLKTAE
KVKEEYCYVCPDIVKEFARYDKEP-DRFLKHTVTQPN-GRSITIDVGYERFLAPEIFFNP
EIYSSDFLTPLPTVVDGVIQSSPIDVRRGLYKNIVLSGGSTLYKDFGRRLQRDIRHLVDA
RIRASEARSGGAKSGGLEVQVVTHKRQRHGPWFGGSLLGQTPEFRSYCHTKAEYDEIGPS
IVRRFALLGGPGST
>XP_007761120_Cladophialophora_yegresii
------------------------------------------------------------
-------------------------------------MK---------------------
-------GAGGGAAGSGS----GRPAVANKP-SYLT-GGAGPSSNLAGKRGTEDLDFFIG
DEALAASAGPGYSINYPIRHGQIENWDYMERFWSNSIFKYLRVEPEDHYFLLTEP-----
-------------PLNPPENRENTAEIMFESFNCAGLYIAVQAVLALAASWTSSKVTDRS
LTGTVIDSGDGVTHIIPVAEGYVIGSSIKSIPIAGRDITYFVQSLLRDRGEADSSLKTAE
RVKEEYCYVCPDIVKEFARYDKEP-DRFLKHTVTQPN-GRTLTIDVGYERFLAPEIFFNP
EIYSSDFLTPLPTVVDGVIQSSPIDVRRGLYKNIVLSGGSTLYKDFGRRLQRDIRHLVDA
RIRASEARSGGAKSGGLDVQVVTHKRQRHGPWFGGSLLGQTPEFRSYCHTKAEYDEIGPS
IVRRFALLGGPGSS
>XP_016241160_Exophiala_spinifera
--------------------------------MASQ--TPAVVMD--------NGTGF--
-----------------SKLGFAGNDAPSWVFPTAIAMK---------------------
-------GPGGGAAGSGS----GRPAPANKP-SYLT-GGAGPSSNLAAKRGTEDLDFFIG
DEALAASSGPGYSINYPIRHGQIENWDYMERFWSNSIFKYLRVEPEDHYFLLTEP-----
-------------PLNPPENRENTAEIMFESFNCAGLYIAVQAVLALAASWTSSKVVDRS
LTGTVIDSGDGVTHVIPVAEGYVIGSSIKSIPIAGRDITYFVQSLLRDRGEPDSSLKTAE
KVKEEYCYVCPDIVKEFARYDKEP-DRFLKHTVTSPN-GRSVTIDVGYERFLAPEIFFNP
EIYSSDFLTPLPTVVDGVIQSSPIDVRRGLYKNIVLSGGSTLYKDFGRRLQRDIRHLVDA
RIRASEVRSGGAKSGGLDVQVVTHKRQRHGPWFGGSLLASTPEFRSYCHTKAEYDEVGPS
IVRRFALLGGPGSS
>XP_016259127_Exophiala_oligosperma
--------------------------------MASQ--TPAVVMD--------NGTGF--
-----------------SKLGFAGNDAPSWVFPTAIAMK---------------------
-------GPGGGAAGSGS----GRPAPANKP-SYLT-GGAGPSSNLAAKRGTEDLDFFIG
DEALAASGGPGYSINYPIRHGQIENWDYMERFWSNSIFKYLRVEPEDHYFLLTEP-----
-------------PLNPPENRENTAEIMFESFNCAGLYIAVQAVLALAASWTSSKVVDRS
LTGTVIDSGDGVTHVIPVAEGYVIGSSIKSIPIAGRDITYFVQSLLRDRGEPDSSLKTAE
KVKEEYCYVCPDIVKEFARYDKEP-DRFLKHTVTSPN-GRSVTIDVGYERFLAPEIFFNP
EIYSSDFLTPLPTVVDGVIQSSPIDVRRGLYKNIVLSGGSTLYKDFGRRLQRDIRHLVDA
RIRASEVRSGGAKSGGLDVQVVTHKRQRHGPWFGGSLLASTPEFRSYCHTKAEYDEIGPS
IVRRFALLGGPGSS
>XP_013320779_Exophiala_xenobiotica
--------------------------------MASQ--TPAVVMD--------NGTGF--
-----------------SKLGFAGNDAPSWVFPTAIAMK---------------------
-------GPGGGAAGAGS----GRPAPANKP-SYLT-GGAGPSSNLAGKRGTEDLDFFIG
DEALAASGGPGYSINYPIRHGQIENWDYMERFWSNSIFKYLRVEPEDHYFLLTEP-----
-------------PLNPPENRENTAEIMFESFNCAGLYIAVQAVLALAASWTSSKVVDRS
LTGTVIDSGDGVTHVIPVAEGYVIGSSIKSIPIAGRDITYFVQSLLRDRGEPDSSLKTAE
KVKEEYCYVCPDIVKEFARYDKEP-DRFLKHTVTAPN-GRSITIDVGYERFLAPEIFFNP
EIYSSDFLTPLPTVVDGVIQSSPIDVRRGLYKNIVLSGGSTLYKDFGRRLQRDIRHLVDA
RIRASEVRSGGAKSGGLEVQVVTHRRQRHGPWFGGSLLASTPEFRSYCHTKAEYDEIGPS
IVRRFALLGGPGSS
>XP_007722062_Capronia_coronata
------------------------------------------------------------
-------------------------------------MK---------------------
-------GP-GSGAGSGS----GRPSVANKP-SYLT-GGAGASSNLAGKRGTEDLDFFIG
DEALAAANGPGYSIHYPIRHGQVDNWDYMERFWSNSIFKYLRVEPEDHYFLLTEP-----
-------------PLNPPENRENTAEIMFESFNCAGLYIAVQAVLALAASWTSSKVVDRS
LTGTVIDSGDGVTHVIPVAEGYVIGSSIKSIPIAGRDITYFVQSLLRDRGEPDSSLKTAE
RVKEEYCYVCPDIVKEFARYDKEP-DRFLKHTVTSPN-GRSVTIDVGYERFLAPEIFFNP
EIYSSDFLTPLPTVVDGVIQSSPIDVRRGLYKNIVLSGGSTLYKDFGRRLQRDIRHLVDA
RIRASEARSGGAKSGGLDVQVVTHKRQRHGPWFGGSLLGQTPEFRSYCHTKAEYEEIGPS
IVRRFALLGGPGST
>XP_007733366_Capronia_epimyces
--------------------------------MASQ--TPAVVMD--------NGTGF--
-----------------SKLGFAGNDAPSWVFPTAIAMK---------------------
-------GP-GGGAGSGS----GRPSVANKP-SYLT-GGAGASSNLAAKRGTEDLDFFIG
DEALAAANGPGYSINYPIRHGQIENWDYMERFWSNSIFKYLRVEPEDHYFLLTEP-----
-------------PLNPPENRENTAEIMFESFNCAGLYIAVQAVLALAASWTSSKVVDRS
LTGTVIDSGDGVTHIIPVAEGYVIGSSIKSIPIAGRDITYFVQSLLRDRGEPDSSLKTAE
RVKEEYCYVCPDIVKEFARYDKEP-DRFLKHTVTAPN-GRSVTIDVGYERFLAPEIFFNP
EIYSSDFLTPLPTVVDGVIQSSPIDVRRGLYKNIVLSGGSTLYKDFGRRLQRDIRHLVDA
RIRASEARSGGAKSGGLDVQVVTHKRQRHGPWFGGSLLGQTPEFRSYCHTKAEYEEIGPS
IVRRFALLGGPGSS
>XP_009153315_Exophiala_dermatitidis
--------------------------------MASQ--TPAVVMD--------NGTGF--
-----------------SKLGFAGNDAPSWVFPTAIAMK---------------------
-------GAGGGGAGTGP----GRPSVANKP-SFLT-GGAGPSSNLSAKRGTEDLDFFIG
DEALAAANGPGYSINYPIRHGQIENWDHMERFWSNSIFQYLRVEPEDHYFLLTEP-----
-------------PLNPPENRENTAEIMFESFNCAGLYIAVQAVLALAASWTSSKVVDRS
LTGTVIDSGDGVTHIIPVAEGYVIGSSIKSIPIAGRDITYFVQSLLRDRGEPDSSLKTAE
RVKEEYCYVCPDIVKEFARYDKEP-DRFLKHTVTSPN-GRSVTIDVGYERFLAPEIFFNP
EIYSSDFLTPLPTVVDGVIQSSPIDVRRGLYKNIVLSGGSTLYKDFGRRLQRDIRHLVDA
RIRASEARSGGAKSGGLEVQVVTHKRQRHGPWFGGSLLGQTPEFRSYCHTKAEYDEVGPS
IVRRFALLGGPGST
>XP_013258223_Exophiala_aquamarina
--------------------------------MASQ--TPAVVMD--------NGTGF--
-----------------SKLGFAGNDAPSWVFPTAIATK---------------------
-------GPAAGGGGTGS----GRPAVANKP-SYLT-GGAGASSNLAGKRGTEDLDFFIG
DEALAAGAGPGYGVHYPIRHGQIENWDHMERFWSNSIFKYLRVEPEDHYFLLTEP-----
-------------PLNPPENRENTAEIMFESFNCAGLYIAVQAVLALAASWTSSKVTDRS
LTGTVIDSGDGVTHVIPVAEGYVIGSSIKSIPIAGRDITYFVQSLLRDRGEADSSLKTAE
KVKEEYCYVCPDMVKEFARYDREP-DRFLKHTVTAPN-GRSVSIDVGYERFLAPEIFFNP
EIYSSDFLTPLPTVVDGVIQSSPIDVRRGLYKNIVLSGGSTLYKDFGRRLQRDIRHLVDA
RIKASETRSGGARSGGLEVQVVTHKRQRHGPWFGGSLLGQTPEFRSYCHTKAEYDEIGPS
IVRRFALLGGPGST
>XP_016225489_Exophiala_mesophila
--------------------------------MASQ--TPAVVMD--------NGTGF--
-----------------SKLGFAGNDAPSWVFPTAIATK---------------------
-------QGAGSAGGAGS----GRPAVANKP-SFLT-GGAGPSSNLAGKRGTEDLDFFIG
DEALAAGNGPGYGIHYPIRHGQIENWDHMERFWSNSIFKYLRVEPEDHYFLLTEP-----
-------------PLNPPENRENTAEIMFESFNCAGLYIAVQAVLALAASWTSSKVTDRS
LTGTVIDSGDGVTHVIPVAEGYVIGSSIKSIPIAGRDITYFVQSLLRDRGEPDSSLKTAE
KVKEEYCYVCPDIVKEFARYDKEP-DRFLKHTVTSPN-GRSVSIDVGYERFLAPEIFFNP
EIYSSDFLTPLPTVVDGVIQSSPIDVRRGLYKNIVLSGGSTLYKDFGRRLQRDIRHLVDA
RIRASEARSGGVKSGGLDVQVVTHKRQRHGPWFGGSLLGQTPEFKSYCHTKAEYDEIGPS
IVRRFALLGGPGST
>XP_013275497_Rhinocladiella_mackenziei
--------------------------------MASQ--TPAVVMD--------NGTGF--
-----------------SKLGFAGNDSPSFVFPTAIAMK---------------------
-------GAGSGATGSGS----GRPAVANKP-SYLT-GGAGPSSNLAAKRGTEDLDFFIG
DEALAAASGPGYSINYPIRHGQIENWDYMERFWSNSIFKYLRVEPEDHYFLLTEPVGIPR
IFIDVLHADSLKKPLNPPENRENTAEIMFESFNCAGLYIAVQAVLALAASWTSSKVTDRS
LTGTVIDSGDGVTHIIPVAEGYVIGSSIKSIPIAGRDITYFVQSLLRDRGEADSSLKTAE
KVKEEYCYVCPDIVKEFARYDKEP-DRFLKHTVTSPN-GRSVTIDVGYERFLAPEIFFNP
EIYSSDFLIPLPTVVDGVIQSSPIDVRRGLYKNIVLSGGSTLYKDFGRRLQRDIRHLVDA
RIRASEARSGGAKSGGLDVQVVTHKRQRHGPWFGGSLLGQTPEFRSYCHTKAEYDEIGPS
IVRRFALLGGPGST
>XP_017995509_Phialophora_attinorum
--------------------------------MATQ--TPAVVMD--------NGTGF--
-----------------SKLGFAGNDAPSFVFPTAIASK---------------------
-------SGAGGT-STGS----GRPAAPNKP-SFLT--GGAQGSNVAAKRGTEDLDFFIG
DEALVAGNNPGYGIRYPVRHGQVENWDDMERFWSNSIFKYLRVEPEDHYFLLTEP-----
-------------PLNPPENRENTAEIMFESFNCAGLYIAVQAVLALAASWTSSKVTDRS
LTGTVIDSGDGVTHVIPVAEGYVIGSSIKSIPIAGRDITYFVQSLLRDRGEPDSSLKTSE
KIKEEYCYVCPDIVKEFSRYDREP-ERFLKHTVTSPN-GRSVQIDVGYERFLAPEIFFNP
EIYSSDFLTPLPTVVDGVIQSSPIDVRRGLYKNIVLSGGSTLYKDFGRRLQRDIRHLVDA
RIRASEARSGGARSGGLDVSVVTHKRQRHGPWFGGSLLGQTPEFRSYCHTKAEYDEVGPS
IVRRFALLGGPGST
>NP_592898_Schizosaccharomyces_pombe
--------------------------------MASF--NVPIIMD--------NGTGY--
-----------------SKLGYAGNDAPSYVFPTVIATRS--------------------
-------AGASSG-----------PAVSSKP-SYMASKGSG---HLSSKRATEDLDFFIG
NDALKKASA-GYSLDYPIRHGQIENWDHMERFWQQSLFKYLRCEPEDHYFLLTEP-----
-------------PLNPPENRENTAEIMFESFNCAGLYIAVQAVLALAASWTSSKVTDRS
LTGTVVDSGDGVTHIIPVAEGYVIGSSIKTMPLAGRDVTYFVQSLLRDRNEPDSSLKTAE
RIKEECCYVCPDIVKEFSRFDREP-DRYLKYASESIT-GHSTTIDVGFERFLAPEIFFNP
EIASSDFLTPLPELVDNVVQSSPIDVRKGLYKNIVLSGGSTLFKNFGNRLQRDLKRIVDE
RIHRSEMLS-GAKSGGVDVNVISHKRQRNAVWFGGSLLAQTPEFGSYCHTKADYEEYGAS
IARRYQIFGNSL--
```
