## Supplementary material for "Coding Sequence Insertions in Fungal Genomes are Intrinsically Disordered and can Impart Functionally-Important Properties on the Host Protein": MAFFT_MSAs: XP_714879.2_blasthits_MAFFT.txt

```
>XP_714879_Candida_albicans
------------------------------------------------------------
-------------------------------MSAS----ASTSAQLQVVDGVA-------
------------------------------------------LTEIFKGLTSTSEEERSK
YAEELHNYLSSI---------------ARDLSSEQFNRYNNDINKTIFDLL-HGEKTSEI
LGGIAALNALIEFDSGVGKENAGKTARFSNYLGSLILSNDLVIMKQAIRTLGKLATLGGN
LTGDFVDFEAKRAIEWL------QSDSKQHENRRHAAILIITSLADNASTLLYPLINQVL
ENLWTPLRDHKLIVREDAAIALEKCMHIIYDRDVNARSFWIKRMIESASKLLNE------
----NDAA-DGADSN--------SS---YNI--TFS--GQSTENIHGSLLTYRELLKYYK
DPFIVSRFEQIYENTYLYKNHKVAIIRQELTNIFPLLCKVNTELFVEKYLHRTLYYYLSQ
LKKYKSQNNETANTDKSAIFKSIGLIALEVGNQMATYLDAILDNIREGLSYTSNAGVQSI
LAKAA-SN-ESP--------------NISTTNIASLASG--SKYTASRKETEPAIFDCIS
KLSIAVGPALTKHLQRDILDMMFANCSLSKHMQDVLQVLIENIPTLTNLINEKLLNLLSL
VLSGKGFQPPGSPFGTI---KVNASLARDCRLIMISRDTGMSINTILMNQER--------
---------YEKLDSKILIQALEMLAFFKFENYQLNEFVRYCTITYLEHNNAKVRLTATV
TSCQIFVKDPICQQVSVNALNTVNEVLGKLVSISITDPAPEIRLAGLNCLIKAGNFDPQL
SQANNVRLLFIALNDEVFGVRKVAIQILGRLSCINPAYIVPSLRKTLIQLLSKLEYSTTS
RKKEESAILLSLLISNSKELTRPYVKPIVDALLPKAKDLSSSVASSAIKCLGELSVVGGE
DLKPFIPDLMPLILDTFQDQSSSYKRDAALRTLGQLAFSSGYVIQPLLDYPQLLGML---
----VAILKSETSPDIKRETVRLLGILGALDPYKHREV----EQNSK---NIPVEQNAPP
VDVALLMQGMSPSNEEYYPKVAITNLM-KILKDPSLSIHHTKVIQAVMYIFQTLGLRCVA
FLPQIIPGIINVMHTCQLSMLKFYFQQLGDIVLIVKQHIRPFLDDIFKVIKEFFNAGSQL
N-IQVTIINVIQSVSRALDGEFKMYLPEVLTLMIGVFEEDKSAKRSPSLHVLKSFVVFGS
NIEEFVDIIVPHIVKLFE--TGPVELRRAAIETIGRLSKNIMLNDMASRIIHPILRILG-
-------QGNIDLRESCINTLTYMLVQLGPEFTVFIPVIKKTLLQKNIHAIKFEQLVGKL
IGGDPLPLHLDIYKD-YDYSL--YDI-ADT-DMPSKKLPVNQASLKAAWDASQRR-TKED
WQEWIGRLSKELLLQSPSHAIRACAGLASDYYPLAKDLFNASFASCWSELYSQHKEELVE
SFCIALSSPSNPPEIHQTILNLAEFMEHDDKPLPMSISTLGQYAQRAHAFAKALHYKELE
FYDQP-----TTPTI-ESLISINNQLQQSDAAIGILKHAQLHHDLQLKETWYEKLQRWDD
ALKAYNEREKIEPENMEITIGKMRCLHALGEWEQLSELARSKWDNSSSEIKRSVAPLAAA
AAWGLSQWDRMDACIKVMKAESPDKAFFNAILSLHRNNFDDASVHILKARDLLVTEITAL
VSESYNRAYGVVVRVQMLAELEEIIKYKCLPSGSEKRAVMRKTWNTRLLGCQRNVDIWQR
MLKVRALVIKPKQDMDMWIKFANLCRKSGRLNLAEKSLNLLLEEGS-----PENP--SRA
PPQVVYAQLKYMWAKGQRPEALRHLVDFTTRMSQDLGLNPNDLITQPLP-----------
-------------------------------------------SEGPGIP----------
------------KHVEEYTKLLARCFLKQGEWQIAL-NSNWRS----ETSEIILGAYLLA
THFDNKWYKAWHNWALANFEVISLYTS------QNT-SAN-------NKIE-IL-Q----
--------------DERNGSTEDGHSELKRAEQQKQQQQQQQQQQQQ-ANI-IPIEAVQR
HVIPSIKGFFHSIALSNSNSLQDMLRLLTLWFKFGGIPEAAKAMTEGFNMVKIDNWLEVV
PQLISRIHQPNEIVSRSLFALLTDLGKAHPQALVYPLTVAITSESTSRKKAAQSIIEKMR
VHSPSLVDQAELVSRELIRVAVLWHEQWHDALEDASRFFFGEHNTEKMFETLEPLHQMLQ
KGPETMREQAFANAFGRELTDAYEWVLNFRRTKDITNLNQAWDIYYNVFRRVSKQVQSLA
SLELQYVSPDLKHAQDLELAVPGTYQ-AGKPVIRIIKFDPTFSIISSKQRPRKLSCRGSD
GKDYQYALKGHEDIRQDNLVMQLFGLVNTLLVNDPECFKRHLDIQQYPAIPLSPKVGLLG
WVPNSDTFHVLIKGYRESRSIMLNIEHRLLLQMAPDYDFLTLLQKVEVFTSAMDNCKGQD
LYKVLWLKSKSSEAWLDRRTTYTRSLAVMSMVGYILGLGDRHPSNLMLDRITGKVIHIDF
GDCFEAAILREKYPERVPFRLTRMLNYAMEVSGIEGSFRITCEHVMRVLRDNKESLMAIL
EAFAYDPLINWGFDF----P---------TKALAESTG-----------IRVPQVNTA--
---------------------ELL-----RRG----QIDEKEAVR---LQKQNELEIRNA
RAALVLKRITDKLTGNDIKRLRG-------------------------------------
---------------------------------------------------------LDV
PTQVDKLIQQATSVENLCQHYIGWCSF---------------------------------
--------------------------------------W---------------------
------------------------------------------------------------
------------------------------------------------------------
------------------------------------------------------------
------------------------------------------------------------
------------------------------------------------------------
---------------------------------------------
>XP_002418638_Candida_dubliniensis
------------------------------------------------------------
-------------------------------MSAS----TSTSAQLQVVDGVA-------
------------------------------------------LTEIFRGLTSTSEEERSK
YAEELHNYLSSI---------------ARDLSSEQFNRYNNDINKTIFDLL-HGEKTAEI
LGGIAALNSLIEFDSGVGKENAGKTARFSNYLGSLILSNDLVIMKQAIRTLGKLATLGGN
LTGDFVDFEAKRAIEWL------QSDSKQHENRRHAAILIITALADNAPTLLYPLINQVL
ENLWTPLRDHKLIVREDAAIALEKCMHIIYDRDVNARSFWIKRMIDSASRLLNE------
----NDAT-DGADSS--------SS---YNI--TFS--GQSTENIHGSLLTYRELLKYFK
DPFIVSRFEQIYENTYLYKNHKVAIIRQELTNIFPLLCKVNTELFVEKYLHRTLYYYLSQ
LKKYKAQNNETANADKSAIFKSIGLIALEVGNQIATYLDAILDNIREGLSYTSTAVVQSI
LAKAA-SN-ESP--------------NISTTNIASLTSG--SKYTASRKETEPAIFYCIS
KLSIAVGPALTKHLQRDILDMMFANCSLSKHMQDVLQILIENIPTLTNLINEKLLNLLSL
VLSGKGFQPPGSPFGTI---KVNTSLARDCRLIMISRDTGMSANTILMNQEK--------
---------YEKLDSKILIQALEMLAFFKFENYQLNEFVRYCTITYLEHNNAKVRLTATV
TSCQIFIKDPICQQVSVNALNTVNEVLGKLVSISITDPVPEIRLAGLNCLIKAGNFDPQL
SQANNVRLLFIALNDEVFGVRKVAIQILGRLSCINPAYIVPSLRKTLIQLLSKLEYSTTS
RKKEESAILLSLLISNSKELTRPYVKPIVDALLPKAKDLSSSVASSAIKCLGELSVVGGE
DLKPFIPDLMPLILDTFQDQSSSYKRDAALRTLGQLAFSSGYVIQPLLDYPQLLGML---
----VAILKSETSPDIKRETVRLLGILGALDPYKHREV----EQNSK---NIPVEQNAPP
VDVALLMQGMSPSNEEYYPKVAITNLM-KILKDPSLSIHHTKVIQAVMYIFQTLGLRCVA
FLPQIIPGIINVMHTCQLSMLKFYFQQLGDIVLIVKQHIRPFLDDIFKVIKEFFNVGSQL
N-IQVTIINVVQSVSRALDGEFKMYLPEVLTLMIGVFEEDKSVKRSPSLHVLKSFVVFGS
NIEEFVDIIVPHIVRLFE--TGPVELRRAAIETIGRLSKNVMLNDMASRIIHPILRILG-
-------QGSIELREPCINTLTYMLVQLGPEFTVFIPVIKKTLLQKNIHAVKFEQLVGKL
IGGDPLPLHLDIYKD-YDYSL--YDV-ADT-DMPSKKLPVNQASLKAAWDVSQRR-TKED
WQEWIGRLSKELLLQSPSHAIRACAGLASDYYPLAKDLFNASFASCWSELYSQHKEELVE
SFFIALSSPSNPPEIHQTLLNLAEFMEHDDKPLPIAISTLGQYAQRAHAFAKALHYKELE
FYDQP-----TTPTI-ESLISINNQLQQSDAAIGILKHAQLHHDLQLKETWYEKLQRWDD
ALKAYNEREKIEPDNMEITIGKMRCLHALGEWEQLSELARSKWDSSSSEIKRSVAPLAAA
AAWGLSQWDRMDACIKVMKAESPDKAFFNAILSLHRNNFDDASVHILKARDLLVTEITAL
VSESYNRAYGVVVRVQMLAELEEIIKYKCLPQGSEKRAVMRKTWNTRLLGCQRNVDIWQR
MLKVRALVIKPKQDMDMWIKFANLCRKSGRLNLAEKSLNLLLEEGS-----PENP--SRA
PPQVVYAQLKYMWAKGQRPEALRHLVDFTTRMSQDLGLNPNDLITQPLP-----------
-------------------------------------------SEGPGIP----------
------------RHVEEYTKLLARCFLKQGEWQIAL-NSNWRS----ETSEIILGAYLLA
THFDNKWYKAWHNWALANFEVISLYTS------QST-SAN-------NKIE-IL-Q----
--------------DERNGSIEDGHSELKKTDQQKQQQQQQQQQQQQ-ANI-IPIEAVQR
HVIPSIKGFFHSIALSNSNSLQDMLRLLTLWFKFGGIPEAAKAMTEGFNMVKIDNWLEVI
PQLISRIHQPNEIVSRSLFALLTDLGKAHPQALVYPLTVAITSESTSRKRAAQSIIEKMR
VHSPSLVDQAELVSRELIRVAVLWHEQWHDALEDASRFFFGEHNTEKMFETLEPLHQLLQ
KGPETMREQAFANAFGRELTDAYEWVLNFRRTKDITNLNQAWDIYYNVFRRISKQVQSLA
SLELQYVSPDLEHAQDLELAVPGTYQ-AGKPVIRIVKFDPTFSIISSKQRPRKLSCRGSD
GKDYQYALKGHEDIRQDNLVMQLFGLVNTLLVNDPECFKRHLDIQQYPAIPLSPKVGLLG
WVPNSDTFHVLIKGYRESRSIMLNIEHRLLLQMAPDYDLLTLLQKVEVFTSAMDNCKGQD
LYKVLWLKSKSSEAWLDRRTTYTRSLAVMSMVGYILGLGDRHPSNLMLDRITGKVIHIDF
GDCFEAAILREKYPERVPFRLTRMLNYAMEVSGIEGSFRITCEHVMRVLRDNKESLMAIL
EAFAYDPLINWGFDF----P---------TKALAESTG-----------IRVPQVNTA--
---------------------ELL-----RRG----QIDEKEAVR---LQKQNELEIRNA
RAALVLKRITDKLTGNDIKRLRG-------------------------------------
---------------------------------------------------------LDV
PTQVDKLIQQATSVENLCQHYIGWCSF---------------------------------
--------------------------------------W---------------------
------------------------------------------------------------
------------------------------------------------------------
------------------------------------------------------------
------------------------------------------------------------
------------------------------------------------------------
---------------------------------------------
>XP_002547410_Candida_tropicalis
------------------------------------------------------------
-------------------------------MSGS----TTT--QVQVVDGVA-------
------------------------------------------LTEIFKELTSSSEEERAK
YAEELHNYLSSI---------------ARDLSSEQFNRYNNDINKTIFDLL-HGEKTAEI
LGGIAALNALIEFDSGVGKENAGKTARFSNYLGSLILSNDLIIMKQAISTLGKLATLGGN
LTGDFVDFEAKRAIEWL------QSDNKQHENRRHAAILIITALSDNAPTLLYPLINQIL
ENLWLPLRDHKLIVREDAAIALNKCMHIIYDRDVNARTFWIKRMIESASKLLNE------
----NDVT-ETSDSN--------SS---YNI--ALS--GQSSENIHGSLLIYRELLKYNK
DPFIISRFEQMYENTYLYKHHKLPIIRQELTNIFPLLCRVNTELFVEKYLHRTLYYYLSQ
LKKYKGQHTEVANADKSAIFKSIGLIALEVGNQMATYLDAILDNIREGLSYTSNAGVQSI
LAKAV-SN-ENP--------------NISTANIASLTSG--SKYTASRKETEPAIFDCIA
KLSIAVGPALTKHLQRDILDMMFSNCSLSKHMQDVLQILIINIPTLTNLINEKLLNLLSL
VLSGKGFQPPGSPFGTI---KVNPSLARDCRLIMISRDTGMSINNILMNQEQ--------
---------YDKLDSKILISALEMLAFFEFENYQLNEFVRYCTITYLEHNNAKVRLTATV
TSYEIFVKDPICQQVSVNALNTVNEVLGKLLSISITDPTPEIRLAGLNCLVKAGNFDPQL
SQADNVRLLFIALNDEVFAVRKVAIKILGRLSSINPAYIVPSLRKTLIQLLSKLEYSTTS
RKKEESAILLSLLISSSNELSRPYVKPIVDALLPKAKDLSSSVASSAIKCLGELSVVGGE
DLKPFIPELMPLILETFQDQSSSYKRDAALKTLGQLASSSGYVIQPLLDYPQLLGML---
----VAILKSETSADIKRETVRLLGILGALDPYKHREV----EQTSK---SIPVEQNAPP
VDVALLMQGMSPSNEEYYPKVAITTLM-KILKDPSLSIHHTKVIQAVMYIFQTLGLRCVA
FLPQIIPGIINVMHTCQQSMLKFYFQQLGDIILIVKQHIRPFLDDVFATIKEFFNINSQL
N-IQVTIINVIQSISRALDGEFKMYLPEVLTLLLGVFEDDKSAKRSPSLHVLKSFVVFGS
NIEEFVDIVVPNIVKLFE--CGPVELRRAAIETVGRLSKNVMLNDMASRIIHPILRILS-
-------SGNIDLRESSINTLTYMLLQLGPEFTVFIPVIKKTLLQKNIHAPKFEQLVQKL
VSGDPLPLHLDIYKD-YDYSR--YDL-ADS-DMPSKKLPVNQAALKAAWDASQRR-TKED
WQEWIGRLSKELLLQSPSHAIRACAGLASDYYPLAKDLFNASFASCWSELYSQHKEELVE
AFCIALSSPSNPPEIHQILLNLAEFMEHDDKPLPIAISTLGQYAQRAHAFAKALHYKELE
FYDQP-----TTPTI-ESLISINNQLQQSDAAIGILKHAQLHHDLQLKETWYEKLQRWDD
ALKAYNEREKTEPNNMDITIGKMRCLHALGEWEQLSELARSKWDNSSSDVKRSVAPLAAA
AAWGLGQWDRMDSCIRVMKAESPDKAFFNAILSLHRNNFDDASIHILKARDLLVTEITAL
VSESYNRAYGVVVRVQMLAELEEIIKYKCLPSGSEKRAVMRKTWNTRLLGCQRNVDIWQR
MLKVRALVIKPKQDMDMWIKFANLCRKSGRLNLAEKSLNLLLEEGS-----PENP--SRA
PPQVVYAQLKYMWAKGQRPEALRHLVDFTTRMSQDLGLNPNDLITQPLP-----------
-------------------------------------------SEGPGIP----------
------------KHVEDYTRLLARCFLKQGEWQIAL-NNNWRT----ETSEIILGAYLLA
THFDDKWYKAWHNWALANFEVISLYTS------QNAPSSNG---ITSNKIE-FL-E----
--------------EERNGNSDD-----IKVKQFQQQQQSQAQQQQQ-ANI-IPIDAVQR
HVIPSIRGFFHSIALSNSNSLQDMLRLLTLWFKFGGITEAAQAMTEGFNMVKIDNWLEVV
PQLISRIHQPNETVSRSLFGLLAELGKAHPQALVYPLTVAITSESTSRKKAAQSIIEKMR
VHSETLVDQAELVTPELIRVAVLWHEQWHDALEDASRFFFGEHNTEKMFETLEPLHQLLQ
KGPETMREQAFTNAFGRELADAFEWVLNYRRTKDITNLNQAWDIYYNVFRRISKQLQSLI
SLELENVSPKLEQARDLELAVPGTYQ-AGKPIIRIVRFDPTFSVISSKQRPRKFSCKGSD
GKDYQYVLKGHEDIRQDNLVMQLFGLVNTLLVNDPECFKRHLDIQQYSAIPLSPKVGLLG
WVPNSDTFHVLIKGYRESRSIMLNIEHRLLLQMAPDYDMLTLLQKVEVFTSALDNCKGQD
LYKVLWLKSKSSEAWLDRRTTYTRSLAVMSMVGYILGLGDRHPSNLMLDRITGKVIHIDF
GDCFEAAILREKYPEKVPFRLTRMLNYAMEVSGIEGSFRITCEHVMRVLRDNKESLMAIL
EAFAYDPLINWGFDF----P---------TKALAEATG-----------IRVAQVNTA--
---------------------DLL-----RRG----QIDEKEAAR---LQKQNELEIRNA
RAALVLKRITDKLTGNDIKRLRG-------------------------------------
---------------------------------------------------------LDV
PTQVDKLIQQATSVENLCQHYIGWCSF---------------------------------
--------------------------------------W---------------------
------------------------------------------------------------
------------------------------------------------------------
------------------------------------------------------------
------------------------------------------------------------
------------------------------------------------------------
---------------------------------------------
>XP_003868855_Candida_orthopsilosis
------------------------------------------------------------
-------------------------------MS------TATSVHPQVVDGLA-------
------------------------------------------LTEIFHGLTSSSEEERLR
YAQELFNYLSSI---------------ARDLTSEQFNRYNNDINKTIFDLL-HRDKTSEV
LGGIAALNTLIEFDSGVGKENASKTARFSNYLGSLILSNDLVIMRQATRTLGRLATLGGN
LTGDFVDYEAKRAIEWL------QSDSRQHENRRHAAILIITALADYAPTLLYSLTSQIF
ENLWSPLRDYKLIIRLDAAVALQKCMSILYNRDPTARSFWIRKLIDLASEILSQ------
----NNGGYEGGDNQ--------SS---YNL-VHSN--SQSTENIHGSLLVYRELLQYHN
DPFIVSRFEVMYENTILYKHHKSPIIRQELANVIPLLCKVNTELFVEKYLHRTFYYYLSQ
LKKYKNQHGEVANSDKSAIFRSIGLISLQVGNQTATYLDAILDNIREGLAYTSSSGVQSI
LANATAQN-ENL--------------NVISANIASLSSG--SKYTASRKETEPAIFDCIG
KLSIAVGPALTKHLQRDILDMMFANCSLSKHMQDVLQTLITNIPTLTNVINEKLLNLLSL
VLSGRGFQPPGSPYGTI---KVKQNLAKNCRLIMISRDTGMSINSIKSDPKR--------
---------YEKLDNAIIVQALEMLAAFEFENYQLNEFVRFCTITYLESESPRVRLTATR
TSCEIFVKDPICSQVSINALNAVNEVLGKLLAISITDPVLEIRIAGLDAISNAGNFDPQL
SQADNVRLLFIALNDEIFEVRRIAMKILGRLSSINPAYIAPFLRKTLIQLLSKLEYSTTS
RKKEETAMLLSTLISSSKELTRPYVKPIVEALLPRAKDASSSVASSAIKCLGDLAVVGGE
DLKPFIPSVMPLILETFQDQSSSYKRDVALKTLGQLSSSSGYVIQPLLDYPQLLGML---
----VAILKSDNSIQIRRETVRLLGILGALDPYKHREV----EQSSK---SIPAEQNAPP
VDVALLMQGMSPSNEEYYPTVAITNLM-KILKDPSLSVHHTKVIQSIMYIFQTLGLRCVT
FLPQIIPGIINGMHTCQQSMLKFYFQQLGDIILIVKQHIRPFLDDIFKVIKEFFYVNTQL
N-LQVTIINVIQSVSRALEGEFKMYLSDVLTLLLGVFEDDKSAKKVSSLHVLKSFVIFGQ
NIEEFVDIIVPTVVKMFE--VGPLELRKAAIDTVGKLSRNVMLNDMSSRIIHPILRLLN-
-------SGPEELRGPCINTLNHMLLQLGSEFAVFVPIIQKTLMQNKIQAPKFEQLVGKL
LNGDPLPLYLDSYKD-YDRGV--YNA-EDS-EMPSKKLPVNQAVLKAAWDASQRR-TKED
WQEWIGRLSKELLLQSPSHAIRACAGLAADYYPLAKDLFNASFASCWSELYSQHKEELVQ
SFCIALSSPTNPPEIHQILLNLAEFMEHDDKSLPIAISTLGQYAQRSHAFAKALHYKELE
FYEEP-----TTPTI-ESLISINNQLQQSDAAIGILKHAQLHHDLQLKETWYEKLHRWDD
ALKAYNEREKTEPDNMEITMGKMRCFHALGEWEQLSELARAKWDNSSSDIKRNVAPLAAA
AAWGLGQWDRMDSCIKVMKAASPDKAFFNAILSLHRNNFEDASEHISKARDLLVTEITAL
VSESYSSAYGVVVRVQMLAELEEIIKYKCLPQGSEKRAVMRKTWNTRLLGCQRNVDIWQR
MLKVRALVIKPKQDMDMWIKFANLCRKSGRLNLAEKSLNLLLEEGT-----PDNP--SRA
PPQVVYAQLKYMWAKGQRPEALRHLVDFTTRMSQDLGLNPNDLITQPLP-----------
-------------------------------------------TEGPGVP----------
------------KHVEEYTRLLARCFLKQGEWQIAL-NNNWRS----ETSEIILGAYLLA
THFDSKWYKAWHNWALANFEVISLYTS------QKEAS---------NKME-TLNE----
--------------GERVDGGDE------GALQRRASKSEQFPQNNQITNLDIPMEAVQR
HVIPSIKGFFHSIALSNSNSLQDMLRLLTLWFKFGGIPEAAQAMTEGFNMVKIDNWLEVV
PQLISRIHQPNEVVSRSLFGLLTDLGKAHPQALVYPLTVAITSESASRKKAAQSIIEKMR
FHSASLVDQAEIVSTELIRVAVLWHEQWYEGLEDASRLFFGERNTSKMYEVLEPLHRMLQ
KGPETMREQAFANAFGRELADAFEWVLNFRRTKDMTNLNQAWDIYYNVFRRITRQLPQLV
TLELQFVSPLLDKARDLELVVPGTYE-AGKPVIRIMKFDPTISVISSKQRPRKLSCRGSN
GKDYQYLLKGHEDIRQDNLVMQLFGLVNTLLVNDPECFKRHLDIQRYPAIPLSPKVGLLG
WVPNSDTFHMLIKGYRESRNIMLNIEHRLLLQMAPDYDILTLLQKVEVFASALDNTRGQD
LYKVLWLKSKSSEAWLDRRTTYTRSLAVMSMVGYILGLGDRHPSNLMLDRITGKVIHIDF
GDCFEAAILREKYPEKVPFRLTRMLNYAMEVSGIEGSFRITCEHVMRVLRDNKESLMAIL
EAFAYDPLINWGFDF----P---------TRVLAETTG-----------IKVPQINIG--
---------------------ELL-----RTG----QIDENEAVR---LQKQNELEIRNA
RAGLVLKRITDKLTGNDIKRLKG-------------------------------------
---------------------------------------------------------LDV
PTQVDKLIQQATSVENLCQHYIGWCSF---------------------------------
--------------------------------------W---------------------
------------------------------------------------------------
------------------------------------------------------------
------------------------------------------------------------
------------------------------------------------------------
------------------------------------------------------------
---------------------------------------------
>XP_001525909_Lodderomyces_elongisporus
---------------------------------------------MAVTSSQGQQLHMQL
TQQHQYQHEHLPLLLLPLQQQQQQQLLQQQLQQQQQQQQLSLLQQLQVIDGMA-------
------------------------------------------LNGIFKGLTSNSKESRKK
YAQELHNYLTSI---------------SRDLSTEQFHRYNNDINKIIFDLL-HRESSLEI
LGGIAALNALIEFDSGLGNENASKTARFSNYLGSLILSNDITIMRQATKTLGRLATLGGN
LTSDFVDYEAKRAIEWL------QNDSKAHENRRHAAILILTALADFAPLLLLPLINQIL
ENLWQPLRDNKLLIRKDAAVALLRCMEILNGRDPNLRQHWVRKLIELASKILNPHDKGDN
SNYYNSNNNMSNNNGPDDSKLILAS-------------TQLGGNIHGSLLVYEVVLKFYK
DPFVASRFGSMYENSILYKNHKESVIRQELTNIFSLLCKVDTDLFVERYLHRTFYYYLSQ
LKKYRGLHTELATADKCAIFYSIGKIAIEVGNQTATYLDAILDNIREGLAYTSSGGVQLI
LTNAGNQSD-----------------NATIIQANITAISSSSKTHITKRGLEPAIFDCIG
KLSIAVGPALTKHLQRDILDLMFANCSLSVHLQDVLQILCKNIPSLSPLINEKLLHLLSL
ALAGKGFQPPGSPYGIT---KINRKLARDCRLIMISRDTGLGISSIRDDHEL--------
---------YEHQDSQIIVQALEMLTAFPFENYQLNEFVRYCTITYLESNDPQVRLTATR
TSCEIFVKDPICQQVSINALNAVHDVLCKLLAISITDPVPEIRITGLKSLAAAGSFDPQL
SQAENVKLLFIALNDEVFEVKKVAMKILGRLSSINPAYIVPSLRKTLIQLLSKLDYSVSS
RSKEESAVLLSILISNSKELTRPYVKPIMASLLPKAKDASSSVASSAIKCLGELAVVGGE
DLKPFQSELMPLILDTFQDQSSFYKRDAALKTLGQFSSSSGYVIQPLLDYPQLLGML---
----VAILKSDNSVLIRRETVRLLGILGALDPYKHREV----EETSK---NIPVEQNAPP
IDVALLMQGLSPSNEEYYPTVAITNLM-KILKDPSLNLLHTKVIQAIMYIFQTLGLRCVT
FLPQIIPGLISVMHSSLHNMLKFYFQQLGDIILIVKQHIRPYLDDVLKAVKQYFLFNTLM
N-LQVTIILVIQSISKALDGEFKAYLPEVLDLLLGVLEEDNSNDKISSFQVLKSFVIFGN
NIVEFVDIIVPTIVRMFE--SGPLELRIAAIETIGRLSRKVSLNDMASRIIHPILRILN-
-------LGYIELREPCINTLNQMLLHLGAEFVVFIPVIKKTMVSQRINSPKFELLVNKL
LSGDPLPHSMEIYKE-YD---NNSNE-PES-DLPSKKLPVNQNALRIAWDASQRI-TKED
WQEWIDGLSKEMLLQSPSHAIRACASLAADYYPLAKDLFNASFASCWNELYSQHKEELVQ
AFCIALSSPTNPPEIHQTLLNLAEFMEHDDKSLPIAISTLGQYAQQCHAFAKALHYKELE
FYEEP-----TTPTI-ESLISINNQLQQSDAAIGILKHAQLHHDLQLKETWYEKLHRWDD
ALEAYNERARVEPDNMEVTLGKMRCFHALGEWEQLSELARSKWESTSNDMRRSIAPLAAA
AAWGLGQWDRMDDCIKVMKTASPDKAFFDAILNLHRNNFDEASNQISKARDLLVTEITAL
VSESYNRAYGVVVRVQMLAELEEIIKYKCLPQGSEKRAVMRKTWNTRLLGCQRNVDIWQR
MLKVRTLVIKPKQDMDMWIKFANLCRKSGRLNLAEKSLNLLLEEGS-----AENP--SRA
PPQVVYAQLKYMWAKGQRPEALRHLVDFTTRMSQDLKLNPNDLITQPLP-----------
-------------------------------------------SEGPGIP----------
------------KHVEEYTRLLARCFLKQGEWQIAL-NSNWRL----ETSEIILGAYLLA
THFDSKWYKAWHNWALANFEVISLYTSEVQMGNNDNNNSNNNSLNSNNKVEHLEDQPLNN
GQPRDANFDKYNGNNKSNNSNNNNNNNNNNNNNNNTGFGAGAAGAAYGTNI-VMMETVQR
HVIPSIKGFFHSIALSNTNSLQDMLRLLTLWFKFGGIPEAAKAMTDGFSMVKIDNWLEVI
PQLISRIHQPNEIVSSSLFGLLTELGKAHPQALVYPLAVAITSESASRKKA---------
------------------------------------------------------------
------------------------------------------------------------
------------------------------------------------------------
---------GSVDYRKD-------------------------------------------
------------------------------------------------------------
------------------------------------------------------------
---------------EIPF----------------GNF----------------------
---------------------------------SRPVG-----------VG---------
------------------------------------------------------------
------------------------------------------------------------
------------------------------------------------------------
------------------------------------------------------------
------------------------------------------------------------
------------------------------------------------------------
------------------------------------------------------------
------------------------------------------------------------
------------------------------------------------------------
------------------------------------------------------------
---------------------------------------------
>XP_007374542_Spathaspora_passalidarum
------------------------------------------------------------
-------------------------------MSSSATAVATTAPAVQVVDPV--------
------------------------------------------LSQIFNGLKSPREEERSR
YALELRNYLTSM---------------ARDLSSEQFNRLDADINRKIFDLL-HLEETSQI
LGGIAALNALIDFDSGVGKENASKTARFSNYLGSLILSNELIIMKQATKTLGKLSTLGGN
LTGDFVDYEAKRAIEWL------SDNTKQHENRRHAAILIVTALADNAPTLLYPLINDIL
KHLWVPIRDQKLIIREDAALALEKCMIIIYDRDVNLRNHWIKRMIDQASKLLNE------
----NDIS-DASDANGGAPGITAAT---YLIPSASS--SQSTENIHGSLLIYRELLKFYR
DPYIFSKFDQMYENTILYKHHKLAIIRQELTNIFPLLCKVNTELFVEKYLHRTLYYYLSQ
LKKYKGQHSETANGDKSAIFKSIGLLALEVGNQMATYLDAVLDNIREGLSYAFNAGVQSI
LANAVSSN-ETP--------------NINLTPSSSLTSG--SKYTVSRRETEPAIFDCIG
KLSISVGPALTKHLQRDILDMMFANCSLSQHMQDVLQTLITNIPTLTNLINEKLLNLLSL
VLSGKGFQPPGSPYGSV---KVNASLARDCRLIMISRDTGLSINNVLLNQEQ--------
---------YERLDSQILIQALQMLAFFQFENYQLNEFVRYCTITYLEHSNPQVRLTATV
TSCEIFVKDPICQQISANALNAVNEVLGKLLSISITDPTPEIRLQGLNCLANAGNFDPQL
SQADNVRLLFIALNDEEFAIRQVAVRILGRLSSINPAYIVPSLRKTLIQLLQRLEYSTTS
RKKEESAILLSLLIANSKELARPYVKPIVEALITKAKDPSSSVASSAINCLGELAVVGGE
DLKPFIPSLLPLILDTFQDQSSSYKRDAALKTLGQLASSSGYVIQPLLDYPQLLGML---
----VGILKSETSPKIRRETVRLLGILGALDPYKHREV----EQNSQ---NIPAEQNAPS
IDVALLMQGMSPSNEEYYPTVAITNLM-KILKDPSLNIHHTKVIQAIIYIFQTLGLRCVS
FLPQIIPGVLNVMHTCQHPMLKFYFQQLGAMILIVKQHIRPFLNDIFEVIKEFFH--TQP
NTLQVVIINVIESISRALEGEFKMYLPGILTLLLEVFEEDKSPKRTPSSHVLRSFVVFGS
NIEEFIDIIVPNVVKLFE--VGPIELRKLAIETIGRLSKNVMLNEMASRVIHPLLRVLR-
-------QGNDELKESCINTLSYLLIQLGSEFTVFIPVIKKEILQQKIHAPKFESLVSKL
ISGDPLPLHLDIYKD-YDQSS--YDV-ADS-DMPSKKLPVNQNALKNSWDVSHRR-TKED
WQEWIGKLSKELLLQSPSHAIRACAGLASDYYPLAKDLFNASFASCWSELYSQHKEELVQ
AFCIALSSPSNPPEIHQILLNLAEFMEHDDKSLPIAITTLGQYAQRCHAFAKALHYKELE
FYEEP-----TTPTI-ESLISINNQLQQSDAAIGILKHAQLHHDLQLKETWYEKLQRWDD
ALNAYNEREKTEPNNMEITMGKMRCLHALGEWEQLSELARTKWDSSSSDIKRNVAPLAAA
SAWGLGQWDRMDSYIKVMKPESPDKAFFNAILSLHRNNFEDASNHILKARDLLVTEITAL
VSESYNRAYGVVVRVQMLAELEEIIKYKRLPQGSEKRAIMRKTWNTRLLGCQRNVDIWQR
MLKVRALVIKPKQDMDMWIKFANLCRKSGRLNLAEKSLNSLLEEGS-----PENP--SRA
PPQVVYAQLKYMWAKGQRPEALRHLVDFTTRMSQDLGLNPNDLITQPLP-----------
-------------------------------------------SEGPGIP----------
------------KHVEEYTKLLARCFLKQGEWQIAL-NNNWRT----ETSEIILGAYLLA
THFDNKWYKAWHNWALANFEVISLYTS------QNAGNS--------NKIE-IVDQ----
--------------NETSANGDD---------------ESQAKQPNQ-PNI-IPIEAVQR
HVIPSIKGFFHSIALSHSNSLQDMLRLLTLWFKFGGIPEAAQAMTEGFNMVKIDNWLEVI
PQLISRIHQPNQIVSRSLFGLLTDLGKAHPQALVYPLAVAITSESVSRKIAAQSIIEKIR
LHSSTLVDQAELVSRELIRVAVLWHEQWYEGLEDASRLFFGEHNTEKMFEVLEPLHRMLQ
KGPETMREQAFANAFGRELADAYEWVLNFRRTKDITNLNQAWDIYYNVFRRITRQLPQLV
SLELQFVSPNLERAYDLELALPGTYE-AGKPVIRIIRFDPTFSVISSKQRPRKLSCKGSD
GKDYQYVLKGHEDIRQDNLVMQLFGLVNTLLVNDPECFKRHLDIQQYPAIPLSPKVGLLG
WVPNSDTFHVLIKGYRESRSIMLNIEHRLLLQMAPDYDILTLLQKVEVFTSALDNTRGQD
LYKVLWLKSKSSEAWLDRRTTYTRSLAVMSMVGYILGLGDRHPSNLMLDRITGKVIHIDF
GDCFEAAILREKYPEKVPFRLTRMLNYAMEVSGIEGSFRITCEHVMRVLRDNKESLMAIL
EAFAYDPLINWGFDF----P---------TKAVAEATG-----------IRVPQVNTA--
---------------------DLL-----RRG----QIDDREAAR---LQKQNEMEIRNA
RAALVLKRITDKLTGNDIKRLRG-------------------------------------
---------------------------------------------------------LDV
PAQVDKLIQQATSVENLCQHYIGWCSF---------------------------------
--------------------------------------W---------------------
------------------------------------------------------------
------------------------------------------------------------
------------------------------------------------------------
------------------------------------------------------------
------------------------------------------------------------
---------------------------------------------
>XP_043048311_Scheffersomyces_spartinae
------------------------------------------------------------
-------------------------------MSAT---------QLQVVDGIA-------
------------------------------------------LTQIFNGLKSNKEEERSR
YATELRNYLDTI---------------ARDLLPEQLNRYNNDINKTIFELL-HSKDTLEK
LGGIAALNALIDFDSGVGEENATKTARFSNYLGSLILSNDLTIMKQATKTLGKLATPGGT
LTGDFVDFEAQRAIEWL------QSDTRQHENRRHAAILIITALAENSPMLLFPYINQIL
EHLWIALRDHKVTIREDAAVTLQKCISIIYDRDAELRRTWMKNLIDMASKISREHT----
--------------------------------------EDSTEVIHGSLLIYRELLRYHK
DPYIKSKFDRIFENTIVYKDYRLAIIRQELTNIFPLLCRVDSDAFVEKYLHKTLFYYLNH
LKALKKQRSETAISDRIAIFTSIGLIALEVGNHMATYLDAILDNIREGLQLDSQGTFT--
LADGTVAN--------------------------------ATKFKAGRRESEPAIFDCIG
KLAVAVGPALTEHLRRDILDMMFNNCSLSPHMQDVLQKLITYIPSLANLIQVKLLNILSL
VLAGRKFQPPGSPYGVI---KMNENQAKEYRQIMIQRDSNTTPSN-----PD--------
---------YEIYDSAVLVQALKMLAFFNFEEFQLNEFVRYCTINYLEHNNPKVRQAATV
TSCQIFVKDPICQQTSVNALNAVNDVLEKILTVSITDPVPELRLEGLNCLAKGGNFDPQL
SQSSNVKLLFIALNDEIFNVRKIAIEILGRLSSINPAYIVPSLRKTLIQLLSRLEHSATR
RRKEESAILLSLLIANSKELTRPYVKPIVEALLPRMKDSNSPVAAGAIACLGELAVVGGE
DLKPFIHELMPIILDTFQDQSSSAKRDAALKTLGQLASSSGYVIQPLLDYPQLLGML---
----VGILKLETSPDIRREAVRLMGILGALDPYKHREV----EQSSK---SIPVEQNAPS
IDVLLLMQGMSPSNEEYYPTVAINNLM-KILKDPSLHAHHNKVIQAVMYIFQTLGLRAVA
FLPQIVPGIINVMHTCKSSMLKFYFQQLGGLIMIVKQHIRPFLDQIFDVILEFFNANNQL
N-IQVIIINLIESISRALDGEFKMYLPRILSLILNVFEEDKSAKKEPSLHVLKTFVVFGS
NIEEYIHIIVPTIVKMFE--TGPILLRKAAIETIGRLSKNVLLNDMASRIVHPIIRVLR-
-------QDNDELKISAMNTLCYLLLQLGTEFNVFVPVIKKVVIEQKIHSPVFEQLVSKL
ASGDPLPTHLGIYKD-YDIHLNNFDI-PDI-DMPSKKLPVNQAALKAAWDTNQRR-TRDD
WQEWISRLSKELLKQSPSHAIRACAGLASDYYPLAKDLFNASFASCWSELYSQHQEELVE
SFCIALSSPNNPPEIHQILLNLAEFMEHDDKSLPIAISTLGQYAQRCHAYAKALHYKELE
FYEEP-----STPTI-EALISINNQLQQSDAAVGILKHAQLHHDLPLKETWHEKLHRWED
ALRAYNFREKTEPDNMEVVMGKMRCLHALGEWEQLSELAQRKWNTSSNEVKRSVAPLAAA
AAWGLGQWDRMDTYIQVVKPDSPDRAFFNAILCLHRNNFEEASSQILKARDLLVTEITAL
VSESYNRAYGVVVRIQMLAELEEIIKYKCLPQGSEKRMIMRKTWNTRLLGCQRNVDIWQR
MLKVRALVIRPKQDMEMWLKFANLCRKSGRLNLCEKSLSNLLEGGS-----SET---TRA
PPQVVYVQLKYMWAKGEQKEALRHLVDFTTRMSQDLGLNPNDLITQPLP-----------
-------------------------------------------TEGPGIL----------
------------KHAEEYTKLLARCFLKQGEWQISL-NANWRT----ETSEIILGAYLLA
THFDNKWYKAWHNWALANFEVISLYTQ------N-------------KQSD-IMEQ----
--------------NNQVKIKEE-----------DGDPNKQQGIQKQPTA--IPMEVVQR
HVVPSIKGFFHSIALSNSNSLQDTLRLLTLWFKFGGIPEPAQAITEGFNMVKIDNWLEVV
PQLISRIHQPNRTVSISLLGLLADLGKAHPQALVYPLAVAVTSESVNRKRAALSIIEKMR
VHSEVLVDQADLVSHELIRAAVLWHEQWHDGLEDASRLFFGERNTDKMFEVLEPLHKMLQ
NGPETMRESSFNNAFGRELADAHEWVLNFRRTKDITNLNQAWDIYYNVFRRINRQLPQLQ
SLDLHYVSPKLEEASNLELAVPGTYK-PNKPIIRITKFDSTFSVILSKQRPRKVSCRGND
GKDYQYVLKGHEDIRQDNLVMQLFGLVNTLLLNDPECFKRHLDIQRYPAIPLSPKVGLLG
WVPNSDTFHVLIREYRESRKILLNIEHRIMLQMAPDYDVLTLLQKIEVFTGALDNTRGQD
LYKVLWLKSKSSETWLDRRTTYTRSLAVMSMVGYILGLGDRHPSNLMLDRITGKVVHIDF
GDCFEAAILREKYPEKVPFRLTRMLNYAMEVSGIEGSFRITCEHVMRVLRANKESLMAIL
EAFAYDPLINWGFDF----P---------TRAIAEATG-----------IKVSHVNTA--
---------------------ELL-----RRG----EIDDYEAAR---LTKQNDLEIRNA
RAALVLKRITDKLVGNDIKRMKD-------------------------------------
---------------------------------------------------------LDI
HTQVDRLIQQATSVENLCQHYIGWCSF---------------------------------
--------------------------------------W---------------------
------------------------------------------------------------
------------------------------------------------------------
------------------------------------------------------------
------------------------------------------------------------
------------------------------------------------------------
---------------------------------------------
>XP_001385651_Scheffersomyces_stipitis
------------------------------------------------------------
-------------------------------MSST---------QLQVVDGVA-------
------------------------------------------LAQIFNGLKSAKDDDRTR
YAVELRNYLESI---------------ARDLSPEQFNRYNNEINKTIFELL-HGKETSEK
LGGIAALNALIDFDSGVGEENATKTARFSNYLSSLILSNDLVIMKQSTKTLGKLATPGGA
LTGDFVDSEAKRAMEWL------SSDNKQHENRRHAAILIITALADNAPTLLYNYISQIL
DHLWVPLRDHKLIIREDTAKALQKSMHIIYDRDINARTYWIKKMIDMASKILNE------
----NDSV-DYSDAN--------APSA-YNLIASTT--SQSNESIHGSLLVYRELIRYHK
DPYIISKFEQIYENTMLYKNHKLAIIRQELTNIFPLLCKVNPELFVEKYLHRTLYYYLSQ
LKKLKNSHNETSNSDKSAIFRSIGLISLEVGNQMATYLDAILDNIREGLSYATNSSVQSI
LVNAVSSDSNAP--------------TAAGINTISTSSANSSKYRASRKETEPAIFDCIG
KLSIAVGPALTKHLQRDILDMMFTNCSLSTHMQVVLQILITNIPTLTNLINMKLLNLLSF
VLSGKSFQPPGSPYGSV---KMNDSLARDYRLLMISRDTGSSINSILSNNET--------
---------YKAYDGAILIQALEMLAAFKFENYQLNEFIRYCTITYLEHSDAKVRQTATV
TSCEIFVKDPICQQTSVNALNAVNEVLDKLLSISITDPIPEIRLEGLNCLGDAGNFDPQL
SQADNVRLLFIALNDEVFSIRKTAIRILGRLSSINPAYIVPSLRKTLIQLLSRLDYSSTS
RKKEESAILLSLLISNSKELTRPYVKPIVETLLPKAKDLSSSVASSAINCIGELAVVGGE
DLKSFIPDLMPLILDTFQDQSSSYKRDAALKTLGQLASSSGYVIQPLLEYPQLLGML---
----VGILKSETSPQIRRETVRLLGILGALDPYKYREV----EQNSK---NIPVEQNAPP
VDVALLMQGMSPSNDEYYPTVAITNLL-KILKDTSLSTHHTKVIQAIMYIFQTLGLRCVS
FLPQIIPGIINVMHTCQPSMLKFYFQQLGALILIVKQHIRPFLSEIFEVIKEFFNVNSQL
N-IQVIIISLIESISRALDGEFKMYLPDVLTLMLDVFEEDKSPKREPTLHVLKSFVVFGS
NIEEYVHIIVPNIVKMFE--VGPFNLRKAAIETIGRLSRNVLLNDMASRIIHPILRVLR-
-------QGNDELRGTAINTLSYLLLQLGSEFSVFIPVIKKVLIQQKIHAPKFEQLVGKL
ISGDPLPPHLDIYKD-YDSHSPHFDI-SDV-DLPSKKLPVNQGALKTAWDCGQRR-SKED
WQEWIGRLSKELLKQSPSHAIRACARLASDYYPLAKDLFNASFASCWSELYSQHQEELVQ
SFCVALSSPNNPPEIHQILLNLAEFMEHDDKSLPIAITTLGQYAQRCHAFAKALHYKELE
FYEEP-----TTPTI-ESLISINNQLQQSDAAIGILKHAQLHHDLQLKETWYEKLQRWDD
ALRAYNEREKHEPNNMEITMGKMRCLHALGEWEQLSELARSKWDDSSSDIKRSVAPLAAA
ASWGLGQWDRMDSCIKVMKSESPDKAFFNAILSLHRNNFEDASNHISKARDLLVTEITAL
VSESYNRAYGVVVRVQMLAELEEIIKYKCLPQGSEKRAVMRKTWNTRLLGCQRNVDIWQR
MLKVRALVIKPKQDMDMWIKFANLCRKSGRLNLAEKSLNSLLEEGS-----PENP--SRA
PPQVVYAQLKYMWAKGQQKEALRHLVDFTTRMSQDLGLNPNDLITQPLP-----------
-------------------------------------------SEGPGIP----------
------------KHVEEYTKLLARCFLKQGEWQIAL-NNNWRT----ETSEIILGAYLLA
THFDNKWYKAWHNWALANFEVISVYTT------QSNTSSSAGNSNFGSQGD-IVEQ----
--------------NDQIKLSSA------------QETGANP--KLQPANM-IPMEAVQR
HVIPSIKGFFHSIALSSSNSLQDMLRLLTLWFKFGGIPEAAQAMTEGFNMVKIDNWLEVV
PQLISRIHQPNQIVSRSLFGLLADLGKAHPQALVYPLAVAVTSESVNRKMAAESIIEKMR
LHSSNLVDQAELVSHELIRVAVLWLEQWYEGLEDASRLFFGEHNTEKMFEVLEPLHQMLA
KGPETMRESSFATAFGRELADAYEWVLNFRRTKDITNLNQAWDIYYNVFRRISRQLPQLQ
SLELQYVSPKLESANNLDLAVPGTYQ-AGKPVIRIMGFNPTFSVISSKQRPRKVTCGGSD
GKDYFYALKGHEDIRQDNLVMQLFGLVNTLLVNDPECFKRHLDIQQYPAIPLSPKVGLLG
WVPNSDTFHVLIREYRESRKILLNIEHRIMLQMAPDYDSLTLLQKVEVFTGALDNTRGQD
LYKVLWLKSKSSEAWLDRRTTYTRSLAVMSMVGYILGLGDRHPSNLMLDRITGKVVHIDF
GDCFEAAILREKYPEKVPFRLTRMLNYAMEVSGIEGSFRITCEHVMRVLRDNKESLMAIL
EAFAYDPLINWGFDF----P---------TKAVAEATG-----------IKVPQVNAA--
---------------------EML-----RRG----QIDEQEAAK---LQRQNEVEIRNA
RAALVLKRITDKLTGNDIKRLKG-------------------------------------
---------------------------------------------------------LDV
PTQVDKLIQQATSVENLCQHYIGWCSF---------------------------------
--------------------------------------W---------------------
------------------------------------------------------------
------------------------------------------------------------
------------------------------------------------------------
------------------------------------------------------------
------------------------------------------------------------
---------------------------------------------
>XP_020065282_Suhomyces_tanzawaensis
------------------------------------------------------------
-------------------------------MSSA----------IQVVDGVA-------
------------------------------------------LTQIFNGLKSTKEEERNS
YALDLRSYLESI---------------ARDLSAEQFNRYNNDINKTIFELL-HGKEQSEK
LGGIAAMNALIDFDSGVGEENATKTARFSNYLGSLILSNDLVVMKAATKTLGKLATPGGT
LTGDFVDFEAKRAIEWL------QSDNRQHENRRHAAILIINALADNAPTLLYSFISQIL
DHLWIPLRDHKLIIRTDTAMALEKCMNIIYDRDINARNYWVKKLIDLASKLLNEH-----
--DLNDNG-DNSNAT--------SSNASYNLITSAS--SSSSESIHGSLLVYRELIKYYK
DPYIFSKFEQIYENVILYKNHKLSIIRQELTNIFPLLCKINTELFVEKYLHRTLYYYLSQ
LKKYKNQHNETANSDKSAIFKSIGLISLEVGNQMATYLDAILDNIREGLSYPTNSSVQLI
LVNAVISESPNP--------------NVSGLNSIATSSANASKYRASRKDTEPAIFNCIG
KLSIAVGPALTKHLQRDILDMMFTNCSLSKHMQDVLQTLIHNIPSLTNLINLKLLNLLSL
VLSGKTFQPPGSPYGSV---KMNESLARDYRLIMISRDTGMSINNILMNQET--------
---------YDYLDSAILIQALEMLAFFKFENYLLNEFVRYCTITYLENNNGKVRQVAAI
TSCEIFIKDPICQQTSVNALNAVNEVLDKLLSISISDPIPEIRLEGLNCLANAGNFDPQL
SQADNVRLLFIALNDEVFSIRKTAIKILGRLSSINPAYIVPSLRKTLIQLLSRLEYSTSS
RKKEESATLLSLLISSSKELTRPYVKPIVEALLSKAKDLSPSVASSAINCIGEVAVVGGE
DLQPFIKDLMPVLLETFQDQXSSYKRDAALKTLGQLASSSGYVIQPLLDYPQLLGML---
----VGILKLETSTQIRRETVRLLGILGALDPYKHREV----EQHSK---SIPVEQNAPP
VDVALLMQGMSPSNDEYYPTVAINNLM-KILKDPSLSNHHTKVIQAIMYIFQTLGLRCVS
FLPQIIPGIINVMHTCQVSMLKFYFQQLGALILIVKQHIRPFLPEIFGAVKEFFNVQSQL
S-IQVIIISLIESISRALEGEFKMYLPDVLTLMLEVFDEDKSVKREPSLHVLKAFVVFGS
NIEEYVHIIVPTIVKMFE--VGPLILRKASVETIGRLSRNVLLNDMASRIIHPILRVLR-
-------QGNDELKVAAMNTLSFLLLQLGTEFSVFIPVIKKVLIQQKIHAPKFEQLVNKL
VSGDPLPPFLDIYKD-YDTHLHHLDI-PEV-DMPSKKLPVNQAALKLAWDSSQRR-SKED
WQEWIGRLSKELLKQSPSHAIRACAGLASDYYPLAKDLFNASFASCWSELYSQHQEELVQ
SFCIALSSPNNPPEIHQILLNLAEFMEHDDKSLPIAITTLGQYAQRCHAYAKALHYKELE
FYEEP-----TTPTI-ESLISINNQLQQSDAAIGILKHAQLHHDLQLKETWYEKLQRWDD
ALRAYNEREKLEPNNMEITMGKMRCLHALGEWEQLSELAKSKWDNSSSEIKRSVAPLAAA
ASWGLGQWDRMDSCIKVMKAESPDKAFFNAILSLHRNNFDDASDHILKARDLLVTEITAL
VSESYTRAYGVVVRVQMLAELEEIIKYKCLPQGSEKRVVMRKTWNARLLGCQRNVDIWQR
MLKVRALVIKPKQDMDMWIKFANLCRKSGRLNLAEKSLNSLLEEGS-----PENP--SRA
PPQVVYAQLKYMWAKGQQKEALRHLVDFTTRMSQDLGLNPNDLITQPLP-----------
-------------------------------------------SEGPGIP----------
------------KHVEDYTKLLARCFLKQGEWQIAL-NNNWRS----ETSEIILGAYLLA
THFDDKWYKAWHNWALANFEVISLYTT------NQNESKPA---------D-IMEQ----
--------------NEQVKLAAG---------TNDEESKQKV--PNQPTNM-IPMEAVQR
HVIPSIKGFFHSIALSNSDSLQDTLRLLTLWFKFGGIPEAAQAMTEGFNMVKIDKWLVVV
PQLISRIHQPNQIVSTSLFGLLADLGKAHPQALVYPLAVAVTSESLNRKKAAESIIEKMR
VHSSNLVDQAELVSHELIRVAVLWHEQWYEGLEDASRLFFGEHNTEKMFAVLEPLHQMLQ
KGPETMRESAFTTTFGRELADAYEWVLNYRTTKDITNLNQAWDIYYNVFRRISRQLPQLQ
SLELQYVSPKLEEANNLELAAPGTYQ-AGKPVIRIIRFDPTFSVISSKQRPRKLVCKGSD
GKDYQYVLKGHEDIRQDNLVMQLFGLVNTLLVNDPECFKRHLDIQQYPAIPLSPKVGLLG
WVPNSDTFHVLIKEYRESRKILLNIEHRIILQMAPDYDSLTLLQKVEVFTGALDNTRGQD
LYKVLWLKSKSSEAWLDRRTTYTRSLAVMSMVGYILGLGDRHPSNLMLDRITGKVVHIDF
GDCFEAAILREKYPEKVPFRLTRMLNYAMEVSGIEGSFRITCEHVMRVLRDNKESLMAIL
EAFAYDPLINWGFDF----P---------TKAVAEATG-----------LKVPQVNTV--
---------------------ELL-----RRG----QIDEQEAAR---LTKQNELEIRNA
RAALVLKRITDKLTGNDIKKLRG-------------------------------------
---------------------------------------------------------LDV
PTQVDKLIQQATSVENLCQHWIGWCSF---------------------------------
--------------------------------------W---------------------
------------------------------------------------------------
------------------------------------------------------------
------------------------------------------------------------
------------------------------------------------------------
------------------------------------------------------------
---------------------------------------------
>XP_020078006_Hyphopichia_burtonii
------------------------------------------------------------
-------------------------------MSSN---------QVQIVEGMS-------
------------------------------------------LVQIKKGLKSKDEDERNR
SANELRSYLQSI---------------ARDLPPEQFDKYNSSIKLTIRELL-ASNESSEV
LGGIAAVNKLIDLDVGI--EDNIKTVRFTNYLSHLIVSNDLTIMKYAINTLGQLAAPGGT
SPGEFVDEQAKKANEWL------QSDGKQHDNRRHAAILVITALANNAPSLLYPYVHQFL
EYMWIPLRDSKLVMRIDAAETFHKCMDLIYHRNTNSSRFWIKNFLDTASRTLSDTPNSFK
PESSTSTN--------------ANSLSTYNLIASAN--NQSNESIHSSLLVYRELIKYHK
DAYIVSNFELIYENTIRYKNHKLAIIRQELTNIFPLLCKVNPELFVEKYLHRTLYYYLSQ
LKKYKNQHNEAANAEKSAIFKSIGLISLEVGNQMATYLDAILDNIREGLSYSSNPSVQLI
LVNAVSSNGSSA----AAVSNGESSNSANSLNAISASASGSSKHKASRKVTEPAIFDCIG
KLSIAVGPALTKHLQRDILDMMFSNCSLSTHMKDVLQTLIENIPTLTDIVNMKLLNLLSL
VLSGKIFQPPGSPYGTI---KINTSLAKDYRLMMISRDTGLSINNILNNPEL--------
---------YETYDSAILTQALEMLPAFKFENYQLNEFVRYCTLTYLEHRNYKVRLSATK
TSCNVFIEDPICHQTSVNALNAVNEVLDKLLSISITDPIPDIRLEGLKCLNN-GNFDNQL
SQADNVKLLFIALNDEIFSVRRVAIAILGRLSSINPAYIVPSLRKTLIQLLSKLEYANTS
RKKEESATLLSLLISNSKELARPYVKPIVEVLLLKAKDKSFLVATSAIKCLGELAVVGGE
DLKPFIPDLMPLILETFQDQSSSFKRDSALKALGQIASSSSYVIQPLLDYPQLLGML---
----VSILKLETSPSIRRETVRLLGILGALDPYKHREV----EQNSK---SIPVEQNAPP
VDVALLMQGMSPSIDEYYPTVAINNLM-RVLKDPSLSTHHSKVIQAIMYIFQTLGLTCVS
FLPQIIPGIINVMHTCQPSMLNYYFQQFGHLILIVKQHIRPFLPEIFKVIEEFFSVNSQL
N-TQNIIIDLIQSISKALEGEFKMYLPDVLPLLLNVFEEDKSEDKDASSNVLESFVIFGS
NIEDYVHIIIPNICKLFE--TGPLDLRIDALETIGQISDKVPLNDMASRIIHPILRVLR-
-------EDHDSLKLAAMNTLSCLVLQLGSEFSVFIPVLKKTLLQQKIHSSTFEQLVNKL
LSGDPLPDHLDIYKEKKDKKLSHFDR-PDV----SRKLPVNQDVLKLAWNCSQTR-TKED
WQEWISRLSLELIKESPSHAIRACLGLAIDYHPIAKDLFNASFASCWSELYSQNQEELVE
SFCYALYSAANPPEIHQILLNLAEFMEHDDKPLPISITRLGQFAQRCHAYAKALHYKELE
FYEEP-----TTPTI-EALISINNQLQQSDAAVGILKHAQLHHDLQLKETWHEKLQKWDD
ALRAYNEREKTEPDNMEVVMGKMRSLHALGEWEQLSELAQKKWTNSTSDTKRSVAPLAAA
AAWGLGQWDRMDACIRVMKPESPDKAFFNAVLSLHRNNFEDASNNILKARDLLVTEITAL
VSESYNRAYGVVVRVQMLAELEEIIKYKCLPQGSEKRALMRKTWNTRLLGCQRNVDIWQR
MLKVRALVIKPKQDMEMWIKFANLCRKSGRLNLAEKSLNFLLEEGS-----PENP--SRA
PPQVVYAQLKYMWSKGQQKEALRHLVDFTTRMSQDLGLNPNDLITQPLP-----------
-------------------------------------------SEGPGIP----------
------------KHVEEYTKLLARCFLKQGEWQIAL-NSNWRT----DTSEIILGAYLLA
THFDDKWYKAWHNWALANFEVISLFTQ------SNRQNSNT------NQNEMIMEQ----
--------------NEVNYTEND-----------LKTPQTNIQDSKPKANV-IPIEAVQR
HVVPSIKGFFHSIALSNSNSLQDTLRLLTLWFKFGGIPEAAQAMTEGFSMVKIDNWLEVV
PQLISRIHQPNQIVSRSLFGLLSDLGKAHPQALVYPLAVAVTSESVNRKKAAMSIIDKMR
MHSPRLVDQSELVSHELIRVAVLWHEQWYEGLEDASRLYYGEHNTEKMFEVLEPLHEMLK
KGPETMREASFNNAFGRELADAYEWVLNFRRTKDTANLDHAWEIYYNVFRRISRQLPQLQ
SLELQYVSPKLEEANNLELALPGTYQ-AGKPVVSIVKFDPTFSVISSKQRPRKVSCRGSD
GKDYTYVLKGHEDIRQDNLVMQLFGLVNTLLLNDTECFKRHLDIQRYAAIPLSPKVGLLG
WVPNSDTFHVLIREYRESRKIWLNIEHRIMLQMAPDYDSLTLLQKVEVFTNALDNTRGQD
LYKVLWLKSKSSEAWLDRRTTYTRSLAVMSMVGYILGVGDRHPSNLMLDRSTGKVIHIDF
GDCFEAAILREKYPEKVPFRLTRMLNYAMEVSGIEGSFRITCEHVMRVLRDNKESLMAIL
EAFAYDPLINWGFDF----P---------TKAVAEATG-----------IKVPQVNTA--
---------------------ELL-----RRG----QIDEQEAAK---LAKQNELEIRNA
RAALVLKRITDKLTGNDIKRLKG-------------------------------------
---------------------------------------------------------LDI
PTQVDKLIQQATSVENLCQHYIGWCSF---------------------------------
--------------------------------------W---------------------
------------------------------------------------------------
------------------------------------------------------------
------------------------------------------------------------
------------------------------------------------------------
------------------------------------------------------------
---------------------------------------------
>XP_015467996_Debaryomyces_fabryi
------------------------------------------------------------
-------------------------------MSTA---------QLQIVDGIA-------
------------------------------------------LTQIFNGLKSNKEEERNR
YALELRNYLASI---------------ARDLSPEQFNRYNNDINKTIFEFL-HSNETTEK
LGGIAALNSLIDFDSGVGEENATKTARFSNYLGSLILSNDLTIMKQATMTLGKLATPGGT
LTGDFVDFEAKRAIEWL------QSDNKQHENRRHAAILIITALVDNAPTLLYNFINQIL
EHLWIPLRDNKLVIRTDAAIALQKCMRIIYDRDINSRRFWIKHFIDMASKILNDNVARSS
ASESNDAS-SNGNSNNGVSSVNAAANTAYNLIYSTATGSQANESIHGSLLVYRELISFHS
DPYIHSKFELIYENTVLYRNHKQAIIRQELTNIIPLLCKVNTELFVEKYLHRTLLHYLSQ
LKQLKSQHSETANKDKSAIFRSIGLISLEVGNQMATYLDAILDNIRDGLSYPSNPSVQLI
LVNAVSNNGDNPLSGAVTSSNGSAQSTINGLNSISTSVSGPSKYRSSRKNTEPAIFDCIS
KLSIAVGPALTKHLQRDILDMMFSNCSLSVYMQNVLQTLIVNIPMLTNLINMKLLNLLSL
VLSGKF----STSWFAIWIHKMNESLARDYRLIMISRDTGLSINNILNDPDN--------
---------YENYDSAILVQALNMLAFFEFENYQLNEFVRYCTITYLEHNVPKVRQTATI
TSCEIFIKDPICQQTSVNALNAVNEVLDKLLSIAITDPIPEIRLEGLNCLANAGNFDPQL
SQANNVRLLFIALNDEVFSIRKIAIKILGRLSSINPAYIVPSLRKTLIQLLSRLEYSPTS
RKKEESATLISLLISNSKELTRPYVKPIVEALLPKAKDPSSSVAASAINCLGELAVVGGE
DLQPFIPDLMPLILDTFQDQSSSFKRDAALKTLGQLASSSGYVIKPLLDYPQLLGML---
----VGILKLESSPHIRRETVRLLGILGALDPYKHREV----EQNSK---NIPSEQNAPP
VDVALLMQGMSPSNDEYYPTVAINNLM-KILKDPSLTAHHNKVIQAIMYIFQTLGLRCVS
FLPQIIPGIINVMNTCQPSMLKFYFQQLGALILIVKQHIRPFLPEIFEVIKGSFNINIQL
N-VQVIIINLIESISRALEGEFKMYLPDVLNLMLNVFEDDKSVKREPSLHVLKAFVVFGS
SIEEYVHIIVPNIVKMFE--MGPIVLRRAAIETIGRLSKQVLLNDMASRIIHPILRVLR-
-------QGNDELKATAMNTLSYLLLQLGNEFSVFIPVIKSLLIQQKIHSAIFEQLVNKL
LSGDPLPAYLNIYKD-YDIHVNHFDV-PDV-DMPSKKLPVNQGALKAAWDSSLRR-TKED
WQEWIGRLSKELLKQSPSHAIRACAGLATDYHPLAKDLFNASFASCWSELYSQHQEELVE
SFCIALSSPNNPPEIHQILLNLAEFMEHDDKSLPIAITTLGQYAQRCHAYAKALHYQELE
FYVEP-----TTPTI-ESLISINNQLQQSDAAVGILKHAQLHHDLQLKETWYEKLQRWDD
ALRAYSLREKQEPDNMEITMGKMRCYHALGEWEQLSELAQSKWNNSSSDIKRGVAPLAAA
AAWGLGQWDRMDSCIKVMKTESPDKAFFNAILSLHRNNFEDASNHILKARDLLVTEITAL
VSESYNRAYGVVVRVQMLAELEEIIKYKCLPQGSEKRVIMRKTWNTRLLGCQRNVDIWQR
MLKVRALVIKPKQDMDMWIKFANLCRKSGRLNLAEKSLNYLLEEGS-----PENP--SRA
PPQVVYAQLKYMWAKGQQKEALRHLVDFTTRMSQDLGLNPNDLITQPLP-----------
-------------------------------------------SEGPGIP----------
------------KHVEEYTKLLARCFLKQGEWQISL-NNNWRT----ETSEIILGAYLLA
THFDDKWYKAWHNWALANFEVISLFTS------QNNNGNNG--TINVSQGE-IMDQ----
--------------NDQVNVTTS------------DEQSQQPQRQIQPTNI-IPMDVVQR
HVVPSIKGFFHAIALSNTNSLQNTLRLLTLWFKFGGIPEAAQAMNEGFNMVKIDNWLEVV
PQLISRIHQPNQTVSRSLFGLLTDLGKAHPQALVYPLAVAVTSESVNRKKAALSIIDKMR
IHSATLVDQSDLVSHELIRVAVLWHEQWYEGLEDASRLFFGEHNTEKMFEVLEPLHQMLQ
KGPETMREASFNNAFGRELADAYEWVLNFRRTKDITNLNQAWDIYYNVFRRISRQLPQLL
SLELQYVSPKLEEANNLELAAPGTYH-AGKPTIKIVKFDPTFSVISSKQRPRKLSCKGSD
GKEYQYVLKGHEDIRQDNLVMQLFGLVNTLLVNDPECFKRHLDIQQYPAIPLSPKVGLLG
WVPNSDTFHVLIREYRESRKILLNIEHRIMLQMAPDYDSLTLLQKVEVFTGALDNTRGQD
LYKVLWLKSKSSEAWLDRRTTYTRSLAVMSMVGYILGLGDRHPSNLMLNRITGKVIHIDF
GDCFEAAILREKYPEKVPFRLTRMLNYAMEVSGIEGSFRITCEHVMRVLRDNKESLMAIL
EAFAYDPLINWGFDF----P---------TKAVAEATG-----------IRVPQVNTA--
---------------------ELL-----RRE----EIDEQEAAR---LTKQNEIEIRNA
RAALVLKRITDKLTGNDIKRLND-------------------------------------
---------------------------------------------------------LDV
PTQVDKLIQQATSVENLCQHYIGWCSF---------------------------------
--------------------------------------W---------------------
------------------------------------------------------------
------------------------------------------------------------
------------------------------------------------------------
------------------------------------------------------------
------------------------------------------------------------
---------------------------------------------
>XP_002770885_Debaryomyces_hansenii
------------------------------------------------------------
-------------------------------MSTT---------QLQIVDGIA-------
------------------------------------------LTQIFNGLKSNKEEERNR
YALELRNYLASI---------------ARDLSPEQFNRYNNDINKTIFEFL-HSNETSEK
LGGIAALNSLIDFDSGVGEENATKTARFSNYLGSLILSNDLTIMKQATMTLGKLATPGGT
LTGDFVDFEAKRAIEWL------QSDNKQHENRRHAAILIITALVDNAPTLLYNFINQIL
EHLWIPLRDSKLVIRTDAAIALQKCMRIIYDRDINSRRFWIKHFIDMASKILNENVARNP
TSESNDSS-NNGSGNNSVNSVNAAASTAYNLIYSTATGSQTNESIHGSLLVYRELITFHS
DPYIHSKFELIYENTVLYRNHKQAIIRQELTKIIPLLCKVNTELFVEKYLHRTLLHYLSQ
LKQLKSQHSETANNDKSAIFRSIGLISLEVGNQMATYLDAILDNIRDGLSYPSNPSVQSI
LVNAVSNNGDNPLSGAVTSSNGSSQSTINGLNSISTSGSGPTKYRLSRKNTEPAIFDCIS
KLSIAVGPALTKHLQRDILDMMFSNCSLSVYMQNVLQTLIVNIPMLTNLISMKLLNLLSL
VLSGKIFQPPGSPYGSI---KMNESLARDYRLIMISRDTGLSINSILNDADD--------
---------YENYDSAILVQALNMLAFFEFENYQLNEFVRYCTITYLEHNVPKVRQTATI
TSCEIFIKDPICQQTSVNALNAVNEVLDKLLSIAITDPIPEIRLEGLNCLANAGNFDPQL
SQANNVRLLFIALNDEVFSIRKIAIKILGRLSSINPAYIVPSLRKTLIQLLSRLEYSPTS
RKKEESATLISLLISNSKELTRPYVKPIVEALLPKAKDPSSSVAASAINCLGELAVVGGE
DLQPFIPDLMPLILETFQDQSSSYKRDAALKTLGQLASSSGYVIKPLLDYPQLLGML---
----VGILKSESSPHIRRETVRLLGILGALDPYKHREV----EQNSK---NIPSEQNAPP
VDVALLMQGMSPSNDEYYPTVAINNLM-KILKDPSLTAHHNKVIQAIMYIFQTLGLRCVS
FLPQIIPGIINVMNTCQPSMLKFYFQQLGALILIVKQHIRPFLPEIFEVIKESFNINIQL
N-VQVIIINLIESISRALEGEFKMHLPDVLNLMLNVFEDDKSVKREPSLHVLKAFVVFGS
SIEEYVHIIVPNIVKMFE--MGPIVLRRAAIETIGRLSKQVLLNDMASRIIHPILRVLR-
-------QGNDELKTTAMNTLSYLLLQLGNEFSVFIPVIKSLLIQQKIHSAIFEQLVNKL
LSGDPLPAYLNIYKD-YDIHVNHFDV-PDV-DMPSKKLPVNQGALKAAWDSSSRQ-TKED
WQEWIGRLSKELLKQSPSHAIRACAGLATDYHPLAKDLFNASFASCWSELYSQHQEELVE
SFCIALSSANNPPEIHQILLNLAEFMEHDDKSLPIAITTLGQYAQRCHAYAKALHYQELE
FYVEP-----TTPTI-ESLISINIQLQQSDAAVGILKHAQLHHDLQLKETWYEKLQRWDD
ALRAYSLREKQEPDNMEITMGKMRCYHALGEWEQLSELAQSKWNNSSSDIKRGVAPLAAA
AAWGLGQWDRMDACIKVMKTESPDKAFFNAILSLHRNSFEDASNHILKARDLLVTEITAL
VSESYNRAYGVVVRVQMLAELEEIIKYKCLPQGSEKRVIMRKTWNTRLLGCQRNVDIWQR
MLKVRALVIKPKQDMDMWIKFANLCRKSGRLNLAEKSLNYLLEEGS-----PENP--SRA
PPQVVYAQLKYMWAKGQQREALRHLVDFTTRMSQDLGLNPNDLITQPLP-----------
-------------------------------------------SEGPGIP----------
------------KHVEEYTKLLARCFLKQGEWQILL-NNNWRT----ETSEIILGAYLLA
THFDDKWYKAWHNWALANFEVISLFTS------QNNNGNNG--TINVSQGE-IMDQ----
--------------NDQV-VTSS------------DEQSQQPQRQIQPANI-IPMDVVQR
HVVPSIKGFFHAIALSNTNSLQNTLRLLTLWFKFGGIPEAAQAMNEGFNMVKIDNWLEVV
PQLISRIHQPNQTVSRSLIGLLSDLGKAHPQALVYPLAVAVTSESVSRKRAALSIIDKMR
LHWATLVDQSDLVSHELIRVAVLWHEQWYEGLEDASRLFFGEKNTEKMFEVLEPLHQMLQ
KGPETMREASFNNAFGRELADAYEWVLNFRRTKDITNLNQAWDIYYNVFRRISRQLPQLS
SLELQYVSPKLEEANNLELAAPGTYH-AGKPTIKIVKFDPTFSVISSKQRPRKLSCKGSD
GKEYQYVLKGHEDIRQDNLVMQLFGLVNTLLVNDPECFKRHLDIQQYPAIPLSPKVGLLG
WVPNSDTFHVLIREYRESRKILLNIEHRIMLQMAPDYDSLTLLQKVEVFTGALDNTRGQD
LYKVLWLKSKSSEAWLDRRTTYTRSLAVMSMVGYILGLGDRHPSNLMLNRITGKVIHIDF
GDCFEAAILREKYPEKVPFRLTRMLNYAMEVSGIEGSFRITCEHVMRVLRDNKESLMAIL
EAFAYDPLINWGFDF----P---------TKAVAEATG-----------INVPQVNIA--
---------------------ELL-----RRE----QIDEQEAAR---LTRQNEIEIRNA
RAALVLKRITDKLTGNDIKRLND-------------------------------------
---------------------------------------------------------LDV
PTQVDKLIQQATSVESLCQHYIGWCSF---------------------------------
--------------------------------------W---------------------
------------------------------------------------------------
------------------------------------------------------------
------------------------------------------------------------
------------------------------------------------------------
------------------------------------------------------------
---------------------------------------------
>XP_006685705_Yamadazyma_tenuis
------------------------------------------------------------
-------------------------------MSVS---------QPQIVDGIE-------
------------------------------------------LNQIFKGLRSNSEDERNR
YAIELRNHLDSV---------------ARDLTLEHFNRYINVINKTIFELS-NAPDNASK
FGGIAAIDALIDFNSGIGEENATKTARFSHYLYPLTLSNDLAVMKQATKTLGKLAIPGGP
LTADFVEYEAKKAIEWL------QNENNQHDQRRHTAILMLNSLADNSSNLLYNLVGQIL
EQLWTELKDPKLDIRVDSAATLQRCLAIIYDRDVNARRFWVKHFFDVASKVLNDTPSTNG
VDHSNGSN---------------GDSNGYAMIPTPN-GTQSFAAIHGALLVYRELLKYKN
DQFIASRFEMLYENTIIYKYHNKAVIRQELTNIFPLVCSVNPEMFVEKYLHKILYYYLSQ
LKKLRKEYKEPACLEKSCIFRSIGSIALEVGNQMATYLDAILDNIREGLSYPTN------
-----------------------------------------STYRASRKETEPAIFDCIG
KLSISVGPALTKHLQRDILDMIFSNCSLSKHMQDVLQTLSTNIPVLTNVINTKLLNLLNL
VLSGVTFQPPGSPYGTT---KMNESLAKDYRLIMISRDTGMSINSILNNQEV--------
---------YEQYECNILVQALQMLVYFKFEGYQLNEFVRYCTITYLQNPIPRVRQTAVV
ASCEIFINDPICEQVSVNALNAVNEVLDKVLTISITDPYPEIRLEGITCISNARCFDPQL
SQPENLRLLFIALNDEVFSVRKIAITLLSRLSSINPAYIVPSLRKTLIQLLSRLEYSTAS
RKKEESATLLSLLIANSKDLTKPYVKPIVEGLLPKAKDPKSSVAASAIKCLGELAVVGGE
DMKPFIPDLMPLIIDTFQDQSSSYKRDAALKALGQLASSSGYVIQPLLDYPQLLGML---
----VNILKSEASPTVRRETVRLLGILGALDPYKHREV----EQSSK---TISAEQNAPP
IDVALLMQGMSPSNSEYYPTVAITNLM-KILKDPSLKIHHSKVILAIRYIFQTLGLRCVS
FLSQIIPGLINVMHTCEPAMTKFYFQQLGALILIVKQHIRPFLKDILGVAKEFFDLNDEN
N-VAVIIINLIESISRALDGEFKMYLPEVLTLLLNVFDKDKSPERETTLQVLKCFVIFGG
NIEEYVHIIIPSIVKMFE--SGSVPLRKAAIESIGRLSKTLLLNDMASRIVHPLIRVMK-
-------QDNEELKTATMNTMCYLLVSLGTEFTVFIPLIKSVMYENKITSPTFDQLVNKL
VHGDPLPAQLSIYKD-YEIHMSHFDV-PSS-DVSLKKLAFNQAALKSVWDPSQHR-TRED
WSEWIAKLSKELLRHSPSHAMRACAPLATDYYPLAKDLFNASFSSCWNDLYSQNQEELVE
SLCIALSSPNNPPEIHQILLNLAEFMEHDDKSLPIAITTLGQYAQRCHAYAKSLHYKELE
FYEEP-----TTSTI-EALISINNQLQQSDAAVGILKHAQMHHDLQLKETWFEKLQRWDD
ALRAYNERSKTEPDNMEITMGKMRCLHALGEWEQLSDLAQSKWSGTSSDTQRNISPLAAA
AAWGLGQWDRMEEYIQVMKSESPDRAFFNAILSLHRNNFEDASNLILKARDLLVTEITAL
VSESYNRAYGVVTRVQMLAELEEIIKYKCLPQGSEKRAVMRKTWNTRLLGCQRNVDIWQR
MLKVRALVIKPKQDMEMWIKFANLCRKSGRLNLAEKSLNSLLEEGS-----PENP--SRA
PPQVVYAQLKYMWAKGQQKEALRHLVDFTTRMSQDLGLNPNDLITQPLP-----------
-------------------------------------------SEGPGIP----------
------------KHVEEYTKLLARCFLKQGEWQIAL-NSQWKS----ESSEIILGAYLLA
THFDDKWYKAWHNWALANFEVISSFTA------HNNN---------------IAEI----
--------------QPSAELSNE-----------DDQNKEHPQNQQEIRATTIPMEAVQR
HVVPSIKGFFHSIALSSSNSLQDTLRLLTLWFNFGGIPDAAQAINEGFNMVKIDTWLEVI
PQLISRIHQPNPVVSRSLFGLLSDLGKAHPQALVYPLAVAVTSESINRKKAAMSIIDKMR
IHSPLLVEQSDLVSNELIRIAVLWHEQWYEALEDASRLFFGDHNTEKMFEVLEPLHLMLQ
KGPETMRETSFVNAFGRELADAYEWILNYRKTKDITNLNQAWDIYYNVFRRIGKSLPSLT
SLELQYVSPKLDEARDLELAVPGFSE-AGKHITKIAKFEPTIPVISSKQRPRKIEIRGDD
GKHYFFVLKGHEDNRQDNLVMQLFGLVNTLLSNDPECFKRHLDIQRFAAIPLSPKVGLLG
WVPNSDTFHVLIREYRESRKILLNIEHRIMIQMAPDYEILTLLQKVEVFTGALDNTRGQD
LYKVLWLKSKSSEAWLDRRTTYTRSLAVMSMVGYILGLGDRHPSNLMLDRITGKVVHIDF
GDCFEAAILREKYPEKVPFRLTRMLNYAMEVSGIEGSFRITCEHVMRVLRDNKESLMAIL
EAFAYDPLINWGFDF----P---------TKAVAEATG-----------IKVNQVNVA--
---------------------ELL-----RRG----QIDDEEAAR---LNKQNELEIRNA
RAALVLKRITDKLTGNDIKRLKG-------------------------------------
---------------------------------------------------------LDV
PTQVDKLIQQATSVENLCQHFIGWCSF---------------------------------
--------------------------------------W---------------------
------------------------------------------------------------
------------------------------------------------------------
------------------------------------------------------------
------------------------------------------------------------
------------------------------------------------------------
---------------------------------------------
>XP_001487057_Meyerozyma_guilliermondii
------------------------------------------------------------
------------------------------------------------------------
------------------------------------------------------------
------------------------------------------------------------
------------------------------------------------------------
------------------------------------------------------------
------------------------------------------------------------
------------------------------------------------------------
------------------------------------------------------------
------------------------------------------------------------
------------------------------------------------------------
------------------------------------------------------------
------------------------------------------------------------
------------------------------------------------------------
------------------------------------------------------------
------------------------------------------------------------
------------------------------------------------------------
------MELMPLILDTFQDQSFFIQKRCSIEDTRSISKLFG------LCYTASLGLFLSF
WECWLAFLNWRPPPHIRRENRSIIGYFRCLG--IHTST----VRSNKIQRAFLLTKNAAP
VDVAFLMQGMSPSNEEYYPTVAINNLT-KILKDPSLSMHHNKVIQAIMYIFQTLGLRCVS
FLPLIIPGIINVMHTCQTSMLKFYFQQLSALILIVRQHIRPFLPEIFAIIKEFFTLIHNP
N-IQIIIISLIESISRALEGEFKMHMPEVLTLLLNVLEEDETAKREPSLHVLRSLVVFGS
NTEEYIHIMVPNIVKLFE--VGPIVLRKAAIETIGRLSKTVLLNDMASRIIHPILRVLQ-
-------QGSDELKVTAMNTLSYLLLQLGTEFSVFIPVIKKVLVQQKIHSNTFEQLVTKL
LSGDPLPTHLNIYKD-YDIHLN-FDP-TDV-DMPSKKLPVNQSALKAAWDSSQRR-TKED
WQDWISRLSKELLKQSPSHAIRACAGLASDYYPLAKDLFNASFASCWSELYSQHQEELVE
SFCIALSSPNNPPEIHQILLNLAEFMEHDDKSLPIAITVLGQYAQRCHAYAKALHYKELE
FYEEP-----STPTI-ESLISINNQLQQSDAAVGILKHAQLHHDLQLKETWYEKLQRWDD
ALRAYNERQISEPDNMDVVMGKMRCLHALGEWEQLSELAQSKWNNSSSDTKRMVAPLAAA
AAWGLGQWDRMDTCIQVMKSESPDKAFFNAILSLHRNNFEDASNHILVARDLLVTEITAL
VSESYNRAYGVVVRVQMLAELEEIIKYKCLPRGSEKRAIMRKTWNTRLLGCQRNVDIWQR
MLKVRALVIKPKQDMDMWIKFANLCRKSGRLNLAEKSLNYLLEEGF-----PENP--SKA
PPQVVYAQIKYMWAKGQQREALRHLVDFTARMSQDLGLNPNDLITQPLP-----------
-------------------------------------------SEAPGIP----------
------------KHVEEYTRLLARCFLKQGEWQIAL-NSNWRN----DTSEIILGAYLLA
THFDTKWYKAWHNWALANFEVISLYTT------QRTNSTKD----TSVQDD-IMPQ----
--------------NGTLGAEDE---------AGKGQNKAAGPSAPQ-SNI-IPMEIVQR
HVVPSIKGFFHSIALSTASSLQDTLRLLTLWFKFGGISEAAKAMTDGFNMVKIDKWLEVI
PQLISRIHQPNEVVSRSLFGLLTDLGKAHPQALVYPLAVAVTSESVNRQRAALSIIDQMR
LHSPVLVDQSELVSHELIRVAVLWHEQWYEGLEDASRLFFGEHNTDKMFEVLEPLHQMLQ
KGPETLRESSFANAFGRELADAYEWVLNFRRTKDITNLNQAWDVYYNVFRRISRQLPQLQ
TLELQYVSPKLEEATDLELAVPGTYE-PGKPVVRIAKFDPSLTVISSKQRPRKLTCRGSD
GKDYSFALKGHEDIRQDNLVMQLFGLVNTLLVNDPECFKRHLDIERSPAIPLAPKVGLFG
WFPHSDTFHVLIKEYRESRKITLNIEHRIMLQMAPDYDSLTLLQKVEVFMGALDNTRGQD
LYKVLWLKSKSSETWLDRRTTYTRSLAVMSMVGYILGLGDRHPSNLMLDRITGKVIHIDF
GDCFEAAILREKYPEKVPFRLTRMLNYAMEVSGIEGSFRITCEHVMRVLRDNKESLMAIL
EAFAYDPLINWGFDF----P---------TKAMAEATG-----------IEVPQVNVA--
---------------------ELL-----RRG----QIDEAEAVK---LTKQNDVEIRNA
RAALVLKRITDKLTGNDIKRLHG-------------------------------------
---------------------------------------------------------LDV
PTQVDKLIQQATSVENLCQHYIGWCSF---------------------------------
--------------------------------------W---------------------
------------------------------------------------------------
------------------------------------------------------------
------------------------------------------------------------
------------------------------------------------------------
------------------------------------------------------------
---------------------------------------------
>XP_018709551_Metschnikowia_bicuspidata
------------------------------------------------------------
-------------------------------MTSS---------QLQIVDGVA-------
------------------------------------------LSHIFIGLKLTMEDERTK
CAIELRNFLASI---------------ARDLTPEQFNRYNNEINRTIFDLL-QSKDTVQT
LGGIAALNALIDFDSGVGEENATKTARFSNYLSSLILSNDINIMKQATKTLGKLATPGGT
LTGDFVDFEAKKAIEWL------QSDNRQYENRRHAAILIITALADNAPLLLQSYVTQIL
EHIWIPLRDHKLIIRNDSAIALQKCMSIIYSRGVESRRKWIRILLDLASPILNSSSPDHR
DT---NNG----------------SVSSYSLSSSSN--LPSNESIHGALLVYRELIRYHD
DPYIKSMFELMYENVSLYKNHKLSVIRQELTTIYSLLCRVDVDIFVEKYLHRTLYFYLSQ
LKKYKNQNSDFVKAEKSAILESIGLIALEVGNQMATYLDAILDNIRDGLAHPANSGVQQI
LANAISTGDTSS----------------TGIKSQTVSLLISSKNRAIRKDIEPAIFDCIG
KLSMAVGPALTKHLQRDILDMMFTSCSLSKAMQDVLQTLIKTIPPLTPTINMKLLNLLSL
VLSGKTFQPPGSPYGSI---KINESSARDYRLIMISRDTGLSVSNILNNAAS--------
---------YASYDDAIVVQALKMVSFFEFENYQLNEFVRYCIVTYLDSNSPKVRKSAVS
TSCKIFTKDPICHQTSVNALSAVNEVVDKILSIAITDPVPEIRLESLNSLGEASNFDPQL
SQAENVKHLFVALNDENFEIRKIAIKILGRLSTINPAYIVPSLRKTLIQLLSRLQYANTS
RKKEETATILALLIGNSTELSRPYIKPIVETLLPKAKDASSSVAASAINCLGEAAIVAGE
DMKPFLPDLMPLILDTFQDQSSSFKRDAALKALGQIASSLGYVIQPLLDYPQLLGML---
----VGILKLETSPHIRRETVRLLGILGALDPYKHREV----EQTSQ---KIPDEQNAPP
VDIALLMQGMSPSNEEYYPTVAINNLM-KILKDLSLSSHHNKVIQAVMYIFQTLGLRCVS
FLPQIIPGMIKVMHSCPPSMLKFYLQQLGALILIVKQHIRPFLPSIFEIIKEFFNTSTHL
N-IKVIITHLIESISRALEGEFKMYLSEILPLLLDLIEDDKSAEREPSIHVLRSFVVFGN
TIEEYDHVIVPTIIKMFE--IGPVLLRKYAIETVGKLAKNISLNDMSSRIIHPLLRVLR-
-------QDNEELSHAAMNTFCCLALSMGQEFVIFIPVVKKVLIRQKLHSALFDQLVSKL
LNGDPPPTNLNIYND-YDMHINHFDV-PDI-DMPSKKLPVNQTALKAAWDSSQRNNTRED
WQEWIARLSKELLKQSPSHAIRACAGLASDYHPLAKDLFNSSFASCWSELYSQHQEELIE
SLCIALSAPNNPPEIHQILLNLAEFMEHDDKSLPIAITTLGQYAQRCHAYAKALHYKELE
FYEEP-----TTPTI-EALISINNQLQQSDAAVGILKHAQLHHDLQLKETWHEKLQRWED
ALKAYNEREKLEPDNIEVVMGKMRSLHALGEWEQLSELAQNKWSSSSSDIKRNVAPLAAA
AAWGLGQWDRMDAYIQVMKLESPDKAFFSAILSLHRNNFEEASNHILNARDLLVTEITAL
VSESYNRAYGVVVRVQMLAELEEIIKYKCLPQGSEKRALMRKTWNTRLLGCQRNVDIWQR
MLKVRALVIKPKQDMEMWIKFANLCRKSGRFNLAENSLNNLLEGGA-----SDTS--SRA
PPQVVYAQLKYMWAKGQGKEALRHLVDFTTRMSQDLGLNPNDLITQPVP-----------
-------------------------------------------IDGPGIP----------
------------KHVEEYTKLLARCFLKQGEWQIVL-NSNWRT----ETSEIILGAFLLA
THFDSKWYKAWHNWALANFEVISLYSL------GNGAN-SS---------N-VLEQ----
--------------SDLRD------------------------NQMQQLQM-ISVEVVQR
HVIPSIQGFFHSIALSSSNSLQDTLRLLALWFKFGGIPEAAQAMTDGFNMVKIDNWLQIV
PQLISRIHQPNQIVSRSLLGLLTDLGKAHPQALVYPLAVAVTSESVSRKKAALSIIDKMR
AHSATLVEQSELVSHELIRVAVLWLEQWYEGLEDALRLFFGEHNTEKMFEVLEPLHKMLE
KGPETMREASFNNAFGRELADAYEWVLNYRRTKDITNLNQAWDVYYNVFRKISRQLPQLQ
SLDLLFVSPKLEDAYNLELAAPGTYH-AGKPIIRIMKFEPTFTVISSKQRPRKLVCKGSD
GKDYQYVLKGHEDIRQDNLVMQLFGLVNTLLVNDTECFKRHLDIQQFPAIPLSPKVGLLG
WVPNSDTFHVLIREYRESRKILLNIEHRIMLQMAPDYDILTILQKVEVFTGALDNTRGQD
LYKVLWLKSKSSEAWLDRRTTYTRSLAVMSMVGYILGLGDRHPSNLMLDRFTGKVVHIDF
GDCFEAAILREKYPEKVPFRLTRMLNYAMEVSGIEGSFRITCEHVMRVLRANKESLMAIL
EAFAYDPLINWGFDF----P---------PKVLAEATG-----------IKIQQHNTS--
---------------------ELL-----KKG----EIDEEEAQR---QYKQNALEVRNA
RAALVLKRITDKLTGNDIKRLKG-------------------------------------
---------------------------------------------------------LDI
PTQVDKLIQQATSVENLCQHYIGWCSF---------------------------------
--------------------------------------W---------------------
------------------------------------------------------------
------------------------------------------------------------
------------------------------------------------------------
------------------------------------------------------------
------------------------------------------------------------
---------------------------------------------
>XP_002615745_Clavispora_lusitaniae
------------------------------------------------------------
-------------------------------MSSP---------QLQVVDGIA-------
------------------------------------------LNQIFLGLKSSNEEDRSR
SAIELRNFLASI---------------ARDLTPEQFNKYNNEINKTIFDFL-QSKDTVQT
LGGIAALNALIDFDSGVGEENATKTARFSNYLSSLILSNDLTIMKQATKTLGKLATPRGT
LTGDFVDFEAKKAIEWL------QSDNRQHENRRHAAILIISALADNAPLLLQGYITQIL
EHIWIPLKDNKLIIRTDAAETLQKCMSILYSRDVELRKKWIRILIDSASKILNESGMKP-
----NNGG----------------SSSSYNLIYSAN--GYSSEAIHGALLVYRELVKYYE
DPYIKYMFETMYENITIYKNHKMSIIRKELTNIYPLLCKVNPDMFVEKYLHRTLYYYLSQ
LKKFKNHYNESANADKSAVLRSIGLIGLEVGNQMATYLDAILDNIREGLSYPANSGVQSI
LANAVSKGDTSG----------------ANLSAISTTSSGSSKYRAIRKDTEPAIFDCIG
KLSIAVGPALTKHLQRDILDMMFSNCSLSKPMRDVLQTLITNIPSLTPTINKKLLNLLSL
VLSGETFQPPGSPYGSL---KINEAAAKEYRLMMISRDTGLSISNILNNPET--------
---------YQSLDESIAVQALKMFAFFEFENYQLNEFVRYCIIAYLDSPSPKVRQTATS
TSCKIFVKDPICHQTSVNALNAVNEVVEKLLSISITDPIAEIRLEGLKCLDQAGEFDPQL
SQAEYVKQLFVALNDEVFAIRKVAIKILGRLSNINPAYIVPSLRKTLIQLLSRLEYANTS
RKKEEAAIILSLLISNSTELARPYTKPIIEALIPRIKDSSSSVSASAISCLGETAVVAGE
DIKPFLGELMPLILGTFQDQSSSYKRDAALKALGRIASSSGYVIQPLLDYPQLLGML---
----VGILKSETSPKIRRETVRLLGILGALDPYKHREV----EQTSQ---KIPVEQNAPP
VDIALLMQGMSPSCEEYYPTVAINNLM-KILKDPSLSAHHNKVIQAVMYIFQTLGLRCVS
FLPQIIPGIINVMHNCQPSMLKFYLQQLGALILIVKQHTRPFLPEIFAVIKEFFVSPVQP
N-VRVILIHLIESISKALEGEFKMYLPEVLPLMLNLIEEDKSHDREPSIHVLRSFVVFGS
NIEEYVHVVVPTIVKMFE--IGPPILKKTAIETIGKLSRTLDLNDMSSRIIHPLLRVIS-
-------QGNEDLSSAAMNTICCLALSLADDFIVFIPVIKKTLIASKTHSAMFDQIVTKM
LNGDPLPTHLNLYKD-YDSHMSHFDV-PDV-DTPFKKLPVNQAALKAAWDSSQRNNTKED
WQEWIARLSKELLKQSPSHAIRACAGLASDYHPLAKDLFNSSFASCWSELYS--------
------------------------------------------------------------
------------------------------------------------------------
------------------------------------------------------------
--------------------------------------------HI--------------
---------------------------------------------------RRN------
------------------------------------------------------------
------------------------------------------------------------
------------------------------------------------------------
------------------------------------------------------------
------------------------------------------------------------
------------------------------------------------------------
------------------------------------------------------------
------------------------------------------------------------
------------------------------------------------------------
------------------------------------------------------------
------------------------------------------------------------
------------------------------------------------------------
------------------------------------------------------------
------------------------------------------------------------
------------------------------------------------------------
------------------------------------------------------------
------------------------------------------------------------
------------------------------------------------------------
------------------------------------------------------------
------------------------------------------------------------
------------------------------------------------------------
------------------------------------------------------------
------------------------------------------------------------
------------------------------------------------------------
------------------------------------------------------------
------------------------------------------------------------
---------------------------------------------
>XP_025344004_Candida_haemuloni
------------------------------------------------------------
------------------------------MSTST---------QVQVVDGVA-------
------------------------------------------LNQIFNGLKSVKEEERIR
SALELRSFLASI---------------ARDLTGEQFNRYNNEINKTIFDLL-QSKDAAQT
LGGIAALNALIDFDSGVGEENATKTARFSNYLSSFILSNDLKIMKEATKTLGKLATPGGT
LTGDFVDFEAKRAIEWL------QSDNRQHENRRHAAILILTALSENAPLLLQGYINQVL
EHIWVPLRDHKLIIRNDAAITLQRCISIIYSREVEVRRRWIHLLIDQASSILGRADAMEK
SNSHDSNG----------------LATGYSLITTAS--SPSNETIHGALLVYRELLRYHS
DPYIKSMFGTIYENVSLYKGHKVSYIRQELTKIYPILCRVNPELFVEKYLHRTLYYYLTQ
LKKYKNSHNEASNLDKSAILESIGLLALEVGNQMATYLDAILDNIRDGLSYPANSGVQSI
LANAVSKGETSG----------------TAISSISASTSGSAKYRATRKDTEPAIFDCIG
KLSIAVGPALTKHLQRDILDMMFSNCSLSEHMENVLQTLITNIPSLRPTVDKKLLNLLSL
VLSGKTFQPPGSPYGST---KINESLARDFRLIMISRDTGMSVSSILNNPET--------
---------YRAHDSELVVHALKILSHFEFQDYQLNEFVRYCIITYLDSDSSKIRQTATA
TSCKIFNKDPICHQMSVNALDAVNEIVEKLLCVSITDPVAEIRIEGLTCLDRAGNFDPQL
SQAYNVKQLFVALNDEVFSVRKVAVKILGRLSAINPAYIVPSLRKTLIQLLSRLEYANTS
RKKEETATLLSVLIVHSKELTKPYIKPIVEALLPRTKDVSSSVAAAAISCIGEASVVAGE
DIKPFLSDLMPLILDTFQDQSSSYKRDAALKALGQLASSSGYVIQPLLDYPQLLGTL---
----VGILKSETSPRIRRETVRLLGILGALDPYKHREV----EQTSQ---KIPVEQNAPP
VDIALLMQGMSPSHDEYYPTVAINNLM-KILKDPSLSSHHNKVIQAIMYIFQTLGLRCVS
FLPQIIPGVIKVMHTCQASMLKFYFQQLGALILIVKQHIRPFLGDIFDVIKEFFNSITNV
N-VRVIIIHLIESISKALEGEFKMHLPDILPLMLDLIEEDKSPEREPTIHVLRSFVVFGS
NIEEHVHIVVPTIVKMFE--VGPTNLRKAAIETVGKLSRNITLTDMASRIVHPLLRVLS-
-------EGNEELSSACMNTLCCLILSLGNEFIVFFPVIEK--------------LVAKM
LNGDPLPTNFNIYKD-HDLHMSHFDL-PDI-DMPSKKLPVNQAALKAAWESSQRNYTKED
WQEWIGRLSKELLKQSPSHAIRACAGLASDYHPLAKDLFNSSFASCWSELYSQHQEELIE
SFCIALSSPNNPPEIHQILLNLAEFMEHDDKSLPIAITALGQYAQRCHAYAKALHYKELE
FYEEP-----TTPTI-EALISINNQLQQSDAAVGILKHAQIHHDLQLKETWHEKLQRWDD
ALRAYNEREKLEPDNMEIVMGKMRCLHALGEWDQLSELARSKWNTSSNDTKRNVAPLAAA
AAWGLGQWDRMDAYIKVMKYESPDKAFFSAILSLHRNNFEEASNHILNARDLLVTEITAL
VSESYNRAYGVVVRVQMLAELEEIIRYKCLPQGSEKRALIRKTWNTRLLGCQRNVDIWQR
MLKVRALVIKPKQDMDMWIKFANLCRKSGRFNLAEQSLNNLLEGGS-----SENP--SRA
PPQVVYAQLKYMWAKGQRREALRHLVDFTTRMSQDLGLNPNDLITQPIP-----------
-------------------------------------------SDGPGIP----------
------------KHVEEYTRLLARCFLKQGEWQIVL-NNNWRT----ETSEIILGAYLLA
THFDDKWYKAWHNWALANFEVISLYTQ------NNRGSITT---------N-VMEQ----
--------------NDTMD------------------------KQAQQSQM-ISMEVVQR
HVIPSIKGFFHSISLSNSSSLQDTLRLLTLWFKFGGIPETARAMADGFSMVKIDNWLEVI
PQLISRIHQPNQIVSRSLLGLLTDLGKAHPQALVYPLAVAVTSDSVNRKKAALSIIDKLR
IHSPTLVEQSELVSHELIRVAVLWLEQWYEGLEDASRLFFGEHNTEKMFEVLEPLHKMLQ
KGPETMREASFNNAFGRELADAYEWVLNYRRTKDITNLNQAWDVYYNVFRRISRQLPQLQ
SLELSFVSPKLEEAQNLELAVPGTYE-AGKPIVCIVKFDSTFTVISSKQRPRKLVCKGSD
GKDYQYVLKGHEDIRQDNLVMQLFGLVNTLLANDTECFKRHLDIQQYPAIPLSPKVGLLG
WVPNSDTFHVLIREYRESRKILLNIEHRIMLQMAPDFDSLTLLQKVEVFTGALDNTRGQD
LYKVLWLKSKSSEAWLDRRTTYTRSLAVMSMVGYILGLGDRHPSNLMLDRITGKVIHIDF
GDCFEAAILREKYPEKVPFRLTRMLNYAMEVSGIEGSFRITCEHVMRVLRDNKESLMALL
EAFAYDPLINWGFDF----P---------TKALAEATG-----------IKVQQYNTA--
---------------------EMM-----KKG----EIDEQEATK---LNKQNALEIRNA
RAALVLKRITDKLTGNDIKRLKG-------------------------------------
---------------------------------------------------------LDI
PTQVDKLIQQATSVENLCQHYIGWCSF---------------------------------
--------------------------------------W---------------------
------------------------------------------------------------
------------------------------------------------------------
------------------------------------------------------------
------------------------------------------------------------
------------------------------------------------------------
---------------------------------------------
>XP_024711335_Candida_pseudohaemulonis
------------------------------------------------------------
------------------------------MSSST---------QVQVVDGVA-------
------------------------------------------LNQIFNGLKLVKEEERTR
SALELRSFLASI---------------ARDLTGEQFNRYNNEINKTIFDLL-QSKDAAQI
LGGIAALNALIDFDSGVGEENATKTARFLNYLSSFILSNDLKIMKEATKTLGKLATPGGT
LTGDFVDFEAKRAIEWL------QSDNRQHENRRHAAILILTALSENAPLLLQGYITQVL
EHIWVPLRDHKLIIRNDAAITLQRCISIIYSREVEVRRRWVHLLIDQASSILGRSDAMEK
SNSHDSNG----------------LAAGYSLITTAL--SPSNETIHGALLVYRELLRYHN
DPYIKSMFGTIYENVSLYKGHKVSYIRQELTKIYPILCRVNPELFVEKYLHRTLYYYLTQ
LKKYKNMHNEASNRDKSAILESIGLLALEVGNQMATYLDAILDNIRDGLSYPANSGVQLI
LSEAVSKGETSG----------------AALSSVSASTSGSAKYRASRKDTEPAIFDCIG
KLSIAVGPALTKHLQRDILDMMFSNCSLSGHMENVLQTLITNIPSLRVTVEKKLLNLLSL
VLS-------GSPYGST---KINESLARDFRLIMISRDTGMSVSNILNNPET--------
---------CRAHDSELVVHALKILSHFEFQDYQLNEFVRYCIITYLDSDSAKIRQTATS
TSCKIFNKDPICHQMSVNALDAVNEIVEKLLCVSITDPVAEIRIEGLTCLDKAGNFDPQL
SQAYNVKQLFVALNDEVFSVRKVAVKILGRLSAINPAYIVPSLRKTLIQLLSRLDYANTS
RKKEEAATLLSVLIVHSKELTKPYIKPIVEALLPRTKDPSSSVAAAAISCIGEASVVAGE
DIKPFLSELMPLILDTFQDQSSSYKRDAALKALGQLASSSGYVIQPLLDYPQLLGTL---
----VSILKSETSPRIRRETVRLLGILGALDPYKHREV----EQTSQ---KIPVEQNAPP
VDIALLMQGMSPSHDEYYPTVAINNLM-KILKDPSLSSHHNKVIQAIMYIFQTLGLRCVS
FLPQIIPGVIKVMHTCQASMLKFYFQQLGALILIVKQHIRPFLGDIFAVIKEFFNSITNV
N-IRVIIIHLIESISKALEGEFKIHLPDILPLMLNLIEEDKSTEREPTIHVLRSFVVFGS
NIEEHVHIVVPTIVKMFE--VGPTNLRKAAIETIGKLSKNITLSDMASRIVHPLLRVLG-
-------EGNEELSQACMNTLCCLILSLGNEFIVFFPVIEKVLILKKINSVMFEQLVAKI
LNGDPLPTNFNVYKD-HDLHMSHFDL-PDI-DMPSKKLPVNQAALKAAWESSQRNNTKED
WQEWIGRLSKELLKQSPSHAIRACAGLASDYHPLAKDLFNSSFASCWSELYSQHQEELIE
SFCIALSSPNNPPEIHQILLNLAEFMEHDDKSLPIAITALGQYAQRCHAYAKALHYKELE
FYEEP-----TTPTI-EALISINNQLQQSDAAVGILKHAQMHHDLQLKETWHEKLQRWDD
ALRAYNEREKLEPDNMEIVMGKMRCLHALGEWDQLSELARSKWNSSTGDIKRNVAPLAAA
AAWGLGQWDRMDAYIKVMKYESPDKAFFSAILSLHRNNFEEASNHILNARNLLVTEITAL
VSESYNRAYGVVVRVQMLAELEEIIRYKCLPQGSEKRALIRKTWNTRLLGCQRNVDIWQR
MLKVRALVIKPKQDMDMWIKFANLCRKSGRFNLAEQSLNNLLEGGS-----SENP--SRA
PPQVVYAQLKYMWAKGQRREALRHLVDFTTRMSQDLGLNPNDLITQPIP-----------
-------------------------------------------SDGPGIP----------
------------KHVEEYTRLLARCFLKQGEWQIVL-NNNWRT----ETSEIILGAYLLA
THFDDKWYKAWHNWALANFEVISLYTQ------NNRGNLTT---------N-VMEQ----
--------------NDTVE------------------------KQAQQLQM-ISMEVVQR
HVIPSIKGFFHSISLSNSSSLQDTLRLLTLWFKFGGIPETARAMTDGFNMVKIDNWLEVI
PQLISRIHQPNQIVSRSLLGLLTDLGKAHPQALVYPLAVAVTSDSVNRKKAALSIIDKMR
IHSPTLVEQSELVSHELIRVAVLWLEQWYEGLEDASRLFFGEHNTEKMFEVLEPLHKMLQ
KGPETMREASFNNAFGRELADAYEWVLNYRRTKDITNLNQAWDVYYNVFRRISRQLPQLQ
SLELLFVSPKLEEAQNLELALPGTYE-AGKPIVLIVRFDPTFTVISSKQRPRKLVCKGSD
GKDYQYVLKGHEDIRQDNLVMQLFGLVNTLLVNDTECFKRHLDIQQYPAIPLSPKVGLLG
WVPNSDTFHVLIREYRESRKILLNIEHRIMLQMAPDFDSLTLLQKVEVFTGALDNTRGQD
LYKVLWLKSKSSEAWLDRRTTYTRSLAVMSMVGYILGLGDRHPSNLMLDRITGKVIHIDF
GDCFEAAILREKYPEKVPFRLTRMLNYAMEVSGIEGSFRITCEHVMRVLRDNKESLMAIL
EAFAYDPLINWGFDF----P---------TKALAEATG-----------IKVQQYNTA--
---------------------EML-----KKG----EIDDQEATR---LNKQNALEIRNA
RAALVLKRITDKLTGNDIKRLKG-------------------------------------
---------------------------------------------------------LDI
PTQVDKLIQQATSVENLCQHYIGWCSF---------------------------------
--------------------------------------W---------------------
------------------------------------------------------------
------------------------------------------------------------
------------------------------------------------------------
------------------------------------------------------------
------------------------------------------------------------
---------------------------------------------
>XP_025336327_Candida_duobushaemulonis
------------------------------------------------------------
------------------------------MSSSA---------QVQVVDGVA-------
------------------------------------------LNQIFNGLKSAKEEERTR
SALELRSFLASI---------------ARDLTGEQFNRYNNEINKTIFDLL-QSKDAAQT
LGGIAALNALIDFDSGVGEENATKTARFSNYLSSFILSNDLKIMKEATKTLGKLATPGGT
LTGDFVDFEAKRAIEWL------QSDNRQHENRRHAAILILTALSENAPLLLQGYINQVL
EHIWVPLRDHKLIIRNDAAITLQRCISIIYSREVEVRRRWVHLLIDQASSILGRSDAMEK
SSSHDSNG----------------LAAGYSLITTAS--SPSNETIHGALLVYRELLRYHN
DPYIKSMFGTIYENVSLYKGHKISYIRQELTKIYPILCRVNPELFVEKYLHRTLYYYLTQ
LKKYKNMHNEASNRDKSAILESIGLLALEVGNQMATYLDAILDNIRDGLSYPANSSVQSI
LSDVVTKGETSG----------------AALSSVSASTSGSAKYRASRKDTEPAIFDCIG
KLSIAVGPALTKHLQRDILDMMFSNCSLSGHMENVLQTLITNIPSLRVTVEKKLLNLLSL
VLSGKTFQPPGSPYGST---KINESLARDFRLIMISRDTGMSVSNILNNPET--------
---------CRAHDSELVVHALKILSHFEFQDYQLNEFVRYCIITYLDSDSAKIRQTATS
TSCKIFNKDPICHQMSVNALDAVNEIVEKLLCVSITDPVAEIRIEGLTCLDRAGNFDPQL
SQAYNVKQLFVALNDEVFSVRKVAVKILGRLSAINPAYIVPSLRKTLIQLLSRLDYANTS
RKKEEAATLLSVLIVHSKELTKPYIKPIVEALLPRTKDPSSSVAAAAISCIGEASVVAGE
DIKPFLSELMPLILDTFQDQSSSYKRDAALKALGQLASSSGYVIQPLLDYPQLLGTL---
----VSILKSETSPRIRRETVRLLGILGALDPYKHREV----EQTSQ---KIPVEQNAPP
VDIALLMQGMSPSHDEYYPTVAINNLM-KILKDPSLSSHHNKVIQAIMYIFQTLGLRCVS
FLPQIIPGVIKVMHTCQASMLKFYFQQLGALILIVKQHIRPFLGDIFAIIKEFFNSITNV
N-IRVIIIHLIESISKALEGEFKIHLPDILPLMLNLIEEDKSTEREPTIHVLRSFVVFGS
NIEEHVHIVVPTIVKMFE--VGPTNLRKAAIETIGKLSRNITLSDMASRIVHPLLRVLG-
-------EGNEELSQACMNTLCCLILSLGNEFIVFFPVIEKVLISRKINSVMFEQLVAKI
LNGDPLPTNFNVYKD-HDLHMSHFDL-PDI-DMPSKKLPVNQAALKAAWESSQRNNTKED
WQEWIGRLSKELLKQ---------------------------------------------
-------------KIHQILLNLAEFMEHDDKSLPIAITALGQYAQRCHAYAKALHYKELE
FYEEP-----TTPTI-EALISINNQLQQSDAAVGILKHAQMHHDLQLKETWHEKLQRWDD
ALRAYNEREKLEPDNMEIVMGKMRCLHALGEWDQLSELARSKWNSSTGDIKRNVAPLAAA
AAWGLGQWDRMDAYIKVMKYESPDKAFFSAILSLHRNNFEEASNHILNARDLLVTEITAL
VSESYNRAYGVVVRVQMLAELEEIIRYKCLPQGSEKRALIRKTWNTRLLGCQRNVDIWQR
MLKVRALVIKPKQDMDMWIKFANLCRKSGRFNLAEQSLNNLLEGGS-----SENP--SRA
PPQVVYAQLKYMWAKGQRREALRHLVDFTTRMSQDLGLNPNDLITQPIP-----------
-------------------------------------------SDGPGIP----------
------------KHVEEYTRLLARCFLKQGEWQIVL-NNNWRT----ETSEIILGAYLLA
THFDDKWYKAWHNWALANFEVISLYTQ------NNRGNLTT---------N-VMEQ----
--------------NDTVE------------------------KQAQQSQM-ISMEVVQR
HVIPSIKGFFHSISLSNSSSLQDTLRLLTLWFKFGGIPETARAMTDGFNMVKIDNWLEVI
PQLISRIHQPNQIVSRSLLGLLTDLGKAHPQALVYPLAVAVTSDSVNRKKAALSIIDKMR
IHSPTLVEQSELVSHELIRVAVLWLEQWYEGLEDASRLFFGEHNTEKMFEVLEPLHKMLQ
KGPETMREASFNNAFGRELADAYEWVLNYRRTKDITNLNQAWDVYYNVFRRISRQLPQLQ
SLELSFVSPKLEEAQNLELALPGTYE-AGKPIVLIVRFDPTFTVISSKQRPRKLVCKGSD
GKDYQYVLKGHEDIRQDNLVMQLFGLVNTLLVNDTECFKRHLDIQQYPAIPLSPKVGLLG
WVPNSDTFHVLIREYRESRKILLNIEHRIMLQMAPDFDSLTLLQKVEVFTGALDNTRGQD
LYKVLWLKSKSSEAWLDRRTTYTRSLAVMSMVGYILGLGDRHPSNLMLDRITGKVIHIDF
GDCFEAAILREKYPEKVPFRLTRMLNYAMEVSGIEGSFRITCEHVMRVLRDNKESLMAIL
EAFAYDPLINWGFDF----P---------TKALAEATG-----------IKVQQYNTA--
---------------------EML-----KKG----EIDDQEATR---LNKQNALEIRNA
RAALVLKRITDKLTGNDIKRLKG-------------------------------------
---------------------------------------------------------LDI
PTQVDKLIQQATSVENLCQHYIGWCSF---------------------------------
--------------------------------------W---------------------
------------------------------------------------------------
------------------------------------------------------------
------------------------------------------------------------
------------------------------------------------------------
------------------------------------------------------------
---------------------------------------------
>XP_028892103_Candida_auris
------------------------------------------------------------
------------------------------MSSSA---------QVQVVDGVA-------
------------------------------------------LNQIFSGLKSQNEEERTR
SALELRSFLASI---------------ARDLTGEQFNRYNNEINKTIFDLL-QSKDASQT
LGGIAALNALIDFDSGVGEENATKTARFSNYLSSFILSSDLKIMKEATKTLGKLATPGGT
LTGDFVDFEAKKAIEWL------QSDNRQHENRRHAAILILTALSENAPLLLQGYITQVL
EHIWVPLRDHKLIIRNDAAITLQRCISIIYSREPEVRRRWIHVLIDQASSILARSNAIEK
SGSFESNG----------------VSTGYSLISSAQ--SPSHETIHGALLVYRELIRYHS
DPYIKSMFGTIYENASIYKGHKVAYIRQELTKIYPLLCRVNPELFVEKYLHRTLYYYLTQ
LKKHKSSHNEASNSDKSAILKSIGLLALEVGNQMATYLDAILDNIRDGLSYPANSGVQSI
LTNAVSKGDTPG----------------TSLSSVSASTSGSAKYRAARKDTEPAIFDCIG
KLSIAVGPALTKHLQRDILDMMFSNCSLSEHMEEVLQTLIMNIPSLRATVDRKLLNLLSL
VLSGKGFQPPGSPYGST---KINESMARDFRLIMISRDTGMTVSTILGNPEV--------
---------YKAQETELIVQALKILSHFDFQDYQLNEFVRYCIITYLDSDSAKVRQTATS
TSCKVFNKDPICHQMSVNALDAVNEIVEKLLCVSVTDPVAEIRIEGLTCLDKAGNFDPQL
SQAYNVKQLFVALNDEVFSVRKVAVKILGRLSAINPAYIVPSLRKTLIQLLSRLEYANTS
RKKEETAILLSVLILHSKELTKPYIKPIVEALLPRTKDQSSSVAAAAISCIGEASVVAGE
DIKPFLSELMPLILDIFQDQSSSYKRDAALKALGQLASSSGYVIQPLLDYPQLLGTL---
----VGILKSETSPRIRRETVRLLGILGALDPYKHREV----EQTSQ---KIPVEQNSPP
VDIALLMQGMSPSHDEYYPTVAINNLM-KILKDPSLTSHHNKVIQAIMYIFQTLGLRCVS
FLPQIIPGIIKVMHTCQANMLKFYFQQLGALILIVKQHIRPFLSDIFAVIKEFFNSIINV
N-IRVIIIHLIESISKALEGEFKMHLPDVLPLMLDLIEEDKSPDREPTIHVLKSFVVFGS
NIEEHVHIVVPTIVKMFE--VGPTNLRKAAIETIGKLSRNINLTDMASRIVHPLLRVLG-
-------EGNEELTQACMNTLCSLILSLGSEFIVFFPVIEKVLIKQKINSVMFEQFVAKL
LNGDSLPTNFNIYKD-HDLHLSHFDL-PDI-DMPSKKLPVNQAALKAAWESSQRNNTKED
WQEWIARLSKELLKQSPSHAIRACAGLASDYHPLAKDLFNSSFASCWNELYSQHQEELIE
SFCIALSSPNNPPEIHQILLNLAEFMEHDDKSLPIAITALGQYASRCHAYAKALHYKELE
FYEEP-----TTPTI-EALISINNQLQQSDAAVGILKHAQMHHDLQLKETWHEKLQRWDD
ALRAYNEREKLEPDNMEIVMGKMRCLHALGEWEQLSELARSKWNTSSGDIKRNVAPLAAA
AAWGLGQWDRMDAYIKVMKAESPDKAFFSAILSLHRNNFEEASNHILNARDLLVTEITAL
VSESYNRAYGVVVRVQMLAELEEIIRYKCLPQGSEKRALIRKTWNTRLLGCQRNVDIWQR
MLKVRALVIKPKQDMDMWIKFANLCRKSGRFNLAEQSLNNLLESGS-----SDNP--SRA
PPQVVYAQLKYMWAKGQRREALRHLVDFTTRMSQDLGLNPNDLITQPIP-----------
-------------------------------------------SDGPGIP----------
------------KHVEEYTRLLARCFLKQGEWQIVL-NNNWRT----ETSEIILGAYLLA
THFDDKWYKAWHNWALANFEVISLYTQ------NNRGNLTT---------N-VMEQ----
--------------NDTVD------------------------KQAQSSQM-ISMEVVQR
HVIPSIKGFFHSISLSNSSSLQDTLRLLTLWFKFGGIPETARAMTDGFNMVKIDNWLEVI
PQLISRIHQPNQIVSRSLLGLLTDLGKAHPQALVYPLAVAVTSDSVNRKKAALSIIDKMR
IHSPVLVEQSELVSHELIRVAVLWLEQWYEGLEDASRLFFGEHNTEKMFEVLEPLHKMLQ
KGPETMREASFNNAFGRELADAYEWVQNYRRTKDITNLNQAWDVYYNVFRRISRQLPSLQ
SLELSFVSPKLEEAKDLELAAPGTYE-AGKPIVRIVKFDPTFTVISSKQRPRKLVIKGSD
GKDYQYLLKGHEDIRQDNLVMQLFGLVNTLLMNDTECFKRHLDIQQYPAIPLSPKVGLLG
WVSNSDTFHVLIREYRESRKILLNIEHRIMLQMAPDFDSLTLLQKVEVFTGALDNTRGQD
LYKVLWLKSKSSEAWLDRRTTYTRSLAVMSMVGYILGLGDRHPSNLMLNRITGKVIHIDF
GDCFEAAILREKYPEKVPFRLTRMLNYAMEVSGIEGSFRITCEHVMRVLRDNKESLMALL
EAFAYDPLINWGFDF----P---------TKALAEATG-----------IKVQQYNTA--
---------------------EML-----KKG----EIDEAEAVK---LNKQNALEIRNA
RAALVLKRITDKLTGNDIKRLKG-------------------------------------
---------------------------------------------------------LDI
PTQVDKLIQQATSVENLCQHYIGWCSF---------------------------------
--------------------------------------W---------------------
------------------------------------------------------------
------------------------------------------------------------
------------------------------------------------------------
------------------------------------------------------------
------------------------------------------------------------
---------------------------------------------
>NP_012719_Saccharomyces_cerevisiae
------------------------------------------------------------
-MNKYINKYTTPPNLLSLRQRAEGKHRTRKKLTHKSHSHDDEMSTTSNTDSNHNGPNDSG
RVITGSAGHI----------------GKISFVDSELDTTFSTLNLIFDKLKSDVPQERAS
GANELSTTLTSL---------------AREVSAEQFQRFSNSLNNKIFELI-HGFTSSEK
IGGILAVDTLISFYLST-EELPNQTSRLANYLRVLIPSSDIEVMRLAANTLGRLTVPGGT
LTSDFVEFEVRTCIDWLTLTADNNSSSSKLEYRRHAALLIIKALADNSPYLLYPYVNSIL
DNIWVPLRDAKLIIRLDAAVALGKCLTIIQDRDPALGKQWFQRLFQGCTHGLS-------
--------------------------------------LNTNDSVHATLLVFRELLSLK-
APYLRDKYDDIYKSTMKYKEYKFDVIRREVYAILPLLAAFDPAIFTKKYLDRIMVHYLRY
LKNIDM--NAANNSDKPFILVSIGDIAFEVGSSISPYMTLILDNIREGLR----------
-----------------------------------------TKFK-VRKQFEKDLFYCIG
KLACALGPAFAKHLNKDLLNLMLN-CPMSDHMQETLMILNEKIPSLESTVNSRILNLLSI
SLSGEKFIQSNQYDFNN---QFSIEKARKSRNQSFMKKTGESNDDI--------------
------------TDAQILIQCFKMLQLIHHQ-YSLTEFVRLITISYIEHEDSSVRKLAAL
TSCDLFIKDDICKQTSVHALHSVSEVLSKLLMIAITDPVAEIRLEILQHLGS--NFDPQL
AQPDNLRLLFMALNDEIFGIQLEAIKIIGRLSSVNPAYVVPSLRKTLLELLTQLKFSNMP
KKKEESATLLCTLINSSDEVAKPYIDPILDVILPKCQDASSAVASTALKVLGELSVVGGK
EMTRYLKELMPLIINTFQDQSNSFKRDAALTTLGQLAASSGYVVGPLLDYPELLGIL---
----INILKTENNPHIRRGTVRLIGILGALDPYKHREI----EVTSN--SKSSVEQNAPS
IDIALLMQGVSPSNDEYYPTVVIHNLM-KILNDPSLSIHHTAAIQAIMHIFQNLGLRCVS
FLDQIIPGIILVMRSCPPSQLDFYFQQLGSLISIVKQHIRPHVEKIYGVIREFFPIIK--
--LQITIISVIESISKALEGEFKRFVPETLTFFLDILENDQSNKRIVPIRILKSLVTFGP
NLEDYSHLIMPIVVRMTE--YSAGSLKKISIITLGRLAKNINLSEMSSRIVQALVRILN-
-------NGDRELTKATMNTLSLLLLQLGTDFVVFVPVINKALLRNRIQHSVYDQLVNKL
LNNECLPTNIIFDKE-NEVPERKN---YED-EMQVTKLPVNQNILKNAWYCSQQK-TKED
WQEWIRRLSIQLLKESPSACLRSCSSLVSVYYPLARELFNASFSSCWVELQTSYQEDLIQ
ALCKALSSSENPPEIYQMLLNLVEFMEHDDKPLPIPIHTLGKYAQKCHAFAKALHYKEVE
FLEEP-----KNSTI-EALISINNQLHQTDSAIGILKHAQQHNELQLKETWYEKLQRWED
ALAAYNEKEAAGEDSVEVMMGKLRSLYALGEWEELSKLASEKWGTAKPEVKKAMAPLAAG
AAWGLEQWDEIAQYTSVMKSQSPDKEFYDAILCLHRNNFKKAEVHIFNARDLLVTELSAL
VNESYNRAYNVVVRAQIIAELEEIIKYKKLPQNSDKRLTMRETWNTRLLGCQKNIDVWQR
ILRVRSLVIKPKEDAQVRIKFANLCRKSGRMALAKKVLNTLLEETDD----PDHPNTAKA
SPPVVYAQLKYLWATGLQDEALKQLINFTSRMAHDLGLDPNNMIAQSVP-----------
-------------------------------------------QQSKRVP----------
------------RHVEDYTKLLARCFLKQGEWRVCL-QPKWRL----SNPDSILGSYLLA
THFDNTWYKAWHNWALANFEVISMLTSVSK----KK-----------QEGSDASSV----
--------------TDINEFDNGMIGVNTFDAK-EVH---------------YSSNLIHR
HVIPAIKGFFHSISLSESSSLQDALRLLTLWFTFGGIPEATQAMHEGFNLIQIGTWLEVL
PQLISRIHQPNQIVSRSLLSLLSDLGKAHPQALVYPLMVAIKSESLSRQKAALSIIEKMR
IHSPVLVDQAELVSHELIRMAVLWHEQWYEGLDDASRQFFGEHNTEKMFAALEPLYEMLK
RGPETLREISFQNSFGRDLNDAYEWLMNYKKSKDVSNLNQAWDIYYNVFRKIGKQLPQLQ
TLELQHVSPKLLSAHDLELAVPGTRASGGKPIVKISKFEPVFSVISSKQRPRKFCIKGSD
GKDYKYVLKGHEDIRQDSLVMQLFGLVNTLLQNDAECFRRHLDIQQYPAIPLSPKSGLLG
WVPNSDTFHVLIREHREAKKIPLNIEHWVMLQMAPDYDNLTLLQKVEVFTYALNNTEGQD
LYKVLWLKSRSSETWLERRTTYTRSLAVMSMTGYILGLGDRHPSNLMLDRITGKVIHIDF
GDCFEAAILREKFPEKVPFRLTRMLTYAMEVSGIEGSFRITCENVMKVLRDNKGSLMAIL
EAFAFDPLINWGFDL----P---------TKKIEEETG-----------IQLPVMNAN--
---------------------ELL-----SNG----AITEEEVQR---VENEHKNAIRNA
RAMLVLKRITDKLTGNDIRRFND-------------------------------------
---------------------------------------------------------LDV
PEQVDKLIQQATSVENLCQHYIGWCPF---------------------------------
--------------------------------------W---------------------
------------------------------------------------------------
------------------------------------------------------------
------------------------------------------------------------
------------------------------------------------------------
------------------------------------------------------------
---------------------------------------------
>XP_018220855_Saccharomyces_eubayanus
------------------------------------------------------------
-MNKYINKYTTPPNLLSLRQRADVKHRTRKKLSHKSRSHDDEMSTASGTDSNHNGPNDSG
RAITGSAPHN----------------GKISFVDSELDTTFSTLNLIFDRLKSDVPQERAS
GANDLNTTLTSL---------------AREVSVEQFQRFSNSLNNKIFELI-HGFTSSEK
IGGIIAVDTLISFYLST-EELPNQTSRLANYLRVLIPSNDIEVMRLAANTLGRLAVPGGT
LTSDFVEFEVKTCIDWLTLTADNSSSSSKMEYRRHAALLIIKALADNSPYLLYPYVNSIL
ENIWMPLRDAKLAIRLDAAVALGKCLTIIQDRDPALGKQWFQRLSQGCSHGLS-------
--------------------------------------LNTNDSVHATLLVFRELLSLK-
APYLRGKYDDIYKSTMKYKDYKFDVIRREVYAILPLLAAFDPAVFTKKYLDRIMVYYLTY
LKNIDA--NAANISDKPFILVSIGDIAFEVGSNISSYMTPILDNIREGLR----------
-----------------------------------------TKFK-VRKQFEKDLFYCIG
KLAYALGPAFAKHLNKDLLNLMLN-CPLSDHMQETLMILNEKIPSLEPTVNSRILNILSI
SLSGEKFDQSNQYDFNN---QFSIEKARKLRNQSFMKKTAESNDDI--------------
------------TDAQILIQCFKMLQLVHHQ-YSLTEFVRLITISYIEHEDPSVRKLAAL
TSCDLFIKDDICKQTSVHALHSVSEVLSKLLMIAITDPVAEIRLEILQHMGS--NFDPQL
AQPDNLRLLFMALNDEIFGIQLEAIKIIGRLSSVNPAYVVPSLRKTLLELLTQLKYSNMP
KKKEESATLLCTLINSSDEVAKPYIDPILDVILPKCEDASSAVASTAIKVLGELSVVGGK
EMTRYLKELMPLIISTFQDQSNSFKRDAALTTLGQLAASSGYVIGPLLDYPELLGIL---
----VNILKTENNPHIRRGTVRLIGILGALDPYKHREI----EVTSK--SKSSVEQNAPS
IDIALLMQGVSPSNDEYYPTVVIHNLM-KILNDPSLSSHHTASIQAIMHIFQSLGLRCVS
FLDQIIPGIILVMRSCPPSQLEFYFQQLCSLVSIVKQHIRPHVEKIYSVIKEFFTIIK--
--LQITIISVIESISKALEGEFKRFVPETLTFFLDILENDQSNKKIVSIRILKSLVTFGS
NLEDYSHLIMPVVVRMTE--YSAGSLKKIAIITLGRLAKNINLSEMSSRIVQALVRILN-
-------NGDRELTKATMNTLSLLLLQLGTDFVIFIPAVNKTLLRNRIQHSVYDQLVNKL
LNNEGLPTNIIFDKE-NEVPIKDK---YED-ETQVKKLPVNQNILKNAWYCSQQK-TKED
WQEWIRRLSIQLLKESPSASLRACSSLVGVYYPLARELFNASFSSCWVELQIPYQEDLVQ
ALCKALSSSENPPEIYQMLLNLVEFMEHDDKPLPIPIHTLGKYAQKCHAFAKALHYKEVE
FLDEP-----TNSTI-ESLISINNQLHQTDSAIGILKHAQQHNELQLKETWYEKLQRWED
ALTAYNEREAAGEDSVEVMMGKLRSLYALGEWEQLANLASQKWSTAKPDVKKSMAPLAAG
AAWGLEKWDDIAQYTSVMKSQSPDKEFYDAILCLHRNNFKKAEAHIFNARDLLVTELSAL
VNESYNRAYVVVVRAQIIAELEEIIKYKKLPQNSDKRFIMRETWNTRLLGCQKNIDVWQR
ILRVRSLVIKPKQDAQMRIKFANLCRKSGRMALAKKVLNTLLEETDD----PDHPNTAKA
SPPVVYAQLKYLWATGSQDEALKQLINFTSRMAHDLGLDPNNMIAQSVP-----------
-------------------------------------------QRNKKNP----------
------------RHIEDYTRLLARCFLKQGEWRVCL-QPKWRL----SNPDSILGSYLLA
THFDSTWYKAWHNWALANFEVISMMTSVSK----RK-----------QEGGDSASS----
--------------SDINEFGNGMIGVNTFDAK-EVH---------------YSSNLIQR
HVIPAIKGFFHSISLSESSSLQDALRLLTLWFTFGGIPEAXQAMHDGFNLIQIGTWLEVL
PQLISRIHQPNQLVSRSLISLLSNLGKAHPQALVYPLMVAIKSESLSRQKAALSIIEKMR
IHSPVLVDQAELVSHELIRVAVLWHEQWYEGLDDASKQFFGEHNTEKMFAALEPLYEMLK
RGPETLREISFQNSFGRDLNDAYEWLMNYKRSKDVSNLNQAWDIYYNVFRKISKQLPELQ
TLELQHVSPKLLSAHDLDLAVPGTYA-GGKPIVKISKFEPVFSVISSKQRPRKFCIKGSD
GKDYKCILKGHEDIRQDSLVMQLFGLVNTLLQNDAECFRRHLDIQQYPAIPLSPKSGLLG
WVPNSDTFHVLIKDHREAKKIPLNIEHWVMLQMAPDYDNLTLLQKVEVFTYALNNTEGQD
LYKVLWLKSRSSETWLERRTIYTRSLAVMSMTGYILGLGDRHPSNLMLDRITGKVIHIDF
GDCFEAAILREKFPEKVPFRLTRMLTYAMEVSGIEGSFRITCENVMKVLRDNKDSLMAIL
EAFAFDPLINWGFDL----T---------TQKIEEETG-----------IQLPVMNAN--
---------------------ELL-----SNG----TITEEEVQK---VENEHKNAIRNA
RAMLVLKRITDKLTGNDIRRLSD-------------------------------------
---------------------------------------------------------LDV
PEQVDKLIQQATSVENLCQHYIGWCPF---------------------------------
--------------------------------------W---------------------
------------------------------------------------------------
------------------------------------------------------------
------------------------------------------------------------
------------------------------------------------------------
------------------------------------------------------------
---------------------------------------------
>XP_033767436_Saccharomyces_paradoxus
------------------------------------------------------------
-MNKYINKYTTPPNLLSLRQRGEGKHRTRKKLTHKSHSHDDEMSTTSNTDSNHNGPNDSG
RVINGSAGHI----------------GKISFVDPELDTTFSTLNLIFDKLKSDVPQERAS
GANELSTTLTSL---------------AREVSAEQFQRFSNSLNNKIFELI-HGFTSSEK
IGGILAVDTLISFYLST-EELPNQTSRLANYLRVLIPSSDIEVMRLAANTLGRLAVPGGT
LTSDFVEFEVRTCIDWLTLTADNNSSNSKLEYRRHAALLIIKALADNSPYLLYPYVNSIL
DNIWVPLRDAKLIIRLDAAVALGKCLTIIQDRDPALGKQWFQRLFQGCTHGLS-------
--------------------------------------LNTNDSVHATLLVFRELLSLK-
APYLRDKYDDIYKATMKYKEYKFDVIRREVYAILPLLAAFDPAIFTNKYLDRIMVHYLRY
LKNIDM--NAANNSDKPFILVSIGDIAFEVSSSISPYMTLILDNIREGLR----------
-----------------------------------------TKFK-LRKQFEKDLFYCIG
KLACALGPAFAKHLNKDLLNLMLN-CPMSDHMQETLMILNEKIPSLESTVNSRILNLLSI
SLSGEKFTQSNQYDFNN---QFSIEKARKSRNQSFMKKTGESNDDI--------------
------------TDAQILIQCFKMLQLIHHQ-YSLTEFVRLITISYIEHEDPSVRKLAAL
TSCDLFIKDDICKQTSVHALHSVSEVLSKLLMIAITDPVAEIRLEILQHLGS--NFDPQL
AQPDNLRLLFMALNDEIFGIQLEAIKIIGRLSSVNPAYVVPSLRKTLLELLTQLKYSNMP
KKKEESATLLCTLINSSDEVAKPYIDPILDVILPKCQDASSAVASTALKVLGELSVVGGK
EMTRYLKELMPLIINTFQDQSNSFKRDAALTTLGQLAASSGYVVGPLLDYPELLGIL---
----INILKTENNPHIRRGTVRLIGILGALDPYKHREI----EVTSN--SKSSVEQNAPS
IDIALLMQGVSPSNDEYYPTVVIHNLM-KILNDPSLSIHHTAAIQAIMHIFQNLGLRCVT
FLDQIIPGIILVMRSCPPSQLDFYFQQLGSLISIVKQHIRPHVEKIYGVIREFFPIIK--
--LQITIISVIESISKALEGEFKRFVPETLTFFLDILENDQSNKRIVSIRILKSLVTFGP
NLEDYSHLIMPIVVRMTE--YSAGSLKKISIITLGRLAKNINLSEMSSRIVQALVRILN-
-------NGDRELTKATMNTLSLLLLQLGTDFVVFVPVINKALLRNRIQHSVYDQLVNKL
LNNEGLPTNIIFDKE-NEAPERGK---YED-ELQVTKLPVNQNILKNAWYCSQQK-TKED
WQEWIRRLSIQLLKESPSACLRSCSSLVSVYYPLARELFNASFSSCWVVLQTSYQEDLVQ
ALCKALSSSENPPEIYQMLLNLVEFMEHDDKPLPIPIHTLGKYAQKCHAFAKALHYKEVE
FLEEP-----KNSTI-EALISIDNQLHQTDSAIGILKHAQQHNELQLKETWYEKLQRWED
ALAAYNEKEAAGEDSVEVMMGKLRSLYALGEWEELSKLASEKWGTAKPEVKKAMAPLAAG
AAWGLEQWDEIAQYTSVMKSQSPDKEFYDAILCLHRNNFKKAEVHIFNARDLLVTELSAL
VNESYNRAYNVVVRAQIIAELEEIIKYKKLPQNSDKRSIMRETWNTRLLGCQKNIDVWQR
ILRVRSLVIKPKQDAQVRIKFANLCRKSGRMALAKKVLNTLLEETDD----PDHPNTAKA
SPPVVYAQLKYLWATGLQDEALKQLINFTSRMAHDLGLDPNNMIAQSVP-----------
-------------------------------------------QQSEKVP----------
------------CHIEDYTKLLARCFLKQGEWRVCL-QPKWRL----SNPDSILGSYLLA
THFDSTWYKAWHNWALANFEVISMLTSVSK----KK-----------QEGSDASSV----
--------------TDINEFGNGMIGVNTFDAK-EIH---------------YSSNLINR
HVIPAIKGFFHSISLSESSSLQDALRLLTLWFTFGGIPEATQAMHEGFNLIQIGTWLEVL
PQLISRIHQPNQIVSRSLLSLLSDLGKAHPQALVYPLMVAIKSESLSRQKAALSIIEKMR
IHSPVLVDQAELVSHELIRMAVLWHEQWYEGLDDASRQFFGEHNTEKMFAALEPLYEKLK
RGPETLREISFQNSFGRDLDDAYEWLMNYKKSKDVSNLNQAWDIYYNVFRKIGKQLPQLQ
TLELQHVSPKLLSAHDLELAVPGTRASGGKPIVKISKFEPVFSVISSKQRPRKFCIKGSD
GKDYKYLLKGHEDIRQDSLVMQLFGLVNTLLQNDAECFRRHLDIQQYPAIPLSPKSGLLG
WVPNSDTFHVLIREHREAKKIPLNIEHWVMLQMAPDYDNLTLLQKVEVFTYALNNTEGQD
LYKVLWLKSRSSETWLERRTTYTRSLAVMSMTGYILGLGDRHPSNLMLDRITGKVIHIDF
GDCFEAAILREKFPEKVPFRLTRMLTYAMEVSGIEGSFRITCENVMKVLRDNKDSLMAIL
EAFAFDPLINWGFDL----P---------TKKIEEETG-----------IQLPVMNAN--
---------------------ELL-----SNG----TITEEEVQK---VENEHKNAIRNA
RAMLVLRRITDKLTGNDIRKFND-------------------------------------
---------------------------------------------------------LDV
PEQVDKLIQQATSVENLCQHYIGWCPF---------------------------------
--------------------------------------W---------------------
------------------------------------------------------------
------------------------------------------------------------
------------------------------------------------------------
------------------------------------------------------------
------------------------------------------------------------
---------------------------------------------
>XP_003677583_Naumovozyma_castellii
------------------------------------------------------------
--------------MLSLRKRVEAKSQERKKLSSKSHSE-NDLSSQSATAVTVGT-----
DPRRVALQSGTDANGF----------SENDYTVNALDTSLSQFTLIFEKIKSPISQERLA
AANELNTSLTSL---------------TREVSVEEFQRFSNSLNNKIFELI-HSSDPNEK
IGGILAVDTLINFYSHT-EELPNQTSRLANYLRVLIPSSDIDVMRLAANTIGKLAIPGGT
LTSDFIDSEVKIALEWLTTSPDNIASSSKQEYSKHAALLLISALADNSPYLLYPYVNSIL
DNIWRALRDTKLVIRMDAALILGKCLTIIQNRDPSLTKQWFLKLFKGCARGLN-------
--------------------------------------LNTNEAIHATLLVYRELLTLK-
GSYLNGKFSEIYRSTIKYKDHKYDVIRKEVYAILPLLASFNTELFTKSYLDQVMVHYLGI
LKNTNS--SAANTADKPAILVSIGDISSEVGSSIAPYVIPILDNVRDGLQ----------
-----------------------------------------TKYK-HRKAFERELFYCIG
KLTIAMGPALAKHINKGLLDQILS-CSLSDYMQNTLLIIIERIPALEPTINLRLLDLLCM
YLSGEKYSHPGSPTSLK---PLSMEKARLWRNKVVMVKTGEINDDV--------------
------------KDAQLLSQALKMLQNINYK-YSLTEFVRLITISYIEHENFHVRKLAAL
TSCDIFAKDTICKQTSFHALNSVSEVLSKLLTVAITDPIPDIRLEILQHLVP--AFNSQL
GQPDNLRLLFMAANDEMFAIEIEAVQIIGRLTTINPAYVVPSLRKTLLELLTQLKYSTMP
RKKEESATMLYTLIHFGKDVTKPYIEPILDILLPKANDTSSAVASTALKAIGELAAVSGE
DIKKYLPDLMPLIITTFQDQSNSFKRSAALKALGQLAVSAGYVIDPLLDYPELLGVL---
----LNILKSESSQNIRRETVHLLGTLGALDPYKHREV----EVASN--SQNSVEQNAPP
IDIALLMQGMSPSNEEYYPTVVINTLL-KILHDPSLSSHHTAVIQAIMNIFQSLGLRCVS
FLKQIVPGIISVMRSCTPSLLEFYFQQLGLLVSIVKQHIKPHVDEIYEVIKDFFPIIK--
--LQITIISLIEAMSKSIDSEFKKFVPVTLTFFLPVLENDKSNKKIVSIRILKSLVAFGS
NLEDFTHLIIPTVVRISE--YSPGNLGKIAVIALGKLAKNINLSEMSSRIIQTLIRLLN-
-------RGEADLTRTTMNTVCLFLLQLGSDFIVFIPVLNKTLMKNHIQHSIYDQLVNKL
LNNEGLPTNIVFDKD-FDVPSKPI---NDV-ETALKKLPVNQTLLKNTWDCSQQR-TKED
WQEWIRRLSIQLLRESPSPALRACSNLVGIYYPLAKDLFNASFSSCWSELYSQYQEDLIQ
SLCTALRSPQNPPEIFQILLNLVEFMEHDDKPLPIPVETLGKYAQKCHAFAKALHYKELE
FLQEP-----STSTI-EALISINNQLHQTDAAIGILKHAQQHHDLQLKETWYEKLQRWDD
ALEAYTEREKAGEDTIEVTMGKMRSLHALGEWVQLSELAEEKWEISKPNVQKLMAPLAAG
AAWGLGQWDKIELYTNVMKVQSPDKEFFDAILCLHRNNFKKGEEHIFSARDLLVTELSAL
VNESYNRAYNVVVRTQIISELEEIIGYKKLPQHSEKRILMREMWNKRLLGCQKNVDVWQR
VLRVRSLVVEPKQDVQIWIKFANLCRKSGRLGLAKKALTSLFEDGGN----PNHPNIAKA
LPPVVYAQLKYIWATGSQSEALQQLIKFTSRMAHDLGLDPRNMISQSSP-----------
-------------------------------------------QNSKIAP----------
------------EDVKEYTKLLARCFLKQGEWRVVL-QPEWRL----KNPDAILGSYLLA
THFDDTWYKAWHNWALANFEVISMITSGPK----GN-----------TT-ATNMPL----
--------------NGADQFKNGMIGANTFDTE-ENN---------------YPATMIHR
HVVPAIKGFFHSIALSESSSLQDALRLLTLWFTFGGIPEATQAMHEGFNMIKIGTWLEVL
PQLISRIHQPNQIVSRSLLSLLSDLGKAHPQALVYPLTVAIKSESVSRQKAALSIIEKMR
MHSPILVDQAELVSTELIRVAVLWHELWYEGLEDASRQFFGEHNTEKMLASLEPLHALLN
HGPETIREISFQNAFGRDLKNAYEWVLNYKRTNDTSNLNQAWDIYYNVFRRISKQLPQLQ
TLELQHVSPKLYATHDLQLALPGTYY-PNKRIVKISSFSSVFTVISSKQRPRKLTINGDD
GKEYQYILKGHEDIRQDSLVMQLFGLVNTLLQNDAECFRRHLDIQQYPAIPLSPKSGILG
WVPNSDTFHVLIKEYREARKIPLNIEHWVILQMAPDFDTLTFLQKIEVFTYALNNTQGQD
LYKVLWFKSRSSESWLERRTTYTRSLAVMSMTGYILGLGDRHPSNLMLDRLTGKVIHIDF
GDCFEAAILREKFPEKVPFRLTRMLTYAMEVSGIEGSFRITCENVMRVLRDNKESLMAIL
EAFAFDPLIHWGFDL----P---------TEKIAEQTG-----------IDLPLANPN--
---------------------ELL-----RKN----MISAEEAAR---MEIEQSNAIRNA
RAMLVLRRITDKLTGNDIGRFKE-------------------------------------
---------------------------------------------------------LDV
PKQVEKLIQQATSVENLCQHYIGWCPF---------------------------------
--------------------------------------W---------------------
------------------------------------------------------------
------------------------------------------------------------
------------------------------------------------------------
------------------------------------------------------------
------------------------------------------------------------
---------------------------------------------
>XP_003669704_Naumovozyma_dairenensis
------------------------------------------------------------
--------------MLTLKKRAESKRLARKKLASTSHST-DDISTTSGQVSIPSNPNNSR
RVLLV---PGSDTTRL----------NEGDFTTADLDSAFSTFDPIFEQLKSPISQERIN
AAAELNISLISL---------------VRELSVEDFQRFSNILNNKIFELV-HGTDSNEK
IGGILAVDTLINLYLHT-EELPNQTSRLANYLRVLIPSNDIEVMRLAANTLGKLAVPGGT
LTSDFVDFEVKTCLEWLTSTPETISSSSKQEYRKHAALLLITALADNSPYLLYPYINPIL
ENIWRALRDIKLVIRMDAAVTLRKCLSIIRERDPSLTKDWFQKLFKGCQRGLT-------
--------------------------------------LNTNESIHATLLVYRELLSLR-
DSFLNGKLNEIYLSTIKYKDHKFEVIRKEVYAILPLLSSFDTKLFIKSYLDPIMLHYLMV
LKSTTS--SSTVNSDKAAILVSIGDIAFQVKSHITRYIDPILDTIRDGLK----------
-----------------------------------------SKFK-HRKLFEKELFYCIG
KLACAVGPALAKNLNRDLLDLMLN-CLLSDYMQETFIILNKEIPALEATINSRLLDYISA
SLSGQKYDVAGTLTPLE---PLDMERSRRWRNKIIHDKTGEINDDI--------------
------------RDAQYLTQALKMLRSINYK-KSLTEFARQIIIFYIEHEDSDVRKLAAL
ITCELFTKDPICKQISRNALQSVSEVLSKLLTVSITDPVSEIRLEVLRHLTS--AFDSHL
AQPDNSRLLFMAVNDEIFTIQIEAIKIVARLSSVNPAYFMPSLRKTLLELLTQLRYSNMP
RKKEEYATLLYTMIQSGSEITKPYIEPVLDVLLPRCQDPSSSVASTSLKALGELSVVAGE
DIKKHLNVLMPLIINTFQDHS-SFKRNAALKTLSQLATSSSYVIEPLLDYPELLGIL---
----INILRGDGPQDVKRETIKLIGILGALDPYKVRAI----EGRAS--LESQIEQNTPS
IDIALLMKGMSPSDDEYYPTVVVNTLL-KILYDPTLSSHHTAVIQAILNIYQSLGVRCVS
FLDKVVPGLLSVMRTCTPSLLEFYFQQLSMLISIVRQHVRPYVDEIFSVIQMFFPIIK--
--LQITIISTIEAISKALESEFKKYVPLVLTSYLAILENDKSNKKAVSIRILKSLIVLGP
YLEDFSHLIIPSVVRMSE--YSPGMLGKIAVIALGKLAKNINLCEMSSRIVQTLIRLLN-
-------RGEPDLIKTSMNTLCLLLLQQGTDFVVFIPILNKVLINNHIQHSIYDQLVNKL
LNNESLPTNIIFDKE-FDVSSKEL---KEN-DSGYKKLPLNQEALKNTWEASQQR-TKED
WQEWLRRLSIQLIRESPSPALRACANLVSVYYPLARELFNASFSSCWSDLYSPYRDDLIK
ALCVALSSPQNPPEIYQTLLNLVEFMEHDDKPLPIPFETLGQYAQKCHAFAKALHYKEVE
FLQEP-----TAPTI-EALISINNELHQNDAAIGILKLAQQHHDLQLKEIWYEKLQRWED
ALTAYNEREVAGEGSIEVTMGKMRALHALGEWEQLGSLTEEKWAISKPNVQKLMAPLAAG
AAWGLGQWDKLEEYSTVMNVHSSDKEFFDAILCIHRNNLDEGQHHILNARDLLLTELSTL
INESYNRAYGVLVRAQIVSELEEIISYKKLPYNSSKRGLMRKTWNKRLLGCQKNVDIWQR
VLRIRSLVIKPKQDADLWIKFANLCRKSGRMGLAKKALTSLLEEDGE----PHRFNTVRA
SPLVVYSQLKYLWAIGSQEKALKYLMNFTSRVACDLGLDPSNMISEHYP-----------
-------------------------------------------QNDRIAP----------
------------EATEEYMKLLARCFLKQGEWRVAL-EPNWRL----KNPDEVLGSYLLA
THFDNSWYKAWHNWALANFEVISVITSGGG----TN------------ITDKDISL----
--------------GNINLQKSGMIGANTFDTE-GGN---------------YPLTMINR
HVIPAIRGFFHSISLSDSSSLQDALRLLTLWFTFGGIPEANQAMHEGFTLIKIATWLEVL
PQLISRIHQPNQFVSRSLLSLLSELGKAYPQALVYPLTVAIKSESVSRQRAALSIIEKMR
MHSPVLVAQAELVSSELIRVAVLWHELWYEGLENASRHYFGENDISKMLSSLEPLHDLLQ
NGAETLREISFQNAFGRDLNNAYEWVNNYKQTKDKTNLNQAWDIYYNVFRKISKQLPSLQ
TLELPHVSPKLFNAHDLELAVPGTNI-LTKEIVKISSFEPVFSVISSKQRPRKVNILGSD
GKQYQYVLKGHEDIRQDSLVMQLFGLVNTLLKNDDECFRRHLNIQQYPAIPLSPKSGILG
WVQNSDTFHVLIKEYREARKIPLNLEHWVILQMAPDFDNLTLLEKVEVFTHALENTQGQD
LYKVLWFKSRSSESWLERRTIYTRSLAVMSMAGYILGLGDRHPSNLMLNRITGKVVHIDF
GDCFEAAILREKFPEKVPFRLTRMLRKAMEVSGIEGTFRITCENVMRVLRDNKESLMAIL
EAFAFDPLIHWGFDL----S---------TEKIIEQTG-----------IDLPSTNPN--
---------------------DLL-----REN----RVTVEEAAK---MEIEQKNAIRNA
RALLVLKRITNKLTGNDIGNNHE-------------------------------------
---------------------------------------------------------LAV
PEQVEQLIQQAISVENLCQHYIGWCPF---------------------------------
--------------------------------------W---------------------
------------------------------------------------------------
------------------------------------------------------------
------------------------------------------------------------
------------------------------------------------------------
------------------------------------------------------------
---------------------------------------------
>XP_003955379_Kazachstania_africana
---MLSFHKI---------------------------------------AGPSRDDDHS-
----------LTSYELPMAFMYSGI-SSSGSLIPDILNN-TELSTSS--VDVA-------
--------------------------TPSEQFATEFSASMGTFESIFKKLRSSNADERAT
ASKYLEICLLSF---------------ARELSNEQFQQFNNHVHTKIKELV-NNSHPDEQ
LAALAAISTLINFYSEI-EELPNQVPKLLSYIRVLIPSRYTSVMRRAAETLGQLVIPGAT
LTSDFVESEVKLCLEWLTTSPEHTSPNSKAEAKKHAAILIISSLAKSAPYILYPYVTQIL
DSVWIAFRDKKEEMRLDTATMVKSCLVIIQRRDRTVVLQWYQKLLESCSHEAH-------
--------------------------------------SNTIESVHSCLLLYKELLILK-
HPCLNEYYEEIFQTAWTFRGHKSTMIRHETYALNSLLASFDSKLFASKYLNETIVEYLSK
FQNMNI--NSAYKTDRGHILRSIGIISSEVGEDICPYLTPLLDIIRNGLL----------
-----------------------------------------TKFK-ARKSFEKELFYCTS
QLTLACGSKMLKYLSNGLLDLLLT-CNISTHMEETLQTITNILPTLQDKTNSKLLDLVSQ
LLSGNNFKPPGSPVILK---PVSLELARQLRNSNELQKNLVVNDDV--------------
------------NDVNTLIHALKMLQHIESP-YPLSEFAKDVVIMYIEHNDPRIRKLAAL
TTCVVFAKDNICKQTSLNALNTVEEVLSKLLTVAITDPIPEIRLEILKHLDD--GFDTQL
AQRENMLLLFTALNDEVFAIRVETLKIIGRLTAINPAYLIPSLRKLLLELLTELKYLKIP
RKNEESLTLLCHLISSTKEITKPYIQPLLDVLLLKAQDKSGVIASIALKSIGKLSLVGGE
EMKTHIPRLMPLFINTLRDQSNFYKREAVLKTLGQLSTASGYVIEPLLDYPELLGVL---
----TNVLRSDSPQNIKRETVRVLGILGALDPYKLR-------ESSD--TSLAIEQNTPA
IDVALLMQNMSPSNDEYFSTVAIHTLL-KILKDNSLTLHHTAVVQAILHIFQTLHLRCVS
FLGRIIPAIISVMQNCSASLLEFYFQQINLLVMIVRQHIRPYADGIFGTCQSFFGIKK--
--LQITIISLIESICKALEGEFKRLVPSTLTLFLNVLENDKSTDKSVSQRILKCIIAMGS
NLEEYTHLILPQVIRITE--ASNKHLQRSAIITLGRLAKHVKLSEMCSRIIQTSLRLLN-
-------TGDIAIIEITMNTLSLILLQMNNEFTIFVPIVNRTLIQKNIQNSVYDQLVNKL
LNNEQLPSTILLDD---EEEGEEDLVTREA-EASTDKLPINQSVLKVTWDCSQQR-TRED
WQEWIRRLSLQLLKESPSHALRACSGLASVYYPLARELFNVSFASIWSELYTQYQEDLIQ
SLCHALSSPQNPPEIHQTLLNLVEFMEHDDKALPISSQTLGEYAEKCHAYAKALHFKEAK
FLQEP-----VDNSIFESLISINNQIHQNDSAVGILKYAQKHYDLPLQETWYEKLQRWED
ALDAYSKRREAGDNSNEVIMGQMRSYHALSDWDNLSKIASERWTISDLNIQKKMAPLAAS
AAWSLGEWDKIEQYIDVMKDQSPDREFFGAVLSLHRNDFDEAERRIFNARDLLVTEISAL
LNESYNRAYNVIVRSQLITELEEIIVFKKLPTYSPKSATIRNTWNKRLLGCQKSVDVWQR
ALKVRSLVIKPKQDMHMWIKFANLCRKSGKLNLAEKALNTLLEDNSD----PAHS--SKA
APPVVYAQLKYLWASGANEEALRYLIGFTSRMVHDLGLDPNNMIAQSVI-----------
-------------------------------------------QNATVSP----------
------------SFFEEYTKLLARCFLKQGEWRIAL-QPNWTV----ENPDAILGSYLLA
THFDERWYKAWHNWALANFEVISTITANKSIGFATE-----------TDDFQVDKK----
--------------DDIEF------GTIEINKR-K-----------------YPAELIQR
HVVPAIKGFFHSISLSEASALQDTLRLLTLWFTFGGTSEAAAAMYDGFKLIKIGNWLEVL
PQLISRIHQPDELVSRSLLSLLSDLGKAHPQVLVNPLIVAIKSGSLSRQVAARSIIEKMR
VHSSLLVDQAELVCDELIRVAVLWQEQWYEGLEDASRQYFGEHNTEKMFATIEPLHELLS
HPPETLEEASFENTYGRDLNDAYEWIQNYKRTKDVSHLNQAWDIYYNVFRRISRQLPQMQ
TLELQNVSPKLLAARDLELAVPGTYS-TGKPITKISFFDPTFSVISSKQRPRKVNIRGSD
GKNYQYALKGHEDIRQDNLVMQLFGLVNTLLEHDPDCFQRHLDIQQFPAIPLSPKSGLLG
WVPNSDTFHVLIREHRDANKVPLNIEHWVMLQMAPDYDNITLLQKIEVFQYAMENTKGQD
LAQILWLKSRSSEIWLDRRTVFIRSLAVMSMVGYILGLGDRHPSNLLLDKITGKVVHIDF
GDCFEAAILREKFPEKVPFRLTRMLINAMEVSGIEGTFRITCENVMRVLRDNKESLMAIL
EAFAYDPLIQWGFDL----P---------TEKIIEETG-----------IQLQLSDAN--
---------------------ELL-----RKG----VVTAEEARK---LEAEERTEIRNA
RAVLVLRRITNKLTGNDISRFKE-------------------------------------
---------------------------------------------------------LNV
PEQVDKLIIQAMSIENLCQHYVGWCPF---------------------------------
--------------------------------------W---------------------
------------------------------------------------------------
------------------------------------------------------------
------------------------------------------------------------
------------------------------------------------------------
------------------------------------------------------------
---------------------------------------------
>XP_022462711_Kazachstania_naganishii
MTAIVKYHWVTSIRPLLYQRGARYLEANCCIHCLVCGFWLWQSRIGERGTGNCRDMEYSG
QLLNGEDAVGSMSRVVPLNLVQSGIVSQSGALAASVREH-GARDSQQTFLGLT-------
--------------------------AQPDLLGTDPNATLSMLDSIMAKLKSPHTEERLV
AVKYLETSIVLL---------------ARESSAEDFQQVESFINNRVVSMI-KGSSSNER
IGGILAVNALIRFYSDI-EELPRNAMKLTNALRALIPSSDIEVMRLAADTMWKLALPGNP
LMSDFVEMEIKNCTEWLTTSPENTIFNSKQENKKHAAILLIGALAANSPYTVAPYVTTIL
DNIWRALRDSRAVLRADAAKTVENCLLIVKRRDRVLLTQWIERLLDSCSHELT-------
--------------------------------------LHTTESIHSSLLIYKVALRIG-
DQCLAQYYDAIFQASWNFRDIKTDLIREETYNILPMLALNDVSQFSANYLDQTMLSLLKK
LQNPAI--SALNKKDLPLIFKCIGDIAAVVGIAIDPYIVAILDAIRAALN----------
-----------------------------------------MKYK-NRMNFERETFYCIA
NLAIASGSMMARQIDDSLLDSMLN-CPLSDYMQRSLETINEKIPELEPIISSRLLDLISC
TLSGNKFCLPGSPSGLK---LFSAKTARIWRNENDLRQKGKINDDA--------------
------------NDTKIVIQALCMLQTINYK-YPMTEFVRGTIISYIEHNDPRVRELAAV
TSCDLFVRDDICRQTSANSLNAVSEVLSKLLTVAITDMVPEIRLQIVRHMNP--CFDVQL
VQPENIRLLFALLNDEVFAIRVEVLRVIGRLTSVNPAYVVPSLRKALLQLLTELKYVKIP
RKNEECLTMLYTLISSTKEITKPYIDPILTILILKMQDISSSVSATALKAVGELSIVGAK
DMLGYLKELMPLIINALRDQSNSYKRNAALKAFGQLSSSSGYVIDPFLDFPEILTVL---
----INILKSEATQNVKRETVRLIGTLGALDPYKHREV----EETSK--NSMALEQNTPS
IDIALLMQNVSPSNDEYYPTVVITILL-KILKDNSLISHHTAVIQAIVQIFQTLKLRCVT
FLGQIIPAMIEVMNSCSYSLLDFYFQQMGVLISIVKQHIRPHADEILTVIQKYLETPK--
--LQLTIITVIETLCSALKMEFRKYIPTTLTQFLNILEGDKTPDKTASIAILHCLLTFDD
NLEEYTYLIVPTIIKLAE--FSTTSLKRTAIITLGKLTRSISLSDMSSRIVHTSVRSLD-
-------TRDPETIRLTMNTLILLLLQLNEEFTVFIPVVNKALIKNNIKHSVYDELVHKT
LNKEPLPPAVVLDQD-FEKSSQEN---NEV-EQEPKKLQINQSLLKSTWDCTQQR-TKED
WQEWLRRLSIQLLKESPSHSLRACAGLAGVYPPLAKELINAAFASIWNELFTQYQEDLIQ
SLCLALSSPQNPPEIHQTLLNLVEFMEHDDKPLPIPSQKLGQYAEMCHAYAKALHFKEVK
FVQEP-----IDNAIVESLISINNQIYQNDAAVGILKFAQKHHNLQLQETWYEKLQRWDD
ALQAYTKRAEAGETSTEVVIGHMRSLHALSDWDNLSKVALDKWDMADSTMQKSIAPLAAG
AAWSLGDWNNIKKYIFAMKPLSPDREFFSAVLNLHENNFDDAEKHIFNARDLLVTEISAL
INESYNRAYNVVVRTQLITELEEIISYKKLPPNSEKRTVLRETWNKRLLGCQKNVDIWQR
VLKVRSLVVKPKQDMQIWIKFANLCRKSGKLNLAEKALNSLLDDTSD--GLPVMP--AKA
PPPVVYAQLKYLWANGSQQEALRYLIGFTSKMAHDLGLDPSNMIAQNLT-----------
-------------------------------------------QSSSLLV----------
------------ANVEEYTKLLARCFLKQGEWRVAL-QPEWRA----ENPDAILGSYLLA
THFDSKWYKAWHNWALANFDVISSLTAVKK----PE-----------NESNELLQK----
---------------NMELNGTGLIGTDNLNKD-STM---------------FSTELIQR
HVVPAIKGFFHSISLSSTSSLQDTLRLLTLWFTFGGQDEAADAMQAGFRLIKIDNWLEVL
PQLISRIHQPNETVSRSLLSLLSDLGKAHPQVMVNPLIVAIKSESVSRQKAALSIIEKMK
LHSTKLVIQAELVSDELIRVAVLWYELWYEGLEDASRQFFGEHNTEKMFATLEPLHELLK
REPETIRELSFQNMFSRDLNDAYEWVLNYKRSKDTSNLNQAWDIYYNVFRRISRQLPQLQ
TLDLQHVSPKLLLAKDLEMAVPGTYV-IGKPIISISYFDPIFTVISSKQRPRKFSVRGND
GKDYQYVLKGHEDLRQDSLVMQLFGLVNTLLGHDAECFKRHLDIQKYPAIPLSPKSGILG
WVPYSDTFHVLIRDHRDANKVPLNIEHWVMLQMAPDYDSLTLLEKIEVFQYAMDNTKGQD
LAQVLWLKSKSSEAWLDRRTVFTRSLAVMSMVGYILGLGDRHPSNLMLDRITGKVIHIDF
GDCFEAAILREKFPEKVPFRLTRMLIKAMEVSGIEGSFRIVCENVMRVLRDNKESLIAIL
EAFAFDPLIHWGFDL----P---------TEKIIEETG-----------IQLPLINPS--
---------------------ELL-----RKG----AITVAEAGK---LESEQQAEIRNA
RALLVLRRITDKLTGNDISRFKG-------------------------------------
---------------------------------------------------------LEV
ADQVDKLLQQAMSIENLCQHYVGWCPF---------------------------------
--------------------------------------W---------------------
------------------------------------------------------------
------------------------------------------------------------
------------------------------------------------------------
------------------------------------------------------------
------------------------------------------------------------
---------------------------------------------
>XP_445995_Candida_glabrata
------------------------------------------------------------
--------------MSSLKLEDRDSSESAALLRSAVIGT-PNEQSMSPVPILDYDSGSAS
NFTKGEST------------------MLESDVLPDLESLPMLMDYILELLKSPNVRLRLS
ATNKLKTVLISL---------------AHEISIEQFQSFNHKLDNKIYQMV-HSKDVRSQ
IAGVLSVDCLIWYYSQT-EELPNYTTKLAGYLKVLIPSKNLDLMKQAIEILGKLAIPTSS
ITSEFLQHEVKNCIEWLTTSPESKFSTQTQELRKHASLQIITVLSKNSPTVLYPYINSIL
DNIWRALRDPDNLMRFDAAKVVGCCLRIISKRDESACKEWIIHLMQGCAFGLT-------
--------------------------------------LKTTDAIHATLLVYHELLELD-
SECLNDFFDDIYYVTMSFKDHRSPLIREEICSIVSLLASLNPVMFSNLYLDKVMNHFLDL
LQNITT--YNISNKERSHIFISIGDIADNVGEMMFEFLEPTLITLKESLR----------
-----------------------------------------TRYR-TRKDYEEGVFYCIG
KLSSAIREDLQKYLEGGLLKLILE-CPLSDHMQKTLSILSANTPDYAKHIDKELLDLLCI
HLSGDHFIEPGTPIKGK---PFSPNAARVWRNQNVYHQIGIANDDL--------------
------------NDAQILIQTLKIFRETKFK-VVLTEFVKNVIIYYIEHENQLVRKLAAL
TSCEIFINDSICKETSLNSLNTVSEVLEKLLTVAVTDLNPEIRLEILKHLSS--PFDSHL
AKPENLQLLFTALNDELIAIQIEAMKIIGRLVTVNPAYVIPSLRNYLLSLITELKYPNFS
TRKDEAATLLCTLIQSSKNVTKPYIEPILNVLLPKLDDNSSTVASIALKAIGALAVVGGE
DMKQNNSTLFPLMIKTLQDQSNSFKRDAALKSLGQLAASSGYVIRPFLDYPDLLSVL---
----IGILRAESAQNIRRETVRLIGILGALDPHKQRDV----EVNLK--TKLAVEQNQPP
IDVALLMQGNSPSNDDYYPTVVIVSLM-KILKDPSLSSYHTSAVQAIMQIFQIMGLKCIS
FLDKIIPGIISVMHMCPSNLLDFYFQQLCQLTVIMKQHIRPYVDEIYDAIIEFFRFEN--
--LQVTILSVINSLCYALKGEFKRFIPLTLNLLLGVLEKDRSAGRENSIRVLQSFVIFDT
NLELYAHTILPSILKLTE--FSTGHLRKAAIITVGKLSKCINLSEMASRIVHSLARVLY-
-------VNDDELREVTLNTLSLLLLRLKRNYIIFVPVVNRILVDCSIKHAIYDDLVTKL
LNGEALPNTIILEDD-TEQKQLSL---SNIAETTDKKLPINQNGLKSVWDCSQLR-TKED
WQDWIRRLSIQFLKESPSPALRTCANLASIYHPLARELFNASFSSLWSELYTQYQESLIG
SLCSALSSPQNPPEIHQVLLNLIEFMEHDDKPLPIPINTLGQYAERCHAYAKALHYKEVK
FIKEP-----VSSTI-ESLISINNQLHQTDAAIGILKHAQQHHSYQLKETWYEKLQRWDD
ALDSYTKRAEAGDNSIEVTVGRMRSLHALGEYETLSQLAENKWKTSNLQVRKKIAPLAAG
AAWGLGEWDEIEKYISVMKENSPDKEFFDAVLCLHRNRFDEAEKHIFAARDLLVTEISAL
INESYTRAYGVVVRTQIIAELEEIIDYKKASHNSAKRTHYRNLWDQRLLGCQKNVDIWQR
ILRVRSLVVKPKQDMHIWIKFANLCRKSGRMSLAQKALYSLLEDGSD----PNQPNTAKA
PPPVVYAQLKYLWATSSHEEVLHHLIGFTSRMAHDLGLDPSNMIAQSVP-----------
-------------------------------------------QNATVAP----------
------------QHIETYTKLLARCFLKQGEWRVAI-QPNWRV----QNPDAILGSYLLA
THFDKNWYKAWHNWALANFEVISMLTSKNK----NE-------------DTNGAQV----
--------------NGDWRIENSIMGTDYFSND-ESK---------------FSPEIIQR
HVVPAIKGFFHSISLLKASSLQDNLRLLTLWFTFGGVEEANKAMHDGFGMIKIDNWLEVL
PQLISRIHQPNPVVSKALLSLLSDLGKAHPQALIYPLTVAIKSESVSRQKAALSIIEKMR
IHSPILVDQAELVSHELIRLAVLWHELWYEGLEDASRQFFGEHNTEKMFATLEPLHELLN
CEPETLREATFKKSFGRDLNDAYEWVLNYKRTKDVSNLNQAWDIYYNVFRRISRQLPQLQ
SLELQYVSPKLLAAHDLELAVPGTYS-ATKNVIKISYFEPTLTVISSKQRPRKIWIHGSD
GVEYQYVLKGHEDIRQDNLVMQLFGLVNTLLRNDSECFQRHLDIQQYPAIPLSPKSGLLG
WVPNSDTFHVLISEHRDAKKIPLNIEHWVMLQMAPDFDNLTLLQKIEVFTYALDSTKGQD
LYKILWLKSRSSEAWLDRRTTYTRSLAVMSMVGYILGLGDRHPSNLMLDRTTGKVIHIDF
GDCFEAAILREKFPEKVPFRLTRMLTFAMEVSGIEGSFRITCEHVMRVLRANKESLMAML
EAFAFDPLIHWGFDL----P---------PQKITEMTG-----------IQLQLSNTN--
---------------------ELL-----RRG----AITLEQANK---MEKEQQAEIKNA
RALLVLRRIINKLTGNDFKRCKD-------------------------------------
---------------------------------------------------------LGI
NEQVDKLIQQATSVENLCQHYIGWCPF---------------------------------
--------------------------------------W---------------------
------------------------------------------------------------
------------------------------------------------------------
------------------------------------------------------------
------------------------------------------------------------
------------------------------------------------------------
---------------------------------------------
>XP_004180385_Tetrapisispora_blattae
------------------------------------------------------------
--------------MLSLRRKAEQHRH-KKKLAGKSRGD-DGITSVSGQSGVSGTNGTDT
SAVVATTTGVADSKVF----------AETERSMAELDNTFSTFNIIFDKLRSPIPQERIT
ASYELKTSLISL---------------AREVSIEQFQRFSNILNNKIFELI-HGSDSSEK
IGGILAVDTLIEFYSHT-EELPNQTSRLANYLRVLIPSNDIEVMRLAANTLGKLAIPGGT
LTSEFVEFEVKTCIEWLTTSHENNSSNSKQEYRKHAALLIITALTNNSPYLLYPYVNSIL
DNIWRALRDTKLMIRMDGAVTLGKCLSILKDRDTVLLKQWFQSLFKGCVFGLN-------
--------------------------------------LNTNESIHATLLVYRELLSLKE
GSYIKNKYDEIYQSTMKFKDFKFDVIRKEIYLILPLLASFDSKLFTTKYLDQSMVHYLSV
LKNINQ--NTTNFADKSSILVSIGDISFEVGSSIVPYMEQILENIRLSLQ----------
-----------------------------------------TKFK-NRKLYERELFYCIG
KLASAVGPALAKHLNKDLLDHMLA-CPLSDYMQRTLLIINEKIPALEPTINARLLDLLCT
SLSGEKFQQPGSPVLIK---PFSMERARNWRNQNISRKTDEINDDV--------------
------------NDAQILIQVLRMLQSINHK-YSLTEFVRVVIMSYIEHENPNVRKLAVL
TSCDLFVKDDICRQTSRNALNSVSEVLSKLLTVAITDPVAEIRFEILQHLSS--SFDPQL
AQPDNIRLLFMILNDEVFTIQMETMRIIGRLTSINPAYIIPALRKTLLELLTQLKYSNMP
RKKEESATLLCTLISSSKSVTKPYIEPILDVLLPKSKGSSSAVASTALKAIGELSVVGGE
DMKKHLKELMPLIIDTFQDQSNSFKRDAALKTLGQLAASSGYVIDPLLDYPELLGVL---
----INILKSESAPNIRRETVRLIGILGALDPYKHREV----EVISN--TKLSMEQNAPS
IDIALLMQGISPSNEEYYPTVVINTLM-KILRDSSLSSHHTSVIQAIMNIFQTLGLRCVS
FLKQIIPGIISVMHSCPPSLLEFYFQQLSSLVTIVKQHIRPHVDEIYQVIQEFFPILK--
--LQLTIISLIESISKSLEGEFKRFVPMTLTFFLTVLEDDKSNKKAVSLRILKSLVVFNS
NLEDYAHLIVPTVVRLAE--YSPSYLKKMAIITLGKMAKSINLSEMSSRIVQAMVRILN-
-------SGEKEVSKAIMNTLSLLLLQLNTDFTVFIPVINRALERNRIQHTIYDQLVNQL
LNNEGLPSNVILDKE-FEPPNKDI---PET-DTTLPKLPVNQSLLRNVWDCSQQR-TKDD
WQEWIRHLSIQLLKESPSHALRACSGLAGLYYPLARELFNTSFASCWTELYTQNQEDLVQ
SLCAALSSPQNPPEIHQTLLNLVEFMEHDDKTLPIPIQTLGQYAQRCHAYAKALHYKEVE
FMQDS-----TTSTI-ESLISINNQLHQTDAAIGILKHAQQHHDLQLKETWYEKLQRWED
ALSAYNQRELAGDDSIEVMMGKMRSLHALGEWENLGDLAASKWDSSKLEIKKFIAPLAAG
AAWGLSQWDKIEQYINVMKPQSPDKEFFDAVLCIHRNNFEKAGKHIFNARELLVTEISAL
INESYNRAYSVVVRTQIIAELEEIIKYKKLPQNSEERILIRQTWNKRLLGCQKNVDVWQR
VLRVRSLVVKPKQDMQIWIKFANLCRKSGRMGLARKALNSLLEDGGD----PDHPNTARA
PPPVVYAQLKYLWATGSHREALLHLVGFTSRMAHDLGLDPNNMIAQNVP-----------
-------------------------------------------QKTNMSP----------
------------QHVEEFTKLLARCFLKQGEWRVSL-QVGWRI----ENPDAILGSYLLA
THFDDTWYKAWHNWALANFEVISMITSRTK----EK-----------TNGVCDASL----
--------------NGIFSIENGIMGATSAQSENSNA---------------YPSEIIQR
HVVPAIKGFFHSISLSESSSLQDTLRLLTLWFTFGGIPEATQAMHEGFSMIKIGNWLEVL
PQLISRIHQPDQVVSRSLLSLLSDLGKSHPQALVYPLTVAIKSESVSRQKAALSIIEKMR
IHSPVLVDQAELVSHELIRVAVLWHELWYEGLEDASRQFFGEHNTEKMFATLEPLHEMLK
RGPETLREISFQNIFGRDLNDAYEWVMNYKRTKDVSNLNQAWDIYYNVFRKISKQLPQLQ
TLELQHVSPKLLMAHDLELALPGTYS-AGQPVVRIAYFEEVFSVISSKQRPRKISIKGSD
GKDYQYALKGHEDIRQDSLVMQLFGLVNTLLQNDSECFQRHLDIQQFPAIPLSPKTGLLG
WVPKSDTFHVLIREHREAKKIPLNIEHWVMLQMAPDYDNLTLLEKVEVFTYALDNTRGQD
LYKVLWLRSRSSESWLERRTTYTRSLAVMSMVGYILGLGDRHPSNLMLDRITGKVVHIDF
GDCFEAAILREKYPEKVPFRLTRMLTRAMEVSGIEGGFRITCEKVMRVLRDNKESLMAIL
EAFAFDPLIHWGFDL----P---------AQTIAERTG-----------IELPLTNPS--
---------------------ELL-----RKG----TISVEEATK---MEADQATEIRNA
RAMLVLRRITDKLTGNDFHRFSA-------------------------------------
---------------------------------------------------------LDV
PEQVDKLILQATSIENLCQHYIGWCPF---------------------------------
--------------------------------------W---------------------
------------------------------------------------------------
------------------------------------------------------------
------------------------------------------------------------
------------------------------------------------------------
------------------------------------------------------------
---------------------------------------------
>XP_003686271_Tetrapisispora_phaffii
------------------------------------------------------------
--------------MLQLRRNVEA-RKAKKKLGSN-RDS-GNMSSSSTQN---GVQSSAG
NESTLDITTGPDGKVF----------VDNDHSMVDLETNFGTINIIFDKLKSPSAQERTQ
ASLELKASLISV---------------AREISTEQFQRFSNILNNKIFELI-HGSDLNEK
MGGILAVDTLIDFYVHT-EELPNQTSRLANYLRVLIPSNDTEVMRAAATTLGKLAIPGGT
LTSDFVEFEVKTCIEWLTTSPGNNSSSSKQEHRKHAALLIVTALANNSPYLLYPYVNSIL
DNIWRALRDSKLVIRLDAAITLGKCLSIIQNRDSTLTKQWYERLFKGCIYGLS-------
--------------------------------------LSSNDATHATLLVYRELLALR-
GSYLNGKYDEIYYSTIKYKEHKSDVIRNEVYAIIPLLASFNPHQFTTKYLDQIMIYYLMV
LKNLNA--SSTNIADKPFILISIGNIASEVAGSITPFLDAILGNIRDGLK----------
-----------------------------------------TKYK-NRKTFERGLFYCIS
KLASAVRGALAKHLNKDILDLILA-CQLSDYMQDTLMTLNKMIPALQPTINERLLNLLCI
YLSGEEFQQPGSPNVQK---SFSLATARDWRDKTIFKKTGEINDDD--------------
------------NDARILTQTFRMLQTIVHK-YSLTEFVQIVTISYIEHQNPFVRKLAAL
TSCDLFVKEDICELTSLHALNSVSEVLSKLLALAITDPVADIRFEILQHLNS--KFDPHL
AQPDNIRLLFMALNDEVFVIQMEALKIIGRLTSVNPAYIIPSLRKTLLELLTQLKYSVKP
RKNEESATLLCTLISSSKEVTKAYIEPILDVLLPKSQDSSSVVASTALKTVGELSVVGGE
EMKQYLDDLMPMIINTFQDQSNSFKRDAALKTLGQLASSSGYVIEPLLEYPELLGVL---
----ISILKSESSLNIRRETVRLIGILGALDPYKHREV----EVTLN--TKISVEQNAPS
IDIALLMQGMSPSNEEYYPTVVINTVL-KILRDPSLSTHHTAVIQAIMHIFQVLGLRCVS
FLSQIVPAIINIMHTCPPSLLEFYFQQLGLLINVVKQHIRPHVNEIYGVIQKFIPIIK--
--LQIPIIAVIEVISKSMEGEFKKFVPQTLTFFINILENDKSPKKAVSIRILKSIVVFNS
NIEDFSHLIIPTIVRMSE--FSHGNLKKMSIVTIGKLAKSINISEMSSRIVQTLVRILN-
-------NGDNELTKCIMNTLSLLLLQLGTDFTVFIPVINKSLIRNHIQHSIYDQLVNQL
LNNEGLPTNIVFDKE-YDTPSKDV---AEI-ESPPAKLPVNKQVLQNAWDCSQQR-TRED
WQEWIRRLSIQLLKESPSHALRACSNLAGIYNPLARDLFNASFSSVWTELYSQYQEDLVN
SLCTALSSPHNPPEIHQTLLNLVEFMEHDDKSLPIPIQVLGKYAQKCHAYAKALHYKEVE
FIQEP-----STSTI-ESLISINNQLHQTDAAIGILKHAQQHHDLQLKETWYEKLQRWDD
ALKAYTKREEEGEDSLEVMMGKMRSLHALGAWEKLSTLAESKWSGSKLDVKKIMAPLAAG
AAWGLGEWERIEQYINVMKPQSPDKEFFDAVLAVHKSNFNEAEKHIFNARDLLVTEISAL
INESYDRAYGVVVRAQIIAELEEIIKYKKLPPDSENAIVIRNTWNKRLLGCQKNVDVWQR
VLRVRSLVVKPKQDKQIWIKFANLCRKSGRMGLARKALNSLLEDGGD----PDHPNTARA
PPPVIYAQLKYLWSTGSQKDTLLHLIGFTSRMAHDLGLDPNNMIAQNVM-----------
-------------------------------------------KSSTIAP----------
------------EHVDEYTKLLARCFLKQGEWRVQL-QPNWRV----ENPDAILGSYLLA
THFDNKWYKAWHNWALANFEVISMISSSSL----EK-----------VNVSSEAST----
--------------NMMYKIENNSKESDIKDIQ-KEA---------------FPAELIQR
HVVPAIKGFFHSISLSESSSLQDTLRLLTLWFTFGGIPEATQAMHEGFRLIKIDNWLEVL
PQLLSRIHQPNQVVSRSLLSLLSDLGKAHPQALIYPLTVAIKAESISRQKAALSIIEKMR
MHSPTLVDQAELVSGELIRVTVLWYELWYEGLEDASRQFFGEHNTEKMFATLEPLHEMLR
RGPETLREISFQNSFGRDLNDAYEWVMNYKRSKDISNLNQAWDIYYNIFRRISRQLPQLQ
VLELQHVSPKLLAARDLELAVPGTYQ-AGEPLVRISRFDPVLTVISSKQRPRKVTIKGSD
GKDYLYALKGHEDIRQDKLVMQLFGLVNTLLQHDPDCFQRHLDIQKFPVIPLSPRSGLIG
WVSNSDTLHVLIREHREAKKVPLNIEHWVMLQMAPDYDSLTLLQKVEVFTYALDNTRGQD
LYKVLWLKSRSSESWLERRTTYTRSLAVMSMVGYILGLGDRHPSNLLLDRITGKVVHIDF
GDCFEAAILREKYPEKVPFRLTRMLTYAMEVSGVEGSFRITCESVMRVLRANKDSLMAIL
EAFVYDPLIHWGFDL----P---------TQTIMESTG-----------IEFPILNPS--
---------------------ELL-----RKG----AITAEEASK---MELEQKTQIRNA
RSMLVLKRITDKLAGNDIPRFTE-------------------------------------
---------------------------------------------------------LDV
PEQVDKLIQQATSVENLCQHYIGWCPF---------------------------------
--------------------------------------W---------------------
------------------------------------------------------------
------------------------------------------------------------
------------------------------------------------------------
------------------------------------------------------------
------------------------------------------------------------
---------------------------------------------
>XP_001645862_Vanderwaltozyma_polyspora
------------------------------------------------------------
--------------MLSLRKKAESRRHNRKKLNPNIHLD-DEISTAEAVDGVTSA---AG
NDTRAASGADGDGKGF----------SESDPSMADLETTFATFNVIFDKLRSPSNQERLQ
ASYELKNSLISL---------------AREVSTEQFQRFSNVLNNKIFELI-HGSDVNEK
IGGILAVDTLIGFYVHT-EELPNQTSRLANYLRVLIPSNDIEVMRLAATTLGKLAIPGGT
LTSDFVEFEVKTCIEWLTTSPENSSSSSKQEFRKHASLLIVTALANNSPYLLYPYINSIL
DNIWRALRDTKLVIRSDAAVTLGKCLSIIQHRDSILTKQWYERLFKGCVYGLT-------
--------------------------------------LNTNEAIHATLLVYRELLVLR-
GSFLNSKYDEIYHSTMKYKDHKYDVIRKEVYAILPLLASFEPQIFTNKYLDQTMVHFLMV
LKNLNA--SSANLSDKSYILVSIGDIAFEVGSNITPYMDPILDNIRDGLQ----------
-----------------------------------------SKFK-NRKNFERELFYCIG
KLASAVG-----------------------------------------------------
------------------------------------------------------------
------------------------------------------------------------
------------------------------------------------------------
------------------------------------------------------------
------------------------------------------------------------
------------------------------------------------------------
------------------------------------------------------------
------------------------------------------------------------
------------------------------------------------------------
------------------------------------------------------------
------------------------------------------------------------
------------------------------------------------------------
------------------------------------------------------------
------------------------------------------------------------
------------------------------------------------------------
------------------------------------------------------------
------------------------------------------------------------
------------------------------------------------------------
------------------------------------------------------------
------------------------------------------------------------
------------------------------------------------------------
------------------------------------------------------------
------------------------------------------------------------
------------------------------------------------------------
------------------------------------------------------------
------------------------------------------------------------
------------------------------------------------------------
------------------------------------------------------------
------------------------------------------------------------
------------------------------------------------------------
------------------------------------------------------------
------------------------------------------------------------
------------------------------------------------------------
------------------------------------------------------------
------------------------------------------------------------
------------------------------------------------------------
------------------------------------------------------------
------------------------------------------------------------
------------------------------------------------------------
------------------------------------------------------------
------------------------------------------------------------
------------------------------------------------------------
------------------------------------------------------------
------------------------------------------------------------
------------------------------------------------------------
---------------------------------------------
>XP_003682068_Torulaspora_delbrueckii
------------------------------------------------------------
--------------MLSLRRKLESHHQSRKKLTSNSHSE-DELSAASGQDGPNGL---AG
DGSRLNSGADGDSKGY----------VETDPSTAAMDSTFSTFNLIFDKLGSPNAQERIT
ASFELKTSLISL---------------VREVSIEQFQRFSNRINNKIFELI-HGSSPNEK
IGGILAVDTMIGFYAHT-EELPNQTSRLANYLRVLIPSNDTEVMRLAANTLGKLAVPGGT
LTSDFVEFEMKTCIEWLTTSPENASSSSKQEYRKHASLLIITALANNSPYLLYPYVNSIL
DNIWRALRDTNLVIRMDAALTLGKCMSIIQDRDTALTKQWVERLFKECVYGLT-------
--------------------------------------LNTNESIHATLLVYRELLKLS-
AFYLSGKYDEVFQSTARYKDHKYDVIRKEVYAILPLLASFDSNLFTTKYLDQTMVHYLTV
LRNMNA--SSANASDKPAILVSIGDIAFEVGSNIVPYMDPILDNIKDGLQ----------
-----------------------------------------TKLK-NRKLFEREIFYCIG
KLASAVGPALAKHLNKGLLDLMLS-CPLSDYMQQTLLIINEKIPALEPTINARLLDLLCT
TLSGEKFKQPGSPTSLK---PLSIEKARQWRNQRILRRTGEVNDDI--------------
------------HDAQLLTQALRMLQTIKHK-YSLTEFVRLVIISYIEHENPHVRKLAAL
TSCALFVNDNICKQTSLHALNSVSEVLSKLLAVAITDPVAEIRFEILQHLDS--SFDPQL
AQPDNMRLLFMALNDEIFAIQLESIKIIGRLTSVNPAYVVPSLRKTLLELLTKLKYSTMP
RKKEESATLLCTLISSSKEVTKPYIEPILDVLLPKSQDNSSAVASTALRAVGELSVIGGE
SMKAYLDELMPLIINTFQDQSNSFKRDAALKTLGQLAASSGYVIDPLLDYPELLGVL---
----INILKSESAQNIRRETVRLIGILGALDPYKHREV----EVTSN--AKISVEQNAPS
IDIALLMQGMSPSNEEYYPTVVINTLM-KILRDPSLSSHHTAVIQAIVHIFQTLGLRCVP
FLNQIVPGIISVMHSCPPSLLEFYFQQLGLLVSIVKQHIRPHVDEMYVVIEEFFFIPK--
--LQITILSVIESISRSLEGEFKRVVPRTLTFFLTILENDKSIKKAVSIRILRSLVVFDS
NLEDYAHLIIPTVVKIAE--YSTGTLKKMAIVTLGKLAKCINLSEMSSRIVQALVRVLN-
-------LEDRELTKVTMNTLSLLLLQLGTDFTVFIPIINKTLVRNHIQHSIYDQLVNKL
LNSEGLPKNIVFDKE-FDTNTREV---GEA-ESTSKKLSVNQLALKNTWDCSQQR-TKED
WQEWIRRLSIQLLKESPSHALRACSGLAGIYFPLARELFNASFSSSWTELYTQYQEDLVQ
SLCVALSSPQNPPEIHQTLLNLVEFMEHDDKPLPIPIQTLGQYAQRCHAYAKALHYKEVE
FIQEP-----TTSTI-ESLISINNQLHQTDAAIGILKHAQQHHDLQLKETWYEKLQRWED
ALNAYNQRASAGEDSFEVTMGKMRSLHALGEWEQLSELALDKWSVSKPDFRIAMAPLAAG
AAWGLGQWDKIEQYIDAMKSQSPDKEFFDAVLCLHRNSFDEAEKHIFNARDLLVTEISAL
INESYNRAYSVVVRTQIVAELEEIIKYKRLPQGSESRMLIRSTWNKRLLGCQKNVDVWQR
VLRVRSLVVKPKQDMQIWIKFANLCRKSGRMGLAQKALNSLLEEGGD----PDHPNTARA
PPPVVYAQLKYLWATGSQKDALRHLIGFTSRMAHDLGLDPSNMIAQSVP-----------
-------------------------------------------QNSSIAP----------
------------HHVEDYTKLLARCFLKQGEWRVSL-QQNWRA----ENPDAILGSYLLA
THFDDKWYKAWHNWALANFEVISMITSGSK----EE-----------MNGGTEKT-----
--------------NGVYSIENGLMGSDSFSAG-PIS---------------YPAELIQR
HVVPAIKGFFFSISLSEASSLQDTLRLLTLWFTFGGTPEAAQAMHEGFSLIKIDNWLEVL
PQLIARIHQPDKVVSRSLLSLLSDFGKAHPQALVYPLTVAIKSESVSRQKAALSIIEKMR
MHSPTLVDQAELVSHELIRVAVLWHEQWYEGLEDASRQFFGEHNTEKMFATLEPLHEMLR
RGPETLREISFQNSFGRDLNDAYEWVTNYKKRKDVSNLNQAWDIYYNVFRRISRQLPQLQ
TLELQHVSPKLLAARNLELAVPGTYA-AGKPIIRIAHFEPVFTVISSKQRPRKLSIRGSD
GKDYQCMLKGHEDIRQDSLVMQLFGLVNTLLQNDSECFQRHLDIQQYPAIPLSPKSGLLG
WVPNSDTFHVLIREHREAKKIPLNIEHWVMLQMAPDYDNLTLLQKVEVFTYALDNTRGQD
LYKVLWLKSRSSESWLERRTTYTRSLAVMSMVGYILGLGDRHPSNLMLDRITGKVIHIDF
GDCFEAAILREKFPEKVPFRLTRMLTYAMEVSGIEGSFRITCENVMRVLRDNKESLMAIL
EAFAFDPLIHWGFDL----P---------TQTIAEQTD-----------IQLPLTNPS--
---------------------ELL-----RKG----AITVEEAAK---MEVEHKNEIRNA
RAMLVLKRITNKLTGNDFRRFKE-------------------------------------
---------------------------------------------------------LDV
PEQVDKLIQQATSIENLCQHYIGWCPF---------------------------------
--------------------------------------W---------------------
------------------------------------------------------------
------------------------------------------------------------
------------------------------------------------------------
------------------------------------------------------------
------------------------------------------------------------
---------------------------------------------
>XP_037146379_Zygotorulaspora_mrakii
------------------------------------------------------------
--------------MLSLRRKTENHHRSRKKLTSNLHSE-DDISNSSGPDITNGVGVSAG
N-AQMSTAADSDAKLY----------GEADSSNVALDSTFSTFNLIFDKLRSALPSERIA
ASYELRSSLISL---------------VREVTIEQFQRFSNKINNKIFELI-HGSSTNEK
IGGILAVDTLIDFYAHT-EELPNQTSRLANYLRVLIPSNDIEVMRLAANTLGKLAVPGGT
LTTDFVEFEVKTCIEWLTTSPENALSSSKQEYRKHASLLIITALANNSPYPLYSYVNSIL
DNIWRALRDTKLVIRKDAAITLGKCLSIIQDRDAALTKQWVQRLFKECVYGLT-------
--------------------------------------INTNESIHATLLVYRELLSLN-
SVYLNGKYDEIYQSSMRYKDHKYDVIRKEVYAILPLLAKFDSTQFTSRYLDQTMVHYLTI
LKSMNA--NAANSSDKTAILVSIGDIAFEVGSNIVPYMDPILDNLKDGLQ----------
-----------------------------------------TKFK-IRKYFEREIFYCIG
KLASAVGPALAKYLNRGLLDLLLS-CPLSDYMQQTLLIFNEKIQALEPTINSRLLDLLCI
SLSGEKFKQPGSPASMT---PLSIEKARQWRNQSISRKTGEVNDDT--------------
------------NDAQILTQAFRMLQTINHK-YSLTEFVRLVTISYIEHENSCVRKLAAL
TSCSLFMKDNICKQTSLHALNSVSEVLSKLLTVAITDPVAEIRFEILQHLDS--SFDPQL
AQPDNMRLLFMVLNDEVFAIQMEVIRIIGRLATVNPAYVVPSLRKTLLELLTKLKYSNMP
RKKEESATLLCALISSSKEVTKPYIEPILDVLLPKSQDTSSAVASTSLKAIGELSIIGGE
AMRSYLDELMPLIISTFQDQSNSFKRDAALKTLGQLSASSGYVIEPLLDYPELLGVL---
----INILKSESAQNIRRETVRLIGILGALDPYKHRQV----EVSSN--AMISVEQNAPS
IDIALLMQGMSPTNEEYYPTVVINTLM-KILRDSSLSSHHTAVIQAIMHIFQTLGLRCVS
FLGQIIPGIISVMHSCPPSLLEFYFQQLGLLVSIVKQHIRPHVDEIYGVIEEFYMIPK--
--LQITIISVIEAISKALEGELKRFVPRTLTFFLAIFENDKSSNKAVSIRILKSLVVFDT
NLEDYAYFIIPVIVRMAE--FSSGTLKRMAIVILGKLAKNINLSEMSSRIVQTLVRILN-
-------SEDRELIKATLNTLSILLLQLGTDFTIFIPVINKALVRNHIQHSIYDQLVNKL
LNNEGLPTNIIFDKE-FDTSTKET---GEL-ESSAKKLPVNQLVLKNSWDCSQQR-TKED
WKEWIRRLSIQLLKESPSHALRACSGLAGIYFPLARDLFNASFSSCWTELYTQYQEDLVQ
SLCTALSSPQNPPEIHQTLLNLVEFMEHDDKSLPIPIQTLSQYAQRCHAYAKALHYKEVE
FIQEP-----STSTI-ESLISINNQLHQTDAAIGILKHAQQHHDLQLKETWFERLQRWED
ALNAYNQREVSGEDSLEVTMGKMRSLHALGEWDQLAELASEKWNVSKPEVRIAMAPLAAG
AAWGLAQWDKIEQYINVMKPQSPDKEFFEAVLCLHRNKFEEAENHIFNARDLLVTEISAL
INESYNRAYNVVVRTQIIAELEEIMMYKKLPQTSDRRALIRKTWNRRLLGCQKNVDVWQR
VLRVRSLVVKPKQDMQIWIKFANLCRKSGRMGLAQKALNSLLEEGGD----PDHPNTARA
PPPVVYAQLKYLWASGSQKEALRHLIGFTSRMAHDLGLDPSNMIAQSVP-----------
-------------------------------------------QNSTIAP----------
------------SHVEDYTKLLARCFLKQGEWRVSL-QANWRM----ESPDAILGSYLLA
THFDDKWYKAWHNWALANFEVISMITSGSR----EE-----------AGRGQDSTF----
--------------NGIYRIENGMMGSGSFSNE-GNK---------------YPIELIQR
HVVPAIKGFFHSISLSESSSLQDTLRLLTLWFTFGGIPEAAQAMHEGFSLIKIGNWLEVL
PQLIARIHQPDKVVSRSLLSLLSDFGKAHPQALIYPLTVAIKSESVSRQKAALSIIEKMR
IHSPVLVDQAELVSHELIRVAVLWHEQWYEGLEDASRQFFGEHNTEKMFATLEPLHEMLK
RGPETLREISFQNSFGRDLNDAYEWVTNYKRRKDVSNLNQAWDIYYNVFRRISRQLPQLQ
TLELQHVSPKLLAAHDLELAVPATYM-AGKPIIRIARFEPVFTVISSKQRPRKCSIKGSD
GKDYQYLLKGHEDIRQDSLVMQLFGLVNTLLQNDSECFQRHLDIQQYPAIPLSPKSGLLG
WVPNSDTFHVLIREHREAKKIPLNMEHWVMLQMAPDYDNLTLLQKVEVFTYALDNTRGQD
LYKVLWLKSRSSESWLERRTTYTRSLAVMSMVGYILGLGDRHPSNLMLDRITGKVVHIDF
GDCFEAAILREKYPEKVPFRLTRMLTYAMEVSGIEGSFRITCENVMRVLRDNKESLMAIL
EAFAFDPLIHWGFDL----P---------TQTILEHTD-----------IQLQLSNPS--
---------------------ELL-----RKG----AINVEEAAR---MELEQKNELRNA
RAMLVLKRITNKLTGNDFKRYHE-------------------------------------
---------------------------------------------------------LDV
PEQVDKLIQQATSIENLCQHYIGWCPF---------------------------------
--------------------------------------W---------------------
------------------------------------------------------------
------------------------------------------------------------
------------------------------------------------------------
------------------------------------------------------------
------------------------------------------------------------
---------------------------------------------
>XP_002498089_Zygosaccharomyces_rouxii
------------------------------------------------------------
--------------MLSLRRKAGGHHHTRKKLTSSSRSA-DDISTTSAHD---GGGIVTA
DGTRVTNGSGSDVKNY----------VDNEASIAIVDSNFSTFNLIFDKLRSPIPQERIA
ASYELKTSLISL---------------VREVSVEQFQRFSNKINNKIFELI-HGSDPDEK
IGGILAVDTLIGFYAHT-EELPNQTSRLANYLRVLIPSNDIEVMRLAANTLGKLAVPGGT
LTSDFVEFEVKTCIEWLTTSPENSSSSSKQEYRKHASLLIITALANNSPYLLYPYVNSVL
DNIWRALRDTKLVIGMDAAVTLGKCLSIIQDRDAPLTKQWVQRLFKGCVYGLT-------
--------------------------------------LNTNESIHATLLVYRELLTLK-
GFYLDGKYDEIYQSTMTYKDHKYDVIRKEVYAILPLLASFDPQLFANKYLDQTMVHYLTI
LNNMST--SAANHSDKSAILVSIGDIAYEVGSNIMPYMDPILDNIRDGLQ----------
-----------------------------------------TKFK-NRKKFEKELFYCIG
KLACAVGAALSKHLNRGLLSLMLL-CPLSDYMQETLLIINEKIPALEPTINSSLLDLLCT
SLSGDKFKQPGSPMSLK---SLSIERARQWRNQSILRKTGEVNDDT--------------
------------NDAQILTQALRMLHTINHK-SSLTEFVRLVVILYIEHENPHVRKLAAL
TSCDLFVKDNICKQTSLHALNSVSEVLSKLLTVAITDPIADIRFEILQHLDS--SFDPQL
AQPDNMRLLFMALNDEIFAIEMEAIRIIGRLTTVNPAYVVPSLRKTLLELLTELRYSNMP
RKKEESATLLCALISSSREVTKPYIEPILDVLLPKSKDGSSAVASTALKAVGELSVVGGE
DMKQYLSELMPLIINTFQDQSNSFKRDAALKTLGQLSASSGYVIDPLLDYPELLGVL---
----INILKSESAQNIRRETVRLIGILGALDPYKHREV----EVTSN--AKISVEQNAPS
IDIALLMQGMSPSNEEYYPTVVINTLM-KILRDSSLSSHHTAVIQAIMHIFQTLGLRCVQ
FLGQIIPGIITVMHSCPPSLLEFYFQQLGLLVSIVKQHIRTHVDEMYEVIEEFFPITK--
--LQITIISVIESISKALEGEFKRFVPNTLTFFLNVLENDKSNKKAVSIRILKSLVVFDS
NLEDYAHLIIPTVVRMAE--YSPGTLRMMAVVTLGKLAKSINLSQMSSRIVQALVRVLN-
-------TEDRELVRATMNTLSLLLLQLGADFTVFIPIINKTLVKNHIQHSIYDQLVNKL
LNNEGLPTNILSDRE-FDNNKREP---TEA-ESAAKKLPVNQLVLKNTWDCSQQR-TKED
WQEWIRRLSIQLLKESPSHALRACSGLAGIYYPLARELFNASFASCWTELYTQYQEDLIQ
SLCSALSSPQNPPEIHQTLLNLVEFMEHDDKPLPIPIQTLGKYAQRCHAYAKALHYKEVE
FIQEP-----STSTI-ESLISINNQLHQTDAAIGILKHAQRHHDLQLKETWYEKLQRWED
ALTAYNQRENAGEDSLEVTMGKMRSLHALGEWEQLADLSSEKWSISKPDVRNVMAPLAAG
AAWGLGQWDKIEQYISVMKPQSPNKEFFDAVLSLHKNNFDEAEKHIFNARDLLVTEISAL
INESYNRAYSVVVRSQIIAELEEIIKYKQLPLNSEKRIMIRNTWNKRLLGCQKNVDVWQR
VLRVRSLVVKPKQDMQVWIKFANLCRKSGRMGLAQKALNSLLEEGGD----PEHPNTARA
PPPVVYAQLKYLWATGSQKEALRHLIGFTSRMAHDLGLDPSNMIAQSVP-----------
-------------------------------------------QNSIIAP----------
------------HHVEDYTKLLARCFLKQGEWRISL-QSNWRM----ENPDAILGSYLLA
THFDDNWYKAWHNWALANFEVISMITSGSK----DK-----------SINGLRPST----
--------------NGVYKIENGMMGSDTFTPE-GNS---------------YPIELIQR
HVVPAIKGFFHSISLSEASSLQDTLRLLTLWFTFGGIPEAAQAMHEGFSMIKIGYWLEVL
PQLIARIHQPDKVVSRSLLSLLSDFGKAHPQALVYPLTVAIKSESVSRQKAALSIIEKMR
MHSPVLVDQAELVSHELIRVAVLWHELWYEGLEDASRQFFGEHNTEKMFATLEPLHEMLK
RGPETLREISFQNLFGRDLNDAYEWVLNFKRKKDVSNLNQAWDIYYNVFRRISRQLPQLQ
TLELQHVSPKLLMARDLELAVPGTYA-AGKKIIRISRFEPVFSVISSKQRPRKFSIKGSD
GKDYQYVLKGHEDIRQDSLVMQLFGLVNTLLQNDSECFQRHLDIQQYPAIPLSPKSGLLG
WVPNSDTFHVLIREHREAKKIPLNIEHWVMLQMAPDYDNLTLLQKVEVFTYALDNTRGQD
LYKVLWLKSRSSESWLERRTTYTRSLAVMSMVGYILGLGDRHPSNLMLDRNTGKVIHIDF
GDCFEAAILREKFPEKVPFRLTRMLTYAMEVSGIEGSFRITCENVMRVLRANNESLMAIL
EAFAFDPLIHWGFDL----P---------TQTIMERTD-----------IQMPLTNTS--
---------------------ELL-----RKD----VITVEEAAK---MEIEQKNEIRNA
RAMLVLRRITDKLTGNDFRRFQE-------------------------------------
---------------------------------------------------------LNV
PEQVDKLIQQATSVENLCQHYIGWCPF---------------------------------
--------------------------------------W---------------------
------------------------------------------------------------
------------------------------------------------------------
------------------------------------------------------------
------------------------------------------------------------
------------------------------------------------------------
---------------------------------------------
>XP_003645472_Eremothecium_cymbalariae
------------------------------------------------------------
----------------MLKRKGDKS---KKRLTSITTST-DDLFVESASAAGTAGASSA-
--AVGNGTSGDITKSA----------ATQGSVEGESDISFTGFTVIFNRLKSNNSQERKA
ASFELKNSLISL---------------AREVSTEHFQRFSNELNNKIFELI-HGSDSNEK
LGGVLAVNTLIDFYSHT-DELPNQTSRLANYLRVLIPSSDIDVMRSAATTLGKLAVPGGT
LTSDFVEFEVKTCIEWLTTSPESSSSNSKQEYRKHASLLIITAIANNSPYLLYPYLNSIL
DNIWRALRDTKLVIRTDAAITLSHCLAIINDRDSILTNRWVQRLFKGCTYGLN-------
--------------------------------------LSTNEAVHGTLLVYRELVSLK-
GPYLHEKFNEIYDTTMRYKDHKSAVIRKELYAILPLLASFDPRLFTETYLDNTMVHYLTL
LKNMHS--NLINNPDKAAILVSIGDIAYEVRSSIAPYMDSILDNTRDGFM----------
-----------------------------------------TKYK-VRKHFESELFYCIA
KLACAVGPAISKYLHSDLLDLMLA-CPLSDHMQDTLETLNEEIPALEALINEKLLDLICY
SLSGDKFRPPGSPTPVK---QFSADRARNYRDQSWLRKTNDINDNN--------------
------------QDAIILTQALRMLTTINHK-YSLTELVRYVTISYIEHENPQVRKLAAL
TSCDLFVKEHICKQSSLHALNAVAEVLSKLLTVAITDPVAEIRFEILKHLDS--SFDPQL
SQPDNARLLFMALNDEVFAIQMEAMKIVGRLSSVNPAYIVPSLRKTLIQLLTELKHSSMT
RKKEESASMFCTLISSSKDVTRPYIEPILDVLLPKCQDNSSAVASTALKAVGELAVVGGE
SMKDYLDKLMPLIINNFQDQSNSFKRGAALKTLGQLASSSGYVINPLLDYPQLLGIL---
----VKILKAESSQGIRRETVRLIGILGALDPYKHREV----ERTSS--TQISVEQNAPS
IDVALLMQGMSPSNEEYYPTVVINTLM-KILKDHSLSSHHTAVIQAVMHIFQTLGLRCVS
FLKQIIPGMINVMRTCPPSILEFYFQQLGVMVAIVKQHIRPYVDEIFEVIKEFFPFIK--
--LQITIISVIESISKSLEGEFKPYIPTTLTLFLDVLEKDNSNKKIVSIRILKSLVVFGS
NLDDYVHLVIPSIVRMCE--YSSGNLNKAAIVTIGRLAKNVNLSEMSSRIVQTMIRVLS-
-------TSDQQLIRATMNTLSLLLLQLNTDFTVFVPIINKTLVKGHIQHSIYDQLVGKL
LNNEPLPTKIVVDKD-FDVSNKEI---TES-EVLSRKLPVNQTVLKSAWDCSQQR-TKED
WQEWIRRLSIQLLKESPSHALRACSGLAGIYYPLARELFNASFASCWTELYTQYQEDLVK
SLCSALSSPNNPPEIHQTLLNLVEFLEHDDKSLPISIPTLGEYAQRCHAYAKALHYKELE
FIQEP-----STSTI-ESLISINNQLHQTDAAIGILKHAQQHHDLQLKETWYEKLQRWDD
ALNAYNQREAAGEDTIEVTMGKMRSLHALGEWEQLSELAADKWMTSKLEIKRIIAPLAAG
AAWGLAQWDSIEKYINVMKPQSPDKEFFDAILCLHRNNFEKAAEHIFLARDLLVTEMSAL
VNESYNRAYSVVVRSQMIAELEEIIQYKKLPQISEKRIMMRKTWNHRLLGCQKNVDVWQR
ILRVRSLVVKPKQDMQVWIKFANLCRKSGRMGLAQKALNSLLEEGGD----PEHPNTARA
PPPVVYAQLKYIWATGSRKDALRHLISFTSRMAHDLGLDPSNMIAQSVS-----------
-------------------------------------------KNSIVPP----------
------------NHTEEYTKLLARCFLKQGEWRVML-QPNWRT----ETPDAILGSYLLA
THFDNIWYKAWHNWALANFEVISLMTDRVR----EEQRAQK------SNNDTQLQV----
--------------NGGTQHTTFVLEASNVN---GVD---------------YHPELVQR
HVVPAIKGFFHSISLSESNSLQDTLRLLTLWFTFGGIPEAAQAMHEGFNLIKIDNWLEVI
PQLISRIHQPNQTVSRSLLSLLSDLGKAHPQALVFPLTVAIKSESVSRQRAALSIVEKMR
MHSSNLVEQAELVSDELIRIAVLWHELWYEGLEDASRQFFGEHNTEKMFATLEPLHEMLK
RGPETLREISFQNSFGRDLNDAYEWVMNYKRTQDISNLNQAWDIYYNVFRRISRQLPQLQ
TLDLQHVSPKLLAAHNLELTVPGTYH-TGRSIVRIAHFEPVFSVISSKQRPRRLSIKGSD
GKDYQYALKGHEDIRQDSLVMQLFGLVNTLLQNDPECFRRHLDIQKYPAIPLSPKSGLLG
WVPNSDTFHVLIREYRESRKIQLNLEHRIMLQMAPDYDNLTLLQKVEVFTYALDNTKGQD
LYKVLWLKSRSSESWLERRTTYTRSLAVMSMVGYILGLGDRHPSNLMLDRITGKVVHIDF
GDCFEAAILREKYPEKVPFRLTRMLTYAMEVSGIEGSFRITCENVMKVLRDNKESLMAIL
EAFAHDPLINWGFDL----P---------TQAITEQTG-----------IQLPLTNPS--
---------------------ELL-----RNG----VITVEEAAR---MEVQQRVEIRNA
RATLVLKRITDKLTGNDFRSSHE-------------------------------------
---------------------------------------------------------LNV
PEQVDKLIQQATSVENLCQHYIGWCSF---------------------------------
--------------------------------------W---------------------
------------------------------------------------------------
------------------------------------------------------------
------------------------------------------------------------
------------------------------------------------------------
------------------------------------------------------------
---------------------------------------------
>NP_985967_Eremothecium_gossypii
------------------------------------------------------------
--------------MTMLKRKGDKA---KKRLVSITTSS-DDLFVDSASAAGTAGASSA-
--AVGNGGPGAFVKAA----------ATPGVVDSDSETSFSGFTAIFNRLKSSHNQERKA
ASFELKNSLISL---------------AREVSTEHFQRFSNELNNKIFELI-HGSDSNEK
LGGVLAVNTLIDFYAHT-DELPNQTSRLANYLRVLIPSNDIEVMRAAAAALGKLAMPGGT
LTSDFVEFEVKTCIEWLTTSPENSSSNSKQEYRKHASLLIITAIADNSPYLLYPYLNSVL
DNIWRALRDTKLVIRIDAAITLRHCLSIINDRDSVLTNRWVQRLFKSCAYGLN-------
--------------------------------------LGTLEAVHGTLLVYRELMSLK-
GPYLYEKFNEIYETTMRYKDHKSPVIRKEIYAILPLLASFDSDLFTEEYLDDTMVHYLTL
LKNVHS--GVANSPDRAAILVSIGDIAFQVRSNIAAYLDSILDNIRDGFL----------
-----------------------------------------TKHK-SRKHFESELFYCIA
KLACAVGPILSKYLHSDLLDLMLA-CPLSDYMQDTLETLNQELPALEPLVNEKLLDLICY
NLSGDKFRPPGSPTPIK---HFSNEKARAYRDQSWLRKTGDINDSN--------------
------------QDALILTQALRMLATINHK-YSLAEFVRLVVISYIEHENPQVRKLAAL
TSCDLFVKENVCQQTSLHALNAVAEVLSKLLTVAITDPVAEIRHEILKHLDS--SFDPQL
SQPDNARLLFMALNDEVFIIQMQAMKIVGRLASVNPAYIVPSLRKTLIQLLTELKHSSMT
RKKEESASMFCTLISSSKDVTRPYIESILDVLLPKCQDSSSAVASTALQAVGELSVVGGE
NMKDYLDKLMPLIINTFQDQSNSFKRSAALKTLGQLSASSGYVIDPLLDYPQLLGVL---
----VNILKAESSQSIRRETVRLIGILGALDPYKHREV----ERTSS--TPISVEQNAPS
IDVALLMQGMSPSNEEYYPTVVINTLM-KILKDPSLSSHHTAVIQAVMHIFQTLGLRCVS
FLKQIIPGMINVMRSCPPSILEFYFQQLGVMVSIVKQHIRPYVDEIFEVIKEFFPFIK--
--LQITIISVIESISKSLEGEFKPYLPTTLTLFLDVLEKDNSNKKIISIRILKSLVVFGP
NLDDYIHLVIPSIVRMCE--YGSGNLNRAAIVTIGRLAKSVNLSEMSSRIVQTMIRVLN-
-------VSDQQIIRAVMNTLSLLLLQLSTDFTVFIPIINKTLVKAHIQHSIYDQLVGKL
MNNEPLPTKVVVDKD-FEVPSREV---SDT-EVPSRKLPVNQAVLKSAWDCSQQR-TKED
WQEWMRRLSIQLLKESPSHALRACSGLAGIYYPLARELFNASFASCWTELYTQYQEDLVK
SLCSALSSPNNPPEIHQTLLNLVEFLEHDDKSLPISIPTLGEYAQRCHAYAKALHYKELE
FIQEP-----STSTI-ESLISINNQLHQTDAAIGILKHAQQHHDLQLKETWYEKLQRWDD
ALNAYNQREAAGEDTIEVTMGKMRSLHALGEWEQLSQLGAEKWANAKLDIKRIIAPLAAA
AEWGLGHWDSIEKYINVMKPQSPDKEFFDAILCLHSNDFEKASEHIFLARDLLVTEMSAL
VNESYNRAYSVVVRSQMIAELEEIIQYKKLPQNSEKRAIMRKTWNHRLLGCQKNVDVWQR
ILRVRSLVVKPKQDMQVWIKFANLCRKSGRMGLAQKALNSLLEEGGD----PEHPNTARA
PPPVVYAQLKYMWATGSRKDALRHLISFTSRMAHDLGLDPSNMIAQNVP-----------
-------------------------------------------HNSVVPA----------
------------CHIEEYTKLLARCFLKQGEWRVML-QPKWRT----DTPDAILGSYLLA
THFDNTWYKAWHNWALANFEVISLMTDSVR----DEHRALS------NETESVGQT----
--------------DGTAQHNSIDVDAVNCN---GSE---------------CHPDLVQR
HVVPAIKGFFHSISLSESNSLQDTLRLLTLWFTFGGIPEAAQAMHEGFNLIKIDNWLEVI
PQLISRIHQPNQTVSRSLLSLLSDLGKAHPQALVFPLTVAIKSESVSRQRAALSIMEKMR
MHSSNLVEQAELVSNELIRIAVLWHELWYEGLEDASRQFFGEHNTEKMFATLEPLHEMLK
RGPETLREISFQNSFGRDLNDAYEWVMNYKRTQDISNLDQAWDIYYNVFRRISRQLPQLQ
TLDLQHVSPKLLAANDLELAVPGTYS-TGKPVVRISYFEPVFSVISSKQRPRRLSIKGSD
GKDYQYALKGHEDIRQDSLVMQLFGLVNTLLQNDSECFRRHLDIQKYPAIPLSPKSGLLG
WVPNSDTFHVLIRGYRESRKIQLNLEHRIMLQMAPDYDNLTLLQKVEVFTYALDNTKGQD
LYKVLWLKSRSSESWLERRTTYTRSLAVMSMVGYILGLGDRHPSNLMLDRITGKVVHIDF
GDCFEAAILREKYPEKVPFRLTRMLTYAMEVSGIEGSFRITCENVMKVLRDNKESLMAIL
EAFAHDPLINWGFDL----P---------TQAITEQTG-----------IQLPVTNPS--
---------------------ELL-----RNG----VITAEEAAR---MEVQQRAEIRNA
RATLVLKRITDKLTGNDFRGFRD-------------------------------------
---------------------------------------------------------LDV
PEQVDKLIQQATSVENLCQHYIGWCSF---------------------------------
--------------------------------------W---------------------
------------------------------------------------------------
------------------------------------------------------------
------------------------------------------------------------
------------------------------------------------------------
------------------------------------------------------------
---------------------------------------------
>XP_452152_Kluyveromyces_lactis
------------------------------------------------------------
----------------MLRRKGESA---KKRLVSGTAASLQELSLKPNSNGIQSSGKTED
TDVPGDSISGEFGAAL----------S-----DSNVENSVKAFNLIFTKLKSTSEMERTA
ASFELRSSLISL---------------AREVSTEHFQRFSNDINNKVFELI-HGNDSNEK
LGGVLAVDTLIDFYSRT-DELPNQTSRLANYLRVLIPSNDIEVMRAAAGTLGKLAVPGGT
LTSEFVEFEVKTCIEWLTTSPENSSSNSKQEYRKHASLLIISAIADNSPYLLYPFVNSIL
DNIWRALRDTKLVIRTDASVTLGKCLTIINNRDSSLTKKWVQRLFNGCIYGLQ-------
--------------------------------------LNSTVSIHGTLLVYRQLVSLE-
GGYLKDKFEEIYETTMRYRENKNIIIRKEIYAIIPVLAAFDPKLFTQKYLDSTMIHYLTL
LKNMNS--HPVTNSDKGPILISVGDIAYYVGPDIGPYLDAIVENLRDGLT----------
-----------------------------------------TKYK-FRKDYEQEIFYCIG
KLACAVRPLLAKYLNRGLLEYMLA-CPLSDHMQETLLIVCEKIPSLEGTINEKLLNIICL
VLSGEKFRPPGSPTPMK---PFSAETARNYRDQSLFKKTGEANNDI--------------
------------FDAVILTKALRMLSDIKPK-YSLTEFIRRVIISYMEHDNLQVRKLAAL
TSCDLFVEDSICKQTSLYALNVVSEVLSKLLTVAITDPVAEIRLEILRHLDT--NFDPQL
SQPDNTKLLFMALNDEVFAIQMEAMRICGRLALVNPAYVIPSLRKTLIQLLTELKHSKLT
RKKEECASLLCTLISSSSDVTKPYLEPVIEILLPKSQDSSSAVASTALKAIGELSVVGGE
DMVPFLDELMPLIIDTFQDQSNSFKRNAALKALGQLSASSGYVIDPLLDYPELLGVL---
----LNILKSESSQNIRRETVRLIGILGALDPYKHREV----ERTSS--TNITVEQNAPP
IDVALLMQGMSPSNEEYYPTVVIGVLM-KILKDPSLSIHHSTVIQAIMHIFQTMGLRCVI
FLKQIIPGFILVMHTCPPSLLELYFQQLSVLISIVKQHIRLHVSEIVEVISEFFPIVK--
--LQLTIISVIESLSRALEGEFNPYLPNILSLFLDVLEKDQSNKKVVSIRILKSLVVFGP
HLEEYAHLVLPTIIKLSE--FSSGNLKKAAIITIGRLSKNVNPLEMSSRIVQALVRVLN-
-------TSELEYVKATMNTLSLLLLQLNIDFTVFIPVINKTLVKQNIQHTIYDRLVAKL
LNNEPLPTKIIIDKD-FDLPNKEM---DDV-KVASKKLPVNQLVLKNAWDCSQQR-TKED
WQEWIRRLSISLLKESSSHALRACSGLAGIYYPLARELFNASFASCWGELYTQYQEDLVQ
SLCSALSSPNNPPEIHQTLLNLVEFMEHDDKPLPISISTLGEYAQRCHAYAKALHYKELE
FIEEP-----TTSTI-ESLISINNQLHQTDAAIGILKHAQQHHDLQLKETWYEKLQRWDD
ALTAYNKREAAGEDSIEVTIGKMRSLHALGDWDQLSELAADKWASSKIDIKRAIAPLAAG
AAWGLAQWDRIEQYIEVMKPQSPDKAFFAAVLCLHRNNFDKAQEQIFAARDLLVTEMSAL
VNESYNRAYGVVVRTQMVAELEEIIQYKNLPQGSDRRAMIRKTWNKRLLGCQKNVDVWQR
ILKVRSLVIKPKQDMKVWIKFANLCRKSGRLGLAQKTLNTLLEESSD----PKNPNTARA
PPPVVYAQLKYMWATGSQKEALNHLISFTSRMAHDLGLDPSNMIAQSVP-----------
-------------------------------------------QNSSVSQ----------
------------HHIEDYTKLLARCFLKQGEWRVSL-QPNWRL----ENPDAILGSYLLA
THFDKSWYKAWHNWALANFEVTSSLTQRIK----DDKV-LT------LEDASTEFT----
--------------NGA-------VAGLGAN----EN---------------FPPELVQR
HVVPAIKGFFRSIALSQSSSLQDTLRLLTLWFKFGGIPEAAQAMHEGFGLIKIDNWLEVI
PQLISRIHQPNQTVSRSLLSLLADLGKAHPQALVYPLTVAIKSDSVSRQRAALSIIDKMR
MHSPKLVDQAELVSDELIRVAVLWHELWYEGLEDASRQFFGEHNTEKMFATLEPLHEMLK
RGPETLREISFQNSFGRDLNDAHEWVMNYKRTKDINNLNQAWDIYYNVFRRISRKLPQLQ
TLDLQHVSPKLAAAKDLELAVPGTYH-AGKPVIRITHFEPIFTVISSKQRPRRLSIKGSD
GKDYQYIVKGHEDIRQDNLVMQLFGLVNTLLQNNPESFQRHLNIQQYPAIPLSPKSGLLG
WVPNSDTFHVLIREHREASKVPLNIEHRIMLQMAPDYDNLTLLQKVEVFTYALDNTKGQD
LYKVLWLKSRSSESWLERRTTYTRSLAVMSMVGYILGLGDRHPSNLMLDRVTGKVVHIDF
GDCFEAAILREKYPEKVPFRLTRMLTYAMEVSGIEGSFRITCENVMMVLRDNKESLMAIL
EAFAYDPLINWGFDL----P---------TQAVMEQTG-----------IDLPLANPS--
---------------------ELL-----RKG----VITVEDAAK---MELQQKAEVRNA
RATLVLKRIADKLTGNDFPRYQE-------------------------------------
---------------------------------------------------------LSV
PDQVDKLIQQATSVENLCQHYIGWCSF---------------------------------
--------------------------------------W---------------------
------------------------------------------------------------
------------------------------------------------------------
------------------------------------------------------------
------------------------------------------------------------
------------------------------------------------------------
---------------------------------------------
>XP_022675194_Kluyveromyces_marxianus
------------------------------------------------------------
----------MRTDIAMLRRKGESV---KKRLVSGTAASLQELSLQPSSNGITSAGKSED
GEVPGDGISGEFGAAL----------T-----DSNVENNVKAFDLIFTKLKSTNQLERVA
ASYELKSCLISL---------------AREVSTEYFQRFSNDINNKVFELI-HGTESNEK
LGGVLAVDTLIDFYSHT-DELPNQTSRLANYLRVLIPSNDIEVMRAAATTLGKLAVPGGT
LTSEFVEFEVKTCIEWLTTSPESSSSNSKQEYRKHASLLIISSIAHNSPYLLYPFVNSIL
DNIWRALRDTKLVIRTDAAVTLGKCLTIINDRDSSLTKKWVQRLFNGCIYGLQ-------
--------------------------------------LNTTVSIHGTLLVYRQLVSLE-
GGYLKDKYEEIYETTMKHRDNKNIIIRKEIYAIIPVLAAFDPKLFTQKYLDATMIHYLTL
LKNMTS--HQIALSDKGPILVSIGDIAYHVGSEIGPYLDAIVENLRDGLE----------
-----------------------------------------TKFK-TRKEFEKDIFYCVS
KLACAVRPLLAKYLNRGLLDALLA-CPLSDHMQETLLVICEKIPSMEVTVNEKLLNIICL
VLSGEKFRPPGSPTPMK---SLSSETARAYRDQSLLRKTGENNNDT--------------
------------LDAMILTKALRMLSDIKPK-YSLTEFIRRVIISYMEHDNMQVRKLAAL
TSCDLFVKDSICKQTSLYALNVVSEVLSKLLTVAITDPVAEIRLEILKHLDR--NFDPQL
SQPDNTKLLFMALNDEVFAIQMEAMKICGRLALVNPAYVIPSLRKTLIQLLTELKHSKMT
RKKEECASLLCTLISSSSDVTKPYLEPVIEILLPKSQDPSSAVASTALKALGEISVVGGE
DMLPFLDELMPLIIDTFQDQSNSFKRGAALKALGQLAASSGYVIDPLLDYPELLGVL---
----INILKSESSQNIRRETVRLIGILGALDPYKHREV----ERTSI--TNITSEQNAPP
IDVALLMQGMSPSNEEYYPTVVIGVLM-KILKDPSLSIHHSTVIQAIMHIFQTMGLRCVI
FLKQIIPGFILVMHTCPPSLLELYFQQLSVLISIVKQHIRPHVTEIVDVISEFFPVVK--
--LQLTIISVIESLSRALEGEFNPHLPTILSLFLDVLEKDQSNKKVVSVRILKSLVVFGP
HLEEYAHLVLPTIIKLSE--FSSGNLKKAAIITIGRLSKNVNALEMSSRIVQALVRVLN-
-------TSETEYVKATMNTLSLLLLQLNIDFTVFIPVINKTLVKQNIQHTIYDRLVAKL
LNNEPLPTKIIIDKD-FDLPNKEM---DDV-KVASKKLPVNQMVLKNAWDCSQQR-TKED
WQEWIRRLSISLLKESSSHALRACSGLAGIYYPLARELFNASFASCWGELYTQYQEDLIQ
SLCAALSSPNNPPEIHQTLLNLVEFMEHDDKPLPISISTLGEYAQRCHAYAKALHYKELE
FIEEP-----STSTI-ESLITINNQLHQTDAAIGILKHAQQHHDLQLKETWYEKLQRWDD
ALNAYNKREAAGEDSVEVTIGKMRSLHALGEWDQLSELAADKWASSQLEVKRAIAPLAAG
AAWGLAQWDRVEQYIEVMKPQSPDKAFFDAILCLHRNNFEKAAEHIFSARDLLVTEMSAL
VNESYNRAYGVVVRTQMVAELEEIIQYKKLPQGSETRAMIRKTWNKRLLGCQKNVDVWQR
VLKVRSLVIKPKQDMKVWIKFANLCRKSGRLGLAQKTLNTLLEESGD----PKNPNTARA
PPPVVYAQLKYMWATGSQKEALNHLISFTSRMAHDLGLDPSNMIAQSVP-----------
-------------------------------------------QNSSVSQ----------
------------HHIEDYTKLLARCFLKQGEWRVSL-QPNWRL----ENPDAILGSYLLA
THFDKTWYKAWHNWALANFEVTSSLTQRIK----DDKVPPT------LEDASTEFT----
--------------NGA-------VAGLNAN----DN---------------FPPELVQR
HVVPAIKGFFHSIALSQSSSLQDTLRLLTLWFKFGGIPEAAQAMHEGFGLIKIDNWLEVI
PQLISRIHQPNQTVSRSLLSLLADLGKAHPQALVYPLTVAIKSDSVSRQRAALSIIDKMR
MHSPKLVNQAELVSDELIRVAVLWHELWYEGLEDASRQFFGEHNTEKMFATLEPLHEMLK
RGPETLREISFQNSFGRDLNDAYEWVLNYKRTKDINNLNQAWDIYYNVFRRISRKLPQLQ
TLDLQHVSPKLSAAKDLELAVPGTYH-AGKPIVRITHFEPVFTVISSKQRPRRVIIKGSD
GKDYQYLLKSHEDIRQDNLVMQLFGLVNTLLQNDPESFQRHLNIQQYPAIPLSPKTGLLG
WVPNSDTFHVLIREHREASKIPLNIEHRIMLQMAPDYDNLTLLQKVEVFTYALDNTKGQD
LYKVLWLKSRSSESWLDRRTTYTRSLAVMSMVGYILGLGDRHPSNLMLDRITGKVVHIDF
GDCFEAAILREKYPEKVPFRLTRMLTYAMEVSGIEGSFRITCENVMMVLRDNKESLMAIL
EAFAYDPLINWGFDL----P---------THAVMEQTG-----------IDLPLANPS--
---------------------ELL-----RKG----VISVEDAAK---MELQQKAEVRNA
RATLVLKRIADKLTGNDFPRCQE-------------------------------------
---------------------------------------------------------LSV
PDQVDKLIQQATSVENLCQHYIGWCSF---------------------------------
--------------------------------------W---------------------
------------------------------------------------------------
------------------------------------------------------------
------------------------------------------------------------
------------------------------------------------------------
------------------------------------------------------------
---------------------------------------------
>XP_022629381_Lachancea_lanzarotensis
------------------------------------------------------------
----------------MLKMKHDIVR--RKKLLSGGKDG-SEAVDGVKTGAVGSGAAPVN
A-----TGSVEHDNADFSGLTAGIPSGSVGA-DQDSETTFMAFAIIFNKLKNPSAQERSA
ASFELKNSLVSL---------------ARQVSTEQFQRFSNDINNKIFELI-HGSSSNER
FGGILAVDTLIDFYAQS-DELPNQTSRLANYLRVLVPSSDVDVMRAAAKTLGKLAIPGGT
LTSDFVEFEVKTCIEWLTTSPENSSSNFKQELRKHASLLILSAIAENSPYLLYPYINSIL
DNIWRALRDTRLAIRVDAANTLYKCMEIIQGRDAKLSKKWFERLLEGCSYGLQ-------
--------------------------------------LNTHEAIHATLIVYRQLLSLR-
GTYLHEQFDEIYEMTMRYKDHKSSVIRNEIYAILPLLAAADSQIFTEKYLDQTMIHYLTL
LKN--A--SPTNNTDKAAISVSIGDIAQQVQSSIAPYLDSILDNVRDVLM----------
-----------------------------------------MKFK-LRKEFEAEIFYCVA
KLACAVGPVLAKYLNQDLLDLMLA-CPLSDHMQTTLTTITEKIPSLKTVINEKSLDMLCF
ILSGEKFKPPGSPIPLK---PLNSERARHYRDQLILRKTGELNDDI--------------
------------YDVHILNQALIMLHKIDYR-YSLAYFVRMITVSYIEHESPQVRKYAAL
ASCDLFVKDQICKQTSLHALNTVSEVLGKLLTVAITDPVVEIRFEVLRHLDI--SFDPQL
SQPDNVRLLFMALNDEVFAIQIEAMKIIGRLSLVNPAYVIPSLRKTLLQLLSQLSFSTMS
RKKEESASLISTLISSSQDVTKPYIEPILDVLLPKCEDNSSAVASTALKAMGELSVVGGE
ALTPFLGQLMPLIINTFQDQSNSFKRLAALKTLGQLSASSGYVIEPLLSFPQLLGVL---
----INILRSESSPNIRRETVRLIGILGALDPYKHREV----ERTSN--ATTTADQNAPP
VDVGLLMQGTSPSNDEYYPTVVITTLM-KILNDPSLSSHHTSVIQAVMHIFQTLGLRCVS
FLKQIVPGIINVMQACPPSLLEFYFQQLGVLVSIVNQHIRPFVGEIFEVITEFFPLVK--
--LQITIITVIESISKALKGEFKAFLAQTLALFLDVLEKDKSNKKVVSVRIMKSLVVFDA
NLDEFAHLIIPAIVRIAE--FGAGTLNKVAIITLGRLAKTVNLSEMSSRIVQALIRVLN-
-------SGNQELIRATMNTLSLLLLQLGVDFAVFIPIINKTLLRNQIQHTVYDQLVNKL
LNREALPTSIIIDRD-FELATKEA---TDV-ELPAKKLPVNQLILKSSWECSQQR-TKED
WQEWIRRLAVQLLKESPSHALRACSGLAGIYYPLARELFNASFASCWTELYTQYQDDLVS
SLCVALSSPNNPPEIHQTLLNLVEFMEHDDKPLPIPVPVLGEYAQKCHAYAKSLHYKELA
FIQEP-----NASTI-ESLISINNQLHQTDAAIGILKHAQQHHDLQLKETWYEKLQRWED
ALSSYNQRELAGEDSIEVRLGKMRSLHALGEWDRLSELAAEKWGSSSLEIRRVIAPLAAG
AAWGLGQWDRIDQYINVMKKQSPDKAFFDAILCTHRSDFEKAETHIFEARDLLVTEISAL
VNESYNRAYSVIVRSQMISELEEIIEYKKLPPASEKRATLRKTWNKRLLGCQKNVDVWQR
ILRVRSLVVKPKQDMQVWIKFANLCRKSGRMGLAQKALNSLLEDGGD----PAHPNTARA
PPPVVYAQLKYMWATGSQKEALRHLISFTSRVAHDLGLEPSNMIAQSIP-----------
-------------------------------------------QSSTIPL----------
------------HHVEDYTKLLARCFLKQGEWRVSL-QSNWIL----ENPDAILGSYLLA
THFDNKWYKAWHNWALANFDVVS-INS--S----DDRNREQGN----LNDSAIQNP----
--------------DGPAGMG---LEGNGAD---SNN---------------LSPELVQR
HVVPAIKGFFHSILHSESNSLQDTLRLLTLWFKFGGIPEATQAMHEGFDLIKIDKWLDVV
PQLITRIHQPNQTVSRSLLSLLSDLGKAHPQALVYPLTVAIKSESVSRQKAALSIIAKMR
VHSSVLVDQAEMVSHELIRVAVLWHELWYEGLEDASRQFFGEHNTEKMFATLEPLHEMLK
RGPSTLREISFQNSFGRDLNDAYEWVMNYKRNKDITNLNQAWDIYYNVFRRISRQLPQLQ
TLELQHVSPKLLAAHDLQLAVPGAYQ-AGKPVVHISYFEPILYVISSKQKPRRLSVRGSD
GKDYQYLLKGHEDIRQDNLVMQLFGLVNTLLQNDSKCFQRHLDIQRYPTIPLSPKSGLIG
WVNNSDTFHVLIREHREARKIPLNIEHRIMLQMAPDYDNLTLLQKIEVFTYALDNTRGQD
LHKVLWLKSRSSEAWLERRTTYTRSLAVMSMVGYILGLGDRHPSNLMLDRITGKVIHIDF
GDCFEAAILREKYPEKVPFRLTRMLTYAMEVSGIEGSFRITCENVMRVLRDNKESLMAIL
EAFAYDPLINWGFDL----P---------TQTIEEHTG-----------TELSLANPS--
---------------------ELL-----RKG----TISAEEAAR---MEIRQKSEIRNA
RAMLILRRITNKLTGNDMRRVHD-------------------------------------
---------------------------------------------------------LNV
PEQVEKLIQQATSVENLCQHYIGWCSF---------------------------------
--------------------------------------W---------------------
------------------------------------------------------------
------------------------------------------------------------
------------------------------------------------------------
------------------------------------------------------------
------------------------------------------------------------
---------------------------------------------
>XP_002552336_Lachancea_thermotolerans
------------------------------------------------------------
----------------MLRMKHDLGR--RKKLISNGQNG-EIAKD----SSVGSGAAGVA
SVVAGTSGAAE--AAEAAAMTVG---GSLGAGDADSDTTFLAFTMIFNKLKNPSAQERST
ASFELKNSLVSL---------------AREVSTEQFQRFSNDINNKIFELI-HGTTSFEK
LGGVLAVDTLIEFYAQS-DELPNQTSRLANYLRVLVPSNDVEVMRAAAATLGKLAIPGGT
LTSDFVDFEVKTCIEWLTTSPENSSSNFKQELRKHASLLIITAIADNSPYLLYPYINSIL
DNIWRALRDTKLAIRVDAAQTLYKCMAIIQERDSKLTKKWFQRLFEGCAYGLQ-------
--------------------------------------LNGNEAIHATLLVYRQLLSLQ-
GSHLQEQFDEMYEMTMRYKDHKYNVIRKEIYAILPLLASADPQLFTDKYLDHVMIHYLTL
LKNMHA--SPTNNSDRAAISVSIGDIAQQVGSNIAPYMDSILDNVRDGLM----------
-----------------------------------------TKFK-LRKEFEKELFYCVA
KLACAVGPVLAKYLNRDLLDLMLA-CPLSDHMQTTFSTIIEKIPALCPTINEKVLDMICL
ALSGEKFSPPGAPVPLK---PLSPEKARHYRDHLIFKKTGELNDDS--------------
------------LDVHYLNQALTMLHKINYR-YSLVELVRLITISYIEHENPQVRKLAAL
TSCDLFVKDSICKQTSLRALNTVSEVLSKLLTVAITDPVVEIRFEVLRHLDA--SFDPQL
SQPDNVRLLFMALNDEVFAIQMEAMKIIGRLSIVNPAYVIPSLRKTLLQLLSQLSHSNMS
RKKEESASLISNLISSSKDITKPYIEPILDVLLPKCKDASSAVASTALRAVGELAVVGGE
EMTLFLDQLMPLIIDTFQDQSNSFKRDAALKTLGQLSASSGYVIKPLLDYPQLLGVL---
----ISILKSESSQNIRRETVRLIGILGALDPYKQREV----ERTSN--TNITAEQNAPR
IDVALLMQGMSPSNDEYYPTVVIATLM-KILKDPSLSSHHTSAIQAIMHIFQTLGVRCVS
FLKQIIPGIINVMRTCPPSLLEFYFQQLGILISIVNQHIRPFVAEIFEVVKEFFPIVK--
--LQITIISVIESFSKALNGEFKLFLPTTLTLFLDVLEKDKSSRKSVSVRILKSLVVFDS
NLEEFSHLVIPTIVRIAE--YGAGSLNRVAIITLGRLAKTVNLSEMSSRIVQALIRVLN-
-------SGNADLIKATMNTLSLLLLQMDVDFAVFIPIINKTLVKNQIQHTVYDQLVNKL
LNHEALPTNIIIDRD-FDVVSKEI---AEI-ELPSKKLPVNQLVLKNAWDCSQQR-TKED
WQEWIRRLAVQLLKESPSHALRACSGLAGIYYPLARELFNASFASCWTELYTQYQEDLVS
SLCMALSSPNNPPEIHQTLLNLVEFMEHDDKSLPIPVPTLGEYAQKCHAYAKSLHYKELA
FIQEP-----STSTI-ESLISINNQLHQTDAAIGILKHAQQHHDLQLKETWYEKLQRWED
ALNAYNQRELAGEDSIEVRMGKMRSLHALGEWDRLSEMAAEKWSTSSMEVKRIIAPLAAG
ADWGLGQWDRIGQYIDAMKSHSPDKAFFDAILCSHRNNFDEAEKHIFEARDLLVTEISAL
VNESYNRAYSVIVRAQMISELGEIIEYKKLPPASEKRAAIRKTWNKRLLGCQKNVDVWQR
ILRVRSLVVKPKQDMQVWIKFANLCRKSGRMGLAQKALNSLLEDGGD----PDHPNTARA
PPPVVYAQLKYMWATGSQKEALRHLISFTSRVAHDLGLDPSNMIAQSVP-----------
-------------------------------------------QNSTIPA----------
------------HHIEEYTKLLARCFLKQGEWRVSL-QTNWRM----ENPDAILGSYLLA
THFDNRWYKAWHNWALANFDVIS-ISSRGN----DDKMLQNGTGEFGMNDSALQEP----
--------------ESSLEVE---NDGNTLN---KTL---------------FPPELVQR
HVVPAIKGFFHSILLSESNSLQDTLRLLTLWFKFGGIPEAAQAMHEGFNLIKIDNWLDVV
PQLITRIHQPNQTVSMSLLSLLSDLGKAHPQALVYPLTVAIKSESVSRQKAALSIIAKMR
IHSSILVDHAEIVSHELIRVAVLWHELWYEGLEDASRQFFGEHNTERMFATLEPLHEMLK
RGPATLREISFQNSFGRDLNDAYEWVMNYKRNKDITNLNQAWDIYYNVFRRISRQLPQLQ
TLELQHVSPKLLAAHDLSLAVPGTYQ-AGKPIVRISYFEPVFYVISSKQRPRRLSVKGSD
GKDYQYLLKGHEDIRQDNLVMQLFGLVNTLLQNDPECFQRHLDIQRYSAIPLSPKSGLLG
WVNNSDTFHVLIREHREARKIPLNIEHRIMLQMAPDYDNLTLLQKIEVFTYALDNTRGQD
LYKVLWLKSRSSESWLERRTTYTRSLAVMSMVGYILGLGDRHPSNLMLDRITGKVVHIDF
GDCFEAAILREKYPEKVPFRLTRMLTYAMEVSGIEGSFRITCENVMRVLRDNKESLMAIL
EAFAYDPLINWGFDL----P---------TQTIAEQTG-----------TELPLANPS--
---------------------ELL-----RKG----TISIEEAAK---MEIRQKAEIRNA
RAMLVLKRITDKLTGNDFRRFRS-------------------------------------
---------------------------------------------------------LDV
PDQVEKLIQQATSVENLCQHYIGWCSF---------------------------------
--------------------------------------W---------------------
------------------------------------------------------------
------------------------------------------------------------
------------------------------------------------------------
------------------------------------------------------------
------------------------------------------------------------
---------------------------------------------
>XP_020060030_Aspergillus_aculeatus
------------------------------------------------------------
----------------------------------------------MAQ-----------
---------------AGPI--------------------TDVTQRLFIELKSKNEETRVR
AAYELYDNVVAI---------------SRDWPPEKFLEFFNAVSQRIAQLVVTGNDAHDK
IGGLLALDRLIDFDG---VDAAQKTTRFASYLRNALRSNDTAVLVYAARALGRLAKPGGA
LTAELVESEIQSALEAL-------QSE-RQESRRFAAVLVIRELAKGSPTLLYGFVSQIF
ELIWVALRDPKVLIRETAAEAVSECFEIIAARDMQVRQLWFARIYEEALLGLKSS-----
--------------------------------------N--MDWIHGSLLVLKELLLKG-
AMFMNEHYRNACEIVLRLKDHRDPKIRTQVVLTIPILASYAPLDFTETYLHRFMIYLQAQ
LKR---------DKERNSAFIAIGKIANAVGVAIAQYLDGIIVYIREGLA----------
-----------------------------------------MKARNRAAVNEAPMFECIS
MLSLAVGQALSKYME-ALLDPIFA-CGLSESLTQALVDMAHYIPPIKPIIQEKLLDMLSL
ILYGTPFRPLGCPESRL---PPMPSFARDFGP----------------------------
---------QELHSDTEIALALHTLGSFDFSGHILNEFVRDVAINYVENDNPEIRKASAL
TCCQLFVHDPIINQTSSHSIQVVSEVIDKLLTVGVGDPDPEIRRTVLWSLDR--KFDRHL
ARPENIRCLFLAVNDEVFPVREAAICIIGRLSSVNPAYVFPPLRKLLVNLLTSLGFASTA
RQKEESAQLISLFVSNATKLIRSYVDPMITTLLPKATDANPGVASTTLKAVGELASVGGS
EMKTYLPQLMPIILDALQDLSSHAKREAALRTLGQLASNSGYVIDPYLEYSHLLAVL---
----INIIKTEQTGSLRKETIKVLGILGALDPYKYQQI----SETAP--DIHHINEVQTV
SDVALIMQGLTPSNDEYYPTVVINTLMQNILRENSLAQYHSAVIDAIVTIFKTLGLKCVP
FLGQIIPGFISVIRGSPPSRLESYFNQLAVLVNIVRQHIRAFLPEIIEVVRDFWDASYQ-
--VQATILSLVEAIAKSLEGEFKKYLAGLIPPMLDTFEKDTTPRRQPSEKILHTFLIFGP
SGEEYMHLIVPSIVRLFDRTQNPISIRKSAIDTLTKLSRQVNVSDFASLMVHSLSRVVA-
-------GNDRTLRQAAMDCICALILQLGQDFNHYIHLLNKVLKAHQVSHSNYHMLVTKL
QKGDPLPQDLNNPDENYATLADD----ANYAEIGQKKMLVNQQHLKSAWDASQKS-TRED
WQEWIRRFSVELLKESPSPALRACASLAGIYQPLARDLFNAAFVSCWTELYDQYQEELVR
SIEKALTSPNIPPEILQVLLNLAEFMEHDDKALPIDIRTLGKYAAKCHAFAKALHYKELE
FEQDQ-----NSGAV-EALITINNQLQQSDAAIGILRKAQAYRDVELKETWFEKLQRWEE
ALAAYKRRERIDPDSFGVTMGKMRCLHALGEWKVLSDLAQEKWNQASLEHRRAIAPLAAA
AAWGRGQWELMDSYLGVMKEQSPDRSFFGAILAIHRNQFDEATMYIEKARNGLDTELSAL
LGESYNRAYNVVVRVQMLAELEEIITYKQNIGDPEKQESMRQTWNKRLLGCQQNVEVWQR
MLKVRALVTSPRENLEMWIKFANLCRKSNRMGLAERSLASLETTVSD----SN-GTRVIA
PPEVTYARLKFNWATGRQREALQMLKEFTSGLTEDFTRYNTLILSQSDHGGV--------
--------------------------------NGVNGVNGVNVVNGVTDA----------
NHPDVQGLRERIGDVAKFRKLLAKSYLRQGEWQTAMQRGDWRP----EHVREVLNAYAAA
TNYNRDSYKAWHSWALANFEVVTTIASQASRDGTT---MAM-------------------
----------------------------------------------------VPGHIVTE
HVIPALRGFLRSIALSSTSSLQDTLRLLTLWFAHGGDTEVNSVVVEGFTAVNIDTWLAVT
PQLIARINQPNIRVRSAVHRLLSEVGKTHPQALVYPLTVAMKSNVTKRSQSASSIMDNMR
QHSAKLVEQADLVSHELIRVAVLWHELWHEGLEEASRLYFGDHNVEGMFATLAPLHDMLD
KGAETLREVSFAQAFGRDLAEAKHYCMLFRETEEIGDLNQAWDLYYTVFRKISRQLPQLS
ILDLKYVSPKLKDCVDLDLAVPGTYQ-SGRPIIRIVSFDPILHVLQTKKRPRRMTLKGSD
GNSYMYALKGHEDIRQDERVMQLFGLVNTLLDNDGESFKRHLSVQRFPAIPLSQSSGLLG
WVSNSDTLHALIKEYRESRRILLNIEHRIMLQMAPDYDNLTLMQKVEVFGYAMDNTTGKD
LYRVLWLKSKSSEAWLERRTNYTRSLGVMSMVGYILGLGDRHPSNLLLDRVTGRVVHIDF
GDCFEVAMHREKYPERVPFRLTRMLTFAMEVSNIEGSYRITCEAVMRVLRENKDSLMAVL
EAFIHDPLINWRLGVRES-PDRMPFSAERRQSVVSNIN-----------LEHGVQ-PS--
-------------NFSRHRRPSIL-----EGG----ILDAQEGIP------NEAREAQNA
RALQVLARVKEKLTGRDFRPNEE-------------------------------------
---------------------------------------------------------LNV
SDQVDKLLAQATSVENICQHWIGWCSF---------------------------------
--------------------------------------W---------------------
------------------------------------------------------------
------------------------------------------------------------
------------------------------------------------------------
------------------------------------------------------------
------------------------------------------------------------
---------------------------------------------
>XP_001275326_Aspergillus_clavatus
------------------------------------------------------------
----------------------------------------------MAQ-----------
---------------AGPI--------------------TDVTQRLFVELKSRNEETRA-
-----------------------------NWPPEKFLEFYNAVSQRIAQLVVTGSDAHER
IGGLLALDRLIDFDG---VDAAQKTTRFASYLRSALRSNDNAVLVYAARSLGRLAKPGGA
LTAELVESEIQSALEWL-------QSE-RQESRRFAAVLVIRELAKGSPTLLYGFVPQVF
ELIWVALRDPKVLIRETAAEAVSECFEIIAARDAQVRQLWFARIYEEALLGLKSS-----
--------------------------------------N--VDWVHGSLLVLKELLLKG-
AMFMNEHYRNACEIVLRLKDHRDHKIRAQVVQTIPILASYAPVDFTEIYLHRFMIYLQAQ
LKR---------DKERDAAFIAIGKIANAVGPAIAQYLDGIIIYIREGLA----------
-----------------------------------------MKARNRAAINEAPMFECIS
MLSLAVGQTLSKYME-SLLDPIFA-CGLSESLTQALVDMAHYIPPIKPTIQEKLLDMLSL
ILHGTPFRPLGCPESRL---PPMPSFAKDFAP----------------------------
---------QELHSDAEIALALHTLGSFDFSGHILNEFVRDVAINYVEKDNPEIRKAAAL
TCCQLFVHDPIINQTSSHSIQVVSEVIDKLLTVGVGDPDPEIRRTVLWSLDR--KFDRHL
ARPENIRCLFLAVNDEVFAVREAAICIIGRLSSVNPAYVFPPLRKLLVNLLTGLGFASTA
RQKEESAQLISLFVSNATKLIRSYVDPMVTTLLPKATDANPGVASTTLKAVGELANVGGA
EMRNYLPQLMPIILDSLQDLSSHAKRESALRTLGQLASNSGYVIDPFLEYPHLLAVL---
----INIIKTEQTGSLRKETIKLLGILGALDPYKYQQI----SEIEP--DVHHINEIQTV
SDVALIMQGLTPSNEEYYPTVVIHTLMQNILRENSLAQYHSAVIDAIVTIFKTLGLKCVP
FLGQIIPGFISVIRGAPPSRLESYFNQMAILVNIVRQHVRAFLPEIIDVIREFWDASYQ-
--VQATILSLMEAIAKSLEGEFKKYLAALIPSMLDTLEKDTTPRRQPSEKILHAFLVFGT
SGEEYMHLIIPSVVRLFERTQNPQSVRKSAIESLTKLSRQVNVSDFSSLMIHSLARVVA-
-------GNDRALRQSAMDCICALIFQLGQDFCHYINLLNKVLKNNQINHVNYQILVSKL
QKGDPLPQDL-NPDENQATMADE----SSYSDVGQKKMVVNQQHLKNAWDASQKS-TRED
WQEWIRRFSVELLKESPSPALRACASLAGIYQPLSRDLFNAAFVSCWTELYDQYQEELVR
SIEKALTSPNIPPEILQILLNLAEFMEHDDKALPIDIRTLGKYAAKCHAFAKALHYKELE
FEQDQ-----NSGAV-EALITINNQLQQSDAAIGILRKAQAYRDVELKETWFEKLQRWEE
ALAAYKRREKIDPDSFGVTMGKMRCLHALGEWKVLSDLAQEKWNQASLEHRRAIAPLAAA
AAWGRGQWELMDSYLGVMKEQSPDRSFFGAILAIHRNQFDEATMYIEKARNGLDTELSAL
LGESYNRAYNVVVRVQMLAELEEIITYKQNVGDPEKQESMRQTWNKRLLGCQQNVEVWQR
MLKVRALVTSPRENLDMWIKFANLCRKSNRMGLAERSLASLETVIND----SN-GPRTIA
PPEVTYARLKFNWATGRQRDALQMLKEFTSNLTDDLNRFNALMVSQSEHSGM--------
--------------------------------NG---------VNGITES----------
NHADIMGLRERIGDVAKFRRLLSKSYLRQGEWQTSLQRGDWKP----EHVREVLGAYSAA
TKYNRDSYKAWHSWALANFEVVTTIASQASRDGTV---KPV-------------------
----------------------------------------------------VPGHIVAE
HVIPAIGGFLRSIALSSTSSLQDTLRLLTLWFTYGGDQEVNNVVTEGFTAINIDTWLAVT
PQLIARINQPNLKVRTAVHRLLAEVGKTHPQALVYPLTVAMKSHITRRSQSASTIMDSMR
QHSATLVEQADLVSHELIRVAVLWHELWHEGLEEASRLYFGDHDVEGMFSTLAPLHEMLD
KGAETLREVSFAQAFGRDLAEAKHYCMLYRETEEIGDLNQAWDLYYTVFRKISRQLPQLS
TLDLKYVSPRLKDCHDLALAVPGTYQ-SGRPIIRIISFDPILHVLQTKKRPRRMTLKGSN
GSSYMYALKGHEDIRQDERVMQLFGLVNTLLDNDGETFKRHLSVQRFPAIPLSQSSGILG
WVCNSDTLHALIKEYRESRRILLNIEHRIMLQMAPDYDNLTLMQKVEVFGYAMDNTTGKD
LYRVLWLKSKSSEAWLERRTNYTRSLGVMSMVGYILGLGDRHPSNLLLERATGRVVHIDF
GDCFEVAMHREKYPERVPFRLTRMLTFAMEVSNIEGSYRITCEAVMRVIRDNKDSLMAVL
EAFIHDPLINWRLNIRES-PERPPFSTERRQSVTSVIN-----------LEHGVQ-PS--
-------------NFSRHRRPSIL-----DGG----ILDVQEGIP------PEAREAQNA
RAVQVLARVKEKLTGRDFKPSEE-------------------------------------
---------------------------------------------------------LNV
SDQVDKLLAQATSVENICQHWIGWCSF---------------------------------
--------------------------------------W---------------------
------------------------------------------------------------
------------------------------------------------------------
------------------------------------------------------------
------------------------------------------------------------
------------------------------------------------------------
---------------------------------------------
>XP_001260509_Aspergillus_fischeri
------------------------------------------------------------
----------------------------------------------MAQ-----------
---------------AGPI--------------------TDITQRLFSELKSKNEETRVR
ASFELYDNVLAI---------------SRDWPPEKFLEFYNAVSQRIAQLVVTGSDAHER
IGGLLALDRLIDFDG---VDAAQKTTRFASYLRSALRSNDNAVLVYAARSLGRLAKPGGA
LTAELVESEIQSALEWL-------QSE-RQESRRFAAVLVIRELAKGSPTLLYGFVPQIF
DLIWVALRDPKVLIRETAAEAVSECFEIIAARDAQVRQLWFARIYEEALLGLRSS-----
--------------------------------------N--VDSVHGSLLVLKELLLKG-
AMFMNEHYRNACEIVLRLKDHRDHKIRAQVVQTIPILASYAPVDFTETYLHRFMIYLQAQ
LKR---------DKERDAAFIAIGKIANAVGAAIAQYLDGIIIYIREGLA----------
-----------------------------------------LKARNRAAVNEAPMFECIS
MLSLAVEQALSKYME-SLLDPIFA-CGLSESLTQALVDMAHYIPPIKPTIQEKLLDMLSL
ILHGTPFRPLGCPESRL---PPMPSFAKDFAP----------------------------
---------QELHSDAEIALALHTLGSFDFSGHILNEFVRDVAINYVENDNPEIRKAAAL
TCCQLFVHDPIINQTSSHSIQVVSEVIDKLLTVGIGDPDPEIRRTVLWSLDR--KFDRHL
ARPENIRCLFLAVNDEVFAVREAAICIIGRLSSVNPAYVFPPLRKLLVNLLTGLGFASTA
RQKEESAQLISLFVSNATKLIRSYVDPMVTTLLPKATDANPGVASTTLKAVGELASVGGA
EMRNYLPQLMPIILDSLQDLSSHAKRESALRTLGQLASNSGYVIDPFLEYPHLLAVL---
----INIIKTEQTGSLRKETIKLLGILGALDPYKYQQI----SEIEP--DVHHINEIQTV
SDVALIMQGLTPSNEEYYPTVVIHTLMQNILRENSLAQYHSAVIDAIVTIFKTLGLKCVP
FLGQIIPGFISVIRGSPPSRLESYFNQMAILVNIVRQHIRAFLPEIIEVIQEFWDSSYQ-
--VQATILSLVEAIAKSLEGEFKKYLAAMIPSMLDTLEKDNTPRRQPSERILHAFLIFGA
SGEEYMHLIIPSMVRLFERAQNPQSIRKSAIDSLTRLSRQVNVSDFASLMIHSLARVVA-
-------GNDRTLRQAAMDCICALIFQLGQDFCHYINLLNKVLTHHQINHVNYQILVSKL
QKGDPLPQDL-NPDETTGTLADE----SSYSDIGQKKMVVNQQHLKNAWDASQKS-TRED
WQEWIRRFSVELLKESPSPALRACASLAGIYQPLARDLFNAAFVSCWTELYDQYQEELVR
SIEKALTSPNIPPEILQILLNLAEFMEHDDKALPIDIRTLGKYAAKCHAFAKALHYKELE
FEQDQ-----NSGAV-EALITINNQLQQSDAAIGILRKAQAYRDVELKETWFEKLQRWEE
ALAAYKRREKIDPDSFGVTMGKMRCLHALGEWKVLSDLAQEKWNQASLEHRRAIAPLAAA
AAWGRGQWELMDSYLGVMKEQSPDRSFFGAILAIHRNQFDEATMYIEKARNGLDTELSAL
LGESYNRAYNVVVRVQMLAELEEIITYKQNIGDPEKQESMRQTWNKRLLGCQQNVEVWQR
MLKVRALVTSPRENLDMWIKFANLCRKSNRMGLAERSLASLETVVTD----NN-GTRTIA
PPEVTYARLKFNWATGRQREALQMLKEFTANLTDDLNRFNALMVSQSDHNGI--------
--------------------------------NG---------VNGITEA----------
NHADMMGLRERIGDVAKFRKLLSKSYLRQGEWQTTLQRGDWKP----EHVREVLGAYSAA
TKYNRDSYKAWHSWALANFEVVTTIASQTSRDGSI---KPV-------------------
----------------------------------------------------VPGHIVTE
HVIPAIGGFLRSIALSSTSSLQDTLRLLTLWFTYGGDQEVNNVVTEGFNAVNIDTWLAVT
PQLIARINQPNLKVRTAVHRLLAEVGKAHPQALVYPLTVAMKSHITRRSQSASTIMDSMR
QHSATLVEQADLVSHELIRVAVLWHELWHEGLEEASRLYFGDHDVEGMFATLAPLHDMLD
KGAETLREVSFAQAFGRDLAEAKHYCMLYRETEEIGDLNQAWDLYYTVFRKISRQLPQLS
TLDLKYVSPRLKDCHDLALAVPGTYQ-SGRPIIRIISFDPILHVLQTKKRPRRMTLKGSN
GSSYMYALKGHEDIRQDERVMQLFGLVNTLLDNDGETFKRHLSVQRFPAIPLSQNSGLIG
WVCNSDTLHALIKEYRESRRILLNIEHRIMLQMAPDYDNLTLMQKVEVFGYAMDNTTGKD
LYRVLWLKSKSSEAWLERRTNYTRSLGVMSMVGYILGLGDRHPSNLLLERATGRVVHIDF
GDCFEVAMHREKYPERVPFRLTRMLTFAMEVSNIEGSYRITCEAVMRVIRDNKDSLMAVL
EAFIHDPLINWRLNIRES-PERPPFSTERRQSITSVMN-----------LEHGVQ-PS--
-------------NFSRHRRPSIL-----DGG----ILDVQEGIP------PEAREAQNA
RAVQVLARVKEKLTGRDFKPTEE-------------------------------------
---------------------------------------------------------LNV
SDQVDKLLAQATSVENICQHWIGWCSF---------------------------------
--------------------------------------W---------------------
------------------------------------------------------------
------------------------------------------------------------
------------------------------------------------------------
------------------------------------------------------------
------------------------------------------------------------
---------------------------------------------
>XP_041150314_Aspergillus_flavus
------------------------------------------------------------
----------------------------------------------MAQ-----------
---------------AGPI--------------------TDVTQRLFVELKSKNEETRAR
AAYELYDNVLAI---------------SRDWPPEKFLEFYNAVSQRIAQLVVTGSDAHER
IGGLLALDRLIDFDG---VDAAQKTTRFASYLRSALRSNDNGVLEYAAKALGRLAKPGGA
LTAELVESEIQSALEWL-------QSE-RQESRRVAAVLVIRELAKGSPTLLYGFVPQIF
ELIWVALRDPKVVIRETASEAVRECFEIIAARDSQVRKSWFARIYEEALQGLKSN-----
--------------------------------------N--VDWIHGSLLVLKELLLKG-
AMFMNEHYRNACEIVLRLKDHRDQKIRAQVVLTIPILACYAPVDFTETYLHRFMVYLQAQ
LKR---------DKERNEAFIAIGKIANAVGVAIAQYLDGIIVYIREGLA----------
-----------------------------------------MKARNRAGVNEAPMFECIS
MLSLAVGPALNNYME-SLLDPIFA-CGLSESLTQALFDMAHFIPQIKPTIQEKLLDMLSL
ILKGAPFRPLGCPESRL---PPIPSFAKDFAP----------------------------
---------QELHSDAEIALALHTLGSFDFSGHILNEFVRDVAINYVENDNSEIRKASAL
TCCQLFVHDPIINQTSSHSIQVVSEVIDKLLTVGVGDPDSEIRRTVLWSLDR--KFDRHL
ARPENIRCLFLAVNDEVFSVREAAICIIGRLSSVNPAYVFPPLRKLLVNLLTGLGFASTA
RQKEESAQLISLFVSNATKLIRSYVDPMVTTLLPKATDTNPGVASTTLKAIGELANVGGG
EMKLYLPQLMPVILDSLQDLSSHAKREAALRTLGQLASNSGYVIDPYLEYPHLLAVL---
----INIIKTEQTGSLRKETIKLLGILGALDPYKYQQI----SETAP--DIHHINEVQTV
SDVALIMQGLTPSNEEYYPTVVINTLMQNILRENSLAQYHSAVIDAIVTIFKTLGLKCVP
FLGQIIPGFIAVIRGSPPSRLESYFNQMAILVNIVRQHIRAFLPEIIEVVRDFWDASYQ-
--VQATILLLVEAIAKSLEGEFKKYMAGLIPMMLDTLEKDNTPRRQPSERILHTFLIFGT
SGEEYMHLIVPSIVRLFDRTQNPQSIRKTAIDSLTKLSRQVNVSDFASLMVHSLSRVVA-
-------GNDRMLRQAAMDCICALIFQLGQDFSHYIHLLNKVLKRHQITHVNYHILVTKL
QKGDSLPQDL-NPDENYAALADD----TNFAEIGQKKMVVNQQHLKNAWDASQKS-TRED
WQEWIRRFSVELLKESPSPALRACASLAGIYQPLAKDLFNAAFVSCWTELYDQYQEELVR
SIEKALTSPNIPPEILQVLLNLAEFMEHDDKALPIDIRTLGKYAAKCHAFAKALHYKELE
FEQDQ-----NSGAV-EALITINNQLQQSDAAIGILRKAQAYRDVELKETWFEKLQRWEE
ALAAYKRREKIDPDSFGVTMGKMRCLHALGEWKILSDLAQEKWNQASLEHRRAIAPLAAA
AAWGRGQWELMDSYLGVMKEQSPDRSFFGAILAIHRNQFEEATMYIEKARNGLDTELSAL
LGESYNRAYNVVVRVQMLAELEEIITYKQNIGDPEKQDSMRQTWNKRLLGCQQNVEVWQR
MLKVRALVTSPRENLDMWIKFANLCRKSNRMGLAERSLASLETVVSD----NN-GTRAVA
PPEVTYARLKFSWATGRQREALQMLKEFTTSLTEDFTRFNALMISQSEHNGI--------
--------------------------------NG---------VNGIQDT----------
NHGDIMGLRERIGDVAKFRRLLAKSYLRQGEWQTSLQKGDWKP----EHVREVLNAYSAA
TKYNRDSYKAWHSWALANFEVVTTIASQASKDGAT---LAM-------------------
----------------------------------------------------VPGHIVTE
HVIPAIRGFLRSISLSSTSSLQDTLRLLTLWFTHGGDQEVNAVVTEGFTAVNIDTWLAVT
PQLIARINQPNIRVRSAVHRLLAEVGKVHPQALVYPLTVAMKSNVARRSQSASSIMDSMR
QHSAKLVEQADLVSHELIRVAVLWHELWHEGLEEASRLYFGDHNVEGMFATLAPLHEMLD
KGAETLREVSFAQAFGRDLAEAKHYCMLYRETEEIGDLNQAWDLYYTVFRKISRQLPQLS
TLDLKYVSPKLKDCVDLDLAVPGTYQ-SGRPIIRIMSFDPILHVLQTKKRPRRMTLKGSD
GNSYMYALKGHEDIRQDERVMQLFGLVNTLLDNDSESFKRHLSVQRFPAIPLSQSSGILG
WVSNSDTLHALIKEYRESRRILLNIEHRIMLQMAPDYDNLTLMQKVEVFGYAMDNTTGKD
LYRVLWLKSKSSEAWLERRTNYTRSLGVMSMVGYILGLGDRHPSNLLLDRITGRVVHIDF
GDCFEVAMHREKYPERVPFRLTRMLTFAMEVSNIEGSYRITCEAVMRVLRENKDSLMAVL
EAFIHDPLINWRLGIRES-PDRMPFSSERRQSIIGNIN-----------SEQGVQ-PS--
-------------NFSRHRRPSIL-----EGG----ILDAQEGIP------NEAREAQNA
RALQVLARVKEKLTGRDFKPSEE-------------------------------------
---------------------------------------------------------LNV
SDQVDKLLAQATSVENICQHWIGWCSF---------------------------------
--------------------------------------W---------------------
------------------------------------------------------------
------------------------------------------------------------
------------------------------------------------------------
------------------------------------------------------------
------------------------------------------------------------
---------------------------------------------
>XP_755360_Aspergillus_fumigatus
------------------------------------------------------------
----------------------------------------------MAQ-----------
---------------AGPI--------------------TDITQRLFSELKSKNEETRVR
ASFELYDNVLAI---------------SRDWPPEKFLEFYNAVSQRIAQLVVTGSDAHER
IGGLLALDRLIDFDG---VDAAQKTTRFASYLRSALRSNDNAVLVYAARSLGRLAKPGGA
LTAELVESEIQSALEWL-------QSE-RQESRRFAAVLVIRELAKGSPTLLYGFVPQIF
DLIWVALRDPKVLIRETAAEAVSECFEIIAARDAQVRQLWFARIYEEALLGLRSS-----
--------------------------------------N--VDSVHGSLLVLKELLLKG-
AMFMNEHYRNACEIVLRLKDHRDHKIRAQVVQTIPILASYAPVDFTETYLHRFMIYLQAQ
LKR---------DKERDAAFIAIGKIANAVGAAIAQYLDGIIIYIREGLA----------
-----------------------------------------LKARNRAAVNEAPMFECIS
MLSLAVEQSLSKYME-SLLDPIFA-CGLSESLTQALVDMAHYIPPIKPTIQEKLLDMLSL
ILHGTPFRPLGCPESRL---PPMPSFAKDFAP----------------------------
---------QELHSDAEIALALHTLGSFDFSGHILNEFVRDVAINYVENDNPEIRKAAAL
TCCQLFVHDPIINQTSSHSIQVVSEVIDKLLTVGIGDPDPEIRRTVLWSLDR--KFDRHL
ARPENIRCLFLAVNDEVFAVREAAICIIGRLSSVNPAYVFPPLRKLLVNLLTGLGFASTA
RQKEESAQLISLFVSNATKLIRSYVDPMVTTLLPKATDANPGVASTTLKAVGELASVGGA
EMRNYLPRLMPIILDSLQDLSSHSKRESALRTLGQLASNSGYVIDPFLEYPHLLAVL---
----INIIKTEQTGSLRKETIKLLGILGALDPYKYQQI----SEIEP--DVHHINEIQTV
SDVALIMQGLTPSNEEYYPTVVIHTLMQNILRENSLAQYHSAVIDAIVTIFKTLGLKCVP
FLGQIIPGFISVIRGSPPSRLESYFNQMAILVNIVRQHIRAFLPEIIEVIQEFWDSSYQ-
--VQATILSLVEAIAKSLEGEFKKYLAAMIPSMLDTLEKDNTPRRQPSERILHAFLIFGA
SGEEYMHLIIPSMVRLFERAQNPQSIRKSAIDSLTKLSRQVNVSDFASLMIHSLARVVA-
-------GNDRTLRQAAMDCICALIFQLGQDFCHYINLLNKVLAHHQINHVNYQILVSKL
QKGDPLPQDL-NPDETTGTLADE----SSYSDIGQKKMVVNQQHLKNAWDASQKS-TRED
WQEWIRRFSVELLKESPSPALRACASLAGIYQPLARDLFNAAFVSCWTELYDQYQEELVR
SIEKALTSPNIPPEILQILLNLAEFMEHDDKALPIDIRTLGKYAAKCHAFAKALHYKELE
FEQDQ-----NSGAV-EALITINNQLQQSDAAIGILRKAQAYRDVELKETWFEKLQRWEE
ALAAYKRREKIDPDSFGVTMGKMRCLHALGEWKVLSDLAQEKWNQASLEHRRAIAPLAAA
AAWGRGQWELMDSYLGVMKEQSPDRSFFGAILAIHRNQFDEATMYIEKARNGLDTELSAL
LGESYNRAYNVVVRVQMLAELEEIITYKQNIGDPEKQESMRQTWNKRLLGCQQNVEVWQR
MLKVRALVTSPRENLDMWIKFANLCRKSNRMGLAERSLASLETVVTD----NN-GTRTIA
PPEVTYARLKFNWATGRQREALQMLKEFTANLTDDLNRFNALMASQSDHNGV--------
--------------------------------DG---------VNGITEA----------
NHADMMGLRERIGDVAKFRKLLSKSYLRQGEWQTTLQRGDWKP----EHVREVLGAYSAA
TKYNRDSYKAWHSWALANFEVVTTIASQTSRDGGI---KPV-------------------
----------------------------------------------------VPGHIVTE
HVIPAIGGFLRSIALSSTSSLQDTLRLLTLWFTYGGDQEVNNVVTEGFNAVNIDTWLAVT
PQLIARINQPNLKVRTAVHRLLAEVGKAHPQALVYPLTVAMKSHITRRSQSASTIMDSMR
QHSATLVEQADLVSHELIRVAVLWHELWHEGLEEASRLYFGDHDVEGMFATLAPLHDMLD
KGAETLREVSFAQAFGRDLAEAKHYCMLYRETEEIGDLNQAWDLYYTVFRKISRQLPQLS
TLDLKYVSPRLKDCHDLALAVPGTYQ-SGRPIIRIISFDPILHVLQTKKRPRRMTLKGSN
GSSYMYALKGHEDIRQDERVMQLFGLVNTLLDNDGETFKRHLSVQRFPAIPLSQNSGLIG
WVCNSDTLHALIKEYRESRRILLNIEHRIMLQMAPDYDNLTLMQKVEVFGYAMDNTTGKD
LYRVLWLKSKSSEAWLERRTNYTRSLGVMSMVGYILGLGDRHPSNLLLERATGRVVHIDF
GDCFEVAMHREKYPERVPFRLTRMLTFAMEVSNIEGSYRITCEAVMRVIRDNKDSLMAVL
EAFIHDPLINWRLNIRES-PERPPFSTERRQSITSVMN-----------LEHGVQ-PS--
-------------NFSRHRRPSIL-----DGG----ILDVQEGIP------PEAREAQNA
RAVQVLARVKEKLTGRDFKPTEE-------------------------------------
---------------------------------------------------------LNV
SDQVDKLLAQATSVENICQHWIGWCSF---------------------------------
--------------------------------------W---------------------
------------------------------------------------------------
------------------------------------------------------------
------------------------------------------------------------
------------------------------------------------------------
------------------------------------------------------------
---------------------------------------------
>XP_663586_Aspergillus_nidulans
------------------------------------------------------------
----------------------------------------------MAQ-----------
---------------AGPI--------------------TDVTQRLFIELKSKNEETRVR
AAYELYENVLAI---------------SRDWPPEKFIEFYNAVSQRIAQLVVTGSDAHER
IGGLLALDRLIDFDG---VDNAQKTTRFASYLRSALRSSDNAVLVYAARALGRLAKPGGA
LTAELVESEIQSALEWL-------QSE-RQEGRRFAAVLVIRELAKGSPTLLYGFVPQIF
ELIWVALRDPKVLIRETAAEA--------------VRQLWFARIYEEALQGLKSN-----
--------------------------------------N--VDWIHGSLLVLKELLLKG-
AMFMNEHYRNACEIVLRLKDHRDPKIRTQVVLTIPILASYAPVDFTETYLHRFMVYLQAQ
LKK---------DKERNAAFIAIGKIANAVGVAIAQYLDGIIVYIREGLA----------
-----------------------------------------LKAKNRAAINEAPMFECIS
MLSLAVGQALSKYME-SLLDPIFA-CGLSESLTQALVDMAHYIPPIKPTIQVKLLDMLSL
ILDGTPFRPLGCPESRL---PPLPSFAKDFTL----------------------------
---------QELHSDAEIALALHTLGSFDFSGHILNEFVRDVAIHYVENDNPEIRKAAAL
TCCQLFVHDPIINQTSSHSIQVVSEVIDKLLTVGVGDPDPEIRRTVLWSLDR--KFDRHL
ARPENIRCLFLAVNDEVFAVREAAICIIGRLSSVNPAYVFPPLRKLLVNLLTGLGFASTA
RQKEESAQLISLFVSNATKLIRSYVDPMVTTLLPKAVDANHGVASTTLKAVGELASVGGS
DMKAYLPKLMPIVLDALQDLSSHAKREAALRTLGQIASNSGYVIDPYTDHPHLLAVL---
----IGIIKTEQAGSLRKETIKVLGILGALDPYKYQQI----SETAP--DVHHINEVQVV
SDVSLIMQGLAPSNEEYYPTVVIHTLMQNILRENSLAQYHSAVIDAIVTIFKTLGLKCVP
FLGQIIPGFISVIRGSPSSRLESYFNQMAILVNIVRQHIRAFLPEIIEVIREFWDTSYQ-
--VQATILSLVDAIAKSLEGEFKKYLANLIPPMLDTLEKDNTPRRQPSERILHSFLVFGS
SGEEYMHLIVPSIVRLFDRSQNPASIRKSAIDSLTKLSRQVNVSDFASLIVHSLSRVVA-
-------GNDRMLRQAAMDCICSLIFQLGQDFNHYIHLLNKVLKHHQVNHVNYQILVTKL
QKGDPLPQDL-NPDESYAPLADD----ANYAEIGQKKMVVNQQHLKNAWDASQKS-TRED
WQEWIRRFSVELLKESPSPALRACASLAGIYQPLARDLFNAAFVSCWTELYDQYQEELVR
SIEKALTSPNIPPEILQILLNLAEFMEHDDKALPIDIRTLGKYAAKCHAFAKALHYKELE
FEQDQ-----NSGAV-EALITINNQLQQSDAAIGILRKAQAYRDVELKETWFEKLQRWEE
ALAAYKRREKIDPDSFGITMGKMRCLHALGEWKVLSDLAQEKWNQASLEHRKSIAPLAAA
AAWGRGQWELMDSYLGVMKEQSPDRSFFGAILAIHRNQFDEAIMYIEKARNGLDTELSAL
LGESYNRAYNVVVRVQMLAELEEIITYKQNVGDPERQEAMRQTWNRRLLGCQQNVEVWQR
MLKVRALVTTPRENLDMWIKFANLCRKSNRMGLAERSLASLETVIPD----GNGGTRTIS
PPEVTYARLKFSWATGRQREALHMLREFTANLTEDFTRFNALVASQSDHNGI--------
-----------------------------------NG------VNGIAEG----------
NHTDIMALRERVGDVNKFRKLLAKSYLRLGEWQTALQRGDWRP----EHVREVLNAYSAA
TRYNRDSYKAWHSWALANFEVVTTIASQASKDGGN---LAL-------------------
----------------------------------------------------VPGHIVTE
HVIPAIRGFFRSIALSSTSSLQDTLRLLTLWFNHGGDQEVNSVVTEGFTAVNIDTWLAVT
PQLIARINQPNFRVRSAVHRLLAEVGKAHPQALVYPLTVAMKSNVARRSQSAGNIMESMR
THSANLVEQADLVSHELIRVAVLWHELWHEGLEEASRLYFGDHNVDGMFATLAPLHEMLD
KGAETLREVSFAQAFGRDLAEAKHYCMLYRETEEIGDLNQAWDLYYTVFRKISRQLPQLS
TLDLKYVSPKLKDCVDLDLAVPGTYQ-SGRPIIRIISFDPILHVLQTKKRPRRMTLKGSD
GSSYMYVVKGHEDIRQDERVMQLFGLVNTLLDNDSESFKRHLTVQRFPAIPLSQNSGIIG
WVTNSDTLHALIKEYRETRRILLNIEHRIMLQMAPDYDNLTLMQKVEVFGYAMDNTTGKD
LYRVLWLKSKSSEAWLERRTNYTRSLGVMSMVGYILGLGDRHPSNLLLDRVTGKVVHIDF
GDCFEVAMHREKYPERVPFRLTRMLTFAMEVSNIEGSYRITCEAVMRVIRENKDSLMAVL
EAFIHDPLINWRLGIRES-PDRMPFNAERRQSIVSNVN-----------LEHGVQ-PS--
-------------NFSRHRRPSIL-----EGG----ILDAQEGVP------NEAREAQNA
RALQVLARVREKLTGRDFKPSEE-------------------------------------
---------------------------------------------------------LNV
SDQVDKLLAQATSVENICQHWIGWCSF---------------------------------
--------------------------------------W---------------------
------------------------------------------------------------
------------------------------------------------------------
------------------------------------------------------------
------------------------------------------------------------
------------------------------------------------------------
---------------------------------------------
>XP_001397781_Aspergillus_niger
------------------------------------------------------------
----------------------------------------------MAQ-----------
---------------AGPI--------------------TDVTHRLFAELKSKNEETRVR
AAYELYDNVLAI---------------SRDWSPEKFLEFFNAVSQRIAQLVVTGNDAHEK
IGGLLALDRLIDFEG---VDAAQKTTRFASYLRNALRSNDNAVLVYAAAALGRLAKPGGA
LTAELVESEIQSALEAL-------QSE-RQESRRFAAVLVIRELAKGSPTLLYGFVPQIF
ELIWVALRDPKVLIREAAANAVSECFDIIAARDLQVRQLWFSRVYEEALLGLKSS-----
--------------------------------------N--VDWIHGSLLVLKELLLKG-
AMFMNEHYRNACEIVLRLKDHRDPKIRTQVVQTIPILASYAPLDFTETYLHRFMIYLQAQ
LKR---------DKERNAAFIAIGKIANAVGVAIAQYLDGIIVYIREGLA----------
-----------------------------------------MKARNRAAVQEAPMFECIS
MLSLAVGQALSKYME-ALLDPIFA-CGLSESLTQALVDMAHYIPPIKPIIQEKLLDMLSL
ILYGTPFRPLGCPESRL---PPMPSFARDFAP----------------------------
---------QELHSDTEIALALHTLGSFDFSGHILNEFVRDVAINYVENDNPEIRKASAL
TCCQLFVHDPIINQTSSHSIQVVSEVIDKLLTVGVGDPDPDIRRTVLWSLDR--KFDRHL
ARPENIRCLFLAVNDEVFPVREAAICIIGRLSSVNPAYVFPPLRKLLVNLLTSLGFASTA
RQKEESAQLISLFVSNATKLIRSYVDPMVTTLLPKATDANPGVASTTLRAVGELANVGGS
EMKTYLPQLMPIILDALQDLSSHSKREAALRTLGQLASNSGYVIDPYLEYSHLLAVL---
----INIIKTEQTGSLRKETIKLLGILGALDPYKYQQI----SETAP--VVHHINEVQTV
SDVALIMQGLTPSSEEYYPTVVINTLMQNILRESSLAQYHSAVIDAIVTIFKTLGLKCVP
FLGQIIPGFISVIRGSPPSRLESYFNQMAILVNIVRQHIRAFLPEIIEVVREFWEASYQ-
--VQATILSLVEAIAKSLEGEFKKYLAGLIPPMLDTLEKDTTMRRQPSEKILHTFLIFGT
SGEEYMHLIVPSIVRLFDRTQNPQSIRKSAIETLTKLSRQVNVSDFASLMVHSLSRVVA-
-------GTDRVLRQAAMDCICALIFQLGQDFNHYIHLLNKVIKYNQINHVNYHILVTKI
QKGDPLPQDL-NPEENYAALADD----TNYAEIGQKKMVVNQQHLKNAWDASQKS-TRED
WQEWIRRFSVELLKESPSPALRACASLAGIYQPLARDLFNAAFVSCWTELYDQYQEELVR
SIEKALTSPNIPPEILQVLLNLAEFMEHDDKALPIDIRTLGKYAAKCHAFAKALHYKELE
FEQDQ-----NSGAV-EALITINNQLQQSDAAIGILRKAQAYRDVELKETWFEKLQRWEE
ALAAYKRREKIDPDSFGVTMGKMRCLHALGEWKVLSDLAQEKWNQASLEHRRAIAPLAAA
AAWGRGQWELMDSYLGVMKEQSPDRSFFGAILAIHRNQFDEATMYIEKARNGLDTELSAL
LGESYNRAYNVVVRVQMLAELEEIITYKQNIGDPEKQDSMRQTWNKRLLGCQQNVEVWQR
MLKVRALVTSPRENLDMWIKFANLCRKSNRMGLAERSLASLETVVSD----SN-GTRAIA
PPEVTYARLKFNWATGRQREALQMLKEFTSSLTEDLTRFNALMLSQADHNGI--------
--------------------------------NGVNGVNG---VNGIADA----------
NHADAMGLRERIGDVAKFRRLLAKSYLRQGEWQTTLQRGDWRP----EHVREVLNAYAAA
TKYNRDSYKAWHSWALANFEVVTTIASQASRDGTT---MAM-------------------
----------------------------------------------------VPGHIVTE
HVIPALRGFLRSISLSSTSSLQDTLRLLTLWFTHGGDQEVNSVVAEGFTAVNIDTWLAVT
PQLIARINQPNIRVRSAVHRLLAEVGKVHPQALVYPLTVAMKSNVARRSQSASNIMDSMR
QHSAKLVEQADVVSHELIRVAVLWHELWHEGLEEASRLYFGDHNVEGMFATLAPLHEMLD
KGAETLREVSFAQAFGRDLAEAKHYCMLYRETEEIGDLNQAWDLYYTVFRKISRQLPQLS
TLDLKYVSPKLKDCIDLDLAVPGTYQ-SGRPIIRILSFDPILHVLQTKKRPRRMTLKGSD
GNSYMYCVKGHEDIRQDERVMQLFGLVNTLLDNDGESFKRHLSVQRFPAIPLSQSSGILG
WVSNSDTLHALIKEYRESRRILLNIEHRIMLQMAPDYDNLTLMQKVEVFGYAMDNTTGKD
LYRVLWLKSSSSEAWLERRTNYTRSLGVMSMVGYILGLGDRHPSNLLLDRVTGKVVHIDF
GDCFEVAMHREKYPERVPFRLTRMLTFAMEVSNIEGSYRITCEAVMRVLRENKDSLMAVL
EAFIHDPLINWRLGIRES-PDRMPFSAERRQSVVSNIN-----------IDHGVQ-PS--
-------------NFSRHRRPSIL-----EGG----ILDAQEGIP------NEAREAQNA
RALQVLARVKEKLTGRDFKPSEE-------------------------------------
---------------------------------------------------------LNV
SDQVDKLLAQATSVENICQHWIGWCSF---------------------------------
--------------------------------------W---------------------
------------------------------------------------------------
------------------------------------------------------------
------------------------------------------------------------
------------------------------------------------------------
------------------------------------------------------------
---------------------------------------------
>XP_015406466_Aspergillus_nomiae
------------------------------------------------------------
---------------------------------LTSNVHPGVCYASMAQ-----------
---------------AGPI--------------------TDVTQRLFVELKSKNEETRVR
AAYELYDNVLAI---------------SRDWPPEKFLEFYNAVSQRIAQLVVTGSDANER
IGGLLALDRLIDFDG---VDAAQKTTRFASYLRSALRSNDNGVLVYAAKALGRLAKPGGA
LTAELVESEIQSALEWL-------QSE-RQESRRVAAVLVIRELAKGSPTLLYGFVPQIF
ELIWVALRDPKVVIRETASEAVRECFEIIAARDSQVRKSWFARIYEEALQGLKSN-----
--------------------------------------N--VDWIHGSLLVLKELLLKG-
AMFMNEHYRNACEIVLRLKDHRDQKIRAQVVLTIPILACYAPVDFTETYLHRFMVYLQAQ
LKR---------DKERNEAFIAIGKIANAVGVAIAQYLDGIIVYIREGLA----------
-----------------------------------------MKARNRAGVNEAPMFECIS
MLALAVGPALNNYME-SLLDPIFA-CGLSESLTQALFDMAHFIPQIKPTIQEKLLDMLSL
ILKGAPFRPLGCPESRL---PPIPSFAKDFAS----------------------------
---------QELHSDAEIALALHTLGSFDFSGHILNEFVRDVAINYVENDNSEIRKASAL
TCCQLFVHDPIINQTSSHSIQVVSEVIDKLLTVGVGDPDSEIRRTVLWSLDR--KFDRHL
ARPENIRCLFLAVNDEVFSVREAAICIIGRLSSVNPAYVFPPLRKLLVNLLTGLGFASTA
RQKEESAQLISLFVSNATKLIRSYVDPMVTTLLPKATDTNPGVASTTLKAIGELANVGGG
EMKLYLPQLMPVILDSLQDLSSHAKREAALRTLGQLASNSGYVIDPYLEYPHLLAVL---
----INIIKTEQTGSLRKETIKLLGILGALDPYRYQQI----SETAP--DIHHINEVQTV
SDVALIMQGLTPSNEEYYPTVVINTLMQNILRENSLAQYHSAVIDAIVTIFKTLGLKCVP
FLGQIIPGFIAVIRGSPPSRLESYFNQMAILVNIVRQHIRAFLPEIIEVVRDFWDASYQ-
--VQATILLLVEAIAKSLEGEFKKYMAGLIPMMLDTLEKDNTPRRQPSERILHTFLIFGT
SGEEYMHLIVPSIVRLFDRTQNPQSIRKTAIDSLTKLSRQVNVSDFASLMVHSLSRVVA-
-------GNDRMLRQAAMDCICALIFQLGQDFSHYIHLLSKVIKRHQITHVNYHILVTKL
QKGDPLPQDL-NPDENYAALADD----TNFAEIGQKKMVVNQQHLKNAWDASQKS-TRED
WQEWIRRFSVELLKESPSPALRACASLAGIYQPLAKDLFNAAFVSCWTELYDQYQEELVR
SIEKALTSPNIPPEILQVLLNLAEFMEHDDKALPIDIRTLGKYAAKCHAFAKALHYKELE
FEQDQ-----NSGAV-EALITINNQLQQSDAAIGILRKAQAYRDVELKETWFEKLQRWEE
ALAAYKRREKIDPDSFGVTMGKMRCLHALGEWKILSDLAQEKWNQASLEHRRAIAPLAAA
AAWGRGQWELMDSYLGVMKEQSPDRSFFGAILAIYRNQFEEATMYIEKARNGLDTELSAL
LGESYNRAYNVVVRVQMLAELEEIITYKQNIGDPEKQDSMRQTWNKRLLGCQQNVEVWQR
MLKVRALVTSPRENLDMWIKFANLCRKSNRMGLAERSLASLETVVSD----NN-GTRAVA
PPEVTYARLKFSWATGRQREALQMLKEFTTSLTEDFTRFNAVMISQSEHNGV--------
--------------------------------NG---------VNGIQDT----------
NHGDIMGLRERIGDVAKFRRLLAKSYLRQGEWQTALQKGDWKP----EHVREVLNAYSAA
TKYNRDSYKAWHSWALANFEVVTTIASQASKDGAT---LAM-------------------
----------------------------------------------------VPGHIVAE
HVIPAIRGFLRSISLSSTSSLQDTLRLLTLWFTHGGDQEVNAVVTEGFTAVNIDTWLAVT
PQLIARINQPNIRVRSAVHRLLAEVGKVHPQALVYPLTVAMKSNVARRSQSASSIMDSMR
QHSAKLVEQADLVSHELIRVAVLWHELWHEGLEEASRLYFGDHNVEGMFATLAPLHEMLD
KGAETLREVSFAQAFGRDLAEAKHYCMLYRETEEIGDLNQAWDLYYTVFRKISRQLPQLS
TLDLKYVSPKLKDCTDLDLAVPGTYQ-SGRPIIRIMSFDPILHVLQTKKRPRRMTLKGSD
GNSYMYALKGHEDIRQDERVMQLFGLVNTLLDNDSESFKRHLSVQRFPAIPLSQSSGLLG
WVSNSDTLHALIKEYRESRRILLNIEHRIMLQMAPDYDNLTLMQKVEVFGYAMDNTTGKD
LYRVLWLKSKSSEAWLDRRTNYTRSLGVMSMVGYILGLGDRHPSNLLLDRITGKVVHIDF
GDCFEVAMHREKYPERVPFRLTRMLTFAMEVSNIEGSYRITCEAVMRVLRENKDSLMAVL
EAFIHDPLINWRLGVRES-PDRMPFSSERRQSIIGNIN-----------SEQGVQ-PS--
-------------NFSRHRRPSIL-----EGG----ILDAQEGIP------NEAREAQNA
RALQVLARVKEKLTGRDFKPTEE-------------------------------------
---------------------------------------------------------LNV
SDQVDKLLAQATSVENICQHWIGWCSF---------------------------------
--------------------------------------W---------------------
------------------------------------------------------------
------------------------------------------------------------
------------------------------------------------------------
------------------------------------------------------------
------------------------------------------------------------
---------------------------------------------
>XP_023093572_Aspergillus_oryzae
------------------------------------------------------------
-----------------------------MPLSLPSKVNYATSIVPRHQSPFESYVDNTD
TSKGLEETGAKQFRHSGPWLAGQTEAEFSAYLKKVRSNKPELLQKLRQLFSEKRTAERRK
QAQDNGEDLEALEPVKVTEEEFQTYLKSLHWPPEKFLEFYNAVSQRIAQLVVTGSDAHER
IGGLLALDRLIDFDG---VDAAQKTTRFASYLRSALRSNDNGVLEYAAKALGRLAKPGGA
LTAELVESEIQSALEWL-------QSE-RQESRRVAAVLVIRELAKGSPTLLYGFVPQIF
ELIWVALRDPKVVIRETASEAVRECFEIIAARDSQVRKSWFARIYEEALQGLKSN-----
--------------------------------------N--VDWIHGSLLVLKELLLKG-
AMFMNEHYRNACEIVLRLKDHRDQKIRAQVVLTIPILACYAPVDFTETYLHRFMVYLQAQ
LKR---------DKERNEAFIAIGKIANAVGVAIAQYLDGIIVYIREGLA----------
-----------------------------------------MKARNRAGVNEAPMFECIS
MLSLAVGPALNNYME-SLLDPIFA-CGLSESLTQALFDMAHFIPQIKPTIQEKLLDMLSL
ILKGAPFRPLGCPESRL---PPIPSFAKDFAP----------------------------
---------QELHSDAEIALALHTLGSFDFSGHILNEFVRDVAINYVENDNSEIRKASAL
TCCQLFVHDPIINQTSSHSIQVVSEVIDKLLTVGVGDPDSEIRRTVLWSLDR--KFDRHL
ARPENIRCLFLAVNDEVFSVREAAICIIGRLSSVNPAYVFPPLRKLLVNLLTGLGFASTA
RQKEESAQLISLFVSNATKLIRSYVDPMVTTLLPKATDTNPGVASTTLKAIGELANVGGG
EMKLYLPQLMPVILDSLQDLSSHAKREAALRTLGQLASNSGYVIDPYLEYPHLLAVL---
----INIIKTEQTGSLRKETIKLLGILGALDPYKYQQI----SETAP--DIHHINEVQTV
SDVALIMQGLTPSNEEYYPTVVINTLMQNILRENSLAQYHSAVIDAIVTIFKTLGLKCVP
FLGQIIPGFIAVIRGSPPSRLESYFNQMAILVNIVRQHIRAFLPEIIEVVRDFWDASYQ-
--VQATILLLVEAIAKSLEGEFKKYMAGLIPMMLDTLEKDNTPRRQPSERILHTFLIFGT
SGEEYMHLIVPSIVRLFDRTQNPQSIRKTAIDSLTKLSRQVNVSDFASLMVHSLSRVVA-
-------GNDRMLRQAAMDCICALIFQLGQDFSHYIHLLNKVLKRHQITHVNYHILVTKL
QKGDSLPQDL-NPDENYAALADD----TNFAEIGQKKMVVNQQHLKNAWDASQKS-TRED
WQEWIRRFSVELLKESPSPALRACASLAGIYQPLAKDLFNAAFVSCWTELYDQYQEELVR
SIEKALTSPNIPPEILQVLLNLAEFMEHDDKALPIDIRTLGKYAAKCHAFAKALHYKELE
FEQDQ-----NSGAV-EALITINNQLQQSDAAIGILRKAQAYRDVELKETWFEKLQRWEE
ALAAYKRREKIDPDSFGVTMGKMRCLHALGEWKILSDLAQEKWNQASLEHRRAIAPLAAA
AAWGRGQWELMDSYLGVMKEQSPDRSFFGAILAIHRNQFEEATMYIEKARNGLDTELSAL
LGESYNRAYNVVVRVQMLAELEEIITYKQNIGDPEKQDSMRQTWNKRLLGCQQNVEVWQR
MLKVRALVTSPRENLDMWIKFANLCRKSNRMGLAERSLASLETVVSD----NN-GTRAVA
PPEVTYARLKFSWATGRQREALQMLKEFTTSLTEDFTRFNALMISQSEHNGI--------
--------------------------------NG---------VNGIQDT----------
NHGDIMGLRERIGDVAKFRRLLAKSYLRQGEWQTSLQKGDWKP----EHVREVLNAYSAA
TKYNRDSYKAWHSWALANFEVVTTIASQASKDGAT---LAM-------------------
----------------------------------------------------VPGHIVTE
HVIPAIRGFLRSISLSSTSSLQDTLRLLTLWFTHGGDQEVNAVVTEGFTAVNIDTWLAVT
PQLIARINQPNIRVRSAVHRLLAEVGKVHPQALVYPLTVAMKSNVARRSQSASSIMDSMR
QHSAKLVEQADLVSHELIRVAVLWHELWHEGLEEASRLYFGDHNVEGMFATLAPLHEMLD
KGAETLREVSFAQAFGRDLAEAKHYCMLYRETEEIGDLNQAWDLYYTVFRKISRQLPQLS
TLDLKYVSPKLKDCVDLDLAVPGTYQ-SGRPIIRIMSFDPILHVLQTKKRPRRMTLKGSD
GNSYMYALKGHEDIRQDERVMQLFGLVNTLLDNDSESFKRHLSVQRFPAIPLSQSSGILG
WVSNSDTLHALIKEYRESRRILLNIEHRIMLQMAPDYDNLTLMQKVEVFGYAMDNTTGKD
LYRVLWLKSKSSEAWLERRTNYTRSLGVMSMVGYILGLGDRHPSNLLLDRITGRVVHIDF
GDCFEVAMHREKYPERVPFRLTRMLTFAMEVSNIEGSYRITCEAVMRVLRENKDSLMAVL
EAFIHDPLINWRLGIRES-PDRMPFSSERRQSIIGNIN-----------SEQGVQ-PS--
-------------NFSRHRRPSIL-----EGG----ILDAQEGIP------NEAREAQNA
RALQVLARVKEKLTGRDFKPSEE-------------------------------------
---------------------------------------------------------LNV
SDQVDKLLAQATSVENICQHWIGWCSF---------------------------------
--------------------------------------W---------------------
------------------------------------------------------------
------------------------------------------------------------
------------------------------------------------------------
------------------------------------------------------------
------------------------------------------------------------
---------------------------------------------
>XP_040634151_Aspergillus_ruber
------------------------------------------------------------
----------------------------------------------MAQ-----------
---------------AGPI--------------------TDVTHRLFFDLKSKNEEVRAR
AAYDLYDNVIAI---------------SRDWPPEKFLEFYNAVSQRIAQLVVTGSDANER
IGGLLALDHLVDFDG---VDSAQKTTRFASYLRSALRSNDTLVLAYAARALGHLAKPGGA
LTAELVESEVQSALEWL-------QSE-RQESRRFAAVLVLRELAKGSPTLLYGFIPQIF
ELIWVALRDPKVLIRESASDAVSECFEIIAARDSQVRQLWFARIYEEALLGLKSS-----
--------------------------------------N--VDWIHGSLLVLKELLLKG-
AMFMNEHYRNACEIVLRLKDHRDPKIRTQVVLTIPILASYAPLDFTEIYLHRFMIYLQAQ
LKR---------DKERNSAFIAIGKIANAVGGAMAQYLDGIIIYIREGLA----------
-----------------------------------------MKARSRASVNEAPMFECIS
MLSLAVGQTLSKYME-ALLDPIFA-CGLSESLTQALVDMAHYIPPIKPTIQEKLLDMLSI
ILYGTPFRPLGCPENRL---PPMPSFAKDFSP----------------------------
---------QELHSDAEIALALHTLGSFDFSGHILNEFVRDVAINYVENDNPEIRKASAL
TCCQLFVHDPIINQTSSHSIQVVSEVIDKLLTVGIGDPDPEIRRTVLWSLDR--KFDRHL
ARPENIRCLFLAVNDEVFSVREAAICIIGRLSSVNPAYVFPPLRKLLVNLLTGLGFASTA
RQKEESALLISLFVSNATKLIKSYVDPMVTTLLPKATDANPGVASTTLKAVGELANVGGG
EMTHYLPRLMPIVLDALQDLSSHAKRESALRTLGQLAGNSGYVIDPYLEYPHLLAVL---
----INIIKTEQTGSLRKETIKLLGILGALDPYKYQQI----SEDAP--DIHHINEVQPV
TDVALIMQGLTPSNEEYYPTVVINTLMQNILRENSLAQYHSAVIDAIVTIFKTLGLKCVP
FLGQIIPGFIAVIRGSPPSRLESYFNQMAILVNIVRQHIRAFLPGIIEVIQDFWDVSYQ-
--VQATILSLMEAIALSLEGEFKKYLAGLIPPMLETLDNDTTARRQPSERILHSFLIFGA
SGEEYMHLIVPSIVRLFDRTQNPPTIRKSAIESLTKLSRQVNVSDFASLMVHSLARVVG-
-------GTERSLRQPAMDCICALIFQLGQDFSHYINLLNKVLKNNQITHVNYQILVTKL
QKGDPLPQDL-NPDENYAALADD----ANYAEIGQKKMVVNQQHLKNAWDASQKS-TRED
WQEWIRRFSVELLKESPSPALRACASLAGIYQPLARDLFNAAFVSCWTELYDQYQEELVR
SIEKALTSPNIPPEILQILLNLAEFMEHDDKALPIDIRTLGKYAAKCHAFAKALHYKELE
FEQDQ-----NSGAV-EALITINNQLQQSDAAIGILRKAQAYRDVELKETWFEKLQRWEE
ALAAYKRRERIDPDSFGVTMGKMRCLHALGEWKVLSDLAQEKWNQASLEHRRAIAPLAAA
AAWGRGQWELMDSYLGVMKEQSPDRSFFGAILAIHRNQFDEATMYIEKARNGLDTELSAL
LGESYNRAYNVVVRVQMLAELEEIITYKQNIGDPEKQDAMRQTWNKRLLGCQQNVEVWQR
MLKVRALVTSPRENLDMWIKFANLCRKSNRMGLAERSLGSLETVVSD----IN-GTRSVA
PPEVTYARLKFNWASGGQRESLGMLKEFNATLTEDFTRFNALIMSQTDH-AI--------
--------------------------------NG---------VNGMVDA----------
NHADIAGLRERVGDVGKLRRLLAKSYLRQGEWQTALQRGDWNP----ELVREVLNAYAAA
TRYNRDSYKAWHSWALANFEVVTTIASQANREGQP---PVM-------------------
----------------------------------------------------VPQHIVTE
HVIPAIRGFLRSIALSSTSSLQDTLRLLTLWFTHGGDQDVNGVVTEGFTAVNIDTWLAVT
PQLIARINQPNYRVRTSVHRLLAEVGRAHPQALVYPLTVAMKSNVTRRSQSASNIMDNMR
QHSARLVEQADLVSHELIRVAVLWHELWHEGLEEASRLYFGDHNVEGMFATLAPLHDMLD
QGAETLREVSFAQAFGRDLAEAKHYCMLYRETEEIGDLNQAWDLYYTVFRKISRQLPQLS
TLDLKYVSPKLKDCSDLDLAVPGTYQ-SGRPIIRIISFDPILHVLQTKKRPRRMTLKGSD
GSSYMYALKGHEDIRQDERVMQLFGLVNTLLDNDGESFKRHLSVQRFPAIPLSQSSGLLG
WVSNSDTLHALIKEYRESRRILLNIEHRIMLQMAPDYDNLTLMQKVEVFGYAMDNTTGKD
LYRVLWLKSKSSEAWLERRTNYTRSLGVMSMVGYILGLGDRHPSNLLLDRVTGKIVHIDF
GDCFEVAMHREKYPERVPFRLTRMLTFAMEVSNIEGSYRITCEAVMRVLRENKDSLMAVL
EAFIHDPLINWRLGVRESPPERMSFVAERRQSVATNLN-----------PENGAQ-PS--
-------------NYTRPRRPSIL-----EGG----ILDAQEGIP------NEARELQNA
RALQVLARVREKLTGRDFRPYEE-------------------------------------
---------------------------------------------------------LSI
SDQVDKLLAQATNVENICQHWIGWCSF---------------------------------
--------------------------------------W---------------------
------------------------------------------------------------
------------------------------------------------------------
------------------------------------------------------------
------------------------------------------------------------
------------------------------------------------------------
---------------------------------------------
>XP_040702425_Aspergillus_sydowii
------------------------------------------------------------
----------------------------------------------MAQ-----------
---------------AGPI--------------------TDVTQRLFIELKSKNEDTRVR
AAYELYENVLAI---------------SRDWAPEKFIEFYNAVSQRIAQLVVTGNDAHER
IGGLLALDRLIDFEG---VDNAQKTTRFASYLRSALRSSDNAVLVYAARALGRLAKPGGA
LTAELVESEIQSALEWL-------QSE-RQEGRRFAAVLVIRELAKGSPTLLYGFVPQIF
ELIWVALRDPKVLIRETAAEAVSECFEIIAARDMQVRQLWFARIYEEALLGLKSN-----
--------------------------------------N--VDWIHGSLLVLKELLLKG-
AMFMNEHYRNACEIVLRLKDHRDPKIRTQVVLTIPILASYAPVDFTETYLHKFMVYLQAQ
LKK---------EKERNSAFIAIGKIANAVGVAIAQYLDGIILYIREGLS----------
-----------------------------------------AKARNRATINEAPMFECIS
MLSLAVGQALSKYME-SLLDPIFA-CGLSESLTQALVDMAHYIPPIKPTIQVKLLDMLSL
ILDGTPFRPLGCPESRL---PPMPSFAKDFTP----------------------------
---------QELHSDVEIALALHTLGSFDFSGHILNEFVRDVAIHYVENDNFEIRKAAAL
TCCQLFVHDPIINQTSSHSIQVVSEVIDKLLTVGVGDPDPEIRRTVLLSLDR--KFDRHL
ARPENIRCLFLAVNDEIFSVREASICIIGRLSSVNPAYVFPPLRKLLVNLLTGLGFANTA
RQKEESAQLISLFVSNATKLIRSYVDPMVTTLLPKATDVNHGVASTTLKAVGELASVGGS
DMRAYLPKLMPIILDALQDLSSHAKREAALRTLGQISSNSGYVIEPYIDHPHLLAVL---
----IGIIKTEQAGSLRKETIKVLGTLGALDPYKYQQI----SETAP--DVHHINEVQTV
SDVSLIMQGLAPSNEEYYPTVVIHTLLQNILRENSLQQYHSAVIDAIVTIFKTLGLKCVP
FLGQIIPGFISVIRGSPGGRLESYFNQMAILVNIVKQHIRAFLPEIIEVVREFWDVSYQ-
--VQGTILSLVDAVAKSLEGEFKKYLASLIPPMLDTLEKDATPRRQPSERILHSFLIFGP
SGEEYMHLIVPSIVRLFDRAQNPPSIRKSAIDSLTKLSRQVNVSDFASLIVHSLSRVVA-
-------GNDRMLRQSAMDCICSLIFQLGQDFNHYIHLLNKVLKHHQVTHVNYQILVTKL
QKGDPLPQDL-NPDESYANLADD----ANYAEVGQKKMVVNQQHLKNAWDASQKS-TRED
WQEWIRRFSVELLKESPSPALRACASLAGIYQPLARDLFNAAFVSCWTELYDQYQEELVR
SIEKALTSPNIPPEILQILLNLAEFMEHDDKALPIDIRTLGKYAAKCHAFAKALHYKELE
FEQDQ-----NSGAV-EALITINNQLQQSDAAIGILRKAQAYRDVELKETWFEKLQRWEE
ALAAYKRREKIDPDSFGITMGKMRCLHALGEWKVLSDLAQEKWNQASLEHRKSIAPLAAA
AAWGRGQWELMDSYLSVMKEQSPDRSFFGAILAIHRNQFDEAVMYIEKARNGLDTELSAL
LGESYNRAYNVVVRVQMLAELEEIITYKQNVGDPEKQDAMRQTWNRRLLGCQQNVEVWQR
MLKVRALVTTPRENLDMWIKFANLCRKSNRMGLAERSLASLETVLSD----GSGGTRTIS
PPEVTYARLKFSWSSGRQREALQMLREFTGNLTEDFTRFNALVASQSEHNGI--------
--------------------------------NGVNG------VNGIAEG----------
NHTDIMGLRERVGDVNKFRRLLAKSYLRLGEWQTALQRGDWRP----EHVREVLNAYSAA
TRYNRDSYKAWHSWALANFEVVTTIASQANKDGGS---LAL-------------------
----------------------------------------------------VPGHIVTE
HVIPAIRGFLRSIGLSSTSSLQDTLRLLTLWFNHGGDQEVNSVVTEGFTAVNIDTWLAVT
PQLIARINQPNFRVRSAVHRLLAEVGKTHPQALVYPLTVAMKSNVTRRSQSASNIMDSMR
QHSATLVEQADLVSHELIRVAVLWHELWHEGLEEASRLYFGDHNVEGMFSTLAPLHEMLD
KGAETLREVSFAQAFGRDLAEAKHYCMLYRETEEIGDLNQAWDLYYTVFRKISRQLPQLS
TLDLKYVSPKLKDCVDLDLAVPGTYQ-SGRPIIRIISFDPILHVLQTKKRPRRMTLKGSD
GSSYMYALKGHEDIRQDERVMQLFGLVNTLLDNDSESFKRHLTVQRFPAIPLSQNSGIIG
WVTNSDTLHALIKEYRETRRILLNIEHRIMLQMAPDYDNLTLMQKVEVFGYAMDNTTGKD
LYRVLWLKSKSSEAWLERRTNYTRSLGVMSMVGYILGLGDRHPSNLLLDRVTGKVVHIDF
GDCFEVAMHREKYPERVPFRLTRMLTFAMEVSNIEGSYRITCEAVMRVIRENKDSLMAVL
EAFIHDPLINWRLGIRES-PDRVPFNTERRQSVVSGVN-----------IEHGVQ-PS--
-------------NFSRHRRPSIL-----EGG----ILDAQEGVP------NEAREAQNA
RALQVLGRVREKLTGHDFKPTEE-------------------------------------
---------------------------------------------------------LNV
SDQVDKLLAQATSVENICQHWIGWCSF---------------------------------
--------------------------------------W---------------------
------------------------------------------------------------
------------------------------------------------------------
------------------------------------------------------------
------------------------------------------------------------
------------------------------------------------------------
---------------------------------------------
>XP_001213640_Aspergillus_terreus
------------------------------------------------------------
----------------------------------------------MAQ-----------
---------------AGPI--------------------TDVTQRLFVELKSKNEETRVR
AAYELYDNVLAI---------------SRDWPPEKFLEFYNAVSQRIAQLVVTGSDANER
IGGLLALDRLIDFDG---VDNAQKTTRFASYLRSALRSNDNVVLVYAARALGRLAKPGGA
LTAELVESEIQSALEWL-------QSE-RQENRRFAAVLVIRELAKGSPTLLYGFVPQIF
ELIWVALRDPKVVIRETAAEAVSECFEIIAARDIQVRQLWFSRIHEEALQGLKSN-----
--------------------------------------N--IDWIHGSLLVLKELLLKG-
AMFMNEHYRNACEIVLRLKDHRDPKIRTQVVLTIPILASYAPVDFTEIYLHRFMIYLQAQ
LKR---------DKERNAAFIAIGKIANAVGGAIAQYLDGIIVYIREGLA----------
-----------------------------------------LKARNRAGVKEAPMFECIS
MLSLAVGQALSKYME-DLLDPIFA-CGLSESLTQALVDMAHYIPPIKPTIQEKLLDMLSL
ILYGAPFRPLGCPESRL---PPMPSFAKDFSP----------------------------
---------QELHSDAEIALALHTLGSFDFSGHILNEFVRDVAINYVENDNPEIRKASAL
TCCQLFVHDPIINQTSSHSIQVVSEVIEKLLTVGVGDPDPEIRRTVLWSLDR--KFDRHL
ARPENIRCLFLAVNDEVFSVREAAICIIGRLSSVNPAYVFPPLRKLLVNLLTGLGFASTA
RQKEETAQLISLFVSNATKLIRSYVDPMVTTLLPKATDANPGVASTTLRAVGELASVGGG
EMKLYLPQLMPIILDALQDLSSHSKREAALRTLGQLASNSGYVIDPYLEYPHLLAVL---
----INIIKTEQTGSLRKETIKLLGILGALDPYKYQQI----SESTP--DVHHINEVQNV
SDVALIMQGLTPSNEEYYPTVVINTLMQNILRENSLAQYHSAVIEAIVIIFKTLGLKCVP
FLGQIIPGFIAVIRGSPPSRLDSYFNQMAILVNIVRQHIRAFLPEIIEVIRDFWDATYQ-
--VQATILSLVEAISKSLEGEFKKYLAGLIPPMLDTLEKDNTPRRQPSEKILHAFLVFGT
SAEEYMHLIVPSIVRLYDKAQNPQSIRKSAIDSLTKLSRQVNVSDFASLMVHSLSRVVA-
-------GNDRLLRQAAMDCICALIFQLGQDFNHYTHLLNKVLKHNQVNHVNYQILVAKL
QKGDPLPQDL-NPEESH-DLNDD----STIPDIGQKKMVVNQQHLKNAWDASQKS-TRED
WQEWIRRFSVELLKESPSPALRACASLAGIYQPLARDLFNAAFVSCWTELYDQYQEELVR
SIEKALTSPNIPPEILQVLLNLAEFMEHDDKALPIDIRTLGKYAAKCHAFAKALHYKELE
FEQDQ-----NSGAV-EALITINNQLQQSDAAIGILRKAQAYRDVELKETWFEKLQRWEE
ALAAYKRREKIDPESFGVTMGKMRCLHALGEWKVLSDLAQEKWNQASLEHRRAIAPLAAA
AAWGRGQWELMDSYLGVMKEQSPDRSFFGAILAIHRNQFEEAGMYIEKVRNGLDTELSAL
LGESYNRAYDVVVRVQMLAELEEIIAYKQNVGDPEKQEAMRQTWNKRLLGCQQNIEVWQR
MLKVRALVTSPRENLDMWIKFANLCRKSNRMGLAERSLASLETVVSD----TN-GTRAVA
PPEVTYARLKFNWATGHQREALQMLKEFTATLTEDLTRFNAIMMSQPDHNGI--------
--------------------------------NGING------VNGIADV----------
NHTDIMGLRERIGDVAKFRKLLAKSYLRQGEWQTALQRGDWKP----EHVREVLGAYAAA
TKYNRDSYKAWHSWALANFEVVTTIASQASRDGAS---MAM-------------------
----------------------------------------------------VPGHIVTE
HVIPAIRGFLRSIALSSTSSLQDTLRFLTLWFTHGGDQEVNAVVTEGFTAVNIDTWLAVT
PQLIARINQPNIRVRSAVHRLLAEVGKAHPQALVYPLTVAMKSNVARRSQSATSIMDSMR
QHSARLVEQADLVSHELIRVAVLWHELWHEGLEEASRLYFGDHNVEGMFATLAPLHEMLD
RGAETLREVSFAQAFGRDLAEAKHYCMLYRETEEIGDLNQAWDLYYTVFRKISRQLPQLS
TLDLKYVSPKLKDCSDLDLAVPGTYQ-SGRPIIRILSFDPILHVLQTKKRPRRMTLKGSD
GNSYMYALKGHEDIRQDERVMQLFGLVNTLLDNDGESFKRHLSVQRFPAIPLSQNSGIIG
WVCNSDTLHALIKEYRESRRILLNIEHRIMLQMAPDYDNLTLMQKVEVFGYAMDNTTGKD
LYRVLWLKSKSSESWLERRTNYTRSLGVMSMVGYILGLGDRHPSNLLLDRITGKVVHIDF
GDCFEVAMHREKYPERVPFRLTRMLTFAMEVSNIEGSYRITCEAVMRVLRENKDSLMAVL
EAFIHDPLINWRLGIRES-PDRMPFSSERRQSVVTNVN-----------IEHGVQ-PS--
-------------NFSRHRRPSIL-----EGG----ILDAQEGIP------NEAREAQNA
RALQVLARVKEKLTGRDFKPTEE-------------------------------------
---------------------------------------------------------LNI
SEQVDKLLAQATSVENICQHWIGWCSF---------------------------------
--------------------------------------W---------------------
------------------------------------------------------------
------------------------------------------------------------
------------------------------------------------------------
------------------------------------------------------------
------------------------------------------------------------
---------------------------------------------
>XP_022489355_Penicillium_arizonense
------------------------------------------------------------
----------------------------------------------MAQ-----------
---------------AGAM--------------------TDVTQRLFVELKSKNEEARAR
AAYELYDNVVSV---------------SRDWPSEKFVEFYNAVSQRIAQLVVTGGDANER
IGGLLALDRLIDFDG---VDAAQKTTRFASYLRSALRSNDNVVLVCAARSLGRLAKPGGA
LTAELVESEIQSALEWL-------QSE-RQESRRFAAVLVIRELAKGSPTLLYGFVPQIF
ELVWVALRDPKVLIRETAAEAVGECFEIIVARDTQVRQSWFARIHDEALLGLKSH-----
--------------------------------------N--VDWIHGSLLILKELILKG-
TMFMKEHYRNACEIILRLKDHRDPKIRTQVVLTIPILASYAPTDFIEIYLHRFMIYLQAQ
LKR---------DKERNSAFIAIGKIANAVGPAIGQYLDGIIIYIREGLA----------
-----------------------------------------MKARNRAGINEAPMFECIS
MLSLAVGQALSKYME-ALLDPIFA-CGLSKSLTQALVDMAHYIPPIKPMIQERLLDMLSI
ILCGTPFRPLGCPENRL---PPMPSFAKDFAP----------------------------
---------HELHADSDIALALHTLGSFDFSGHILNEFVRDVAINYVENDNPEIRKASAL
TCCQLFVHDPIINQTSGHSIQVVSEVIDKLLTVGIGDPDAEIRRTVLWSLDR--KFDRHL
ARPENIRCLFLAVNDEVFEVKEAAICIIGRLSSVNPAYVFPPLRKLLVNLLTGLGFATTA
RQKEETALLISLFVSNATKLIRSYVDPMVTALMPKATDSNPGVAATTLKAVGELANVGGS
EMRGYLSQIMPIILDALQDLSSHTKREAALRTLGQLASNSGYVIEPYLEYPHLLAVL---
----INIIKTEMTGSLRKETIKLLGVLGALDPYKYQQI----SELEP--DVHHINEIKNV
SEVALIMQGLTPSNEEYYPTVVIHTLMQNILRENSLAQYHSAVIDAIVTIFKTLGLKCVP
FLGQIIPGFILVIRSSPSSRLESYFNQMAILVNIVRQHIRAFLPEIIEVIREFWDSSYQ-
--IQGTILSLVEAIARSLEGEFRKYLAGLIPLMLDTLEKDSTPRHQPSEKILHTLLIFGS
SGEEYMHLIIPSIVRLFDRPQNPTSIRKSAIDSLTKLSRQVNVSDFASLMIHSLSRVVA-
-------SGDRVLRQAALDCICALIFQLGQDFTHYIHLLNKVLKTHQITHVNYQILVTKL
QKGDPLPQDL-NPEEVYAFPADD----TNFSEIGQKKIVVNQQHLKNAWDASQKS-TRED
WQEWIRRFSVELLKESPSPALRACASLAGIYQPLARDLFNAAFVSCWTELYDQYQEELVR
SIEKALTSPNISPEILQILLNLAEFMEHDDKALPIDIRTLGKYAAKCHAFAKALHYKELE
FEQDQ-----NSGAV-EALITINNQLQQSDAAIGILRKAQAYRDVELKETWFEKLQRWDE
ALAAYKRREKTDPDSFGITMGKMRCLHALGEWKVLSDLAQEKWNQASIEHRRAIAPLAAA
AAWGRGQWELMDSYLGVMKEQSPDRSFFGAILAIHRNQFEEANMYIEKARNGLDTELSAL
LGESYNRAYNVVVRVQMLAELEEIITYKQNVGDPEKQEAMRATWNQRLLGCQQNVEVWQR
MLKVRALVTAPRENLDMSIKFANLCRKSNRMGLAERSLASLETIVAD----SN-GVRTII
PPEVTYARLKFSWANGHQQDSLDMLKEFTSALTDDFQKFNTLMVSQGDHHGM--------
--------------------------------NG---------VNGAADP----------
NHPDLISLRERIGDANKFRKLLSKSYLRQGEWQTTLQRGDWRP----EHVREVLNAYSAA
TQYNRDSYKAWHSWALANFEVVTTIASQASRDGAP---AP--------------------
----------------------------------------------------VPAHIVTE
HVIPAIRGFLRSIALSLTSSLQDTLRLLTLWFSHGGDHEVNTVVTEGFTVVNIDTWLSVT
PQLIARINQPNIRVRSAVHRLLAEVGKTHPQALVYPLTVAMKSNVTRRSQSASNIMESMR
QHSAKLVEQADLVSHELIRVAVLWHELWHEGLEEASRLYFGDHNVEGMFATLAPLHDMLD
KGAETLREVSFAQAFGRDLAEAKHYCMLYRESEEIGDLNQAWDLYYTVFRKINRQLPQLS
TLDLKYVSPRLKDCSDLDLAVPGTYQ-SGKPIIRIISFDPILHVLQTKKRPRRMTLKGSN
GSSYMYALKGHEDIRQDERVMQLFGLCNTLLDNDSESFKRHLSVQRFPAIPLSQSSGLLG
WVCNSDTLHALIKEYRESRRILLNIEHRIMLQMAPDYDSLTLMQKVEVFGYAMDNTTGKD
LYRVLWLKSKSSEAWLERRTNYTRSLGVMSMVGYILGLGDRHPSNLLLDRGNGRVVHIDF
GDCFEIAMHREKYPERVPFRLTRMLTFAMEVSNIEGSYRITCEAVMRVLRDNKDSLMAVL
EAFIHDPLINWRLGAQE-SPDRVSLTAERRQSIIEGVN-----------FEHGVQ-PG--
-------------NFS-RRRGSIL-----EGG----ILDGQENVP------QEAREAQNA
RALQVLARVKEKLTGRDFKPSDE-------------------------------------
---------------------------------------------------------LSV
SDQVDKLLAQATNVENICQHWIGWCSF---------------------------------
--------------------------------------W---------------------
------------------------------------------------------------
------------------------------------------------------------
------------------------------------------------------------
------------------------------------------------------------
------------------------------------------------------------
---------------------------------------------
>XP_014533654_Penicillium_digitatum
------------------------------------------------------------
----------------------------------------------MAQ-----------
---------------AGAI--------------------TDVTQRLFVELKSKNEEARAR
AAYELYENVLSV---------------SRDWPSEKFVEFYNAVSQRIAQLVVNGSDANER
IGGLLALDRLIDFDG---VDAAQKTTRFASYLRSALRSNDNVVLVYAARSLGRLAKPGGA
LTAELVESEIQSALEWL-------QSE-RQESRRFAAVLVIRELAKGSPTLLYGFVPQVF
ELVWVALRDPKVLIRETAAEAVGECFEIIVARDSQVRQSWFARIHDEALLGLKSH-----
--------------------------------------N--IDWIHGSILIIKELILKG-
TMFMKEHYRNACEIILRLKDHRDPKIRTEVVLTIPILASYAPTDFTEIYLHKFMVYLQAQ
LKR---------DKERNSAFIAIGKIANAVGTAIGQYLDGIIIYIREGLA----------
-----------------------------------------MKAKNRSGVNEAPMFECIS
MLSLAVGQALSKYME-ALLDPIFA-CGLSKSLTQALVDMAHYIPPIKPMIQEKLLDMLSI
ILCGTPFRPLGCPENRL---PPMPSFAKDFAP----------------------------
---------HELHSDSDIALALHTLGSFDFSGHILNEFVRDVAINYVENDNPEIRKASAL
TCCQLFVHDPIINQTSGHSIQVVSEVIDKLLTVGIGDPDPEIRRTVLWSLDR--KFDRHL
ARPENIRCLFLAVNDEVFDVKEAAICIIGRLSSVNPAYVFPPLRKLLVNLLTGLGFANTA
RQKEETAQLISLFVSNATKLIRSYVDPMVTALLPKSTDINPGVAATTLKAVGELANVGGH
EMRQYLPQIMPIILDSLQDLSSHNKREAALRTLGQLASNSGYVIEPYMEYPHLLAVL---
----INIIKTEQTGSLRKETIKLLGVLGALDPYKYQQI----SEIEP--DVHHINEIQNV
SDVALIMQGLTPSNEEYYPTVVIHTLMQNILRENSLAQYHSAVIDAIVTIFKTLGLKCVP
FLGQIIPGFILVIRSAPSSRLESYFNQMAILVNIVRQHIRTFLPEIIEVIRDFWDASFQ-
--IQGTIISLVEAIARSLEGEFRKYLAGLIPLMLDTLDKDTSPRRLPSEKILHALLIFGT
SGEEYMHLILPSIVRLFDRPQNPQSIRKSAIDSLTKLSRQVNVSDFASLMVHSLSRVVA-
-------SGDRVLRQAAMDCICALIFQLGQDFTHYIHLLNKVLKTNQITHVNYQILVTKL
QKGDPLPQDL-NPEEVYAFPTDD----TNFSEIGQKKIVVNQQHLKNAWDASQKS-TRED
WQEWIRRFSIELLKESPSPALRACASLAGIYQPLSRDLFNAAFVSCWTELYDQYQEELVR
SIEKALTSPNISPEILQILLNLAEFMEHDDKALPIDIRTLGKYAAKCHAFAKALHYKELE
FEQDQ-----NSGAV-EALITINNQLQQSDAAIGILRKAQAYRDVELKETWFEKLQRWDE
ALAAYKRREKTDPDSFGITMGKMRCLHALGEWKVLSDLAQEKWNQASLEHRRAIAPLAAA
AAWGRGQWELMDSYLGVMKEQSPDRSFFGAILAIHRNQFEEANMYIEKARNGLDTELSAL
LGESYNRAYNVVVRVQMLAELEEIITYKQNIGDPEKQDAMRKTWNQRLLGCQQNVEVWQR
MLKVRALVTAPRENLDMSIKFANLCRKSNRMGLAERSLASLETVVSD----AN-GTHTIA
PPEVTYARLKFSWANGHQLESLEMMKEFTSGLTDDFSRYNTLMVSNADHHGA--------
--------------------------------NG---------VNGVVDQ----------
NHPEAIRLKERIGDANKFRKLLSKSYLRQGEWQTTLQRGDWRP----EQVREVLNAYSAA
TQYNRDSYKAWHSWALANFEVVTTISNQANREGMP---AP--------------------
----------------------------------------------------VPAHIVTE
HVIPAIRGFIRSIALSLTSSLQDTLRLLTLWFNHGGDHEVNTVVTEGFTAVNIDTWLAVT
PQLIARINQPNIRVRGAVHRLLAEVGKAHPQALVYPLTVAMKSNVTRRSQSASNIMESMR
QHSAKLVEQADLVSHELIRVAVLWHELWHEGLEEASRLYFGDHNVEGMFSTLAPFHDMLD
KGAETLREVSFAQAFGRDLAEAKHYCMMYRESEEIGDLNQAWDLYYTVFRKISRQLPQLS
TLDLKYVSPRLKDCSDLDLAVPGTYQ-SGKPVIRIMSFDPILHVLQTKKRPRRMTLKGSN
GSSYMYLVKGHEDIRQDERVMQLFGLCNTLLDNDSESFKRHLSVQRFPAIPLSQSSGLLG
WVSNSDTLHALIKEYRESRRILLNIEHRIMLQMAPDYDSLTLMQKVEVFGYAMDNTTGKD
LYRVLWLKSKSSEAWLERRTNYTRSLGVMSMVGYILGLGDRHPSNLLLDRGNGRVVHIDF
GDCFEIAMHREKYPERVPFRLTRMLTFAMEVSNIEGSYRITCEAVMRVLREHKDSLMAVL
EAFIHDPLINWRLGTQE-SPDRVSHTADRRQSIMEGVN-----------FEPGSQPPG--
-------------DFSRRRRPSML-----EGG----ILDAPEGVP------QEAREAQNA
RALQVLARVKEKLTGRDFRNNEE-------------------------------------
---------------------------------------------------------LSV
SDQVDKLIAQATNVENICQHWIGWCSM---GGDLNLKKSWHPGLIKNQERVWLEEKRALD
ERKQIAQLQREREEERQMEEIQRLQEAAGKTKQHRRVDWMYQAPSTETGHYSEEMEGYLL
GKRRIDGVLLKNDPDTKKLGKGSEVVGNGAAAGPSIVSARDTMSKVMADPLLEVKKREQA
AYEAMVKETLRRKEREKERRDRDRGKDRDRRHRTHDSKRRRYNDDASD---DRHHRRSSP
RRHRSRSPGSPDRSSRRHRSDRD---RDDEYRPDNRDRRSDEHRSRRDNRDRGGDRRDYH
EKKDRNSFSSRHQDREDRGG-RDRSPTRNSRSPLPSSDRKERPTADEDRRRKFPRREYNN
WRDSDRAMGPPSTRTPTNKPDPKELEEERRRKLAEMQNNATEIESERRQRIEEISAKEEE
QREADDRLRSDRGRFMSDVNKRVQQDTLDERIRRSRGGLAKMDED
>XP_016594048_Penicillium_expansum
------------------------------------------------------------
----------------------------------------------MAQ-----------
---------------AGAI--------------------TDVTQRLFVELKSKNEEARAR
AAYELYENVLSV---------------SRDWPSEKFVEFYNAVSQRIAQLVVNGSDANER
IGGLLALDRLIDFDG---VDAAQKTTRFASYLRSALRSNDNVVLVYAARSLGRLAKPGGA
LTAELVESEIQSALEWL-------QSE-RQESRRFAAVLVIRELAKGSPTLLYGFVPQVF
ELVWVALRDPKVLIRETAAEAVGECFEIIVARDSQVRQSWFARIHDEALLGLKSH-----
--------------------------------------N--IDWIHGSILIIKELILKG-
TMFMKEHYRNACEIILRLKDHRDPKIRTEVVLTIPILASYAPTDFTEIYLHKFMVYLQAQ
LKR---------DKERNSAFIAIGKIANAVGTAIGQYLDGIIIYIREGLA----------
-----------------------------------------MKARNRSGVNEAPMFECIS
MLSLAVGQALSKYME-ALLDPIFA-CGLSKSLTQALVDMAHYIPPIKPMIQEKLLDMLSI
ILCGTPFRPLGCPENRL---PPMPSFAKDFAP----------------------------
---------HELHSDSDIALALHTLGSFDFSGHILNEFVRDVAINYVENDNPEIRKASAL
TCCQLFVHDPIINQTSGHSIQVVSEVIDKLLTVGIGDPDPEIRRTVLWSLDR--KFDRHL
ARPENIRCLFLAVNDEVFDVKEAAICIIGRLSSVNPAYVFPPLRKLLVNLLTGLGFANTA
RQKEETAQLISLFVSNATKLIRSYVDPMVTALLPKSTDINPGVAATTLKAVGELANVGGH
EMRQYLPQIMPIILDSLQDLSSHNKREAALRTLGQLASNSGYVIEPYMEYPHLLAVL---
----INIIKTEQTGSLRKETIKLLGVLGALDPYKYQQI----SEIEP--DVHHINEIQNV
SDVALIMQGLTPSNEEYYPTVVIHTLMQNILRENSLAQYHSAVIDAIVTIFKTLGLKCVP
FLGQIIPGFILVIRSAPASRLESYFNQMAILVNIVRQHIRTFLPEIIEVIRDFWDASYQ-
--IQGTIISLVEAIARSLEGEFRKYLAGLIPLMLDTLDKDTSPRRQPSEKILHALLIFGT
SGEEYMHLIIPSIVRLFDRPQNPQSIRKSAIDSLTKLSRQVNVSDFASLMVHSLSRVVA-
-------SGDRVLRQAAMDCICALIFQLGQDFTHYIHLLNKVLKTNQITHVNYQILVTKL
QKGDPLPQDL-NPEEVYAFPTDD----TNFSEIGQKKIVVNQQHLKNAWDASQKS-TRED
WQEWIRRFSIELLKESPSPALRACASLAGIYQPLSRDLFNAAFVSCWTELYDQYQEELVR
SIEKALTSPNISPEILQILLNLAEFMEHDDKALPIDIRTLGKYAAKCHAFAKALHYKELE
FEQDQ-----NSGAV-EALITINNQLQQSDAAIGILRKAQAYRDVELKETWFEKLQRWDE
ALAAYKRREKTDPDSFGITMGKMRCLHALGEWKVLSDLAQEKWNQASLEHRRAIAPLAAA
AAWGRGQWELMDSYLGVMKEQSPDRSFFGAILAIHRNQFEEANMYIEKARNGLDTELSAL
LGESYNRAYNVVVRVQMLAELEEIITYKQNVGDPEKQDAMRKTWNQRLLGCQQNVEVWQR
MLKVRALVTAPRENLDMSIKFANLCRKSNRMGLAERSLASLETVVSD----AN-GTRTIA
PPEVTYARLKFSWANGHQVESLEMMKEFTSGLTDDFSRYNTLMVSNADHHGA--------
--------------------------------NG---------VNGVVDQ----------
NHPDAIRLNERIGDANKFRKLLSKSYLRQGEWQTTLQRGDWRP----EHVREVLNAYSAA
TQYNRDSYKAWHSWALANFEVVTTISNQANREGMP---AP--------------------
----------------------------------------------------VPAHIVTE
HVIPAIRGFIRSIALSLTSSLQDTLRLLTLWFNHGGDHEVNTVVTEGFTAVNIDTWLAVT
PQLIARINQPNIRVRGAVHRLLAEVGKAHPQALVYPLTVAMKSNVTRRSQSASNIMESMR
QHSAKLVEQADLVSHELIRVAVLWHELWHEGLEEASRLYFGDHNVEGMFSTLAPFHDMLD
KGAETLREVSFAQAFGRDLAEAKHYCMMYRESEEIGDLNQAWDLYYTVFRKISRQLPQLS
TLDLKYVSPRLKDCSDLDLAVPGTYQ-SGKPVIRIMSFDPILHVLQTKKRPRRMTLKGSN
GSSYMYLVKGHEDIRQDERVMQLFGLCNTLLDNDSESFKRHLSVQRFPAIPLSQSSGLLG
WVSNSDTLHALIKEYRESRRILLNIEHRIMLQMAPDYDSLTLMQKVEVFGYAMDNTTGKD
LYRVLWLKSKSSEAWLERRTNYTRSLGVMSMVGYILGLGDRHPSNLLLDRGNGRVVHIDF
GDCFEIAMHREKYPERVPFRLTRMLTFAMEVSNIEGSYRITCEAVMRVLREHKDSLMAVL
EAFIHDPLINWRLGTQE-SPDRVSLTADRRQSIMEGVN-----------FEPGAQPPG--
-------------DFSRRRRPSML-----EGG----ILDAPEGVP------QEAREAQNA
RALQVLARVKEKLTGRDFRNNEE-------------------------------------
---------------------------------------------------------LSV
SDQVDKLIAQATNVENICQHWIGWCSFCIMGGDLNLKKSWHPGLIKNQERVWLEEKRALD
ERKQIAQLQREREEERQMEEIQRLQEAAGKTKQHRRVDWMYQAPSTETGHYSEEMEGYLL
GKRRIDGVLLKNDPDTKKLEKGSEVVGNGAAAGPSIVSARDTMSKVMADPLLEVKKREQA
AYEAMVKETLRRKEREKERGDRDRGKDRDRRHRTHDSKRRRYSDDAGDDRRDRHHRRSSP
RRHRSRSPGSPDRSSHRHRSDRDRERRDDEYRPDNRDRRSDEHRSRRDDRDRGRDRRDYQ
DKKDRDSYSSRHQDREDRGG-RDRSPTRNSRSPRPSSDRKERPAAGEDRRRDFPRREYNN
RRDSGRAMGPPSNRAPTNKPDPKELEEERRRKLAEMQSNASEIESERRQRIEEISAKEEE
QREADDRLRSDRGRFMSDVNKRVQEDTLDERIRRSRGGLAKMEED
>XP_040652635_Penicillium_griseofulvum
------------------------------------------------------------
----------------------------------------------MAQ-----------
---------------AGAI--------------------TDVTQRLFVELKSKNEEARAR
AAYELYDNVLSV---------------SRDWPSEKFVEFYNAVSQRIAQLVVNGSDANER
IGGLLALDRLIDFDG---VDAAQKTTRFASYLRSALRSNDNVVLVYAARSLGRLAKPGGA
LTAELVESEIQSALEWL-------QSE-RQESRRFAAVLVIRELAKGSPTLLYGFVPQVF
ELVWVALRDPKVLIRETAAEAVGECFEIIVARDSQVRQSWFARIHDEALLGLKSH-----
--------------------------------------N--IDWIHGSILIIKELILKG-
TMFMKEHYRNACEIILRLKDHRDPKIRTEVVLTIPILASYAPTDFIEIYLHKFMVYLQAQ
LKR---------DKERNSAFIAIGKIANAVGTAISQYLDGIIIYIREGLA----------
-----------------------------------------MKARNRSGVNEAPMFECIS
MLSLAVGQALSKYME-ALLDPIFA-CGLSKSLTQALVDMAHYIPPIKPMIQEKLLDMLSI
ILCGTPFRPLGCPENRL---PPMPSFAKDFAP----------------------------
---------HELHSDSDIALALHTLGSFDFSGHILNEFVRDVAINYVENDNPEIRKASAL
TCCQLFVHDPIINQTSGHSIQVVSEVIDKLLTVGIGDPDPEIRRTVLWSLDR--KFDRHL
ARPENIRCLFLAVNDEVFDVKEAAICIIGRLSSVNPAYVFPPLRKLLVNLLTGLGFANTA
RQKEETAQLISLFVSNATKLIRSYVDPMVTALLPKSTDINPGVAATTLKAVGELANVGGH
EMRQYLPQIMPIILDSLQDLSSHTKREAALRTLGQLASNSGYVIEPYMEYPHLLAVL---
----INIIKTEQTGSLRKETIKLLGVLGALDPYKYQQI----SEIEP--DVHHINEIQNV
SDVALIMQGLTPSNEEYYPTVVIHTLMQNILRENSLAQYHSAVIDAIVTIFKTLGLKCVP
FLGQIIPGFILVIRSAPASRLESYFNQMAILVNIVRQHIRTFLPEIIEVIRDFWDASYQ-
--IQGTIISLVEAIARSLEGEFRKYLAGLIPLMLDTLDKDTSPRRQPSEKILHALLIFGT
SGEEYMHLIIPSIVRLFDRPQNPQSIRKSAIESLTKLSRQVNVSDFASLMVHSLSRVVA-
-------TGDRVLRQAAMDCICALIFQLGQDFTHYIHLLNKVLKTHQITHVNYQILVTKL
QKGDPLPQDL-NPEEVYSFPTDD----TNFSEIGQKKIVVNQQHLKNAWDASQKS-TRED
WQEWIRRFSIELLKESPSPALRACASLAGIYQPLSRDLFNAAFVSCWTELYDQYQEELVR
SIEKALTSPNISPEILQILLNLAEFMEHDDKALPIDIRTLGKYAAKCHAFAKALHYKELE
FEQDQ-----NSGAV-EALITINNQLQQSDAAIGILRKAQAYRDVELKETWFEKLQRWDE
ALAAYKRREKTDPDSFGITMGKMRCLHALGEWKVLSDLAQEKWNQASLEHRRAIAPLAAA
AAWGRGQWELMDSYLGVMKEQTPDRSFFGAILAIHRNQFEEANMYIEKARNGLDTELSAL
LGESYNRAYNVVVRVQMLAELEEIITYKQNIGDPEKQDAMRKTWNQRLLGCQQNVEVWQR
MLKVRALVTAPRENLDMSIKFANLCRKSNRMGLAERSLASLETVVSD----AN-GMRTIA
PPEVTYARLKFSWANGHQVESLEMMKEFTSGLTDDFSRYNTLMASNSDHHGA--------
--------------------------------NG---------VNGVTDQ----------
NHPDVISLNERIGDANKFRKLLSKSYLRQGEWQTTLQRGDWRP----EHVRDVLNAYSAA
TQYNRDSYKAWHSWALANFEVVTTIASQANREGLP---TP--------------------
----------------------------------------------------VPPHIVTE
HVIPAIRGFIRSIALSLTSSLQDTLRLLTLWFNHGGDHEVNTVVTEGFTAVNIDTWLAVT
PQLIARINQPNIRVRGAVHRLLAEVGKAHPQALVYPLTVAMKSNVTRRSQSASNIMESMR
QHSAKLVEQADLVSHELIRVAVLWHELWHEGLEEASRLYFGDHNVEGMFSTLAPFHDMLD
KGAETLREVSFAQAFGRDLAEAKHYCMMYRESEEIGDLNQAWDLYYTVFRKISRQLPQLS
TLDLKYVSPRLKDCSDLDLAVPGTYQ-SGKPVIRIMSFDPILHVLQTKKRPRRMTLKGSN
GSSYMYLVKGHEDIRQDERVMQLFGLCNTLLDNDSESFKRHLSVQRFPAIPLSQSSGLLG
WVSNSDTLHALIKEYRESRRILLNIEHRIMLQMAPDYDSLTLMQKVEVFGYAMDNTTGKD
LYRVLWLKSKSSEAWLERRTNYTRSLGVMSMVGYILGLGDRHPSNLLLDRGNGRVVHIDF
GDCFEIAMHREKYPERVPFRLTRMLTFAMEVSNIEGSYRITCEAVMRVLREHKDSLMAVL
EAFIHDPLINWRLGTQDSSPDRVSLPADRRGSIMDG-N-----------FEPGAQ-PA--
-------------DFSRRRRPSML-----EGG----ILDVPEGVP------QEAREAQNA
RALQVLARVKEKLTGRDFRNNEE-------------------------------------
---------------------------------------------------------LSV
SDQVDKLIAQATNVENICQHWIGWCSF----------WSWHPGLLKNQERVWLEEKRALD
ERKKIAQLQREREEERQMEEIQRLQEASGKTKQVNRVDWMYQAPSTETGHYSEEMEGYLL
GKRRIDGVLLKNDPDTKKLEKGSEVVGSGAAAGPSIVSARDTMSKVMADPLLEVKKREQA
AYEAMVKETIRRKEREKERGDRDRGKDRDRRHRTHDSKRRRYSDDAGDDRRDRHHRRSSP
RRHRSRSPISPDRSSRRHRSDRDRERRDDEHRSDHRDRRSDENRSRRDDRDRGRDRRDYH
DK--RDSHSSRHRDREDRSARRERSLSRTSRSPRPSSDRKERPV-EEDRRRDFPRREYNN
RRDGGRAMGPPSTRPPTNKPDPKELEEERRRKLAEMQSNAAEIESERLRRIAEITAKEEE
QREADDRQRSDRGRFMSDVNKRVQEDTLDERIRRSRGGLAKMEED
>XP_038925423_Penicillium_roqueforti
------------------------------------------------------------
----------------------------------------------MAQ-----------
---------------AGAI--------------------SDVTQRLFVELKSKNEEARAR
AAYELYENVLSV---------------SRDWPSEKFVEFYNAVSQRIAQLVVNGSDANER
IGGLLALDRLIDFDG---VDAAQKTTRFASYLRSALRSNDNAVLVYAARSLGRLAKPGGA
LTAELVESEIQSALEWL-------QSE-RQESRRFAAVLVIRELAKGSPTLLYGFVPQVF
ELVWVALRDPKVLIRETAAEAVGECFEIIVARDSQVRQSWFARIHDEALLGLKSH-----
--------------------------------------N--VDWIHGSILIIKELILKG-
TMFMKEHYRDACEIILRLKDHRDPKIRTEVVLTIPILASYAPTDFTEIYLHKFMVYLQAQ
LKR---------DKERNSAFIAIGKIANAVGTAIGQYLDGIIIYIREGLA----------
-----------------------------------------MKARNRSGVNEAPMFECIS
MLSLAVGQALSKYME-ALLDPIFA-CGLSKSLTQALVDMAHYIPPIKPMIQEKLLDMLSI
ILCGTPFRPLGCPENRL---PPMPSFAKDFAP----------------------------
---------NELHSDSDIALALHTLGSFDFSGHILNEFVRDVAINYVENDNPEIRKASAL
TCCQLFVHDPIINQTSGHSIQVVSEVIDKLLTVGIGDPDPEIRRTVLWSLDR--KFDRHL
ARPENIRCLFLAVNDEVFDVKEAAICIIGRLSSVNPAYVFPPLRKLLVNLLTGLGFANTA
RQKEETAQLISLFVSNATKLIRSYVDPMVTALLPKTTDINPGVAATTLKAVGELANVGGH
EMRQYLPQIMPIILDSLQDLSSHNKREAALRTLGQLASNSGYVIEPYMEYPHLLGVL---
----INIIKTEQTGSLRKETIKLLGVLGALDPYKYQQI----SEIEP--DVHHINEIQNV
SDVALIMQGLTPSNEEYYPTVVIHTLMQNILRENSLAQYHSAVIDAIVTIFKTLGLKCVP
FLGQIIPGFILVIRSAPASRLEPYFNQMAILVNIVRQHIRTFLPEIIEVIRDFWDASYQ-
--IQGTIISLVEAIARSLEGEFRKYLAGLIPLMLDTLDKDTSPRRQPSEKILHALLIFGT
SGEEYMHLIIPSIVRLFDRPQNPQSIRKSAIDSLTKLSRQVNVSDFASLMVHSLSRVVA-
-------SGDRVLRQAAMDCICALIFQLGQDFTHYIHLLNKVLKTNQIVHVNYQILVTKL
QKGDPLPQDL-NPEEVYTFPTDD----TNFSEIGQKKIVVNQQHLKNAWDASQKS-TRDD
WQEWIRRFSIELLKESPSPALRACASLAGIYQPLSRDLFNAAFVSCWTELYDQYQEELVR
SIEKALTSPNISPEILQILLNLAEFMEHDDKALPIDIRTLGKYAAKCHAFAKALHYKELE
FEQDQ-----NSGAV-EALITINNQLQQSDAAIGILRKAQAYRDVELKETWFEKLQRWDE
ALAAYKRREKTDPDSFGITMGKMRCLHALGEWKVLSDLAQEKWNQASLEHRRAIAPLAAA
AAWGRGQWELMDSYLGVMKEQSPDRSFFGAILAIHRNQFEEANMYIEKARNGLDTELSAL
LGESYNRAYNVVVRVQMLAELEEIITYKQNVGDPEKQDAMRKTWNQRLLGCQQNVEVWQR
MLKVRALVTAPRENLDMSIKFANLCRKSNRMGLAERSLASLETVVSD----AN-GTRTIA
PPEVTYARLKFSWANGHQLESLEMMKEFTSGLTDDFSRYNTLMVSNA----A--------
--------------------------------NG---------ANGVVDQ----------
NHPDAISLNERIGDANKFRKLLSKSYLRQGEWQTTLQRGDWRP----EHVREVLNAYSAA
TQYNRDSYKAWHSWALANFEVVTTISNQASREGMP---GA--------------------
----------------------------------------------------VPAHIVTE
HVIPAIRGFIRSIALSLTSSLQDTLRLLTLWFNHGGDHEVNTVVTEGFTAVNIDTWLAVT
PQLIARINQPNIRVRGAVHRLLAEVGKAHPQALVYPLTVAMKSNVTRRSQSASNIMESMR
QHSAKLVEQADLVSHELIRVAVLWHELWHEGLEEASRLYFGDNDVDGMFATLAPFHDMLD
KGAETLREVSFAQAFGRDLAEAKHYCMMFRESDEIGDLNQAWDLYYTVFRKISRQLPQLS
TLDLKYVSPRLKDCSDLDLAVPGTYQ-SGKPVIRIMSFDPILHVLQTKKRPRRMTLKGSN
GSSYMYLVKGHEDIRQDERVMQLFGLCNTLLDNDSESFKRHLSVQRFPAIPLSQSSGLLG
WVSNSDTFHALIKEYRESRRILLNIEHRIMLQMAPDYDSLTLMQKVEVFGYAMDNTTGKD
LYRVLWLKSKSSEAWLERRTNYTRSLGVMSMVGYILGLGDRHPSNLLLDRGNGRVVHIDF
GDCFEIAMHREKYPERVPFRLTRMLTFAMEVSNIEGSYRITCEAVMRVLREHKDSLMAVL
EAFIHDPLINWRLGAQDSSPDRVSLTADRRQSIMDGVN-----------FEPGAQPPG--
-------------EFSRRRRPSIL-----EGG----ILDAPEGVP------QEAREAQNA
RALQVLARVKEKLTGRDFRNSEE-------------------------------------
---------------------------------------------------------LSV
SDQVDKLIAQATNVENICQHWIGWCSF---------------------------------
--------------------------------------W---------------------
------------------------------------------------------------
------------------------------------------------------------
------------------------------------------------------------
------------------------------------------------------------
------------------------------------------------------------
---------------------------------------------
>XP_002565950_Penicillium_rubens
------------------------------------------------------------
----------------------------------------------MAQ-----------
---------------AGAI--------------------TDVTQRLFVELKSKNEEARAR
AAYELYDNVLSV---------------SRDWPSEKFVEFYNAVSQRIAQLVVNGSDANER
IGGLLALDRLIDFDG---VDAAQKTTRFASYLRSALRSNDNVVLVYAARSLGRLAKPGGA
LTAELVESEIQSALEWL-------QSE-RQESRRFAAVLVIRELAKGSPTLLYGFVPQVF
ELVWVALRDPKVLIRETAAEAVGECFEIIVARDSQVRQSWFARIHDEALLGLKSH-----
--------------------------------------N--IDWIHGSILIIKELILKG-
TMFMKEHYRNACEIILRLKDHRDPKIRTEVVLTIPILASYAPTDFTEIYLHKFMVYLQAQ
LKR---------DKERNSAFIAIGKIANAVGTAIGQYLDGIIIYIREGLA----------
-----------------------------------------MKARNRSGVNEAPMFECIS
MLSLAVGQALSKYME-ALLDPIFA-CGLSKSLTQALVDMAHYIPPIKPMIQEKLLDMLSI
ILCGTPFRPLGCPENRL---PPMPSFAKDFAP----------------------------
---------HELHSDSDIALALHTLGSFDFSGHILNEFVRDVAINYVENDNPEIRKASAL
TCCQLFVHDPIINQTSGHSIQVVSEVIDKLLTVGIGDPDPEIRRTVLWSLDR--KFDRHL
ARPENIRCLFLAVNDEVFDVKEAAICIIGRLSSVNPAYVFPPLRKLLVNLLTGLGFANTA
RQKEETAQLISLFVSNATKLIRSYVDPMVTALLPKSTDINPGVAATTLKAVGELASVGGH
EMRQYLPQIMPIILDSLQDLSSHNKREAALRTLGQLASNSGYVIEPYMEYPHLLAVL---
----INIIKTEQTGSLRKETIKLVGVLGALDPYKYQQI----SEIEP--DVHHINEIQNV
SDVALIMQGLTPSNEEYYPTVVIHTLMQNILRENSLAQYHSAVIDAIVTIFKTLGLKCVP
FLGQIIPGFILVIRSAPASRLESYFNQMAILVNIVRQHIRTFLPEIIEVIKDFWDASYQ-
--IQGTILSLVEAIARSLEGEFRKYLAGLIPLMLDTLDKDTSPRRQPSEKILHALLIFGS
SGEEYMHLIIPSIVRLFDRPQNPQSIRKSAIDSLTKLSRQVNVSDFASLMVHSLSRVVA-
-------GGDRVLRQAAMDCICALIFQLGQDFTHYIHLLNKVLKTNQIAHTNYQILVTKL
QKGDPLPQDL-NPEEVYSFPTDD----TNFSEIGQKKIVVNQQHLKNAWDASQKS-TRDD
WQEWIRRFSIELLKESPSPALRACASLAGIYQPLSRDLFNAAFVSCWTELYDQYQEELVR
SIEKALTSPNISPEILQILLNLAEFMEHDDKALPIDIRTLGKYAAKCHAFAKALHYKELE
FEQDQ-----NSGAV-EALITINNQLQQSDAAIGILRKAQAYRDVELKETWFEKLQRWDE
ALAAYKRREKTDPDSFGITMGKMRCLHALGEWKVLSDLAQEKWNQASLEHRRAIAPLAAA
AAWGRGQWELMDSYLGVMKEQSPDRSFFGAILAIHRNQFDEANMYIEKARNGLDTELSAL
LGESYNRAYNVVVRVQMLAELEEIITYKQNIGDPEKQDAMRKTWNQRLLGCQQNVEVWQR
MLKVRALVTAPRENLDMSIKFANLCRKSNRMGLAERSLASLETVVSD----AN-GTRTIA
PPEVTYARLKFSWANGHQLESLEMMKEFTSGLTDDFSRYNTLMVSNGEHHGA--------
--------------------------------NG---------VNGVVDQ----------
NHPDAISLNERIGDVNKFRKLLSKSYLRQGEWQTALQRGDWRP----EHVREVLNAYSAA
TQYNRDSYKAWHSWALANFEVVTTIANQASREGIP---AP--------------------
----------------------------------------------------VPAHIVTE
HVIPAIRGFIRSIALSLTSSLQDTLRLLTLWFNHGGDHEVNTVVTEGFTAVNIDTWLAVT
PQLIARINQPNIRVRGAVHRLLAEVGKAHPQALVYPLTVAMKSNVTRRSQSASNIMESMR
QHSAKLVEQADLVSHELIRVAVLWHELWHEGLEEASRLYFGDHNVEGMFSTLAPFHDMLD
KGAETLREVSFAQAFGRDLAEAKHYCMMYRESEEIGDLNQAWDLYYTVFRKISRQLPQLS
TLDLKYVSPRLKDCADLDLAVPGTYQ-SGKPVIRIMSFDPILHVLQTKKRPRRMTLKGSN
GSSYMYLVKGHEDIRQDERVMQLFGLCNTLLDNDGESFKRHLSVQRFPAIPLSQSSGLLG
WVSNSDTLHALIKEYRESRRILLNIEHRIMLQMAPDYDSLTLMQKVEVFGYAMDNTTGKD
LYRVLWLKSKSSEAWLERRTNYTRSLGVMSMVGYILGLGDRHPSNLLLDRGNGRVVHIDF
GDCFEIAMHREKYPERVPFRLTRMLTFAMEVSNIEGSYRITCEAVMRVLREHKDSLMAVL
EAFIHDPLINWRLGTQE-SPDRVSLTADRRQSIMDGVN-----------FEPGAQPPG--
-------------DYSRRRRPSML-----EGG----ILDAPEGVP------QEAREAQNA
RALQVLARVKEKLTGRDFRNNEE-------------------------------------
---------------------------------------------------------LSV
SDQVDKLIAQATNVENICQHWIGWCSF---------------------------------
--------------------------------------W---------------------
------------------------------------------------------------
------------------------------------------------------------
------------------------------------------------------------
------------------------------------------------------------
------------------------------------------------------------
---------------------------------------------
>XP_040808417_Penicillium_solitum
------------------------------------------------------------
----------------------------------------------MAQ-----------
---------------AGAI--------------------TDVTQRLFVELKSKNEEARAR
AAYELYENVLSV---------------SRDWPSEKFVEFYNAVSQRIAQLVVNGSDANER
IGGLLALDRLIDFDG---VDAAQKTTRFASYLRSALRSNDNVVLVYAARSLGRLAKPGGA
LTAELVESEIQSALEWL-------QSE-RQESRRFAAVLVIRELAKGSPTLLYGFVPQVF
ELVWVALRDPKVLIRETAAEAVGECFEIIVARDSQVRQSWFARIHDEALLGLKSH-----
--------------------------------------N--IDWIHGSILIIKELILKG-
TMFMKEHYRNACEIILRLKDHRDPKIRTEVVLTIPILASYAPTDFTEIYLHKFMVYLQAQ
LKR---------DKERNSAFIAIGKIANAVGTAIGQYLDGIIIYIREGLA----------
-----------------------------------------MKARNRSGVNEAPMFECIS
MLSLAVGQALSKYME-ALLDPIFA-CGLSKSLTQALVDMAHYIPPIKPMIQEKLLDMLSI
ILCGTPFRPLGCPENRL---PPMPSFAKDFAP----------------------------
---------HELHSDSDIALALHTLGSFDFSGHILNEFVRDVAINYVENDNPEIRKASAL
TCCQLFVHDPIINQTSGHSIQVVSEVIDKLLTVGIGDPDPEIRRTVLWSLDR--KFDRHL
ARPENIRCLFLAVNDEVFDVKEAAICIIGRLSSVNPAYVFPPLRKLLVNLLTGLGFANTA
RQKEETAQLISLFVSNATKLIRSYVDPMVTALLPKSTDINPGVAATTLKAVGELANVGGH
EMRQYLPQIMPIILDSLQDLSSHNKREAALRTLGQLASNSGYVIEPYMEYPHLLAVL---
----INIIKTEQTGSLRKETIKLLGVLGALDPYKYQQI----SEIEP--DVHHINEIQNV
SDVALIMQGLTPSNEEYYPTVVIHTLMQNILRENSLAQYHSAVIDAIVTIFKTLGLKCVP
FLGQIIPGFILVIRSAPASRLESYFNQMAILVNIVRQHIRTFLPEIIEVIRDFWDASYQ-
--TQGTIISLVEAIARSLEGEFRKYLAGLIPLMLDTLDKDTSPRRQPSEKILHALLIFGT
SGEEYMHLIIPSIVHLFDRPQNPQSIRKSAIDSLTKLSRQVNVSDFASLMIHSLSRVVA-
-------SGDRVLRQAAMDCICALIFQLGQDFTHYIHLLNKVLKTNQITHVNYQILVSKL
QKGDPLPQDL-NPEEVYSFPTDD----TNFSEIGQKKIVVNQQHLKNAWDASQKS-TRED
WQEWIRRFSIELLKESPSPALRACASLAGIYQPLSRDLFNAAFVSCWTELYDQYQEELVR
SIEKALTSPNISPEILQILLNLAEFMEHDDKALPIDIRTLGKYAAKCHAFAKALHYKELE
FEQDQ-----NSGAV-EALITINNQLQQSDAAIGILRKAQAYRDVELKETWFEKLQRWDE
ALAAYKRREKTDPDSFGITMGKMRCLHALGEWKVLSDLAQEKWNQASLEHRRAIAPLAAA
AAWGRGQWELMDSYLGVMKEQSPDRSFFGAILAIHRNQFEEANMYIEKARNGLDTELSAL
LGESYNRAYNVVVRVQMLAELEEIITYKQNIGDPEKQDAMRKTWNQRLLGCQQNVEVWQR
MLKVRALVTAPRENLDMSIKFANLCRKSNRMGLAERSLASLETVVSD----AN-GTRTVA
PPEVTYARLKFSWANGHQLESLEMMKEFTSGLTDDFSRYNTLMVSNADHHGA--------
--------------------------------NG---------VNGVVDQ----------
SHPDAISLNERIGDANKFRKLLSKSYLRQGEWQTTLQRGDWRP----EHVREVLNAYSAA
TQYNRDSYKAWHSWALANFEVVTTISNQASREGMP---TP--------------------
----------------------------------------------------VPAHIVTE
HVIPAIRGFIRSIALSLTSSLQDTLRLLTLWFNHGGDHEVNTVVTEGFTAVNIDTWLAVT
PQLIARINQPNIRVRGAVHRLLAEVGKAHPQALVYPLTVAMKSNVTRRSQSASNIMESMR
QHSAKLVEQADLVSHELIRVAVLWHELWHEGLEEASRLYFGDHNVEGMFSTLAPFHDMLD
KGAETLREVSFAQAFGRDLAEAKHYCMMYRESEEIGDLNQAWDLYYTVFRKISRQLPQLS
TLDLKYVSPRLKDCSNLDLAVPGTYQ-SGKPVIRIMSFDPILHVLQTKKRPRRMTLKGSN
GSSYMYLVKGHEDIRQDERVMQLFGLCNTLLDNDGESFKRHLSVQRFPAIPLSQSSGLLG
WVSNSDTLHALIKEYRESRRILLNIEHRIMLQMAPDYDSLTLMQKVEVFGYAMDNTTGKD
LYRVLWLKSKSSEAWLERRTNYTRSLGVMSMVGYILGLGDRHPSNLLLDRGTGRVVHIDF
GDCFEIAMHREKYPERVPFRLTRMLTFAMEVSNIEGSYRITCEAVMRVLREHKDSLMAVL
EAFIHDPLINWRLGTQESSPDRVSLTADRRQSIMEGVN-----------FEPGAQPPG--
-------------DFSRRRRPSML-----EGG----ILDAPEGVP------QEAREAQNA
RALQVLARVKEKLTGRDFRNNEE-------------------------------------
---------------------------------------------------------LSV
SDQVDKLIAQATNVENICQHWIGWCSF---------------------------------
--------------------------------------W---------------------
------------------------------------------------------------
------------------------------------------------------------
------------------------------------------------------------
------------------------------------------------------------
------------------------------------------------------------
---------------------------------------------
>XP_022581164_Penicilliopsis_zonata
------------------------------------------------------------
----------------------------------------------MAQ-----------
---------------PAPL--------------------SDLAQRLFTELRSKNEETRVR
ASLELYDHVLAV---------------SRDTSPEKFLEFYNAVSQRIAQLVVTGGDPHER
IGGLLALDRLIDFDG---VDAAQKTTRFASYLRSALRSNDNAVLINAARALGRLAKPGGA
LTAELVESEIQSALESL-------QSE-RQESRRFAAVLVIRELARGSPTLLYGFVPQIF
ELVWVALRDPKVLIRETAADAVSECFEIIAARDLQVRQQWFARIYEEALTGLKSP-----
--------------------------------------V--VDCIHGSLLVLKELLLKG-
AMFMHDHYRTACEIVLRLKDHRDPRIRTQVVLTIPILASYAPSDFTETYLHRFMVYLQAQ
LKR---------DKERNAAFLAVGKIANAVGAAIAQYLDGIIVYIREGLA----------
-----------------------------------------LKARNRAAVDEGPMFECLS
MLALAVGQALGPYMD-SLLDPIFA-CGLSEALTQALVDMAHYIPPIRPTIQEKLLDMLSI
ILCGTPFRPLGCPDHRL---PPVPAFAKDFAPAAGALGGLGSGGGGGGGGGGNGGGGGGV
LASSSQDTNSQNYTDADIALALHTLGSFDFSGHILNEFVRDVAINYVDNDNPEIRKASAL
TCCQLFVHDPIINQTSGHSIQVVSEVIDKLLTVGVGDPDPEIRRTVLWSLDR--KFDRHL
ARPENIRCLFLAVNDEVFAVREAAICIIGRLSSVNPAYVFPALRKLLVNLLTGLGFASTA
RQKEESAQLISLFVANATKLIKSYVDPMVTSLLPKATDTNPGVAATTLKAIGELASVGGA
EMQRYLPQLMPIILDALQDLSSHTKREAALRTLGQLASNAGYVIDPYVEYPHLLAIL---
----INIIKTEQTGTLRKETIKVLGILGALDPYKYQQI----SEAAP--DIHHINEVQDV
SDVTLIMQGLTPSNEEYYPTVVIHTLMQNILREGSLAQYHSAVIDAIVTIFKTLGLKCVP
FLGQIIPGFLAVIRSAPVSRLESYFNQLAILVNIVRQHIRAFLPEIIAVIRDFWDASVQ-
--VQSTILSLMEAIAKALEGDFKKYLAGLIPLMLDSLEQDNSVRRQPSERILHSFLVFGA
SGEEYMHLIVPAIVRLFERPQNPVPVRRSAIDTLAKLSRQVNVSDFASLMVHSLSRVIP-
-------STDRHLRQAALDCICALIFQLGQDFNHFIHLINKVLKHYQITHVNYQTLVAKL
QKGDPLPQDL-NPEDTFRPLSDD----ANFAEIGQKKMVVNQQHLKNAWDASQKS-TRED
WQEWIRRFSVELLKESPSPALRACASLAGIYQPLARDLFNAAFVSCWTELYDQYQEELVR
SIEKALTSPNIPPEILQTLLNLAEFMEHDDKALPIDIRTLGKYAAKCHAFAKALHYKELE
FEQDQ-----NSGAV-EALITINNQLQQSDAAIGILRKAQAYRDVELKETWFEKLQRWEE
ALAAYKRREKVDPDSFGITMGKMRCLHALGEWKLLSDLAQEKWNQASLEHRRAIAPLAAA
AAWGRRQWELMDSYLGVMKEQSPDRSFFGAILAIHRNQFDEAAMYIVKARNGLDTELSAL
LNESYNRAYNVVVRVQMLAELEEIITYKQNVGDPEKQEAMRRTWNKRLLGCQQNVEVWQR
MMKVRVLVTPSREDLDISIKFANLCRKSNRMGLAERSLAALENTVTD----EHGIVRKVS
PPEVTYARLKFNWATGRQREALQMLKEFTAGLTDDLSRYNALMATHSTNSSSTTTTTITN
NNTNNNNNNNNNNNNNNNNNSAPSDYPNGGTPNG---------VNGVIGNGAGGLLAGGL
SEADAMGLRERVDDVTKFRKLLAKSYLKQGEWQTALQRGDWKP----EHVREVLSAYSAA
THYNRESYKAWHAWALANFEVVTTLAGQANREGTSSTVMPM-------------------
----------------------------------------------------VPAHIVTE
HVIPAIRGFVRSISLSSTSPLQDTLRLLTLWFTHGSDQEVNTVVTEGLSAINIDTWLAVT
PQLIARINQPSIRVRNAVHRLLAEVGKAHPQALVYPLTVAMKSNVARRSQSASNIMDSMR
QHSAKLVEQADLVSHELIRVAVLWHELWHEGLEEASRLYFGDHNVEGMFATLAPLHEMLD
QGAETLREVSFAQAFGRDLAEAKHYCMLYRETEEIGDLNQAWDLYYTVFRKISRQLPQLA
TLDLKYVSPKLKDCVDLDLAVPGTYQ-SGRPVIRIMSFDPLLHVLQTKKRPRRMTLKGSD
GNSYMHLLKGHEDIRQDERVMQLFGLVNTLLDNDSESFKRHLSVQRFPAIPLSQSSGLLG
WVSNSDTLHALIKEYRDSRRILLNIEHRIMLQMAPDYDNLTLMEKVEVFGYAMDNTTGKD
LYRVLWLKSKSSEAWLERRTNYTRSLGVMSMVGYILGLGDRHPSNLLLDRITGRIVHIDF
GDCFEVAMHREKYPERVPFRLTRMLTFAMEVSNIEGSYRITCEAVMRVLRENKDSLMAVL
EAFIHDPLINWRLGVRES-PDRMPFSAERRQSLIENMN-----------MEHGVQ-PN--
-------------NFSRHRRPSIL-----EGG----ILDAQEGVP------NEAREAQNA
RALQVLARVKDKLVGRDFKPNEE-------------------------------------
---------------------------------------------------------LNV
SDQVDKLLAQATSVENICQHWIGWCSF---------------------------------
--------------------------------------W---------------------
------------------------------------------------------------
------------------------------------------------------------
------------------------------------------------------------
------------------------------------------------------------
------------------------------------------------------------
---------------------------------------------
>XP_016618488_Cladophialophora_bantiana
------------------------------------------------------------
---------------------------------------------MASS-----------
---------------QGPG--------------------PDPSERIFVDLRSKNDEVKNK
AAAELRDLITLL---------------SREWSPERFSAFYDRVTTRISNLIVQAPDPSDK
VGGVLALDRLIDCEA---IDPAQKASKYSNYLRAALKSNDYSVLDAASRALGHLARPGGA
YTAELVEAEMTSAFEWL-------QPESKQESRKLAAVLLIRELAKNSPTLVYGFIPQIF
ELIWNALRDPKDLIRRIAAQSVSACFGVMVARDTQFQNHWFAKIYSKTLEGFR-P-----
--------------------------------------NTSVDETLGSLLILNELLQQG-
NMFMHDFYRNACEIVLRLKDHRDPRIRTQIVQIIPVLAEYAPLEFINNYLHKFMIYLQAQ
LKR---------EKERNQAFIAIGQIADAVGSAIAQYLDGIILYIRESLS----------
-----------------------------------------AKTKNRAAVDEGPMFKCIS
MLAGAVGQTLSKYME-ALLDPIFA-CGLTEPMEQALEDMAHHIPPIRATIQDKLLDLLSL
ILVRTPYRPLGCPPNTS---PPLPSFAKDYGGM---------------------------
---------PAEHKDYEITLALKTLGKFDFSGHILNEFVRDVTLRYATNDNPEIRRAAAL
TCCQLFMQDPILHQTSNNAIQVVGEVVDKLLTVAVGDPDADIRVTVLRALDR--KFDKHL
ARPENIRCLFLAVNDEVFAVREAAIEIIGRLTTVNPAYVFPPLRKLLVNLLTGLGYSNTA
KQKEESARLISLFVSNATSLVRTYVEAMVSALLPKATDPNPGVASTTIKALGDLTSVGGD
EMAHHIPELMPIIIDALQDLGSHEKREAAMKTLRSLAINSQYVIDPYLDYPELLGIL---
----INIIKTEAHEELRTDAIKLVGVLGALDPYKYQQL----NESVA--EKQSKAETQPV
SDVALIMQGLTPSNEEFYPTVVINTLMQTILADHTLVQYHSAVIDAVVTIFKTIGMKCVP
FLGQIIPGFLGVIRSSPPPRLESYFNQLAVLVNIVRQHIRAFLPEIIEVIREFWNVSRQ-
--VQSTILSLIEAISKSLEGEFRRYLAGLLPLMLGVIENDTDLRRESSIRILHTFLVFGA
SGEEYMHMIVPAIVGIFENPAAPPNARKAAIDTLGKLSRTVNVTDFASLMIHPLAKILSS
PEKVVTNSSERSLKSAALDCICALIYHLGQDFVHYLPLIERSTKAGQINSERFQKLIENF
KSGKALPVDF-YPEEQYGATAED----TTYSNITSMRLPVNQQHLKSAWDTSQKS-TKED
WQEWMRRFSVELLKESPSHALRACASLAGVYQPLAKYLFNSAFVSCWTELYDQYQEQLIQ
SFEKALISPNIPPDILQTLLNLAEFMEHDDKSLAIDLRTLGRYAAKCHAFAKALHYKELE
FEQDQ-----NSQSV-EALISINNQLQQSDAAIGILRRAQVFGEVELKEAWFEKLQRWEE
ALAAYQKREKIEPDNFDVIMGKMRCLHALGEWKMLSEIAQEHWNSASTENRKNMSALAAA
AAWGRGEWDLMDNYISVMKESSPDRAFFGAILAIQRNNFVEARNFIIRAQDGVNSEIAAT
IGESYNRAYSVVVRAQMLAELEEIILFKQSEGNIEKQNAMKVLWNKRLLGCQSNVEVWQR
MLKVRALVLTPSENPDIWIKFANLCRKSERIGLAERSLASLGG-SGN----LAATGPGAA
PPPVAYARLKFTWATGNQQQALTYLRDFTTRLADEYQQANTALASG-AHNDRI-------
--------------------------------NN---------MNGL-DM----------
NGHDTIAQRRRNEDLEKYAKLLAKCYLRQGEWQSYLLRGDWTGPRAQEPVRDILNSYQLA
TEYNGSWYKAWHAYALANFEVVTSMASYTDQDKVR-----N-------------------
----------------------------------------------------LPEHVIQN
HVVPAIGGFFRSIALSKTSSLQDTLRLLTLWFAHGGHSEVNQVVIEGFASVSIDTWLEVI
PQLIARINQPNARVRAAVHRLLAEVGKAHPQALVYPLTVAMKSSVARRANSATQIMDSMR
THSPRLVEQADLVSHELIRVAVLWHELWHEGLEEASRLYFGDHDVEGMLATLAPLHELLD
RGAETLREVSFAQAFGHDLAEARAFCNAFRRSKEIGDLNQAWDLYYAVFRKIARQLPQLM
SLDLKYVSPRLKDAHDLDLAVPGTYQ-SGKPIIRIVSFDHVLTVIPSKQRPRKMTLKGSD
GASYAFLLKGHEDIRQDERVMQLFGLVNTLLNNDTESFKRHLNIQRFPAIPLSQNSGLLG
WVPNSDTLHNLVKEYRESRRILLNIEHRIMLQMAPDYDNLTLMQKVEVFGYAMDNTTGKD
LYRVLWLKSKSSEAWLDRRTNYTRSLAVMSMVGYILGLGDRHPSNLMLDRITGKIIHIDF
GDCFEVAMHREKYPERVPFRLTRMLTFAMEVSNIEGSFRITCENVMRVIRENKESILAVL
EAFIHDPLLNWRLNTRES-PPRPHFRSERRQSIIDAPGAQ-GGDYDRSPMESA-NNPA-A
MMNAQGQSHVGAPPGRRHRRSSVLDPAM-VGG---SVLD--KAMD-NSAAAQEAKEVQNA
RALQVLARVKEKLTGRDFKPAAPGTASYAVATALRADV----NGLGLESL-MNVNGGAMN
NLTNGAI----GAIDM---------------QAHG-TQ--VSIAGRAPETTMAGIGGLGV
AEQVDRLILQATNVENLCQHYIGWCSF---------------------------------
--------------------------------------W---------------------
------------------------------------------------------------
------------------------------------------------------------
------------------------------------------------------------
------------------------------------------------------------
------------------------------------------------------------
---------------------------------------------
>XP_008723882_Cladophialophora_carrionii
------------------------------------------------------------
----------------------------------------------MAQ-----------
---------------QGPG--------------------PDPSERIFTDLRSKNDEVKNK
AAAELRDLITLL---------------SREWSPERFSTFYDKVTTRISNLIVQAPDASDK
VGGVLALDRLIDCDA---IDPAQKASKYSNYLRAALKSNDYTVLDAAARALGHLARPGGA
YTAELVEAELTSAFEWL-------QPETKQESRKLAAVLLIRELAKNSPTLVYGFIPQIF
DLVWNALRDPKDLIRRVAAQSVSACFGVMVARDAQFQNHWFAKIYSKTLEGFR-P-----
--------------------------------------NTTVDETLGSLLILNELLQQG-
NMFMHDFYRNACEIVLRFKDHRDPRIRTQIVQVIPVLAEYAPLEFINNYLHKFMVYLQAQ
LKR---------DKERNQAFVAIGQIANAVGSAMAQYLDGIILYIRESLS----------
-----------------------------------------AKTKNRAAVDEGPMFKCIS
MLAGAVGQTLSKYME-ALLDPIFA-CGLTEPMEQALEDMAHNIPPIRATIQDKLLDLLSL
ILVRSPYRPLGCPPNTI---PPLPSFAKDYGGM---------------------------
---------PAEHKDHEITLALKTLGKFDFSGHILNEFVRDVTLRYATNENPEIRRAAAL
TCCQLFMLDPILHQTSNNAIQVVGEVVDKLLTVAVGDPDADIRVTVLRALDK--KFDKHL
ARPDNIRCLFLAVNDEVFPVREAAIEIIGRLTTVNPAYVFPPLRKLLVNLLTGLGYSNTA
KQKEESARLISLFVSNATSLVRTYVEAMVSALLPKATDSNPGVASTTIKALGDLTSVGGE
EMVRHIPELMPIIIDALQDLASHEKREAAMKTLSSLAINSQYVIDPYMDYPELLGIL---
----INIIKTEAHEELRTDAIKLVGVLGALDPYKYQQL----SESVA--EKQSKAETQPV
SDVALIMQGLTPSNEEYYPTVVINTLMQTILADHTLVQYHSAVIDAVVTIFKTIGMKCVP
FLGQIIPGFLGVIRSSPPPRLESYFNQLAVLVNIVRQHIRAFLPDIIEVIREFWNVSRQ-
--VQSTILSLIEAISKSLEGEFRRYLAGLLPLMLGVIENDSDLRRESSIRILHTFLVFGS
SGEEYMHMIIPAIVRIFENPAAPPNARRAAIDTLGKLSRTVNVSDFASLMIHPLSKILSS
PEKVVTNSSERSLKSAALDCICALIYHLGQDFAHYLPLVERSTKAGQINSDRFQKLIENF
KSGKALPVDF-YPEEQYGSTAEE----TTYANITSMRLPVNQQHLKNAWDTSQKS-TKED
WQEWMRRFSVELLKESPSHALRACASLAGVYQPLAKDLFNSAFVSCWTELYDQYQEELIR
SIEKALTSPHIPPDILQTLLNLAEFMEHDDKSLPIDIRTLGRFAAKCHAFAKALHYKELE
FEQDQ-----NSQSV-EALISINNQLQQSDAAIGILRRAQVFGEVELKEAWFEKLQRWEE
ALSAYQKREKIEPENFDIVMGKMRCLHALGEWKILSEIAQEHWNSASTENRKNMSALAAA
AAWGRGEWDLMDNYISVMKESSPDRAFFGAILAIQRNNFTDAQSFIVRARDGVNSEITAT
IGESYNRAYSVVVRTQMLAELEEIITYKQCEGNSEKQESLKMLWNKRLLGCQSNVEVWQR
MLKVRALVLKPTDNADIWIKFANLCRKSERIGLAERSLSSLGG-GGN----LAA-NLVDA
PPPVAYARLKFTWATGHQETALTALRDFTARLADDFQQTNTALANG-VHNDRL-------
--------------------------------NN---------MNGL-DM----------
NGHDLLAQRRKREELERCSKLLGKCYLRQGEWQSFLLRGDWTSPRAQDAVGDILNSYQLA
TQYNETWYKAWHAYALANFEVVTSMASHTDQDKVR-----N-------------------
----------------------------------------------------LPEQVIKT
HVVPAIAGFFRSIALSKTSSLQDTLRLLTLWFAHGGHTEVNQVVVEGFTSVSIDTWLEVI
PQLIARINQPNVRVRAAVHRLLSEVGKAHPQALVYPLTVAMKSSVARRANSATQIMETMK
VHSPRLVEQADLVSHELIRVAVLWHELWHEGLEEASRLYFGDGNVDGMLATLAPLHELLD
RGAETLREVSFAQAFGHDLAEARAFCNAFRRSKEIGDLNQAWDLYYAVFRKIARQLPQLM
SLDLKYVSPRLKDAHDLDLAVPGTYQ-SGKPITKIVSFDHVLTVIPSKQRPRKMTLKGSD
GISYAYLLKGHEDIRQDERVMQLFGLVNTLLNNDTESFKRHLNIQRFPAIPLSQNSGLLG
WVPNSDTLHNLVKDYRETRRILLNIEHRIMLQMAPDYDNLTLMQKVEVFGYAMDNTTGKD
LYRVLWLKSKSSEAWLDRRTNYTRSLAVMSMVGYILGLGDRHPSNLMLDRITGKIIHIDF
GDCFEVAMHREKYPERVPFRLTRMLTFAMEVSNIEGSFRITCENVMRVIRENKESLLAVL
EAFIHDPLLNWRLNTRES-PARPHFRSERRQSIIDVPGGQ-HEDYDRSPMENA-HNPA-A
M--AQGTSHVGAPPGRRPRRSSILDPAM-GGG---SVLD--KIIDSNNTAAQEAKEVQNA
RALQVLARVKEKLTGRDFKPAAPGTQSYAATQALRADL----NGLGLESV-MNGSNGAMN
NITNGAIDPRNGMDDL---------------GHMKQRE--V-IAGTAPETTMAGIGGLGV
SEQVDRLILQATNVENLCQHYIGWCSF---------------------------------
--------------------------------------W---------------------
------------------------------------------------------------
------------------------------------------------------------
------------------------------------------------------------
------------------------------------------------------------
------------------------------------------------------------
---------------------------------------------
>XP_016253050_Cladophialophora_immunda
------------------------------------------------------------
---------------------------------------------MASS-----------
---------------QGPG--------------------PDPSERIFVDLRSKNDEVKNK
AAAELRDLITLL---------------SREWSPERFSAFYDRVTTRISNLIVQAPDPSDK
VGGVVALDRLIDCEA---IDPAQKASKYSNYLRAALKSNDYSVLDAASRALGHLARPGGA
YTAELVEAEMTSAFEWL-------QPESKQESRKLAAVLLIRELAKNSPTLVYGFIPQIF
ELIWNALRDPKDLIRRIAAQSVSACFGVMVARDTQFQNHWFAKIYSKTLEGFR-P-----
--------------------------------------NTSVDETLGSLLILNELLQQG-
NMFMHDFYRNACETVLRLKDHRDPRIRTQIVQIIPVLAEYAPLEFINNYLHKFMIYLQAQ
LKR---------EKERNQAFIAIGQIADAVGSAIGQYLDGIILYIRESLS----------
-----------------------------------------AKTKNRAAVDEGPMFKCIS
MLAGAVGQTLSKYME-ALLDPIFA-CGLTEPMEQALEDMAHHIPPIRATIQDKLLDLLSL
ILVRTPYRPLGCPPNTS---PPLPSFAKDYGGM---------------------------
---------PAEHKDYEITLALKTLGKFDFSGHILNEFVRDVTLRYATNDNPEIRRAAAL
TCCQLFMQDPILHQTSNNAIQVVGEVVDKLLTVAVGDPDADIRVTVLRALDR--KFDKHL
ARPENIRCLFLAVNDEVFAVREAAIEIIGRLTTVNPAYVFPPLRKLLVNLLTGLGYSNTA
KQKEECARLISLFVSNATSLVRTYVEAMVSALLPKATDPNPGVASTTIKALGDLTSVGGD
EMAHHIPELMPIIIDALQDLGSHEKREAAMKTLRSLAINSQYVIDPYLDYPELLGIL---
----INIIKTEAHEELRTDAIKLVGVLGALDPYKYQQL----SESVA--EKQSKTETQPV
SDVALIMQGLTPSNEEFYPTVVINTLMQTILADHTLVQYHSAVIDAVVTIFKTIGMKCVP
FLGQIIPGFLGVIRSSPPPRLESYFNQLAVLVNIVRQHIRAFLAEIIEVIREFWNVSRQ-
--VQSTILSLIEAISKSLEGEFRRYLAGLLPLMLGVIENDTDLRRESSIRILHTFLVFGS
SGEEYMHMIVPAIVGIFENPAAPPNARRAAIDTLGKLSRTVNVTDFASLMIHPLAKILSS
PEKVVTNSSERSLKSAALDCICALIYHLGQDFVHYLPLIERSTKAGQINSERFQKLIENF
KSGKALPVDF-YPEEQYGTAVED----TSYSNITSMRLPVNQQHLKSAWDTSQKS-TKED
WQEWMRRFSVELLKESPSHALRACASLAGVYQPLAKYLFNSAFVSCWTELYDQYQEQLIQ
SFEKALISPNIPPDILQTLLNLAEFMEHDDKSLAIDLRTLGRYAAKCHAFAKALHYKELE
FEQDQ-----NSQSV-EALISINNQLQQSDAAIGILRRAQVFGEVELKEAWFEKLQRWEE
ALAAYQKREKIEPDNFDVVMGKMRCLHALGEWKMLSEIAQEHWNSASTENRKNMSALAAA
AAWGRGEWDLMDNYISVMKESSPDRAFFGAILAIQRNNFAEARNFIIRAQDGVNSEIAAT
IGESYNRAYSVVVRAQMLAELEEIILFKQSEGNLEKQNAMKVLWNKRLLGCQSNVEVWQR
MLKVRALVLTPSENPDIWIKFANLCRKSERIGLAERSLASLGG-SGN----LAATGPGAA
PPPVAYARLKFTWATGNQQQALTYLRDFTTRLADEYQQANTAMASG-AHNDRM-------
--------------------------------NN---------LNGL-DM----------
NGHDTIAQRRRQEDLEKYAKLLAKCYLRQGEWQSYLLRGDWTSPRAQDPVREILNSYQLA
TQYNESWYKAWHAYALANFEVVTSMASHTDQDKVR-----N-------------------
----------------------------------------------------LPEHVIQN
HVVPAIGGFFRSIALSKTSSLQDTLRLLTLWFAHGGHSEVNQVVIEGFASVSIDTWLEVI
PQLIARINQPNARVRAAVHRLLAEVGKAHPQALVYPLTVAMKSSVARRANSATQIMDSMR
THSPRLVEQADLVSHELIRVAVLWHELWHEGLEEASRLYFGDHDVEGMLATLAPLHELLD
RGAETLREVSFAQAFGHDLAEARAFCNAFRRSKEIGDLNQAWDLYYAVFRKIARQLPQLM
SLDLKYVSPRLKDAHDLDLAAPGTYQ-SGKPIIKIVSFDHVLTVIPSKQRPRKMTLKGSD
GVSYAFLLKGHEDIRQDERVMQLFGLVNTLLNNDTESFKRHLNIQRFPAIPLSQNSGLLG
WVPNSDTLHNLVKEYRESRRILLNIEHRIMLQMAPDYDNLTLMQKVEVFGYAMDNTTGKD
LYRVLWLKSKSSEAWLDRRTNYTRSLAVMSMVGYILGLGDRHPSNLMLDRITGKIIHIDF
GDCFEVAMHREKYPERVPFRLTRMLTFAMEVSNIEGSFRITCENVMRVIRENKESILAVL
EAFIHDPLLNWRLNTRES-PPRPHFRSERRQSIIDAPGAQ-GGDYDRSPMESA-NNPA-A
LMNAQGQSHVGAPPGRRHRRSSVLDPAM-VGG---SVLD--KTMD-NNAAAQEAKEVQNA
RALQVLARVKEKLTGRDFKPAAPGTPSYAIATALRADV----NGLGLESL-MNVNGGAMN
NLTNGAI----GAVDM---------------QPHD-NQ--VSIAGTAPETTMAGIGGLGV
AEQVDRLILQATNVENLCQHYIGWCSF---------------------------------
--------------------------------------W---------------------
------------------------------------------------------------
------------------------------------------------------------
------------------------------------------------------------
------------------------------------------------------------
------------------------------------------------------------
---------------------------------------------
>XP_007746722_Cladophialophora_psammophila
------------------------------------------------------------
---------------------------------------------MASS-----------
---------------QGPG--------------------PDPSERIFVDLRSKNDEVKNK
AAAELRDLITLL---------------SREWSPERFSAFYDRVTTRISNLIVQAPDPSDK
VGGVLALDRLIDCEA---IDPAQKASKYSNYLRAALKSNDYTVLDAASRALGHLARPGGA
YTAELVEAEMTSAFEWL-------QPESKQESRKLAAVLLIRELAKNSPTLVYGFIPQIF
ELIWNALRDPKDLIRRIAAQSVSACFGVMVARDTQFQNHWFAKIYSKTLEGFR-P-----
--------------------------------------NTSVDETLGSLLILNELLQQG-
NMFMHDFYRNACEIVLRLKDHRDPRIRTQIVQIIPVLAEYAPLEFINNYLHKFMIYLQAQ
LKR---------EKERNQAFIAIGQIADAVGSAIAQYLDGIILYIRESLS----------
-----------------------------------------AKTKNRAAVDEGPMFKCIS
MLAGAVGQTLSKYME-ALLDPIFA-CGLTEPMEQALEDMAHHIPPIRATIQDKLLDLLSL
ILVRTPYRPLGCPPNTS---PPLPSFAKDYGGM---------------------------
---------PAEHKDYEITLALKTLGKFDFSGHILNEFVRDVTLRYATNDNPEIRRAAAL
TCCQLFMQDPILHQTSNNAIQVVGEVVDKLLTVAVGDPDADIRVTVLRALDR--KFDKHL
ARPENIRCLFLAVNDEVFAVREAAIEIIGRLTTVNPAYVFPPLRKLLVNLLTGLGYSNTA
KQKEESARLISLFVSNATSLVRTYVEAMVSALLPKATDPNPGVASTTIKALGDLTSVGGD
EMAHHIPELMPIIIDALQDLGSHEKREAAMKTLRSLAINSQYVIDPYLDYPELLGIL---
----INIIKTEAHEELRTDAIKLVGVLGALDPYKYQQL----SESVA--EKQSKTETQPV
SDVALIMQGLTPSNEEFYPTVVINTLMQTILADHTLVQYHSAVIDAVVTIFKTIGMKCVP
FLGQIIPGFLGVIRSSPPPRLESYFNQLAVLVNIVRQHIRAFLPEIIEVIREFWNISRQ-
--VQSTILSLIEAISKSLEGEFRRYLAGLLPLMLGVIENDTDLRRESSIRILHTFLVFGA
SGEEYMHMIVPAIVGIFENPAAPPNARKAAIDTLGKLSRTVNVTDFASLMIHPLAKILSS
PEKVVTNSSERSLKSAALDCICALIYHLGQDFVHYLPLIERSTKAGQINSERFQKLIENF
KSGKALPVDF-YPEEQYGATAED----TTYSNITSMRLPVNQQHLKSAWDTSQKS-TKED
WQEWMRRFSVELLKESPSHALRACASLAGVYQPLAKYLFNSAFVSCWTELYDQYQEQLIQ
SFEKALISPNIPPDILQTLLNLAEFMEHDDKSLAIDLRTLGRYAAKCHAFAKALHYKELE
FEQDQ-----NSQSV-EALISINNQLQQSDAAIGILRRAQVFGEVELKEAWFEKLQRWEE
ALAAYQKREKIEPDNFDVIMGKMRCLHALGEWKMLSEIAQEHWNSASTENRKNMSALAAA
AAWGRGEWDLMDNYISVMKESSPDRAFFGAILAIQRNNFVEARNFIIRAQDGVNSEIAAT
IGESYNRAYSVVVRAQMLAELEEIILFKQSEGNIEKQNAMKVLWNKRLLGCQSNVEVWQR
MLKVRALVLTPSENPDIWIKFANLCRKSERIGLAERSLASLGG-SGN----LAATGPGAA
PPPVAYARLKFTWATGNQQQALTYLRDFTTRLADEYQQANTALASG-AHNDRI-------
--------------------------------NN---------MNGL-DM----------
NGHETIAQRRRNEDLEKYAKLLAKCYLRQGEWQSYLLRGDWTSPRAQEPVRDILNSYQLA
TEYNESWYKAWHAYALANFEVVTSMASHTDQDKVR-----N-------------------
----------------------------------------------------LPEHVIQN
HVVPAIRGFFRSIALSRTSSLQDTLRLLTLWFAHGGHSEVNQVVIEGFASVSIDTWLEVI
PQLIARINQPNARVRAAVHRLLAEVGKAHPQALVYPLTVAMKSSVARRANSATQIMDSMR
THSPRLVEQADLVSHELIRVAVLWHELWHEGLEEASRLYFGDHDVEGMLATLAPLHELLD
RGAETLREVSFAQAFGHDLAEARAFCNAFRRSKEIGDLNQAWDLYYAVFRKIARQLPQLM
SLDLKYVSPRLKDAHDLDLAVPGTYQ-SGKPIIRIVSFDHVLTVIPSKQRPRKMTLKGSD
GVSYAFLLKGHEDIRQDERVMQLFGLVNTLLNNDTESFKRHLNIQHFPAIPLSQNSGLLG
WVPNSDTLHNLVKEYRESRRILLNIEHRIMLQMAPDYDNLTLMQKVEVFGYAMDNTTGKD
LYRVLWLKSKSSEAWLDRRTNYTRSLAVMSMVGYILGLGDRHPSNLMLDRITGKIIHIDF
GDCFEVAMHREKYPERVPFRLTRMLTFAMEVSNIEGSFRITCENVMRVIRENKESILAVL
EAFIHDPLLNWRLNTRES-PPRPHFRSERRQSIIDAPGAQ-GGDYDRSPMESA-NNPA-A
MMNAQGQSHVGAPPGRRHRRSSVLDPAM-VGG---SVLD--KAMD-NNAAAQEAKEVQNA
RALQVLARVKEKLTGRDFKPAAPGTASYAVATALRADV----NGLGLESL-MNVNGGAMN
NLTNGTI----GAIDM---------------QAHG-TQ--VSIAGTAPETTMAGIGGLGV
AEQVDRLILQATNVENLCQHYIGWCSF---------------------------------
--------------------------------------W---------------------
------------------------------------------------------------
------------------------------------------------------------
------------------------------------------------------------
------------------------------------------------------------
------------------------------------------------------------
---------------------------------------------
>XP_018693348_Fonsecaea_erecta
------------------------------------------------------------
---------------------------------------------MASS-----------
---------------QGPG--------------------PDPSERIFVDLRNKNEEVKNK
AAAELRDLITLL---------------SREWSPERFSAFYDRVTTRISNLIVQAPDPSDK
VGGVLALDRLIDCEA---IDPAQKASKYSNYLRAALKSNDYSVLDAASRALGHLARPGGA
YTAELVEAEMTSAFEWL-------QPESKQESRKLAAVLLIRELAKNSPTLVYGFIPQIF
ELIWNALRDPKDLIRRIAAQSVSACFGVMVARDTQFQNHWFAKIYSKTLEGFR-P-----
--------------------------------------NTSVDETLGSLLILNELLQQG-
NMFMHDFYRNACETVLRLKDHRDPRIRTQVVQIIPVLADYAPLEFINNYLHKFMIYLQAQ
LKR---------EKERNQAFIAIGQIADAVGSSIAQYLDGIILYIRESLS----------
-----------------------------------------AKTKNRAAVDEGPMFKCIS
MLAGAVGQTLSKYME-ALLDPIFA-CGLTEPMEQALEDMAHHIPPIRATIQDKLLDLLSL
ILVRTPYRPLGCPPNTS---PPLPSFAKDYGGM---------------------------
---------PAEHKDYEITLALKTLGKFDFSGHILNEFVRDVTLRYATNDNPEIRRAAAL
TCCQLFMQDPILHQTSTNAIQVVGEVVDKLLTVAVGDPDADIRVTVLRALDR--KFDKHL
ARPENIRCLFLAVNDEVFAVREAAIEIIGRLTTVNPAYVFPPLRKLLVNLLTGLGYSNTA
KQKEECARLISLFVSNATTLVRTYVEAMVSALLPKATDPNPGVASTTIKALGDLTSIGGD
EMAHHIPELMPIIIDALQDLGSHEKREAAMKTLRSLAINSQYVIDPYLDHPELLGIL---
----INIIKTEAHEELRTDAIKLVGVLGALDPYKYQQL----SESVA--EKQSKTETQAV
SDVALIMQGVTPSNDDFYPTVVINTLMQTILADHGLVQYHSAVIDAVVTIFKTIGMKCVP
FLGQIIPGFLAVIRSSPPPRLESYFNQLAVLVNIVRQHIRAFLPEIIEVIQEFWNVSRQ-
--VQSTILSLIEAISKSLEGEFRRYLAGLLPLMLGVIENDTDLRRESSIRILHTFLVFGY
SGEEYMHMIVPAIVGIFENPAAPPNARKAAMDTLGKLSRTVNVTDFASLMIHPLAKILSS
SEKVVTNSSERSLKSAALDCVCALIYHLGQDFMHYLPLIERSTKAGQINSERFQKLIENF
KSGKALPVDF-YPEEQYGTAAED----TSYSNITSMRLPVNQQHLKSAWDTSQKS-TRED
WQEWMRRFSVELLKESPSHALRACASLAGVYQPLAKYLFNSAFVSCWTELYDQYQEQLIQ
SFEKALISPNIPPDILQTLLNLAEFMEHDDKSLAIDLRTLGRFAAKCHAFAKALHYKELE
FEQDQ-----NSQSV-EALISINNQLQQSDAAIGILRRAQVFGEVELKEAWFEKLQRWEE
ALAAYQKREKIEPDNFDVIMGKMRCLHALGEWKMLSEIAQEHWNRASTENRRNMSALAAA
AAWGRGEWDLMDNYISVMKESSPDRAFFGAILAIQRNNFAEARNFIVRAQDGVNSEIAAT
IGESYNRAYSVVVRSQMLAELEEIILFKQSEGNIEKQNAMKVLWNKRLLGCQSNVEVWQR
MLKVRALVLTPSENPDIWIKFANLCRKSERIGLAERSLASLGG-SGN----LAAIGPGAA
PPPVAYARLKFTWATGNQQQALAYLRDFTTRLADDYQQANTVLTSG-AHNDRM-------
--------------------------------NN---------MNGL-DM----------
NGHDTIAQRKRHEDLEKYAKLLAKCYLRQGEWQSYLLRGDWTSPRAQDPVRDILNSYQLA
TQYNESWYKAWHAYALANFEVVTSMASHTDQDKVR-----N-------------------
----------------------------------------------------LPEHVIQN
HVVPAIGGFFRSIALSKTSSLQDTLRLLTLWFAHGGHSEVNQVVIEGFASVSIDTWLEVI
PQLIARINQPNARVRAAVHRLLAEVGKAHPQALVYPLMVAMKSSVARRANSATQIMDSMR
THSPRLVEQADLVSHELIRVAVLWHELWHEGLEEASRLYFGDHDVEGMLATLAPLHELLD
RGAETLREVSFAQAFGHDLAEARAFCNAFRRSKEIGDLNQAWDLYYAVFRKIARQLPQLM
SLDLKYVSPRLKDAHDLDLAVPGTYQ-SGKPIIKIVSFDHVLTVIPSKQRPRRMTLKGSD
GVSYAFVLKGHEDIRQDERVMQLFGLVNTLLNNDTESFKRHLNIQRFPAIPLSQNSGLLG
WVPNSDTLHNLVKDYRESRRILLNIEHRIMLQMAPDYDNLTLMQKVEVFGYAMDNTTGKD
LYRVLWLKSKSSEAWLDRRTNYTRSLAVMSMVGYILGLGDRHPSNLMLDRITGKIIHIDF
GDCFEVAMHREKYPERVPFRLTRMLTFAMEVSNIEGSFRITCENVMRVIRENKESILAVL
EAFIHDPLLNWRLNTRES-PPRPHFRSERRQSIIDAPNGQ-GGDYDRSPMESA-NNPA-A
MMNAQGQSHVGAPPGRRHRRSSVLDPAM-VGG---SVLD--KTVD-NNTAAQEAKEVQNA
RALQVLARVKEKLTGRDFKPAAPGTPSYAIATALRADV----NGLGLESL-MNMNGGAMN
NLTNGAI----GAVDM---------------QSVGSKQ--VSVAGAAPETTMAGIGGLGV
AEQVDRLILQATNVENLCQHYIGWCSF---------------------------------
--------------------------------------W---------------------
------------------------------------------------------------
------------------------------------------------------------
------------------------------------------------------------
------------------------------------------------------------
------------------------------------------------------------
---------------------------------------------
>XP_022515886_Fonsecaea_monophora
------------------------------------------------------------
---------------------------------------------MASS-----------
---------------QGPV--------------------PDPSERIFVDLRSKNDEIKSK
AAAELRDLITLL---------------SREWSPERFSAFYDRVTTRISNLIVQAPDPSDK
VGGVLALDRLIDCEA---IDPAQKASKYSNYLRAALKSNDYSVLDAASRALGHLARPGGA
YTAELVEAEMTSAFEWL-------QPESKQESRKLAAVLLIRELAKNSPTLVYGFIPQIF
ELIWNALRDPKDLIRRIAAQSVSACFGVMVARDTQFQNHWFAKIYSKTLEGFR-P-----
--------------------------------------NTSVDETLGSLLILNELLQQG-
NMFMHDFYRNACETVLRLKDHRDPRIRTQIVQIIPVLAEYAPLEFINNYLHKFMIYLQAQ
LKR---------EKERNQAFIAIGQIADAVGSAIAQYLDGIILYIRESLS----------
-----------------------------------------AKTKNRAAVDEGPMFKCIS
MLAGAVGQTLSKYME-ALLDPIFA-CGLTEPMEQALEDMAHHIPPIRATIQDKLLDLLSL
ILVRTPYRPLGCPPNSS---PPLPSFAKDYGGM---------------------------
---------PAEHSPYEITLALKTLGKFDFSGHILNEFVRDVTLRYATNDNPDIRRAAAL
TCCQLFMQDPILHQTSNNAIQVVGEVVDKLLTVAVGDPDADIRVTVLRALDR--KFDKHL
ARPENIRCLFLAVNDEVFPVREAAIEIIGRLTTVNPAYVFPPLRKLLVNLLTGLGYSNTA
KQKEECARLISLFVSNATSLVRTYVEAMVSALLPKATDTNPGVASTTIKALGDLTSVGGE
EMAQHIPELMPIIIDALQDLGSHEKREAAMMTLRALAINSQYVIDPYLDYPELLGIL---
----INIIKTEAHEELRTDAIKLVGVLGALDPYKYQQL----SESVA--EKQSKTETQPV
SDVALIMQGLTPSNEEFYPTVVINTLMQTILADHTLVQYHSAVIDAVVTIFKTIGMKCVP
FLGQIIPGFLGVIRSSPPPRLESYFNQLAVLVNIVRQHIRAYLHDIIEVIREFWNVSRQ-
--VQSTILSLIEAISKSLEGEFRRYLAGLLPLMLGVIENDTDLRRESSIRILHTFLVFGS
SGEEYMHMIVPAIVGIFENPAAPPNARRAAIDTLGKLSRNVNVTDFASLMIHPLAKILSS
PEKVVTNSSERSLKSAALDCICALIYHLGQDFVHYLPLIERSTKAGQINSERFQKLIENF
KTGKALPVDF-YPEEQYGAATED----TSYSNITSMRLPVNQQHLKSAWDTSQKS-TKED
WQEWMRRFSVELLKESPSHALRACASLAGVYQPLAKYLFNSAFVSCWTELYDQYQEQLIQ
SFEKALISPNIPPDILQTLLNLAEFMEHDDKSLAIDLRTLGRYAAKCHAFAKALHYKELE
FEQDQ-----NSQSV-EALISINNQLQQSDAAIGILRRAQVFGEVELKEAWFEKLQRWEE
ALAAYQKREKIEPDNFDVIMGKMRCLHALGEWKMLSEIAQEHWNSASTENRKNMSALAAA
AAWGRGEWDLMDNYISVMKESSPDRAFFGAILAIQRNNFAEARSFIVRAQDGVNSEIAAT
IGESYNRAYSVVVRAQMLAELEEIILFKQSEGNLEKQNAMKVLWNKRLLGCQSNVEVWQR
MLKVRALVLTPSENPDIWIKFANLCRKSERIGLAERSLASLGG-SGN----LAATGPGAA
PPPVAYARLKFTWATGNQQQALTYLRDFTTRLADEYQQANTALASG-MHNDRM-------
--------------------------------NN---------MNGL-DM----------
NGHDAIAQRRRHEDLEKYAKLLAKCYLRQGEWQSYLLRGDWTSPRAQDPVRDILNSYQLA
TQYNESWYKAWHAYALANFEVVTSMASHTDQDKVR-----N-------------------
----------------------------------------------------LPEHVIQN
HVVPAIGGFFRSIALSKTSSLQDTLRLLTLWFAHGGHSEVNQVVIEGFASVSIDTWLEVI
PQLIARINQPNARVRAAVHRLLAEVGKAHPQALVYPLTVAMKSSVARRANSATQIMDSMR
THSARLVEQADLVSHELIRVAVLWHELWHEGLEEASRLYFGDHDVEGMLATLAPLHELLD
RGAETLREVSFAQAFGHDLAEARAFCNAFRRSKEIGDLNQAWDLYYAVFRKIARQLPQLM
SLDLKYVSPRLKDAHDLDLAVPGTYQ-SGKPIIRIVSFDHVLTVIPSKQRPRKTTLKGSD
GVSYAFLLKGHEDIRQDERVMQLFGLVNTLLNNDTESFKRHLNIQRFPAIPLSQNSGLLG
WVPNSDTLHNLVKEYRESRRILLNIEHRIMLQMAPDYDNLTLMQKVEVFGYAMDNTTGKD
LYRVLWLKSKSSEAWLDRRTNYTRSLAVMSMVGYILGLGDRHPSNLMLDRITGKIIHIDF
GDCFEVAMHREKYPERVPFRLTRMLTFAMEVSNIEGSFRITCENVMRVIRENKESILAVL
EAFIHDPLLNWRLNTRES-PPRPHFRSERRQSIIEAPGAQ-GGDYDRSPMESA-NNPA-A
MMNNQGQSHVGAPPGRRHRRSSVLDPAM-VGG---SVLD--KTTD-NNAAAQEAKEVQNA
RALQVLARVKEKLTGRDFKPAAPGTPSYAMATALRADV----NGLGLESL-MNVNGGAMN
NLTNGAI----GAVDM---------------QPHG-KQ--VSIAGTAPETTMAGIGGLGV
AEQVDRLILQATNVENLCQHYIGWCSF---------------------------------
--------------------------------------W---------------------
------------------------------------------------------------
------------------------------------------------------------
------------------------------------------------------------
------------------------------------------------------------
------------------------------------------------------------
---------------------------------------------
>XP_016634719_Fonsecaea_multimorphosa
------------------------------------------------------------
---------------------------------------------MASS-----------
---------------QGPG--------------------PDPSERIFVDLRSKNDEVKNK
AAAELRDLITLL---------------SREWSPERFSAFYDRVTTRISNLIVQAPDPSDK
VGGVLALDRLIDCEA---IDPAQKASKYSNYLRAALKSNDYSVLDAASRALGHLARPGGA
YTAELVEAEMTSAFEWL-------QPESKQESRKLAAVLLIRELAKNSPTLVYGFIPQIF
ELIWNALRDPKDLIRRVAAQSVSACFGVMVARDTQFQNHWFAKIYSKTLEGFR-P-----
--------------------------------------NTSVDETLGSLLILNELLQQG-
NMFMHDFYRNACETVLRLKDHRDPRIRTQIVQIIPVLAEYAPLEFINNYLHKFMIYLQAQ
LKR---------EKERNQAFIAIGQIADAVGSAIAQYLDGIILYIRESLS----------
-----------------------------------------AKTKNRAAVDEGPMFKCIS
MLAGAVGQTLSKYME-ALLDPIFA-CGLTEPMEQALEDMAHHIPPIRATIQDKLLDLLSL
ILVRTPYRPLGCPPNTS---PPLPSFAKDYGGM---------------------------
---------PAEHKDYEVTLALKTLGKFDFSGHILNEFVRDVTLRYATNDNPEIRRAAAL
TCCQLFMQDPILHQTSNNAIQVVGEVVDKLLTVAVGDPDADIRVTVLRALDR--KFDKHL
ARPENIRCLFLAVNDEVFAVREAAIEIIGRLTTVNPAYVFPPLRKLLVNLLTGLGYSNTA
KQKEECARLISLFVSNATSLVRTYVEAMVSALLPKATDPNPGVASTTIKALGDLTSVGGD
EMAHHIPELMPIIIDALQDLASHEKREAAMKTLRSLAINSQYVIDPYLDYPELLGIL---
----INIIKTEAHEELRTDAIKLVGVLGALDPYKYQQL----SESVA--EKQSKAETQPV
SDVALIMQGLTPSNEEFYPTVVINTLMQTILADHTLVQYHSAVIDAVVTIFKTIGMKCVP
FLGQIIPGFLGVIRSSPPPRLESYFNQLAVLVNIVRQHIRAFLPEIIEVIREFWNVSRQ-
--VQSTILSLIEAISKSLEGEFRRYLAGLLPLMLGVIENDTDLRRESSIRILHTFLVFGS
SGEEYMHMIVPAIVGIFENPAAPPNARRAAIDTLGKLSRTVNVTDFASLMIHPLAKILSS
PEKVVTNSSERSLKSAALDCICALIYHLGQDFVHYLPLIERSTKAGQINSERFQKLIENF
KSGKALPVDF-YPEEQYGTAAED----TSYSNITSMRLPVNQQHLKSAWDTSQKS-TKED
WQEWMRRFSVELLKESPSHALRACASLAGVYQPLAKYLFNSAFVSCWTELYDQYQEQLIQ
SFEKALISPNIPPDILQTLLNLAEFMEHDDKSLAIDLRTLGRYAAKCHAFAKALHYKELE
FEQDQ-----NSQSV-EALISINNQLQQSDAAIGILRRAQVFGEVELKEAWFEKLQRWEE
ALAAYQKREKIEPDNFDVVMGKMRCLHALGEWKMLSEIAQEHWNSASTENRKNMSALAAA
AAWGRGEWDLMDNYISVMKESSPDRAFFGAILAIQRNNFGEARNFIIRAQDGVNSEIAAT
IGESYNRAYSVVVRAQMLAELEEIILFKQSEGNLEKQNAMKVLWNKRLLGCESNVEVWQR
MLKVRALVLTPSENPDIWIKFANLCRKSERIGLAERSLSSLGG-SGD----LAATGPGAA
PPPVAYARLKFTWATGNQQQALTYLRDFTTHLADEYQQANTVLASG-AHNDRM-------
--------------------------------NN---------MNGL-DM----------
NGHDTIAQRRRHEDLEKCAKLLAKCYLRQGEWQSYLLRGDWTSPRAQDPVRDILNSYQLA
TQYNESWYKAWHAYALANFEVVTSMASHTDQDKVR-----N-------------------
----------------------------------------------------LPEHIIQN
HVVPAIGGFFRSIALSKTSSLQDTLRLLTLWFAHGGHSEVNQVVIEGFASVSIDTWLEVI
PQLIARINQPNARVRAAVHRLLAEVGKAHPQALVYPLTVAMKSSVARRANSATQIMDSMR
THSPRLVEQADLVSHELIRVAVLWHELWHEGLEEASRLYFGDHDVEGMLATLAPLHELLD
RGAETLREVSFAQAFGHDLAEARAFCNAFRRSKEIGDLNQAWDLYYAVFRKIARQLPQLM
SLDLKYVSPRLKDAHDLDLAVPGTYQ-SGKPIIRIVSFDHVLTVIPSKQRPRKMTLKGSD
GVSYAFLLKGHEDIRQDERVMQLFGLVNTLLNNDTESFKRHLNIQRFPAIPLSQNSGLLG
WVPNSDTLHNLVKEYRESRRILLNIEHRIMLQMAPDYDNLTLMQKVEVFGYAMDNTTGKD
LYRVLWLKSKSSEAWLDRRTNYTRSLAVMSMVGYILGLGDRHPSNLMLDRITGKIIHIDF
GDCFEVAMHREKYPERVPFRLTRMLTFAMEVSNIEGSFRITCENVMRVIRENKESILAVL
EAFIHDPLLNWRLNTRES-PPRPHFRSERRQSIIDAPGGQ-GGDYDRSPMESA-NNPA-A
MMNAPGQSHVGAPPGRRHRRSSVLDPAM-VGG---SVLE--KGSD-NNAAAQEAKEVQNA
RALQVLARVKEKLTGRDFKPAAPGTPSYAIATALRADI----NGLGLESL-MNVNGGAMN
NLTNGAI----GAVNM---------------QPHD-KQ--VSIAGTAPETTMAGIGGLGV
AEQVDRLILQATNVENLCQHYIGWCSF---------------------------------
--------------------------------------W---------------------
------------------------------------------------------------
------------------------------------------------------------
------------------------------------------------------------
------------------------------------------------------------
------------------------------------------------------------
---------------------------------------------
>XP_022504414_Fonsecaea_nubica
------------------------------------------------------------
---------------------------------------------MASS-----------
---------------QGPV--------------------PDPSERIFVDLRSKNDEVKSK
AAAELRDLITLL---------------SREWSPERFSAFYDRVTTRISNLIVQAPDPSDK
VGGVLALDRLIDCEA---IDPAQKASKYSNYLRAALKSNDYSVLDAASRALGHLARPGGA
YTAELVEAEMTSAFEWL-------QPESKQESRKLAAVLLIRELAKNSPTLVYGFIPQIF
ELIWNALRDPKDLIRRIAAQSVSACFGVMVARDTQFQNHWFAKIYSKTLEGFR-P-----
--------------------------------------NTSVDETLGSLLILNELLQQG-
NMFMHDFYRNACETVLRLKDHRDPRIRTQIVQIIPVLAEYAPLEFINNYLHKFMIYLQAQ
LKR---------EKERNQAFIAIGQIADAVGSAIAQYLDGIILYIRESLS----------
-----------------------------------------AKTKNRAAVDEGPMFKCIS
MLAGAVGQTLSKYME-ALLDPIFA-CGLTEPMEQALEDMAHHIPPIRATIQDKLLDLLSL
ILVRTPYRPLGCPPNSS---PPLPSFAKDYGGM---------------------------
---------PAEHSPYEITLALKTLGKFDFSGHILNEFVRDVTLRYATNDNPDIRRAAAL
TCCQLFMQDPILHQTSNNAIQVVGEVVDKLLTVAVGDPDADIRVTVLRALDR--KFDKHL
ARPENIRCLFLAVNDEVFPVREAAIEIIGRLTTVNPAYVFPPLRKLLVNLLTGLGYSNTA
KQKEECARLISLFVSNATSLVRTYVEAMVSALLPKATDTNPGVASTTIKALGDLTSVGGE
EMAQHIPELMPIIIDALQDLGSHEKREAAMMTLRALAINSQYVIDPYLDYPELLGIL---
----INIIKTEAHEELRTDAIKLVGVLGALDPYKYQQL----SESVA--EKQSKTETQPV
SDVALIMQGLTPSNEEFYPTVVINTLMQTILADHTLAQYHSAVIDAVVTIFKTIGMKCVP
FLGQIIPGFLGVIRSSPPPRLESYFNQLAVLVNIVRQHIRAYLHDIIEVIREFWNVSRQ-
--VQSTILSLIEAISKSLEGEFRRYLAGLLPLMLGVIENDTDLRRESSIRILHTFLVFGS
SGEEYMHMIVPAIVGIFENPAAPPNARRAAIDTLGKLSRNVNVTDFASLMIHPLAKILSS
PEKVVTNSSERSLKSAALDCICALIYHLGQDFVHYLPLIERSTKAGQINSERFQKLIENF
KTGKALPVDF-YPEEQYGAATED----TSYSNITSMRLPVNQQHLKSAWDTSQKS-TKED
WQEWMRRFSVELLKESPSHALRACASLAGVYQPLAKYLFNSAFVSCWTELYDQYQEQLIQ
SFEKALISPNIPPDILQTLLNLAEFMEHDDKSLAIDLRTLGRYAAKCHAFAKALHYKELE
FEQDQ-----NSQSV-EALISINNQLQQSDAAIGILRRAQVFGEVELKEAWFEKLQRWEE
ALAAYQKREKIEPDNFDVIMGKMRCLHALGEWKMLSEIAQEHWNSASTENRKNMSALAAA
AAWGRGEWDLMDNYISVMKESSPDRAFFGAILAIQRNNFAEARSFIVRAQDGVNSEIAAT
IGESYNRAYSVVVRAQMLAELEEIILFKQSEGNLEKQNAMKVLWNKRLLGCQSNVEVWQR
MLKVRALVLTPSENPDIWIKFANLCRKSERIGLAERSLASLGG-SGN----LAATGPGAA
PPPVAYARLKFTWATGNQQQALTYLRDFTTRLADEYQQANTALASG-IHNDRM-------
--------------------------------NN---------MNGL-DM----------
NGHDAIAQRRRHEDLEKYAKLLAKCYLRQGEWQSYLLRGDWTSPRAQDPVRDILNSYQLA
TQYNETWYKAWHAYALANFEVVTSMASHTDQDKVR-----N-------------------
----------------------------------------------------LPEHVIQN
HVVPAIGGFFRSIALSKTSSLQDTLRLLTLWFAHGGHSEVNQVVIEGFASVSIDTWLEVI
PQLIARINQPNARVRAAVHRLLAEVGKAHPQALVYPLTVAMKSSVARRANSATQIMDSMR
THSARLVEQADLVSHELIRVAVLWHELWHEGLEEASRLYFGDHDVEGMLATLAPLHELLD
RGAETLREVSFAQAFGHDLAEARAFCNAFRRSKEIGDLNQAWDLYYAVFRKIARQLPQLM
SLDLKYVSPRLKDAHDLDLAVPGTYQ-SGKPIIRIVSFDHVLTVIPSKQRPRKTTLKGSD
GVSYAFLLKGHEDIRQDERVMQLFGLVNTLLNNDTESFKRHLNIQRFPAIPLSQNSGLLG
WVPNSDTLHNLVKEYRESRRILLNIEHRIMLQMAPDYDNLTLMQKVEVFGYAMDNTTGKD
LYRVLWLKSKSSEAWLDRRTNYTRSLAVMSMVGYILGLGDRHPSNLMLDRITGKIIHIDF
GDCFEVAMHREKYPERVPFRLTRMLTFAMEVSNIEGSFRITCENVMRVIRENKESILAVL
EAFIHDPLLNWRLNTRES-PPRPHFRSERRQSIIEAPGAQ-GGDYDRSPMESA-NNPA-S
MMNNQGQSHVGAPPGRRHRRSSVLDPAM-VGG---SVLD--KTTD-NNAAAQEAKEVQNA
RALQVLARVKEKLTGRDFKPAAPGTPSYAIATALRADV----NGLGLESL-MNVNGGAMN
NLTNGAI----GAVDM---------------QPHG-KQ--VSIAGSAPETTMAGIGGLGV
AEQVDRLILQATNVENLCQHYIGWCSF---------------------------------
--------------------------------------W---------------------
------------------------------------------------------------
------------------------------------------------------------
------------------------------------------------------------
------------------------------------------------------------
------------------------------------------------------------
---------------------------------------------
>XP_013284895_Fonsecaea_pedrosoi
------------------------------------------------------------
---------------------------------------------MASS-----------
---------------QGPV--------------------PDPSERIFVDLRSKNDEVKSK
AAAELRDLITLL---------------SREWSPERFSAFYDRVTTRISNLIVQAPDPSDK
VGGVLALDRLIDCEA---IDPAQKASKYSNYLRAALKSNDYSVLDAASRALGHLARPGGA
YTAELVEAEMTSAFEWL-------QPESKQESRKLAAVLLIRELAKNSPTLVYGFIPQIF
ELIWNALRDPKDLIRRIAAQSVSACFGVMVARDTQFQNHWFAKIYSKTLEGFR-P-----
--------------------------------------NTSVDETLGSLLILNELLQQG-
NMFMHDFYRNACETVLRLKDHRDPRIRTQIVQIIPVLAEYAPLEFINNYLHKFMIYLQAQ
LKR---------EKERNQAFIAIGQIADAVGSAIAQYLDGIILYIRESLS----------
-----------------------------------------AKTKNRAAVDEGPMFKCIS
MLAGAVGQTLSKYME-ALLDPIFA-CGLTEPMEQALEDMAHHIPPIRATIQDKLLDLLSL
ILVRTPYRPLGCPPNSS---PPLPSFAKDYGGM---------------------------
---------PAEHSPYEITLALKTLGKFDFSGHILNEFVRDVTLRYATNDNPDIRRAAAL
TCCQLFMQDPILHQTSNNAIQVVGEVVDKLLTVAVGDPDADIRVTVLRALDR--KFDKHL
ARPENIRCLFLAVNDEVFPVREAAIEIIGRLTTVNPAYVFPPLRKLLVNLLTGLGYSNTA
KQKEECARLISLFVSNATSLVRTYVEAMVSALLPKATDTNPGVASTTIKALGDLTSVGGE
EMAQHIPELMPIIIDALQDLGSHEKREAAMMTLRALAINSQYVIDPYLDYPELLGIL---
----INIIKTEAHEELRTDAIKLVGVLGALDPYKYQQL----SESVA--EKQSKTETQPV
SDVALIMQGLTPSNEEFYPTVVINTLMQTILADHTLVQYHSAVIDAVVTIFKTIGMKCVP
FLGQIIPGFLGVIRSSPPPRLESYFNQLAVLVNIVRQHIRAYLHDIIEVIREFWNVSRQ-
--VQSTILSLIEAISKSLEGEFRRYLAGLLPLMLGVIENDTDLRRESSIRILHTFLVFGS
SGEEYMHMIVPAIVGIFENPAAPPNARRAAIDTLGKLSRNVNVTDFASLMIHPLAKILSS
PEKVVTNSSERSLKSAALDCICALIYHLGQDFVHYLPLIERSTKAGQINSERFQKLIENF
KTGKALPVDF-YPEEQYGAATED----TSYSNITSMRLPVNQQHLKSAWDTSQKS-TKED
WQEWMRRFSVELLKESPSHALRACASLAGVYQPLAKYLFNSAFVSCWTELYDQYQEQLIQ
SFEKALISPNIPPDILQTLLNLAEFMEHDDKSLAIDLRTLGRYAAKCHAFAKALHYKELE
FEQDQ-----NSQSV-EALISINNQLQQSDAAIGILRRAQVFGEVELKEAWFEKLQRWEE
ALAAYQKREKIEPDNFDVIMGKMRCLHALGEWKMLSEIAQEHWNSASTENRKNMSALAAA
AAWGRGEWDLMDNYISVMKESSPDRAFFGAILAIQRNNFGEARSFIVRAQDGVNSEIAAT
IGESYNRAYSVVVRAQMLAELEEIILFKQSEGNLEKQNAMKVLWNKRLLGCQSNVEVWQR
MLKVRALVLTPSENPDIWIKFANLCRKSERIGLAERSLASLGG-SGN----LAATGPGAA
PPPVAYARLKFTWATGNQQQALTYLRDFTTRLADEYQQANTALASG-IHNDRM-------
--------------------------------NN---------MNGL-DM----------
NGHDAIAQRRRHEDLEKYAKLLAKCYLRQGEWQSYLLRGDWTSPRAQDPVRDILNSYQLA
TQYNESWYKAWHAYALANFEVVTSMASHTDQDKVR-----N-------------------
----------------------------------------------------LPEHVIQN
HVVPAIGGFFRSIALSKTSSLQDTLRLLTLWFAHGGHSEVNQVVIEGFASVSIDTWLEVI
PQLIARINQPNARVRAAVHRLLAEVGKAHPQALVYPLTVAMKSSVARRANSATQIMDSMR
THSARLVEQADLVSHELIRVAVLWHELWHEGLEEASRLYFGDHDVEGMLATLAPLHELLD
RGAETLREVSFAQAFGHDLAEARAFCNAFRRSKEIGDLNQAWDLYYAVFRKIARQLPQLM
SLDLKYVSPRLKDAHDLDLAVPGTYQ-SGKPIIRIVSFDHVLTVIPSKQRPRKTTLKGSD
GVSYAFLLKGHEDIRQDERVMQLFGLVNTLLNNDTESFKRHLNIQRFPAIPLSQNSGLLG
WVPNSDTLHNLVKEYRESRRILLNIEHRIMLQMAPDYDNLTLMQKVEVFGYAMDNTTGKD
LYRVLWLKSKSSEAWLDRRTNYTRSLAVMSMVGYILGLGDRHPSNLMLDRITGKIIHIDF
GDCFEVAMHREKYPERVPFRLTRMLTFAMEVSNIEGSFRITCENVMRVIRENKESILAVL
EAFIHDPLLNWRLNTRES-PPRPHFRSERRQSIIEAPGAQ-GGDYDRSPMESA-NNPA-A
MMNNQGQSHVGAPPGRRHRRSSVLDPAM-VGG---SVLD--KTTD-NNAAAQEAKEVQNA
RALQVLARVKEKLTGRDFKPAAPGTPSYAMATALRADV----NGLGLESL-MNVNGGAMN
NLTNGAI----GAVDM---------------QPHG-KQ--VSIAGTAPETTMAGIGGLGV
AEQVDRLILQATNVENLCQHYIGWCSF---------------------------------
--------------------------------------W---------------------
------------------------------------------------------------
------------------------------------------------------------
------------------------------------------------------------
------------------------------------------------------------
------------------------------------------------------------
---------------------------------------------
>XP_007757693_Cladophialophora_yegresii
------------------------------------------------------------
----------------------------------------------MAQ-----------
---------------QGPG--------------------PDPSERIFTDLRSKNDEVKNK
AAAELRDLITLL---------------SREWSPERFSTFYDKVTTRISNLIVQAPDASDK
VGGVLALDRLIDCDA---IDPAQKASKYSNYLRAALKSNDYSVLDAAARALGHLARPGGA
YTAELVEAELTSAFEWL-------QPETKQESRKLAAVLLIRELAKNSPTLVYGFIPQIF
DLVWNALRDPKDLIRRVAAQSVSACFGVMVARDAQFQNHWFAKIYSKTLEGFR-P-----
--------------------------------------NTTVDETLGSLLILNELLQQG-
NMFMHDFYRNACEIVLRFKDHRDPRIRTQIVQVIPVLAEYAPLEFINNYLHKFMVYLQAQ
LKR---------DKERNQAFVAIGQIANAVGSAMAQYLDGIILYIRESLS----------
-----------------------------------------AKTKNRAAVDEGPMFKCIS
MLAGAVGQTLSKYME-ALLDPIFA-CGLTEPMEQALEDMAHNIPPIRATIQDKLLDLLSL
ILVRSPYRPLGCPTNTT---PPLPSFAKDYGGM---------------------------
---------PAEHKDHEITLALKTLGKFDFSGHILNEFVRDVTLRYATNENPEIRRAAAL
TCCQLFMLDPILHQTSNNAIQVVGEVVDKLLTVAVGDPDADIRVTVLRALDK--KFDKHL
ARPDNIRCLFLAVNDEVFPVREAAIEIIGRLTTVNPAYVFPPLRKLLVNLLTGLGYSNTA
KQKEESARLISLFVSNATSLVRTYVEAMVSALLPKATDTNPGVASTTIKALGDLTSVGGE
EMVRHIPELMPIIIDALQDLASHEKREAAMQTLSSLAINSQYVIDPFMDYPELLGIL---
----INIIKTEAHEELRTDAIKLVGVLGALDPYKYQQL----SESVA--EKQSKAETQPV
SDVALIMQGLTPSNEEYYPTVVINTLMQTILADHTLVQYHSAVIDAVVTIFKTIGMKCVP
FLGQIIPGFLGVIRSSPPPRLESYFNQLAVLVNIVRQHIRAFLPDIIEVIREFWNVSRQ-
--VQSTILSLIEAISKSLEGEFRRYLAGLLPLMLGVIENDSDLRRESSIRILHTFLVFGS
SGEEYMHMIIPAIVRIFENPAAPPNARRAAIDTLGKLSRTVNVSDFASLMIHPLSKILSS
PEKVVTNSSERSLKSAALDCICALIYHLGQDFAHYLPLVERSTKAGQINSDRFQKLIENF
KSGKALPVDF-YPEEQYGSTAEE----TTYANITSMRLPVNQQHLKNAWDTSQKS-TKED
WQEWMRRFSVELLKESPSHALRACASLAGVYQPLAKDLFNSAFVSCWTELYDQYQEELIR
SIEKALTSPHIPPDILQTLLNLAEFMEHDDKSLPIDIRTLGRFAAKCHAFAKALHYKELE
FEQDQ-----NSQSV-EALISINNQLQQSDAAIGILRRAQVFGEVELKEAWFEKLQRWEE
ALSAYQKREKIEPENFDIVMGKMRCLHALGEWKILSEIAQEHWNSASTENRKNMSALAAA
AAWGRGEWDLMDNYISVMKESSPDRAFFGAILAIQRNHFADAQSFIVRARDGVNSEITAT
IGESYNRAYSVVVRTQMLAELEEIITYKQSEGNSEKQESLKMLWNKRLLGCQSNVEVWQR
MLKVRALVLKPTDNADIWIKFANLCRKSERIGLAERSLSSLGG-GGN----LAA-NLVDA
PPPVAYARLKFTWATGHQETALTALRDFTARLADDFQQTNTALANG-VHSDRL-------
--------------------------------NN---------MNGL-DM----------
NGHDLLAQRRKREELERCSKLLGKCYLRQGEWQSFLLRGDWTSPRAQDAVGDILNSYQLA
TQYNETWYKAWHAYALANFEVVTSMAAHTDQDKVR-----N-------------------
----------------------------------------------------LSEQVIKT
HVVPAIAGFFRSIALSKTSSLQDTLRLLTLWFAHGGHSEVNQVVVEGFTSVSIDTWLEVI
PQLIARINQPNVRVRAAVHRLLSEVGKAHPQALVYPLTVAMKSSVARRANSATQIMETMK
VHSPKLVEQADLVSHELIRVAVLWHELWHEGLEEASRLYFGDGNVDGMLATLAPLHELLD
RGAETLREVSFAQAFGHDLAEARAFCNAFRRSKEIGDLNQAWDLYYAVFRKIARQLPQLM
SLDLKYVSPRLKDAHDLDLAVPGTYQ-SGKPITKIVSFDHVLTVIPSKQRPRKMTLKGSD
GISYAYLLKGHEDIRQDERVMQLFGLVNTLLNNDTESFKRHLNIQRFPAIPLSQNSGLLG
WVPNSDTLHNLVKDYRETRRILLNIEHRIMLQMAPDYDNLTLMQKVEVFGYAMDNTTGKD
LYRVLWLKSKSSEAWLDRRTNYTRSLAVMSMVGYILGLGDRHPSNLMLDRITGKIIHIDF
GDCFEVAMHREKYPERVPFRLTRMLTFAMEVSNIEGSFRITCENVMRVIRENKESLLAVL
EAFIHDPLLNWRLNTRES-PARPHFRSERRQSIIDVPGGQ-HEDYERSPMENA-HNPA-A
M--AQGTSHVGAPPGRRPRRSSILDPAM-GGG---SVLD--KIIDNNNTAAQEAKEVQNA
RALQVLARVKEKLTGRDFKPATPGTQSYAATQALPADF----NGFGLESG-MNGTNGVMN
NITNGATDQRNGMDDL---------------GHMKQRE--V-IAGTAPETTMAGIGGLGV
SEQVDRLILQATNVENLCQHYIGWCSF---------------------------------
--------------------------------------W---------------------
------------------------------------------------------------
------------------------------------------------------------
------------------------------------------------------------
------------------------------------------------------------
------------------------------------------------------------
---------------------------------------------
>XP_016240096_Exophiala_spinifera
------------------------------------------------------------
----------------------------------------------MAS-----------
---------------QGPG--------------------PDPSERIFSELRSKNDEVKSK
AASELRDLVTLL---------------SREWSPERFSAFYDRVTNRLSNLIVQAPDPSDK
VGGILALDRLIDCEA---IDAAQKASKYSNYLRAALKSNDYTVLDAASRALGHLARPGGA
YTAELVEAEMTSAFEWL-------QPEIKQESRKLAAVFLIREMASNSPTLVYGFIPQIF
ELIWNALRDPKDLIRRTAAQSVSACFGVMVARDAQFQTHWFAKIYQKALEGFR-P-----
--------------------------------------TSTVDETLGSLLILMELLQQG-
NMFMHDFYRNACEIVLRLKDHRDARIRTQVVQMIPVLAEYAPLDFINNYLHKFMIYLQAQ
LKR---------EKERNQAFIAIGQIAKAVGSAIAQYLDGIILYIRESLS----------
-----------------------------------------AKTKNRAAVDEGPMFNCIS
MLAGAVGQTLSKYME-ALLDPIFA-CGLTEPMEKALEDMAHNIPPIRATIQDKLLDLLSL
ILVRSPYRPLGCPPNTV---PPLPSFAKDYGGF---------------------------
---------PAELKDHEITLALETLGKFDFSGHILNEFVRDVTLRYATNDNPDIRRAAAL
TCCQLFMQDPILHQTSNNAIQVVGEVVDKLLTVAVGDPDPEIRMTVLWALDR--KFDKHL
ARPENIRCLFLAVNDEVFGVREAAIEIIGRLTTVNPAYVFPPLRKLLVNLLTGLGYSNTA
KQKEESARLISLFVSNATSLVKTYVEAMVSALLPKATDPNPGVASTTIKALGDLTSVGGE
EMTQHIPELMPIIIDALQDLASHEKRDAAMKTLSSLAVNSQYVIDPYIEYPELLGIL---
----INLIKTEAHGELRTDAIKLVGVLGALDPYKYQQL----ADSVT--QKQSQTEVPPV
SDVALIMSGLTPSNEEYYPTVVINTLMQTILADHTLAQYHSAVIDAIVTIFKTIGMKCVP
FLGQIVPGFLGVIRSSHPTRLESYFNQLAVLVNIVRQHIRAFLPEIIAVIREYWNVSRQ-
--VQSTILSLIEAISKSLEGEFRRYLAGLLPLMLAVIENDTDQRRESSMRILHTFLVFGS
SGEEYMHMIIPAVVGIFENPAAPPSARRAAIDTLGKLSRTVNVTDFASLMIHPLAKILSS
PEKAVTNSAERSLKSAALDCVCALIYQLGQDFIHYLPLVERATKTGQINSERFQKLVENL
KTGKPLPVDF-YPDEQYGLPAED----TTYSNITSMRLPVNQQHLKSAWDTSQKS-TKED
WQEWMRRFSVELLKESPSHALRACASLATVFQPLAKDLFNSAFVSCWTELYDQYQEELIR
SIEKALTSSNIPPDILQTLLNLAEFMEHDDKSLPIDIRTLGRFAAKCHAFAKALHYKELE
FEQDQ-----NSQSV-EALISINNQLQQSDAAIGILRRAQVFGEVELKEAWFEKLQRWEE
ALAAYQKREKIEPENFDIVMGKMRCLHALGEWKMLSEIAQEHWNNASVENRKSMSALAAA
AAWGRGEWDSMDNYISVMKESSPDRAFFGAILAIQRNNFPEAYNFIVRAREGVNSEITAT
IGESYNRAYSVVVRTQMLAELEEIIVYKQSEGQPDKQNSLKLLWNKRLLGCQSNVEVWQR
MLKVRALVLTPTDNPEIWIKFANLCRKSDRIGLAERSLASLGG-VSD----AAA-GAGAA
PPPVAYARLKFNWATGNQKQALAFLREFTMRLADDFQQANASLANG-MHNERM-------
--------------------------------NN---------MNGT-DA----------
AGHDALTQRRKHEELDRCAKLLAKCYLRQGEWQSYLLRGDWTSPNTQEAVRDILSSYHAA
TQYNESWYKAWHAYALANFEVVTSMASHTDQDKVR-----N-------------------
----------------------------------------------------LPEHVIQK
HVVPAIGGFFRSIALSKTSSLQDTLRLLTLWFAHGGHTEVNSVIIEGFASVSIDTWLEVI
PQLIARINQPNARVRAAVHRLLTEVGKAHPQALVYPLTVAMKSLVQRRANSAMQIMDNMR
VHSPVLVEQADLVSHELIRVAVLWHELWHEGLEEASRLYFGDHDVEGMLATLAPLHELLD
RGAETLREVSFAQAFGHDLAEARAFCNAFRRSKEIGDLNQAWDLYYAVFRKIARQLPQLM
SLDLKYVSPRLKDAHDLDLAVPGTYR-SGKPIIRIISFDHVLTVIPSKQRPRKMTVKGSD
GVSYAFLLKGHEDIRQDERVMQLFGLVNTLLTNDTESFKRHLNIQRFPAIPLSQNSGLLG
WVPNSDTLHNLVKEYRESRRILLNIEHRIMLQMAPDYDNLTLMQKVEVFGYAMDNTTGKD
LYRVLWLKSKSSEAWLDRRTNYTRSLAVMSMVGYILGLGDRHPSNLMLDRITGKIVHIDF
GDCFEVAMHREKYPERVPFRLTRMLTFAMEVSNIEGSFRITCENVMRVIRENKESLLAVL
EAFIHDPLLNWRLNTRES-PPRPNFRSERRQSIMDAPGAP-G-DYDRSPMETA-HNPAAA
AMNGAAHSLVGAPPGRRHRRSSILDPAM-GGG---SIVDSSKVGE-GNAAAQEAKEVQNA
RALQVLARVKEKLTGRDFKPASPGT----AAARLG-DA----NGLGLEAL-MDLNGGTMN
RAE--------GILPTSVGGNGSANGSVNGNASASAKLGLTSVAGATPETTMAGIGGLGV
AEQVDRLILQATNVENLCQHYIGWCSF---------------------------------
--------------------------------------W---------------------
------------------------------------------------------------
------------------------------------------------------------
------------------------------------------------------------
------------------------------------------------------------
------------------------------------------------------------
---------------------------------------------
>XP_016268799_Exophiala_oligosperma
------------------------------------------------------------
----------------------------------------------MAS-----------
---------------QGPG--------------------PDPSERIFIELRSKNDEVKNK
AASELRELITLL---------------SREWSPERFGAFYDRVTNRLSNLIVQAPDPSDK
VGGILALDRLIDCEA---IDAAQKASKYSNYLRAALKSNDYTVLDAASRALGHLARPGGA
YTAELVEAEMTSAFEWL-------QPEIKQESRKLAAVFLIREMASNSPTLVYGFIPQIF
DLIWNALRDPKDLIRRTAAQSVSACFGVMVARDAQFQTHWFAKIYQKALEGFR-P-----
--------------------------------------TSTVDETLGSLLILMELLQQG-
NMFMHDFYRNACEIVLRLKDHRDSRIRTQVVQMIPVLAEYAPLDFINNYLHKFMIYLQAQ
LKR---------EKERNQAFIAIGQIAKAVGSAIAQYLDGIILYIRESLS----------
-----------------------------------------AKTKNRAAVDEGPMFNCIS
MLAGAVGQTLSKYME-ALLDPIFA-CGLTEPMEKALEDMAHNIPPIRTTIQDKLLDLLSL
ILVRSPYRPLGCPPNTV---PPLPSFAKDYGGF---------------------------
---------PAELKDHEITLALETLGKFDFSGHILNEFVRDVTLRYATNDNPDIRRAAAL
TCCQLFMQDPILHQTSNNAIQVVGEVVDKLLTVAVGDPDPEIRMTVLQALDR--KFDKHL
ARPENIRCLFLAVNDEVFGVREAAIEIIGRLTTVNPAYVFPPLRKLLVSLLTGLGYSNTA
KQKEESARLISLFVSNATSLVKTYVEAMVSALLPKATDLNPGVASTTIKALGDLTSVGGE
EMAQHIPELMPIIIDALQDLGSHEKRDAAMKTLSSLAVNSQYVIDPYTEYPELLGIL---
----INLIKTEAHGELRTDAIKLVGVLGALDPYKYQQL----ADTVT--QKQNQSEVPPV
SDVALIMSGLTPSNEEYYPTVVINTLMQTILADHTLAQYHSAVIDAVVTIFKTIGMKCVP
FLGQIVPGFLAVIRSSHPTRLESYFNQLAVLVNIVRQHIRAFLPEIIAVIREYWNVSRQ-
--VQSTILSLIEAISKSLEGEFRRYLAGLLPLMLAVIENDSDLRREASMRILHTFLVFGS
SGEEYMHMITPAIVGIFENPAAPPNARRAAIDTLGKLSRTVNVTDFASLMIHPLAKILSS
PEKAVTNSSERSLKAAALDCVCALIYHLGQDFSHYLPLVERATKTGQINSERFQKLVENL
KTGKPLPVDF-YPDEQYGLAAED----TTYSNITSMRLPVNQQHLKSAWDVSQKS-TKED
WQEWMRRFSVELLKESPSHALRACASLATVFQPLAKDLFNSAFASCWTELYDQYQEELIA
SIEKALTSSNIPPDILQTLLNLAEYMEHDDKSLPIDIRTLGRFAAKCHAFAKALHYKELE
FEQDQ-----NSSSV-EALISINNQLQQSDAAIGILRRAQVFGEVELKEAWFEKLQRWEE
ALAAYQKREKIEPENFDIVMGKMRCLHALGEWKMLSEIAQEHWNNASVENRKNMSALAAA
AAWGRGEWDSMDNYISVMKESSPDRAFFGAILAIQRNNFPEAYNFIVRAREGVNSEITAT
IGESYNRAYSVVVRTQMLAELEEIIVYKQSEGQLDKQNSLKLLWNKRLLGCQSNVEVWQR
MLKVRALVLTPTDNPEIWIKFANLCRKSDRIGLAERSLASLGG-VSD----AAA-AAGAA
PPPVAYARLKFNWATGNQKQALSFLREFTMRLADDFQQANASLANG-MQNERM-------
--------------------------------NS---------MNGI-DT----------
AGHDALTQRRKHDELDRCAKLLAKCYLRQGEWQSYLLRGDWTSPNAQEAVRDILSSYHAA
TQYNETWYKAWHAYALANFEVVTSMASHTDQDKVR-----N-------------------
----------------------------------------------------LPEHVIQN
HVVPAIGGFFRSIALSKTSSLQDTLRLLTLWFAHGGHSEVNSVIIEGFASVSIDTWLEVI
PQLIARINQPNARVRAAVHRLLTEVGKAHPQALVYPLTVAMKSLVQRRANSAMQIMDNMR
VHSPVLVEQADLVSHELIRVAVLWHELWHEGLEEASRLYFGDHDVEGMLATLAPLHELLD
RGAETLREVSFAQAFGHDLAEARAFCNAFRRSKEIGDLNQAWDLYYAVFRKIARQLPQLM
SLDLKYVSPRLKDAHDLDLAVPGTYR-SGKPIIRIISFDHVLTVIPSKQRPRKMTVKGSD
GVSYAFLLKGHEDIRQDERVMQLFGLVNTLLTNDTESFKRHLNIQRFPAIPLSQNSGLLG
WVPNSDTLHNLVKEYRESRRILLNIEHRIMLQMAPDYDNLTLMQKVEVFGYAMDNTTGKD
LYRVLWLKSKSSEAWLDRRTNYTRSLAVMSMVGYILGLGDRHPSNLMLDRITGKIVHIDF
GDCFEVAMHREKYPERVPFRLTRMLTFAMEVSNIEGSFRITCENVMRVIRENKESLLAVL
EAFIHDPLLNWRLNTRES-PPRPNFRSERRQSIMDAPGAP-G-DYDRSPMETA-HHPATA
AMNGAAHSHVGAPPGRRHRRSSILDPAM-GGG---SILDSSKVGE-GNAAAQEAKEVQNA
RALQVLARVKEKLTGRDFKPANPGT----AAARLGADA----NGLGLEAL-MDLNGGTMN
HAT--------GVVPTSVGANGSSDG---GSANGGAKQGLTSIAGAAPETTMAGIGGLGV
AEQVDRLILQATNVENLCQHYIGWCSF---------------------------------
--------------------------------------W---------------------
------------------------------------------------------------
------------------------------------------------------------
------------------------------------------------------------
------------------------------------------------------------
------------------------------------------------------------
---------------------------------------------
>XP_013316455_Exophiala_xenobiotica
------------------------------------------------------------
----------------------------------------------MAL-----------
---------------QGQG--------------------PDPSERIFVELRSKNDEVKNK
AASELRDLITLL---------------SREWSPERFGAFYDRVTNRISNLIVQAPDPSDK
VGGVLALDRLIDCEA---IDAAQKASKYSNYLRAALKSNDYTVLDAASRALGHLARPGGA
YTAELVEAEMTSAFEWL-------QPENKQESRKLAAVLLIREMARNSPTLVYGFIPQIF
ELIWNALRDPKDLIRRTAAHSVSACFGVMVARDAQFQAHWFAKIYSKALEGFR-P-----
--------------------------------------TSTVDETLGSLLILMELLQQG-
NMFMHDFYRNACEIVLRLKDHRDPRIRTQVVQMIPVLAEYAPLEFINNYLHKFMIYLQAQ
LKR---------EKERNQAFIAIGQIAKAVGSAIAQYLDGIILYIRESLS----------
-----------------------------------------AKTKNRAAVDEGPMFQCIS
MLAGAVGQTLSKYME-ALLDPIFA-CGLTEPMERALEDMAHNIPPIRTTIQDKLLDLLSL
ILVRSPYRPLGCPPNTV---PPLPSFAKDYGGL---------------------------
---------PAEHKDHEITLALETVGKFDFSGHILNEFVRDVTLRYATNDNPEIRRAAAL
TCCQLFMQDPILHQTSNNAIQVVSEVVDKLLTVAVGDPDPDIRMTVLRALDK--KFDKHL
ARPENIRCLFLAVNDEVFGVREAAIEIIGRLTTVNPAYVFPPLRKLLVNLLTGLGYSNTA
KQKEESARLISLFVSNATSLVRTYVEAMVSALLPKATDPNPGVASTTIKALGDLTSVGGE
EMAQHIPELMPIIIDALQDLGSHEKREAAMQTLSSLAVNSQYVIEPYTDYPELLGIL---
----INMIKTEAHEDLRTDAIKLVGVLGALDPYKYQQL----SESVA--ENQNKTEVPPV
SDVALIMSGLAPSNEEYYPTVVINTLMQTILADHTLSQYHSAVIDAVVTIFKTIGMKCVP
FLGTIIPGFLGVIRSSHPTRLESYFNQLAVLVNIVRQHIRAFLPEIIVVIREYWNVSRQ-
--VQSTILSLIEAISTSLEGEFRRYLAGLLPLMLAVIENDTDLRRESSIRILHTFLVFGS
SGEEYMHMIIPAIVGVFENPAAPPNARRAAIDTLGKLSRTVNVTDFASLMIHPLAKILSS
PEKVVTNSSERSLKAAALDCVCALIYHLGQDFVHYLPLIERATKTGQINSERFQKLVENL
KTGKPLPVDF-YPEEQYGLTAED----TTYSNITSIRLPVNQQHLKNAWDTSQKS-TKED
WQEWMRRFSVELLKESPSHALRACASLATVYQPLAKDLFNSAFVSCWTELYDQYQEELIR
SIEKALTSTNIPPDILQTLLNLAEFMEHDDKSLPIDIRTLGRFAAKCHAFAKALHYKELE
FEQDQ-----NSQSV-EALISINNQLQQSDAAIGILRRAQVFGEVELKEAWFEKLQRWEE
ALAAYQKREKIEPENFDIVMGKMRCLHALGEWKMLSEIAQEHWNSASVENRKNMSALAAA
AAWGRGEWDSMDNYISVMKENSPDRAFFGAILAIQRNNFVEAQNFIVRARDGVNSEITAT
IGESYNRAYSVVVRTQMLAELEEIIVYKQSEGQKDRQNSLKLLWNKRLLGCQSNVEVWQR
MLKVRALVLTATDNPDIWIKFANLCRKSDRIGLAERSLASLGG-VSD----AAA-GAGAA
PPPVAYARLKFNWATGNQQQALSYLREFTMRLADDFQQENAALANG-IHNDRM-------
--------------------------------NN---------MNGL-DV----------
IGQDAITQRKKQDELDRCAKLLAKCYLRQGEWQSYLLRGDWTSPRAQEPVRDILQSYQAA
TQYNESWYKAWHAYALANFEVVTSMASHTDQDKVR-----N-------------------
----------------------------------------------------LPEHVIQN
HVVPAIGGFFKSIALSKTSSLQDTLRLLTLWFAHGGNSEVNSAVVDGFASVSIDTWLEVI
PQLIARINQPNARVRAAVHRLLAEVGKAHPQALVYPLTVAMKSAVQRRANSATQIMDSMR
VHSPVLVEQADLVSHELIRVAVLWHELWHEGLEEASRLYFGDHDVEGMLATLAPLHELLD
RGAETLREVSFAQAFGHDLAEARAFCNAFRRSKEIGDLNQAWDLYYAVFRKIARQLPQLM
SLDLKYVSPRLKDAHDLDLAVPGTYQ-SGKPIIKIISFDHVLTVIPSKQRPRKMTLKGSD
GISYAYLLKGHEDIRQDERVMQLFGLVNTLLNHDTECFKRHLTIQRFPAIPLSQNSGLLG
WVPNSDTLHNLVKEYRESRRILLNIEHRIMLQMAPDYDNLTLMQKVEVFGYAMDNTTGKD
LYRVLWLKSKSSEAWLDRRTNYTRSLAVMSMVGYILGLGDRHPSNLMLDRITGKIIHIDF
GDCFEVAMHREKYPERVPFRLTRMLTFAMEVSNIEGSFRITCENVMRVIRENKESLLAVL
EAFIHDPLLNWRLNTRES-PPRPHFRSERRQSLIDAPGAQ-GAEYDRSPMETA-HNPAAA
VLNGNAHSHVGAPPGRRHRRSSILDPAM-GGG---SILDAGKGTE-ANPAAQEAKEVQNA
RALQVLARVKEKLTGRDFKPASPGT----AAARLGADM----NGLGLEAL-MDLNGGTMN
HAT--------GVVP----------------ANGPGKQGLTSVAGATPETTMAGIGGLGV
PEQVDRLILQATNVENLCQHYIGWCSF---------------------------------
--------------------------------------W---------------------
------------------------------------------------------------
------------------------------------------------------------
------------------------------------------------------------
------------------------------------------------------------
------------------------------------------------------------
---------------------------------------------
>XP_007722721_Capronia_coronata
------------------------------------------------------------
----------------------------------------------MAL-----------
---------------QGQG--------------------PDPSERIFVELRSKNDEIKNK
AATELRDLITLL---------------SREWPPERFSAFYDRVTHRISNLIVQAPDANDK
VGGILALDRLIDCEA---VDAAQKASKYSNYLRAALKSNDYTVLDAASRALGHLARPGGA
YTAELVEAEMTSAFEWL-------QPDSKQESRKLAAVLLIREMARNSPTLVYGFIPQIF
ELIWHALRDPKDLIRKASAEAVSACFGVMVARDPQFQAHWFAKIYSKALEGFR-P-----
--------------------------------------NTTVDETLGSLLILMELLQQG-
NMFMHDFYRNTCEIVLRLKDHRDPRIRTQIVQIIPVLAEYAPLEFINNYLHKFMIYLQAQ
LKR---------EKERNQAFLAIGQIAKAVGSAIAQYLDGIILYIRESLS----------
-----------------------------------------AKTKNRAAVDEGPMFKCIS
MLAGAVGQTLSKYME-ALLDPIFA-CGLTEPMEVALEDMAHNIPPIRSTIQDKLLDLLSL
ILVRSPYRPLGCPTNAT---PPLPSFAKDYGGF---------------------------
---------PAEHKDSEITLALVTLGKFDFSGHILNEFVRDVTIRYATHDNPEIRRAAAL
TCCQLFMQDPILHQTSNNAIQVVSEVVDKLLTVAVGDPDPDIRMTVLRALDK--KFDKHL
ARPENIRCLFLAVNDEVFAVREAAIEIIGRLTTVNPAYVFPPLRKLLVNLLTGLGYSNTA
KQKEESARLISLFVSNATSLVKTYVEAMVSALLPKATDPNPGVASTTIEALGDLTSVGGE
AMVKHIPELMPIIIEALQDLGSHDKREAAMKTLASLAVNSQYVIDPYLDYPELLGIL---
----INAIKTEAHEKLRTDAIKLVGVLGALDPYKYQQL----SESVA--EKQSLTEAQPV
SDVALIMQGLTPSNEEYYPTVVINTLMQTILADHTLVQYHSAVIDAVVTIFKTIGMKCVP
FLGQIIPGFLSVIRSSHPTRLESYFNQLAVLVNIVRQHIRAFLPEIIEVIREFWNTSRQ-
--VQSTILSLIEAISKSLEGEFRRYLAGLLPLMLAVIENDSDLRREASIRILQTFLVFGS
SGEEYMHMIVPAIVGIFENPAAPPNARRAAIDTLGKLSRTANVTDFASLMIHPLAKILAS
PEKVVTNSQERSLKAAALDCVCALIYHLGQDFAHYLPLVERATKAGQINSERFQKLVENF
KTGKALPVDF-YPEEQYGIPAED----TSYSNITSMRLPVNQQHLKSAWDTSQKS-TKED
WQEWMRRFSVELLKESPSHALRACASLATVYQPLAKDLFNSAFVSCWTELYDQYQEELIR
SIEKALTSTNIPPDILQTLLNLAEFMEHDDKSLPIDIRTLGRFAAKCHAFAKALHYKELE
FEQDQ-----NSQSV-EALISINNQLQQSDAAIGILRRAQVFGEVELKEAWFEKLQRWEE
ALAAYQKREKIEPDNFDIVMGKMRCLHALGEWKMLSEIAQEHWNSATQENRKNMSALAAA
AAWGRGEWDLMDNYISVMKESSPDRAFFGAILAIQRNNFGEAHNFIVRARDGVNSEITAT
IGESYNRAYSVVVRTQMLAELEEIIVYKQSEGLPQKQNSLKMLWNKRLLGCQANVEVWQR
MLKVRALVLTPTDNPDIWIKFANLCRKSDRIGLAERSLASLGG-VSD----LAA-GAGAA
PPPVAYARLKFNWATGNQQQALSYLREFTMRLADDFQQANAVVATGSMHTERM-------
--------------------------------NG---------MNGL-DM----------
NGHDTIAQRRKHEELDRCAKLLAKCYLRQGEWQSYLLRGDWTSPQAQDAVQDILNSYHAA
TQYNESWYKAWHAYALANFEVVTSMASHTDQEKVR-----T-------------------
----------------------------------------------------IPEQVIQN
HVVPAIGGFFRSIALSKTSSLQDTLRLLTLWFAHGGHTEVNQVVTEGFASVSIDTWLEVI
PQLIARINQPNTRVRAAVHRLLAEVGKAHPQALVYPLTVAMKSSVARRANSATQIMDSMR
VHSPRLVEQADVVSHELIRVAVLWHELWHEGLEEASRLYFGDHDVEGMLATLAPLHELLD
RGPETLREISFAQAFGHDLAEARAFCNAFRRSKEIGDLNQAWDLYYAVFRKIARQLPQLM
SLDLKYVSPRLKDAHDLDLAVPGTYQ-SGKPIIRIISFDHVLTVIPSKQRPRKMTLKGSD
GISYAFVLKGHEDIRQDERVMQLFGLVNTLLNNDTESFKRHLNIQRFPAIPLSQNSGLLG
WVPNSDTLHNLVKEYRESRRILLNIEHRIMLQMAPDYDNLTLMQKVEVFGYAMDNTTGKD
LYRVLWLKSKSSEAWLDRRTNYTRSLAVMSMVGYILGLGDRHPSNLMLDRITGKIIHIDF
GDCFEVAMHREKYPERVPFRLTRMLTFAMEVSNIEGSFRITCENVMRVIRENKESVLAVL
EAFIHDPLLNWRLNTRES-PPRPHFRSERRQSIIDAPGAQ-DPELERSPMETT-NNPA-A
MIGATSESHVGAPPGRRHRRSSILDPAM-GGG---SILDAAKGVD-NNPPAQDAKEVQNA
RALQVLARVKEKLTGRDFKPAAPGT----TVARLAADL----HGLGLEAL-MNVNGGTMN
NVP--------GI------------------GPDLNKQ--VSIAGTAPETTMAGVGGLGV
AEQVDRLILQATNVENLCQHYIGWCSF---------------------------------
--------------------------------------W---------------------
------------------------------------------------------------
------------------------------------------------------------
------------------------------------------------------------
------------------------------------------------------------
------------------------------------------------------------
---------------------------------------------
>XP_007735570_Capronia_epimyces
------------------------------------------------------------
----------------------------------------------MAL-----------
---------------QGQG--------------------PDPSERIFVELRSKNDEIKNK
AATELRDLITLV---------------SREWSPERFSAFYDRVTQRISNLVVQAPDPNDK
VGGILALDRLIDSDA---VDAAQKASKYSNYLRAALKSNDYTVLDVASRALGHLARPGGA
YTAELVEAEMTSAFEWL-------QPESKQESRKLAAVLLIREMAKNSPTLVYGFIPQIF
ELIWNALRDPKDLIRRTGAEAVSACFGVMVARDPQFQAHWFQKIYSKALEGFR-P-----
--------------------------------------NTTVDETLGCLLILMELLQQG-
NMFMHDFYRNACEIVLRLKDHRDPRIRTQIVQIIPVLAEYAPLEFINNYLHKFMIYLQAQ
LKR---------EKERNQAFLAIGQIAKAVGSAIAQYLDGIILYIRESLS----------
-----------------------------------------AKTKNRGAVDEGPMFKCIS
MLAGAVGQTLSKYME-ALLDPIFA-CGLTEPMETALEDMAHNIPPIRSTIQDMLLDLLSL
ILVHSPYRPLGCPANAT---PPLPSFAKDYGGF---------------------------
---------PAEHKDHEITLALVTLGKFDFSGHILNEFVRDVTLRYATHDHPEIRRAAAL
TCCQLFMQDPILHQTSNNAIQVVSEVVDKLLTVAVGDPDPDIRMTVLRALDK--KFDKHL
ARPENIRCLFLAVNDEVFPVREAAIEIIGRLTTVNPAYVFPPLRKLLVNLLTGLGYSNTA
KQKEESARLISLFVSNATSLVKTYVEAMVSALLPKATDSNPGVASTTIEALGDLTSVGGE
AMVKHIPELMPIIIDALQDLGSHDKREAAMKTLGSLAVNSQYVIDPYLEYPELLGIL---
----INTIKTEAHEKLRTDAIKLVGILGALDPYKYQQL----SESVA--EKQSKAETQPV
SDVALIMQGLTPSNEEYYPTVVINTLMQTILADHTLVQYHSAVIDAVVTIFKTIGMKCVP
FLGQIIPGFLSVIRSSHPTRLESYFNQLAVLVNIVRQHIRAFLPEIIEVIREFWNTSRQ-
--VQSTILSLIEAISMSLEGEFRRYLAGLLPLMLAVIENDTDLRREASIRILHTFLVFGS
SGEEYMHMIVPAIVGIFENPAAPPNARRAAIDTLGKLSRTANVTDFASLMIHPLAKILAS
PEKVVTNSAERSLKAAALDCICALIYHLGQDFAHYLSLVERATKAGQINSERFQKLIENF
KTGKTLPVDF-YPEEQYGIPAED----TSYSNITSMRLPVNQQHLKNAWDTSQKS-TKED
WQEWMRRFSVELLKESPSHALRACASLATVYQPLAKDLFNSAFVSCWTELYDQYQEELIR
SIEKALTSTNIPPDILQTLLNLAEFMEHDDKSLPIDIRTLGRFAAKCHAFAKALHYKELE
FEQDQ-----NSQSV-EALISINNQLQQSDAAIGILRRAQVFGEVELKEAWFEKLQRWEE
ALAAYQKREKVEPDNFDIVMGKMRCLHALGEWKMLSEIAQEHWNSATQENRKNMSALAAA
AAWGRGEWDLMDNYISVMKESSPDRAFFGAILAIQRNNFGEAHNFIVRARDGVNSEITAT
IGESYNRAYGVVVRTQMLAELEEIIVYKQSEGLSEKQNSLKMLWNKRLLGCQSNVEVWQR
MLKVRALVLTPTDNPEIWIKFANLCRKSDRIGLAERSLASLGG-VSD----FVA-GAGAA
PPPVAYARLKFNWATGNQQQALSYLREFTMRLADEFQQANTALATG-MHTERL-------
--------------------------------SG---------MNGL-EM----------
NGHDTIAQRRKHEELDKCAKLLAKCYLRQGEWQSYLLRGDWTSPRAQEAVRDILNSYHAA
TQYNVSWYKAWHAFALANFEVVTSMASHTDQEKVR-----S-------------------
----------------------------------------------------LPEHVIQN
HVVPAIGGFFRSIALSKTSSLQDTLRLLTLWFAHGGHTEVNQIVTEGFASVSIDTWLEVI
PQLIARINQPNTRVRAAVHRLLAEVGKAHPQALVYPLTVAMKSSVARRANSATQIMDSMK
VHSPRLVEQADLVSHELIRVAVLWHELWHEGLEEASRLYFGDHDVEGMLATLAPLHELLD
RGPETLREISFAQAFGHDLAEARSFCNAFRRSKEIGDLNQAWDLYYAVFRKIARQLPQLM
SLDLKYVSPRLKDAHDLDLAVPGTYQ-SGKPIIRIISFDHVLTVIPSKQRPRKMTLKGSD
GVSYAFVLKGHEDIRQDERVMQLFGLVNTLLTNDTECFKRHLSIQRFPAIPLSQNSGLLG
WVPNSDTLHNLVKEYRESRRILLNIEHRIMLQMAPDYDNLTLMQKVEVFGYAMDNTTGKD
LYRVLWLKSKSSEAWLDRRTNYTRSLAVMSMVGYILGLGDRHPSNLMLDRITGKIIHIDF
GDCFEVAMHREKYPERVPFRLTRMLTFAMEVSNIEGSFRITCENVMRVIRENKESVLAVL
EAFIHDPLLNWRLNTRES-PPRPHFRSERRQSIIDAPGAP-GAEYDRSPMETA-NNPA-A
MIAGTSQSHVGAPPGRRHRRSSILDPAMGGGG---SILDATKGLD-NNTTAPDAKEVQNA
RALQVLARVKEKLTGRDFKPAAPGT----SVARLAADL----HGLGLEAL-MNVNGGTMN
NAT--------GI------------------GGEPNKP--VSIAGTTPETTMAGVGGLGV
AEQVDRLILQATNVENLCQHYIGWCSF---------------------------------
--------------------------------------W---------------------
------------------------------------------------------------
------------------------------------------------------------
------------------------------------------------------------
------------------------------------------------------------
------------------------------------------------------------
---------------------------------------------
>XP_009153436_Exophiala_dermatitidis
------------------------------------------------------------
----------------------------------------------MAV-----------
---------------QGQG--------------------PDPSERIFTELRSKNDEVKNK
AATELRDLITLL---------------SREWSPERFSAFYDRVTQRISNLIVQAPDSNEK
LGGVLALDRLIDCEA---VDAAQKASKYSNYLRAALKSNDYTVLDAASRALGHLARPGGA
YTAELVEAEMTSAFEWL-------QPESKQESRRLAAVLLIRELAKNSPTLVYGFIPQIF
ELIWNALRDPKDLIRKTAAEAVSACFGVMVARDTQFQAHWFAKIYSKALEGFR-P-----
--------------------------------------NTTVDETLGSLLILMELLQQG-
NMFMHDFYRNTCEIVLRLKDHRDPRIRTQVVQIIPVLAEYAPLEFINNYLHKFMIYLQAQ
LKR---------EKERNQAFLAIGQIAKAVGSAIAQYLDGIILYIRESLS----------
-----------------------------------------AKTKNRGAVDEGPMFKCIS
MLAGAVGQTLSKYME-ALLDPIFA-CGLTEPMEAALEDMAHNIPPIRSTIQDKLLDLLSL
ILVRSPYRPLGCPPNAT---PPLPSFAKDYGGF---------------------------
---------PSEHKDSEITLALVTLGKFDFSGHILNEFVRDVTLRYATHDNPEIRRAAAL
TCCQLFMQDPILHQTSNNAIQVVSEVVDKLLTVAVGDPDPEIRMTVLRALDK--KFDKHL
ARPENIRCLFLAVNDEVFAVREAAIEIIGRLTTVNPAYVFPPLRKLLVNLLTGLGYSNTA
KQKEESARLISLFVSNATSLVKTYVEAMVSALLPKATDPNPGVASTTIEALGDLTSVGGE
AMVNHIPELMPIIIEALQDLGSHDKREAAMKTLGSLAVNSQYVIDPYLEYPELLGIL---
----INAIKTEAHEKLRTDAIKLVGVLGALDPYKYQQL----SESVA--EKQSKTETQPV
SDVALIMQGLTPSNEEYYPTVVINTLMQTILADHTLVQYHSAVIDAVVTIFKTIGMKCVP
FLGQIIPGFLAVIRSSHPTRLESYFNQLAVLVNIVRQHIRAFLPEIIEVIRDFWNTSRQ-
--VQSTILSLIEAISKSLEGEFRRYLAGLLPLMLAVIENDIDPRREASIRILHTFLVFGS
SGEEYMHMIVPAIVGIFENPTAPPNARRAAIETLGKLSRTANLTDFASLMIHPLAKILSS
PEKVATNSSERSLKAAALDCVCALIYHLGQDFAHYLPLVERATKAGQINSERFQKLIENF
KTGKALPVDF-YPEEQYGIPAED----TSYSNITSMRLPVNQQHLKNAWDTSQKS-TKED
WQEWMRRFSVELLKESPSHALRACASLATVYQPLAKDLFNSAFVSCWTELYDQYQEELIR
SIEKALTSTNIPPDILQTLLNLAEFMEHDDKSLPIDIRTLGRFAAKCHAFAKALHYKELE
FEQDQ-----NSQSV-EALISINNQLQQSDAAIGILRRAQVFGEVELKEAWFEKLQRWEE
ALAAYQKREKVEPDNFDIVMGKMRCLHALGEWKMLSEIAQEHWNNASQENRKNMSALAAA
AAWGRGEWDLMDNYISVMKETSPDRAFFGAILAIQRNNFAEAHNFIVRARDGVNSEITAT
IGESYNRAYSVVVRTQMLAELEEIIVYKQSEGQPEKQNSLKMLWNKRLLGCQSNVEVWQR
MLKVRALVLTPTENPDIWIKFANLCRKSDRIGLAERSLASLGG-VSD----LAA-GAGSA
PPPVAYARLKFNWATGNQQQALAYLREFTMRLSDDFQQANTALSTG-MHTDRL-------
--------------------------------NG---------MNGL-DM----------
NGHDTIVQRRKHEELEKRAKLLAKCYLRIGEWQSYLLRGDWTSPRAQDAVRDILNAYQAA
TQYNESWYKAWHAYALANFEVVTSMASHTDQEKVR-----N-------------------
----------------------------------------------------IPEHVIQN
HVVPAIGGFFRSIALSKSSSLQDTLRLLTLWFAHGGHTEVNQVIIEGFASVSIDTWLEVI
PQLIARINQPNARVRAAVHRLLAEVGKAHPQALVYPLTVAMKSSVARRANSATQIMDSMR
VHSPRLVEQADLVSHELIRVAVLWHELWHEGLEEASRLYFGDHDVEGMLATLAPLHELLD
RGPETLREISFAQAFGHDLAEARAFCNAFRRSKEIGDLNQAWDLYYAVFRKIARQLPQLM
SLDLKYVSPRLKDAHDLDLAVPGTYQ-SGKPIISIVSFDHVLTVIPSKQRPRKMTLRGSD
GQQYAFVLKGHEDIRQDERVMQLFGLVNTLLNNDTECFKRHLNIQRFPAIPLSQNSGLLG
WVPNSDTLHNLVKEYRESRRILLNIEHRIMLQMAPDYDNLTLMQKVEVFGYAMDNTTGKD
LYRVLWLKSKSSEAWLDRRTNYTRSLAVMSMVGYILGLGDRHPSNLMLDRITGKIIHIDF
GDCFEVAMHREKYPERVPFRLTRMLTFAMEVSNIEGSFRITCENVMRVIRENKESLLAVL
EAFIHDPLLNWRLNTRES-PPRPHFRSERRQSIIDAPGAQAGADFERSPMETA-NNPA-A
MMGGTAQSHVGAPPGRRHRRSSILDPAM-GGG---SILDTAKGQD-NNNAAQDAKEVQNA
RALQVLARVKEKLTGRDFKPAAPGT----SVARLAADL----HGLGLEAL-MNVNGGTMN
NVS--------GI------------------GADPNKP--VSIAGTAPETTMAGVGGLGV
AEQVDRLILQATNVENLCQHYIGWCSF---------------------------------
--------------------------------------W---------------------
------------------------------------------------------------
------------------------------------------------------------
------------------------------------------------------------
------------------------------------------------------------
------------------------------------------------------------
---------------------------------------------
>XP_013261463_Exophiala_aquamarina
------------------------------------------------------------
----------------------------------------------MAL-----------
---------------QAQA--------------------PDPSERIFVELRSKNDEIKNK
AATELKELITLL---------------SREWPPERFSAFYDRVTNRISNLIVQAPDSSDK
VGGILALDRLIDCEA---VDAAQKASKYSNYLRAALKSNDFLVLDAASRALGHLARPGGA
YTAELVEAEMTSAFEWL-------QPENKQESRKLAAVLLIREMAKNSPTLVYGFIPQIF
ELIWNALRDPKDLIRRIAAQSVSACFGVMVARDAQFQAHWFAKIYSKALEGFR-P-----
--------------------------------------NTTVDEILGSLLILMELLQQG-
NMFMHDFYRNACEIVLRLKDHRDARIRTQVVQIIPVLAEYAPLDFINNYLHKFMIYLQAQ
LKR---------EKERNQAFIAIGQIAKAVGSSIAQYLDGIVLYIRESLS----------
-----------------------------------------AKTKNRAAVDEGPMFRCIS
MLAGAVGQTLSKYME-ALLDPIFA-CGLTEPLENALEDMAHNIPPIRSTIQDKLLDLLSL
ILVRSPYRPLGCPPNRT---PPLPSFAKDYGGL---------------------------
---------PAEYKDSEITLALMTLGKFDFSGHILNEFVRDVTLRYATNENPDIRRAAAL
TSCQLFMQDPILHQTSNNAIQVVGEVVDKLLTVAVGDPDADIRMTVLRALDK--KFDKHL
ARPENIRCLFLAVNDEVFAVREAAIEIIGRLTTVNPAYVFPPLRKLLVNLLTGLGYSNTA
KQKEESARLISLFVANATSLVKTYVEAMVSALLPKATDPNPGVASTTITALGDLTSVGGE
EMVHHLPQLMPIMIDALQDLASHDKREAAMRTLSSLAVNSQYVIDPYIDYPELLGIL---
----INLIKTEAHEELRTDAIKLVGVLGALDPYKYQQL----SESVA--EKQSKAEVQPV
SDVALIMQGLTPSNEEYYPTVVINTLMQTILADHTLVQYHSAVIDAVVTIFKTIGMKCVP
FLGQIIPGFLGVIRSSHPSRLESYFNQLSVLVNIVRQHIRAFLPEVIAVIREFWNVSRQ-
--VQSTILSLVEAISKSLEGEFRRYLAGLLPLMLAVIENDSDLRRESSIRILHTFLVFGA
SGEEYMHMIVPAIVGILENPAAPTNARRAAIDTLGKLSRTVNVTDFASLMVHPLAKLLAS
PEKVSTNSSERSLKTAALDCICALIYHLGQDFIHYLPLVERATKAGQINSERFQKLVENF
KTGKTLPVDF-YPEEQYGLAAED----TTYANITSQRLPVNQQHLKNAWDTSQKS-TKED
WQEWMRRFSVELLKESPSHALRACASLAGVYQPLAKDLFNSAFVSCWTELYDQYQEELIR
SIEKALTSTAIPPDILQTLLNLAEFMEHDDKSLPIDIRTLGKYAAKCHAFAKALHYKELE
FEQDQ-----NSHSV-EALISINNQLQQSDAAIGILRRAQLFGEVELKEAWFEKLQRWEE
ALAAYQKREKIEPENFDIVMGKMRCLHALGEWKMLSEIAQEHWNSASTENRKNMSALAAA
AAWGRGEWDLMDNYISVMKESSPDRAFFGAILAIQRNNFHEAHNFILRAREGVNSEITTT
IGESYNRAYGVVVRTQMLAELEEIISYKQSDGMTARQNSLKLLWNKRLLGCQSNVEVWQR
MLKVRALVLTPTDNPDIWIKFANLCRKSDRIGLAERSLASLGG-AGD----PPG-GPGGA
PPPVAYARLKFNWATGSQQSALAFLRDFTMRLADDFQ-VNTSLASG-VHNERM-------
--------------------------------NS---------MNGL-DM----------
NGHDALAQRRKHEELDKCAKLLAKCYLRQGEWQSYLLRGDWTSPRAQEAVRDILNSYQAA
TQYNESWYKAWHAYALANFEVVTSMVSHTDQDKVR-----T-------------------
----------------------------------------------------LPEHAIQA
HVVPAIGGFFKSIALSKTSSLQDTLRLLTLWFAHGGHSEVNQAVIEGFASVSIDTWLEVI
PQLIARINQPNPRVRAAVHRLLAEVGKAHPQALVYPLTVAMKSAVARRANSATQIMDSMR
IHSPILVEQADLVSHELIRVAVLWHELWHEGLEEASRLYFGDQDVEGMLATLAPLHELLD
RGAETLREVSFAQAFGHDLAEARAFCNTFRRSKEIGDLNQAWDLYYAVFRKIARQLPQLM
SLDLKYVSPRLKDAHDLDLAVPGTYV-SGKPIIKIISFNHVLTVIPSKQRPRKMTLKGSD
GIPYDFVLKGHEDIRQDERVMQLFGLVNTLLTNDTESFKRHLNIQRFPAIPLSQNSGLLG
WVPNSDTLHNLVKEYRESRRILLNIEHRIMLQMAPDYDNLTLMQKVEVFGYAMDNTTGKD
LYRVLWLKSKSSEAWLDRRTNYTRSLAVMSMVGYILGLGDRHPSNLMLDRITGKIIHIDF
GDCFEVAMHREKYPERVPFRLTRMLTFAMEVSNIEGSFRITCENVMRVIRENKESLLAVL
EAFIHDPLLNWRLNTRES-PPRPHFRSERRQSIIDAPGTN-ADAYDRSPME-V-NNPSAL
ITGGAAQSHVGAPPGRRHRRSSILDPAM-GGG---TILDAAKGGD-QNAAAQEAKEVQNA
RALQVLARIKEKLTGRDFKPSSPGSASAAVHANLRADL----NGLGL-GLNLGHMDGKLN
GYGQ---NGRTSAAMM---------------DGGPAKS--IAIAGSVPETTMAGVGGLGV
AEQVDRLILEAINVENLCQHYIGWCSF---------------------------------
--------------------------------------W---------------------
------------------------------------------------------------
------------------------------------------------------------
------------------------------------------------------------
------------------------------------------------------------
------------------------------------------------------------
---------------------------------------------
>XP_016221047_Exophiala_mesophila
------------------------------------------------------------
----------------------------------------------MSL-----------
---------------QGLA--------------------PDPSERIFVELRSKSDETKNK
AATELRNLITLL---------------SREWAPERFSAFYDRVTNRISNLIVQAPDANEK
IGGILALDRLIDCEA---VDAAQKASKYSNYLRAALKSNEFLVLDAASRALGHLARPGGA
YTAELVEAEMTSAFEWL-------QPENKQESRKLAAVLLIREMAKNSPTLVYGFIPQIF
ELIWNALRDPKDLIRRIAAQAVSACFGVMVARDSQFQAHWFAKIYSKALEGFR-Q-----
--------------------------------------NTTVDEILGSLLILIELLQQG-
NMFMHDFYRNTCEIVLRLKDHRDPRIRTQVVQIIPVLAEYAPLEFITNYLHKFMIYLQAQ
LKR---------EKERNQAFIAIGQIAKAVGSAIAQYLDGIILYIRESLS----------
-----------------------------------------AKTKNRSAVDEGPMFRCIS
MLAGAVGQTLSKYME-ALLDPIFA-CGLTEPMELALEDMAHNIPPIRSTIQDKLLDLLSL
ILVRSPYRPLGCPPNRI---PPLPSFAKDYGGL---------------------------
---------PAEYKDSEITLALSTLGKFDFSGHILNEFVRDVTVRYATNDNPDIRRAASL
TSCQLFMQDPILHQTSNNAIQVVGEVVDKLLTVAVGDPDADIRMTVLRALDK--KFDKHL
ARPENIRCLFLAVNDEVFGVREAAIEIIGRLTTVNPAYVFPPLRKLLVNLLTGLGYSNTA
KQKEESARLISLFVANATSLVKTYVEAMVSALLPKATDPNPGVASTTIKALGDLTSVGGE
EMQHHIPQLMPIIIDALQDLASHEKREAAMKTLSALAVNSQYVIDPYVDFPELLGIL---
----INLIKTEAHEELRTDAIKLVGVLGALDPYKYQQL----SESVS--EKQSKAETTPV
SDVALIMQGLTPSNEEYYPTVVINTLMQTILADHTLVQYHSAVIDAVVTIFKTIGMKCVP
FLGQIIPGFLSVIRSSHPSRLESYFNQLSVLVNIVRQHIRAYLPEVIAVIRDFWNVSRQ-
--VQSTILSLIEAISKSLEGEFRRYLAGLLPLMLAVIENDADLRRESSIRILHTFLVFGA
SGEEYMHMIVPAIVGILENPAAPMNARKAAIDTLGKLSRTVNVTDFASLMVHPLAKLLSA
PEKVATNSSERSLKTAALDCVCALIYHLGQDFVHYLPLVDRATKAGQINSERFQKLVENF
KTGKALPVDF-YPEEQYGLSEQD----NTFTNITSQRLPVNQQHLKSAWDTSQKS-TKED
WQEWMRRFSVELLKESPSHALRACASLAGVYQPLAKDLFNSAFVSCWTELYDQYQEELIR
SIEKALTSQAIPPDILQTLLNLAEFMEHDDKSLPIDIRTLGKFAAKCHAFAKALHYKELE
FEQDQ-----NSHSV-EALISINNQLQQSDAAIGILRRAQVYGEVELKEAWFEKLQRWEE
ALAAYQKREKIEPDNFDIVTGKMRCLHALGEWKMLSEIAQEHWNSASTENRKNMSALAAA
AAWGRGEWDLMDNYISVMKDSSPDRAFFGAILAIQRNNFSEAASFIVRAREGVNSEITTT
IGESYNRAYGVVVRTQMLAELEEIITYKQSDGHPDKQESLKQLWNKRLLGCQSNVEVWQR
MLKVRALVLTPTDNPDIWIKFANLCRKSDRIGLAERSLASLGG-IGD----ISA-GGNDP
PAPVAYARLKFNWATGNQHQALSYLREFSMRLADEFQTINASLAAN-VHNDRV-------
--------------------------------NN---------VNGL-DM----------
NGHDAVIQRQRHSDMDKRAKLLAKCYLRQGEWQSFLLRGDWASPRAQDVVRDILSSYQAA
TQYNESWYKAWHAYALANFEVVTSMASHQDQDKVR-----Q-------------------
----------------------------------------------------LPEHVIQS
HVVPAIGGFFKSIALSRTSSLQDTLRLLTLWFAHGGHSEVNQVIIEGFASVSIDTWLEVI
PQLIARINQPNARVRAAVHRLLAEVGKAHPQALVYPLTVAMKSAVARRANSATQIMDSMR
VHSPILVEQADLVSHELIRVAVLWHELWHEGLEEASRLYFGDHDVEGMLATLSPLHELLD
RGAETLREVSFAQAFGHDLAEARAFCNTFRRTREIGDLNQAWDLYYAVFRKIARQLPQLM
SLDLKYVSPRLKDAHDLDLAVPGTYV-SGKPIIKIISFNHVLTVIPSKQRPRKMTLKGSD
GVSYDFVLKGHEDIRQDERVMQLFGLVNTLLTNDTESFKRHLNIQRFPAIPLSQNSGLLG
WVPNSDTLHNLVKEYRESRRILLNIEHRIMLQMAPDYDNLTLMQKVEVFGYAMDNTTGKD
LYRVLWLKSKSSEAWLDRRTNYTRSLAVMSMVGYILGLGDRHPSNLMLDRITGKIIHIDF
GDCFEVAMHREKYPERVPFRLTRMLTFAMEVSNIEGSFRITCENVMRVIRENKESLLAVL
EAFIHDPLLNWRLNTRES-PPRPHFRSERRQSIIDAPGAQ-GDEYDRSPME-V-NNPAST
I-AGAAIGHVGAPPGRRHRRSSILDPAM-MGGVGSSILDPSKNND-PSNTTAEAKEVQNA
RALQVLARIKEKLTGRDFKPSSPGTVAGTQAKNFRADL----SDLGLEGLG-----GIIN
GINHAEGNGIVVDHER---------------KANPLSK--DVVTGVAPETVMAGIGGLGV
PEQVDRLILQATNVENLCQHYIGWCSF---------------------------------
--------------------------------------W---------------------
------------------------------------------------------------
------------------------------------------------------------
------------------------------------------------------------
------------------------------------------------------------
------------------------------------------------------------
---------------------------------------------
>XP_013269483_Rhinocladiella_mackenziei
------------------------------------------------------------
----------------------------------------------MAL-----------
---------------QGQG--------------------VDPSERLFIELRSKNDEVKNK
AANELRDLITLL---------------SREWSPERFSAFYDRVTNRISNLIVQAPDASDK
VGGVLALDRLIDCEA---VDAAQKASKYSNYLRAALKSNDYTVLDAASRALGHLARPGGA
YTAELVEAEMTSAFEWL-------QPESKQESRKLAAVLLIREMAKNSPTLVYGFIPQIF
ELIWNALRDPKDLIRRIAAQSVSACFGVMVARDAQFQAHWFAKIYSKALEGFR-P-----
--------------------------------------NTTVDETLGSLLILMELLQQG-
NMFMHDFYRNTCEIVLRLKDHRDPRIRTQIVQIIPVLAEYAPLEFINNYLHKFMIYLQAQ
LKR---------EKERNQAFVAIGQIAKAVGSAIAQYLDGIILYIRESLS----------
-----------------------------------------AKTKNRAAVDEGPMFQCIS
MLAGAVGQTLSKYME-ALLDPIFA-CGLTEPMEKALEDMAHHIPPIRGTIQDKLLDLLSL
ILVRSPYRPLGCPANTT---PPLPAFAKDYGGL---------------------------
---------PAEHKDSEITLALMTLGQFDFSGHILNEFVRDVTLRYATNENPDIRRAAAL
TCCQLFMQDPILHQTSNNAIQVVGEVVDKLLTVAVGDPDADIRMTVLRALDK--KFDKHL
ARPENIRCLFLAVNDEVFAVREAAIEIIGRLTTVNPAYVFPPLRKLLVNLLTGLGYSNTA
KQKEESARLISLFVSNATSLVKTYVEPMVSALLPKATDPNPGVASTTTKALGDLTSVGGE
EMVQHIPELMPIIIDALQDLGSHDKREAAMKTLSSLAVNSQYVIDPYMDYPELLGIL---
----INVIKTEAHEELRTDAIKLVGVLGALDPYKYQQL----SESIA--EKQSKAEIQPV
SDVALIMQGLTPSNEEYYPTVVINTLMQTILADHTLVQYHSAVIDAVVTIFKTIGMKCVP
FLGQIVPGFLGVIRSSHPTRLESYFNQLAVLVTIVRQHIRAFLPEIIDVIREFWNVSRQ-
--VQATILSLIEAISKSLEGEFRRYLAGLLPLMLAVIENDTDLRRESSIRILHTFLVFGS
SGEEYMHMMVPAIVGIFENPAAPPNARRAAIDTLGKLSRTVNVTDFASLMIHPLAKILSS
PEKAVTNSSERSLKAAALDCICALIYHLGQDFVHYLPLVERAAKAGQINSERFQKLIENF
KTGKALPVGF-YPEEQYGMTAED----TTYSNITSMRLPVNQQHLKNAWDTSQKS-TKED
WQEWMRRFSVELLKESPSHALRACASLATVYQPLAKELFNSAFVSCWTELYDQYQEELIR
SIEKALTSTNIPPDILQTLLNLAEFMEHDDKSLPIDIRTLGRFAYKCHAFAKALHYKELE
FEQDQ-----NSQSV-EALISINNQLQQSDAAIGILRRAQVFGEVELKEAWFEKLQRWEE
ALAAYQKREKLEPDNFDVVMGKMRCLHALGEWKMLSEIAQEHWNGATQENRKNMSALAAA
AAWGRGEWDLMDNYISVMKESSPDRAFFGAILAIQRNNFAEAHNFIVRAREGVNSEITAT
IGESYNRAYSVVVRAQMLAELEEIIVYKQSEGQVDKQNSLKVLWNKRLLGCQSHVEVWQR
MLKVRALVLTPTDNPDIWIKFANLCRKSDRIGLAERSLASLGG-VSD----AAA-SSGAA
PPPVAYARLKFNWATGNQQQALSFLREFTVRLADEFQQVNAALANG-IHNDRM-------
--------------------------------NN---------MNGL-DI----------
NGHDALAQRRKHDDLDKCAKLLAKCYLRQGEWQSYLLRGDWTSPRAHDAVRDILNSYQAA
TQYNESWYKAWHAYALANFEVVTSMASHTDQDKVR-----S-------------------
----------------------------------------------------LPEHVIHN
HVVPAIGGFFRSIALSKTSSLQDTLRLLTLWFAHGGHGEVNQVVNEGFASVSIDTWLEVI
PQLIARINQPNSKVRNAVQRLLSEVGKAHPQALVYPLTVAMKSSVARRANSASQIMDNMR
GHSPILVEQADLVSHELIRVAVLWHELWHEGLEEASRLYFGDHDVEGMLATLAPLHELLD
RGAETLREVSFAQAFGHDLAEARAFCNTFRRSKEIGDLNQAWDLYYAVFRKIARQLPQLM
SLDLKYVSPRLKDAHDLDLAVPGTYQ-SGKPIIKIVSFDHVLTVIPSKQRPRKMTLKGSD
GISYAFVLKGHEDIRQDERVMQLFGLVNTLLNNDTESFKRHLNIQRFPAIPLSQNSGLLG
WVPNSDTLHNLVKEYRESRRILLNIEHRIMLQMAPDYDNLTLMQKVEVFGYAMDNTTGKD
LYRVLWLKSKSSEAWLDRRTNYTRSLAVMSMVGYILGLGDRHPSNLMLDRITGKIIHIDF
GDCFEVAMHREKYPERVPFRLTRMLTFAMEVSNIEGSFRITCENVMRVIRENKESLLAVL
EAFIHDPLLNWRLNTRES-PPRPHFRSERRQSIIDAPGAQ-TGDYDRSPMETA-NNPA-A
MMGATAHSHVGAPPGRRHRRSSILDPAM-GGG---SILDAAKVVD-NNAAAQEAKEIQNA
RALQVLARVKEKLTGRDFKPTAPGT----SVAGLRPNL----SGLGLESL-MIVNGGSMN
HSN--------DI------------------GTETGKQ--VAVAGSVPETTMAGIGGLGV
AEQVDRLILQATNVENLCQHYIGWCSF---------------------------------
--------------------------------------W---------------------
------------------------------------------------------------
------------------------------------------------------------
------------------------------------------------------------
------------------------------------------------------------
------------------------------------------------------------
---------------------------------------------
>XP_018003686_Phialophora_attinorum
------------------------------------------------------------
----------------------------------------------MAL-----------
---------------QGPA--------------------ADVSERIFNDLRSKHQDVKYR
AANELKDLVTVY---------------SREWSPERFSAFYDRVTARISGLIVQAPDASDK
VGGIIALDRLIDCDA---IDAASKVSKYSNYLRSALKSNDATVLDAASRAIGKLARPGGA
YTAELVEAEMTAAFEWL-------GLENKQESRKLAAVLLIRELAKNSPTIVYGFIPQIF
DVIWNALRDSKDLIRDIAAEAVSACFRIMIARDQQFQSQYFSMIYNKAIELLRSP-----
--------------------------------------N--IDDLLGALLILKQLLQQG-
NMFMREHYRNVCDVAIRFKDHKDPRIRSQIVQTIPILAVYNSLEFINQYLHKFMIYLQAQ
LKK---------SAERNQAFVAIGSIAKAVGSAMAQYLDGIILYIRESLS----------
-----------------------------------------AKTKNRATVDDGPMFKCIS
MLAQAVGQTLSKYME-ALLDPIFA-CGLTSPLEEALREMAHHIPPIRGNIQDKLLDLLSL
ILLRSPYRPLGCPPSRN---PPLPAFAKDYGPM---------------------------
---------PVNYSDSELHLALVTLGHFDFSGHILNEFVRDVTVKYAAHENAGIRVAAAV
TCSQLFIRDPILNQKGNTALRVVGEVVDKLLTMGVGDPDPNIRARVLHALSE--RFDKHL
ARPDNIRCLFLAVNDEVFAVREEAVGIIGRLTTVNPAYVFPPLRKLLVNLLTGLGYSNTP
KQKEDSAKLISLFVNNATSLVRTYVEPMVTALLPKAADANPGVASTSITALGDLTKVGGN
EMRAHIRELMPLLLQALQDLASQDKRDAAMQTLGKLAVNSGYVIEPYKQYPELLGIL---
----INTIKTEANEKLRTDAIKLVGVLGALDPYDYQQL----TESVA--EKQSKTEEPPL
TDVGLIMEGITPSNEEYYPQIVINTLMHNILADPTLIQYHSLVIDAIVTIFKTIGMKCVP
YLDRILPGFLGVMRSSHPNRLDNYFNQLAILVNIVRQHIRVYLPDIIPVMREFWNVSRQ-
--VQSTILLLIEAISKALEGEFKRYLAGLLPLMLGVIETDTDVRRESSIRMLQTFLIFGS
SGEEYMHMIAPAIVGMFDSATAPANARRQAIETLAKLSRLVNLTDFASLMLHPLAKILSS
SEKVITNSAERSLKATALDCVCALIYHLGHDFIHYLPLIERATKLGQINSERYQKLIDNL
RSGKPLPVDL-YPEEQYGNLPED----ASYTNITSMRLPVNQQHLKTAWDTSQKS-TKDD
WQEWMRRFSVELLKESPSHALRACASLAAVYQPLARDLFNSAFASCWTELYDHYQEELIR
SIEKALTSSNIPPDILQTLLNLAEFMEHDDKSLPIDIRTLGKHAAKCHAFAKALHYKELE
FEQDQ-----NSQSV-EALISINNQLQQSDAAIGILRRAQAFGEVELKEVWFERLHRWEE
ALAAYQKRELVDPNNFALTMGKMRCLHALGEWKTLSDISREQWGLASPEHRRDMSALAAA
AAWGRGEWDRMDDYISVMKDGTVDRAFFGAILSIQRNHFEESEKHVAMAREGLNSELTAT
IGESYNRAYNVVVRIQMLAELEEIISYKQ-EDNPDKKEALKELWNNRLLGCQANVEVWQR
MLKVRALVLRPEENPEIWIKFANLCRKSDRIGLAERSLVSLGG-VMD--------NEMGA
PPTVAYARLKFLWATGSKSDALASLKDFTARKADQYALRSTRLHQA---AQQH-------
--------------------------------NG---------INGM-ET----------
VASEIMLARRRKRAFTNLESYLPK----------------WTAPSAREAADEILKSYEAA
TEFNQSWYKAWHAFALANFDIVTSMASPADQERTR-----P-------------------
----------------------------------------------------LPDHIIHT
HVVPAVRGFFRSIKLSKNSSLQDTLRLLTLWFAHGGHAEVNTAIIEGYTDVPINVWLEVI
PQLIARINVSNNRIRGSIHRLLGEIGKIHPQALVYPLTVSMKTSAARRANYASQIMEGMR
THSKTLVDQADLVSHELIRVAVLWHELWHEGLEEASRLYFGDHDTEGMFTTLEPLHKLLD
RGAETLREVSFAQAFGHDLAEARSFCNSYRKNGDIGDLNQAWDLYYSVFRKIARQLPQLI
NLDLKYVSPRLKDAHDLDLAVPGTYQ-IGKPLIRIAYFDHVLTVIPSKQRPRKMTLRGSD
GVTYTYLLKGHEDIRQDERVMQLFSLVNTLLGTDTECFKRHLNIQRFPIIPLSQNSGLIG
WLPNSDTLHNLIKEYRESRRILLNIEHRIMLQMAPDYDNLTLMQKVEVFGYAMDNTTGKD
LYRVLWLKSASSEAWLERRTNYTRSLAVMSMVGYILGLGDRHPSNIMLDRYTGKVIHIDF
GDCFEVAMHREKYPERVPFRLTRMLTFAMEVSNIEGSFRITCENTMRVIRENKESLLAVL
EAFIHDPLLNWRLNTRES-PPRTNFRSERRASIMNVPGGRGLGEEDRSPIEHAREHPM--
----QPHSQVGAPPGRRPRRSSVLDAGL-VGG---SILNAQGPGG-PDANAQE-REVQNA
RALQVLARIKDKLTGKDFTASSASAAKMALGTTAHADANANTNGNGYVG--AGAKDHHAN
GVNGAATMGMNGT------------------GANGAGGVPTATAG---EMLMAEVGGLGV
NEQVEKLIEQATKVENLCQHYIGWCSF---------------------------------
--------------------------------------W---------------------
------------------------------------------------------------
------------------------------------------------------------
------------------------------------------------------------
------------------------------------------------------------
------------------------------------------------------------
---------------------------------------------
>NP_595359_Schizosaccharomyces_pombe
------------------------------------------------------------
----------------------------------------------MKE-----------
----------------------------------------------FPGLKSRNEEIRNK
AANDLYEYVIAY---------------SRELSGEALVQFNNDVNKYVYTLI-HSTDPLDR
LAGVTAINRLIDYEG---EDTT-RITRFANYLRIILPGTDQKATVLAAKALGRLAVPGGA
LTSEFVNFEVKRALEWL-------QGE-RNENRRYAAVLILKELAKNTSTLIYAHIDSIF
ELLWHGLRDPKVTIRIASADALSEFLKIVRQRDSSIRLQWYTSILNEAQRGVAQG-----
--------------------------------------S--SDYIHGSLLVYRQLFLKA-
GMFMHERYREVSDIILQFRDHKDLLIRKTVTELIATLAAYNPDEFVSNYLHVCMLHLLNL
LKK---------ENVKMLAFATIGKVAVAITNSIIPYLDPICDSIKESLK----------
-----------------------------------------IHIRNKSASD-AAIFQCIS
LLSIALGQAFSNYAY-DLFDLIFA-SGLSEASYRALSDLAHNIPPLLPVIQERLLDMLSK
ILSGRPFIPPGCPPQYV---ARSLKSSKSASLK---------------------------
---------TGFFPNDVYILALKVLGNFDFSGYILNEFVKDCVVVYLENNDPEVRKTASI
TCSQLFARDPILSQTSDHAIQVVAEVLEKLLTVGICDTVPDIRLTVLNSLDS--RFNKHL
AQADKIRLLFIAINDENFAVRESALRIIGRLNVYNPAYVMPYLRKIMLKTLTILDYSTII
RTKEENAKLLCLLIAAAPRLIESHVEPILQILLPKAKDSSSIVAASIVNSLGEICQISGE
VIVPFIKDLMPLIIEALQDQSSPIRRAAALKALGNLSSSTGYVIDPYIEFPSLLDIL---
----IGITKTEQDITIRRETIKLIGTLGALDPNRHRVLEKGTEKVVP--EQKNIP-----
PDISLLMSGIGPSSDEYYPTVVITALM-SILKDPSLTIHHTAVIQAVMYIFKTMGLRCAP
FLSQIIPEFIAVMRTCPTNILEFYFQQLSILVLIVRQHIRSFLPDLFKLIKDFWNPHSN-
--LQFTILSLIESLARAMQGEFKPYLPSLLVMMLQIFDSDVSVDSVSTKKVLHAFIVFGD
TLADYFHMLLDPILRLYERNDVSIGIKESIMITIGRLSMVINLSEYASRIIHPVMRMLS-
-------CNNASLIRVSMDTVCALIYQLNVDFAIFIPMIDKCLKMNGVTHETYSILVEQF
LQEQPLPIKL-NPYEKYDKPKLDVV--ASAADITSKKLPVNQEILRNAWEASQRS-TKDD
WQEWIRRLGVALLRESPSHALRACAALAAAYQPLARDLFNASFVSCWSELYDHFQEELVK
SIEIALTSPHISPEIIQILLNLAEFMEHDDKPLPIDIRTLGAYAAKCHAFAKALHYKELE
FIEEELVTKPSVDTI-EALISINNQLQQPDAAIGILKHAQQHDKMNLKETWYEKLQRWED
ALSAYEKREAAGAGNFEITMGKLRCLHALGEWDRLSQLAQENWIHAGHDARRYIAPLSVA
AAWGLGQWEQMDEYISVMKSESPDKAFFNAIVALHRSQFEEAASYITRARDLLDTELTAL
VGESYNRAYSVAVRVQMLSELEEIITYKKAEDKPEVREMIKKTWVRRLKGCQRNVDVWQR
MLRIRSLVISPRDNMEMWIKFANLCRKSGRISLAKKSLNLL---LEDDENLDNSLVLKKT
HPSIVYANLKFLWAVDDKRKALNSMQEFTSQLISDINVDPALFVQS--------------
--------------------------------TS---------VN---------------
-------TQKSQEEIQYYFHLLARCYHKQGQWQQEI-ENNWSE----GSFDGVLQSYMYA
TQFDSKWYKAWHSWALANFEAVKFLEQSEEQ-----------------------------
----------------------------------------------------IPSAAYEQ
YIIPAVKGFFKSIALSK-GNLQDTLRLLNLWFKFGNNSNVINTLNVGISTVNIDIWLDVI
PQLIARIHASSLSVRKSVHQLLSDVGRAHPQALVYPLTVAAKSQSSARQNAALAIMDSLK
THSPRLVEQARLVSHELIRAAILWHEQWHEGLEEASRLYFGDHNIEGMFAVLRPLHEMLE
RGPETLREISFQQAFGRDLVEARDCCIRFEQTGDISDLNQAWDLYYQVFKKIRKQLPQLT
TLDLQYVSPKLLHVHDLELAVPGTYV-SGKPVIRIVKFYPTFNVITSKQRPRRLSIKGSD
GKDYQYVLKGHEDIRQDERVMQLFGLCNNLLLADPETFKRLLSIQRYPVIPLSPDSGLLG
WVLDSDTLHVLIRDYRESRKILLNIEHRLIIQMAPDYDRLTLLQKVEVFEYALLSTTGQD
LYRVLWLKSRSSEAWLNRRTNYSRTLAVMSMVGYILGLGDRHPSNLMLDRYTGNIIHIDF
GDCFEVAMHREKFPEKIPFRLTRMLVNAMEVSGIEGTFRITCEHVMRVLRTNKESVMAVL
EAFVYDPLINWRLAPAYS-P-----SIDEKQS----------------------NEPN--
---------------------TLLGET--IDGLHRKRLN-EEGIT---LEERQKPEILNQ
RAITVLNRVSNKLTGRDFKPQQQ-------------------------------------
---------------------------------------------------------LDV
PSQVEKLILQATSIENLCLCYIGWCSF---------------------------------
--------------------------------------W---------------------
------------------------------------------------------------
------------------------------------------------------------
------------------------------------------------------------
------------------------------------------------------------
------------------------------------------------------------
---------------------------------------------
```
