## Supplementary material for "Coding Sequence Insertions in Fungal Genomes are Intrinsically Disordered and can Impart Functionally-Important Properties on the Host Protein": MAFFT_MSAs: XP_714880.2_blasthits_MAFFT.txt

```
>XP_714880_Candida_albicans
-------------------------------------------------------MKPRF
LSYTTRLLTKPFKVAIVGTGPGGFYTAHHLLNKSSP--DVKLNIDFFEKLPTPYGLSRYG
VAPDHPEVKNCEDHMINIMKDF-G----N-SESRHK-----------VRFLGNVEVGK-D
IALKELEGNYNSIVLAYGCTSADNKFSIPG-ADLPGVVPARQFVNWYNGHPDYYGE-NKY
IPPPLDKVDTVSIIGNGNVALDVARILLADPREH-WAKTDISVDAQQLLEKSTVKHVRIV
ARRGVL-ESAFSNKEIRELLEL----P-AKFVP---------------------------
------------------------------------------------------------
------------------------------------------------------------
------------------------------------------------------------
------------------------------------------------------------
------------------------------------------------------------
-----------------
>XP_002418423_Candida_dubliniensis
-------------------------------------------------------MKPRF
LSHTTRLLAKPFKVAIVGTGPGGFYTAHHLLNKSSP--DVKLSIDFFEKLPTPYGLSRYG
VAPDHPEVKNCEDHMINIMKDF-G----N-SESRHK-----------VRFLGNIEVGK-D
ISLKELENNYNSIVLAYGCTSADNKLSIPG-ADLPGVVPARQFVNWYNGHPDYYGK-NKY
IPPPLDKIDTVSIIGNGNVALDVARILLADPRKH-WAKTDISVDAQQLLEKSTVKHVRII
ARRGIL-ESAFSNKEIRELLEL----P-VKFVP--LAKDLLD---------FD---TKKL
GRVDKRRVSLLEKY-------SKQQ-----------KGDTNRSWELEYYKSPIEFIPG--
---ENNLLKSTKFVINKPANDPLA-P-HKVEPT--NE----TVTENNELVILSIGYQGSP
IQGL-EELGIWYE--KNRLQ--NKSGR--ILSTK-SKDKD-EHNAV-------------F
KPGWYAAGWIKNGPKGAIASTMMDSFDTADKILEDLANDAY-------------------
IKTNS---DK-E----LEFSNAMYWDKWEKLNTYELEKGEALGKSRLKVCNKDEMLDVMK
-----------------
>XP_002545251_Candida_tropicalis
-------------------------------------------------------MQTRY
LSYTTKLLSKPLKVAIVGTGPGGFYTAHHLLNKSSP--DVKFNIDFFEKLPTPYGLSRYG
VAPDHPEVKNCEDHMNNIMEEF-G----SGSDGRHK-----------VRFLGNVEIGK-D
VSLKDLEKHYNSIVLAYGCTSDDNKLNIPG-ANLSGVVPARQFVNWYNGHPDYYTKNNKY
IPPPLDKIKTVSIIGNGNVALDVARILLADPKEH-WSKTDISTDAQKLLEKSTVKHVRIV
ARRGIL-ESAFSNKEIRELFEL----P-VRFIP--LETGLLDK--------LD---VKKL
GRVDKRRVSIIEKY-------NNAP-----------PKDSDRSWSLEYYKSPVEFIAG--
---DDSLLKSTKFVRNEPANDPLL-P-HKVVST--NE----YTTEDNELVILSIGYQGSA
LSGF-EELGIWYD--GKKLH--NKNGR--VLSTE-SKDKD-EHNAI-------------F
KTGWYAAGWIKNGPKGAIATTMMDSFDTADNMLEDLANDKY-------------------
IKVKD---DEHE----LNLPNAIDWEQWKKLNEYELGKGEELGKFRYKVCNKDEMLDKMY
-----------------
>XP_003869868_Candida_orthopsilosis
-----------------------------------------MPPIASSQAMPLAYIRVRG
LA--TTRLFNQFKIAVIGTGPGGFYTAHHLLNKSSE--DKQIHLDFFEKLPTPFGLSRYG
VAPDHPEVKNCEEFMTNIMTDFKF----S---NKHR-----------VRFIGNVEIGK-D
IKLKELEKNYNAIILAYGCTSADNKLNIPG-TDLPGVISARQFVNWYNGHPDCYNFENPY
RPPPLDKIENVTIVGNGNVALDVARILLADPIQH-WHATDISVEAETLLEKNAVKNVNIV
ARRGIL-ESAFSNKEIRELFEL----KDAKFEP--LDEGLLES--------FA---TKKL
GRVEKRRVSLIEKY-------NK---------PISPKDESKRKWALRYLLSPVEFIAG--
---DDGLLKSTKFVKNEPIDDPLL-P-GRVKAT--EE----FVEIKNELVILSIGYQGTS
IEGF-DEEDIWFE--NNKLH--NRGGR--VLSRK-SKGEN-KDNLT-------------Y
KTGWYTSGWIKNGPKGVIAVTMMDSFDTANNILEDLTNGNY-------------------
IKVDE-SKDITESDAFKSLQNVVYWDDWEKLNEYELKEGEKMDKSRYKVCNRNDMIEICK
-----------------
>XP_001524394_Lodderomyces_elongisporus
--------------------------------------------------MLIVGNGKRF
LSRSCQLLLKPFKVAIVGTGPGGFYTAHHLLNKSGP--EKDIHIDFFEKLPTPFGLSRYG
VAPDHPEVKNCEEFLTDLMKDYRA----STQNKRHR-----------VRFIGNVEIGK-D
IKLGDLESHYNSIVLAYGSTASDNKLDIPG-ANLPQVIPARQFVNWYNGHPDCYNTKNKY
QPPPLDKIKDVTIIGNGNVALDVARILLANPTTH-WKHTDISTEAEKLLEKSTVKNVRIV
ARRGIL-ESAFSNKEIRELLEL----KGVQFIP--VDTDLLQE--------VA---AKKL
GRVDKRRVSLLEKY-------SRGQLSADKDDKLDASKIEKRTWSLEYFLSPVEFVND--
---ENGNLVETIFRKNKPIDDPLL-P-GRIETT--ET----RIKVENQLVILSIGYKGTP
IDGF-EELGIWFE--KNKLH--NKGGR--ILKKI-SEKEN-EVNAT-------------Y
KKGWYTSGWIKNGPKGVIATTMMDSFDTAENILEDMTNGVY-------------------
IDVAK-DSDITD----KLAKEIVLWDNWEKLDQYELDEGKKLEKSRYKVCNKEDMLKVCK
-----------------
>XP_007376779_Spathaspora_passalidarum
----------------------------------------------MRGPTLIAKFGIRK
FSYSTALLANSYKVAIIGTGPGGFYTAHHLLHKSSP--DVKLHIDFFEKLPTPFGLSRYG
VAPDHPEVKNCEEYMTNIMRDY-S----GGD--KHS-----------VRFLGNVEIGK-D
ISLAELEKYYNSIVLAYGCTSADNKLNVPG-ADLPGVVAARQFVHWYNGHPDYYESGHKF
VPPPLDKVKQVSIIGNGNVALDVARILLADPAEH-WAKTDISTEAQELLAKSTVENVRIV
ARRGVL-ESAFSNKEIRELFEL----KNTSFIP--LDETLLSS--------ID---KSNL
GRVDKRKLSIIEKY-------NKMS-----------ETPSQRKWSLEYLKSPVEFTAS--
-KTDPNLLESTTFVQNELVHDPLT-QVTKCKAT--ST----TITEPNELVIISIGYQGKA
LAGF-DDLGIWFE--NNKLQ--NKAGR--VLSIE-SRDND-DVNSV-------------F
KKGWYVAGWIKNGPKGVIATTMMDSFDTADKILEDISNKHV-------------------
LPIEQ-TGDIID----ALPKEIVTWDDWTKLDTYELQKGQELGKSRFKVCNKNDMLSHCK
-----------------
>XP_043048869_Scheffersomyces_spartinae
----------------------------------------------MKAVTFIRALLRRH
LS--SSLNAQRYKVAIVGSGPAASYTAHHLLRKAND--NLRFQVDFYERLPSPFGLSRYG
VAPDHPEVKNCEECLEDLMADFGSSGNVTSHINTHHDDTRHNGTGHIVRFIGNTEVGK-D
ISLKQLNDNYHSVVLSYGCTDSDNKLKIPG-SDLPGVIAARQFVNWYNGHPDYHGPNAFF
QPPPLDQIESVTIIGNGNVAFDVARVLLGDPQSH-WMKTDINNDALELLKQSSVKAVNIV
ARRGIL-ESAFSNKEFRELLEMSTNESKIRFIV--PEQDELEE--------LSKLDKKSL
GRINKRRVKLFEDY-------IKKY-------NSWELPDGFKTWSLRYLKSPVEFIKN--
-NDNPDLLSETKFVINELHHDELL-KTTTVSPT--EK----FMSIKNELVILSIGYKGLS
LKEF-DSMGISFK--NNHIL--NKGGR--VLS---TQNDD-IEGLK-------------H
KNGWYTSGWIKNGPQGTIAVTMMDSFDTAQQILEDMANNIH-------------------
TNADPKQFDITE-----TLPNKVTWDDWKKLDRYEKEKGQAKGKPREKVPTIDQMLTICK
-----------------
>XP_001387494_Scheffersomyces_stipitis
------------------------------------------------------------
-------------IAVVGTGPAGFYTAHHILSKCSD--NMRINLDFFERLPAPFGLSRYG
VAPDHPEVKNCEEYLENIM-------------DNHK-----------VRFLGNVNIGK-D
ISLKQLESYYHSIVLSYGSTSADNKLQVAG-SDLPGVISARQFVNWYNGHPDFYATGKKF
VPPPLDQIEDVTIIGNGNVALDVARILLADPATH-WSKTDISVDALQVLQNSTVKNVNIV
ARRGLL-ESAFSNKEIRELFEL-SNENSIKFIP--LDDKEFEN--------ID---IKSL
GRVDKRKVSIIEKY-------TK---------ASHTAPAADRTWSLQYLKSPKAFLPH--
-ASNAKLLSATEVVKNELIHDPLT-NTAKVRPT--SE----SETIKNELVILSIGYQGSP
LLGF-EENGILFE--KNRLF--NK-------------HEE-EHNSV-------------Y
KKGWYTSGWIKNGPKGVIATTMMDSFDTADKVLEDLSNGIH-------------------
LETSG-G-DIHD---LLKDKTVVGWDNWKVLDAYEKSKGEKEGKSRYKICNSEDMIKIAC
N----------------
>XP_020066808_Suhomyces_tanzawaensis
--------------------------------------------------MLPSRVALRR
LA-TSSASAQRFNVAIVGAGPAGFYTAHHLLTKSSP--STFFNIDFFERLPAPYGLSRYG
VAPDHPEVKNCEDYLNNIMSKYGS----NSRDDSHR-----------VRFFGNVLVGH-D
VSLQELHQSYHSLVLAYGCTTADNHMEVPG-AQLPGVISARQFVNWYNGHPDFYATDSTF
VPPPLDQIESVSIIGNGNVAVDVARILLADPA-H-WAPTDISTEALQALKSSTVKNVNIV
ARRGVL-ESAFSNKEIRELFELPKNGSNVQFAP--VDSGLLES--------ID---KKSL
GRVDKRKVSIIEKY-------SV---------PLESSDS--KVWSLQYLKSPVEFTQS--
-ARNDQLLESITFAKNQLVHDELT-NQTKVIST--NE----TETIKTDLVILSIGYKGSP
LDDF-EEMGVLFD--RNRLL--NKEGR--ILS---TTNEN-DPNAV-------------Y
KKGWYTSGWIKNGPSGVIATTMMDSFDTADKILEDLSNGIH-------------------
LEPTN-D-GI-D---GGKLKEAVNWNQWEKLDKYELEKGGELGKTRLKICNKQEMLEIAE
S----------------
>XP_020077640_Hyphopichia_burtonii
------------------------------------------------------------
-MESIQPNRTLLSKSVVGAGPAGFYVAHHLLNKSSPKDQFKLHVDIFDRLPAPYGLSRYG
VAPDHPEVKNCEEYLDNLMAKFSP-----SDEENHQ-----------VRFFGNVNIGE-D
INLVDLQKNYHSIVLSYGCTSADNQLKIPG-NELPGVISARQFVNWYNGHPDCDS--NHF
TPPDLSKIEDVTIVGNGNVALDVARVLLADPDSH-WNPTDICSRAVKALRNSSVKNVNIM
ARRGLL-ESAFSNKEVRELLEL-SKKNKVKFIP--VDEKVMDE--------IQPF-VKNL
GRVDKRKIGILEKY-------SKQSS------ESAQLDPDTKTWSLQYLKSPIEFVKN--
-PNDDNLLAATRVRLNTLKHDTLT-NKTSI--V--SSEEAAIETVKNELVILSIGYQGSP
LTGF-DDVDVSFDTHQNRLL--NHEGR--ILLNE-TGGEN-PHNFN-------------Y
KKGWYTAGWIKKGPKGVIATTMMESFETADQILEDLTNDVH-------------------
TSASS-KTDVTE---LLQNTEYVSWNGWTKLSEQEIEIGEKLGKTREKVVNTSEMIQIAN
N----------------
>XP_015466191_Debaryomyces_fabryi
-------------------------------------MNISRSIIAAHSYVTISKRYFSA
SVKNFNKNVPTYKIAIVGTGPAGFYTAHHLLHKAAPLDQFKLKVDFFERLPAPYGLSRYG
VAPDHPEVKNCEDYLNNIMQDYPAKKDNNTENKNHE-----------VRFFGNINIGE-D
ITLEELESSYHSIILSYGCTSDDNQLNIPG-AQLPGVIAAREFVHWYNGHPDYHSADTQF
IPPQLDKIEDVTIIGNGNVALDVARILLAEPQKH-WSSTDISKEALEALFKSSVKNVNIV
ARRGIL-ESAFSNKEIRELLEL-SKDQKVRFLP--IEDSIMES--------IQPM-VNNL
GRIDKRRVALLEKY-------SKQSP------E---VDSSMKTWSLKYLRTPVEFTVN--
-ESSPDLLLSTRFQKNELIQDLLT-NKIQIKPI--AGE---FETIKNELVILSIGYKGSP
LVGF-EEAEISFDTHHNRLL--NKEGR--ILSTS-ASGED-LHNLI-------------Y
KRGWYTSGWIKNGPKGVIATTMMESFETADNVLEDLSNSIH-------------------
TNPLSDSTSLEE---RLKAKPAVSWEDWLKLEQLELNNGTKFGKSRDKLSNTAEMLKVAC
K----------------
>XP_002770346_Debaryomyces_hansenii
-------------------------------------MNITRSIFATHNYGVISKRCFSV
SFRNFNPTVPSYKIAIVGTGPAGFYTAHHLLHKAAPSEQFKLKIDFFERLPAPYGLSRYG
VAPDHPEVKNCENYLNNIMEDYPPEKDSNRESNNHE-----------VRFFGNINIGK-D
ITLTDLESNYHSIILSYGCTSDDNQLDIPG-SQLPGVISAREFVHWYNGHPDYHSVGAQF
TPPQLDKIEDVTIIGNGNVALDVARILLAEPEKH-WSSTDISKEALDSLFRSNVKNVNIV
ARRGIL-ESAFSNKEIRELLEL-SKDQKVRFLP--IENTVMES--------IQPM-VKGL
GRIDKRRVGLLEKY-------SKQSP------E---VDNSMKTWSLQYLRTPIEFKIN--
-ENSPDLLSTTTFQKNELIHDSLT-NKIQIKPI--DGE---IESIKNELVIMSIGYKGSP
LVGF-EEAEISFDTHRNRLL--NKEGR--ILSTS-ASGEE-SHNLV-------------Y
KRGWYTSGWIKNGPKGVIATTMMESFETADNVLEDLSNTIH-------------------
TNPSSDSTVLEE---KLKTIPAISWESWLKLEQVELKKGSELGKSRDKLSNTAEMLKIAC
K----------------
>XP_006689360_Yamadazyma_tenuis
--------------------------------------------------MRMLHLSTRH
FTRSSRALVPTYRVAMVGSGPAGFYTAYHLLKK-SPTEKFNIKVDFFERLPAPYGLSRYG
VAPDHPEVKNCEEYMNDIM------------EMKDR-----------VRFFGNVNIGE-D
ISIKYLQQNYHSVVLSYGCVNADAKLDIPG-SHLPGVVSARQFVNWYNGHPDFYSH-TSF
EPPPLHKIQNVTIIGNGNVALDVARVLLADPESH-WAPTDIAADAVEVLKTSSVKTVNII
ARRGLL-ESAFTNKELRELLEL-SNTGKVRFVP--VSDDMYDA--------LAGF-VKKL
DRVNKRRVSILDKY-------SKLEV---------SDIEAEKSWSLQYLKTPVAFVAS--
-EDDPQLLCKTIFSRNEIVPDNDG-YKIVASTN--TD----TVELENDLVILSIGYKGSA
LNEF-DANEMTFDDRQNRIL--NGGGR--VISSQ-TS--D-PKSPV-------------Y
KAGFYTSGWIKNGPKGVIASTMMDSFDTAENMIQDLANGVH-------------------
TNPTS--YEVDD---KLASLNYVSWSGWQKLNDFELKDGEKKGKTRNKVCIPESMLAIAC
K----------------
>XP_001482205_Meyerozyma_guilliermondii
-------------------------------------------MLALAFRHHFCSAQKRF
FS--TASHIPSYKIAIVGSGPAAFYTAHHLLNRSSPEHDFRLNIDFFERLPAPYGLSRYG
VAPDHPEVKNCEEYLDDIMQKFQN-------HDKHN-----------VRFFGNVDVGN-D
VSLQDLDKSYHSVVLAYGCTTADNSLNIPG-ENLPGVISARQFVNWYNGFPDKYFGG--F
VAPPLHKINDVTIIGNGNVALDVARVLLADPETH-WTPTDMLQNAVEILKQSAVKNVNIV
ARRGIL-ESAFSNKEIRELFEV-AKANNVKFIT--LAPELMDG--------ID---PKSL
GRVDKRRLDILNKF-------SKQEV------------VGDRTWSLKYLMSPKEIVPS--
-ETDPELLSGVKFAQNKLEKDSLT-HKTSIKES--GEP---PVFLKTDLLLLSIGYKGSP
LRGF-EDIGIFFDKKQNRIL--NRRGR--VLSTA-SSSEE-THQPV-------------Y
KKGWYTSGWIKNGPQGVIATTMMDSFDTADTILEDLSNHVY-------------------
SSSSP--LSIDE---KLEKLDYVNWNSWMKLNQKEVDEGKLLGKSRVKYSKVKEMLAIAH
QHTLEQ-----------
>XP_018710448_Metschnikowia_bicuspidata
------------------------------------------------MTSMICWPIARR
GI--TTSRVANYNVAIVGAGPAGFYTAHHLLHKSK---HMPITVDFFDRLPTPYGLSRYG
VAPDHPEVKNCEEYMNKLWTDFSDK----------------------VRFFGNVNIGK-D
ILLAQLEARYNSIVLSYGCTAFDIKLDIPG-SSSPGVISAREFVNWYNGHPDSKQG-SHF
I-PPLEKVRNVTIIGNGNVAIDIARVLLADPKSH-WAPTDITSEAVELLSRSKVERVNIV
ARRGIL-ESAFTNKEIRELLEI-SKELNIKFLP--IPENVLAP--------IRQK-AKLL
ARVEKRKFSILDKA-------SSQA---------TTPGESSKEWCLEFQLSPKQFVPS--
-DEDAQLLKSTVFEVNELQEDSLT-KKVTNKGT--GK----EIRIENDLVILSIGYKGEE
LEGF-TASELEFTQKDNRIA--NNEGR--ILRSG-AAAAGKEEEFT-------------Y
KRGWYVSGWIKNGPKGVIATTMMDSFDTAEKILEDLSNEIY-------------------
NVPN-ESSDIEK----ILPSPYVSWNGWKTIDLFELRQGRLLGKSRSKLRTINEMVQASR
DET--------------
>XP_002617629_Clavispora_lusitaniae
-----------------------------------------------------------M
RLPLSLRFTRKYNVAIVGTGPAGFYTAHHLLQKSTS----PLKIDFFDRLPAPYGLSRYG
VAPDHPEVKKCEEYLDRIMDEHSEN----------------------VRFFGNVNVGQ-D
VSLAQLEKHYHSVVLAYGCTAADKSLSIEG-SSLPGVVPARKIVNWYNGHPDSVSA----
EIPPWEKIENVTIIGNGNVAIDVARVLLAGPR-H-WAPTDMSTRAVEQLERSAVKKVNIV
ARRGLL-HSAFTNKEMRELLQL----PESHFLP--IADSVMEP--------IRPL-VKTL
GRVDKRKFTMLEKA-------C----------GAPPPPEAKNSWALEFFQSPRQFVAA--
-Q-DPQLLSETVFEENE------Q-DGAGVRPT--GR----LRRLKNDLAVLSIGYSGRG
LPGF-EECGLVFDEKKNCAS--HIGGR--MLSPQ-GEIVP--------------------
--GWYAAGWLRSGPRGVIASTMMEAFDTAEKVLSDLDSRGM-------------------
SEDKE---DIKP-----LLPEVVEWDGWTRVDKYELEEGARLGKSRSKVESAEEMVRLAR
S----------------
>XP_025342112_Candida_haemuloni
------------------------------------MFLYARLSLSIPKRG------IRN
FS--VSSTLNQFRVAVVGTGPAGFYTAHHLLNKSN---GLPIKIDFFDRLPTPHGLSRYG
VAPDHPEVKNCEEYMDNIMADHPDK----------------------VRFFGNVNIGT-D
IPLKDLQDVYHSIVLSYGCTSSDNRLNIPG-ADSPAVISARQFVNWYNSHPDSEFS-DAK
IPPPLEKIKNVTIIGNGNVAIDVARILLADPEKH-WSPTDISVEATELLKKSAVERVNIV
ARRGLL-ESAFTNKEIRELADL-KKHSKVQFVP--IDTEIMDK--------IRPN-SKKL
PRIDKRKFSILEKA-------SDEA-------SAAADQPGYKKWALEFQKAPKEFVAD--
-PNDPTLLKETVFEINELVEDNLT-KKVSVKGT--GK----TVTIPNELVILSIGYKGAP
LDGF-DEVGLAFDKSKNSLV--HKEGR--LMLGD-KLGKDLDYNYS-------------Y
DKGWYTAGWIKNGPKGVIATTMMESFDTANNVLEDLNNGIY-------------------
NKPTKDGGEVA------IPDHAVTWEGWTKLGTRYLP-----------------------
-----------------
>XP_024714946_Candida_pseudohaemulonis
------------------------------------------------------------
------------------------------------------------------------
--------------MDNIFRDHGDK----------------------VRFFGNVNVGK-D
IPLKGLLEVYHSIVLSYGCTSSDNRLNIPG-ADSPAVILARQFVNWYNSHPDSANS-ETN
VPPPLEKIKNVTIIGNGNVAIDVARVLLADPGKH-WSPTDISLEATELLKKSAVERVNIV
ARRGLL-ESAFTNKEIRELVEL-KKHLNVQLVP--IDSNIMND--------IKPN-AKLL
LRVDKRKFGILEKA-------SDEA--------AADPKPSHKKWALEFLKSPKEFVVD--
-ENDPSLLKETKFEVNELVEDKLT-KRVSVKGT--GQ----YVTIPNELVILSIGYKGSP
LDGF-EEVGLAFDSGKNCLV--HKHGR--LMLEK-NLNEDLEHNYS-------------Y
DKGWYTSGWIKSGPKGVIATTMMESFDTANNILEDLSNGVF-------------------
NKPSKEDGEVD------IPRHAVTWEGWTKLNEYELKEGEKLSKARLKVPTVSEMLHISE
SD---------------
>XP_025335561_Candida_duobushaemulonis
------------------------------------------------------------
------------------------------------------------------------
--------------MDNIFRDHGDK----------------------VRFFGNVNVGI-D
VPLKGLSEVYHSIVLSYGCTSSDNKLNVPG-ADSPAVISARQFVNWYNSHPDSANS-ESN
IPPPLEKIKNVTIIGNGNVAIDVARVLLADPEKH-WSPTDIRVEATELLKKSAVERVNIV
ARRGLL-ESAFTNKEIRELVDL-KKHSNVQLVP--IDSDIMND--------IKPN-AKSL
SRVDKRKFGILEKA-------SDEA--------AADPKPSHKKWALEFLKSPKEFVVD--
-ENDPSLLTETKFEVNELVEDKLT-KRVSVKGT--GQ----FVTLPNELVILSIGYKGSP
LDGF-EKVGLAFDTGKNCLV--HKHGR--LMLEK-NLDKDLEHNYK-------------Y
DKGWYTSGWIKSGPKGVIATTMMESFDTANNILEDLNNGVF-------------------
NKPFNEHGEVD------IPRHAVTWEGWTKLNEYELKEGEKLSKARLKVPAVSEMLRISE
SD---------------
>XP_028892534_Candida_auris
------------------------------------------MLLAFPRRVSFLRPLTRY
LS--GSGHNQRFRVAIVGTGPAGFYTAHHLLNKSN---GLSISIDFYDRLPAPHGLSRYG
VAPDHPEVKNCEEYMDNLMRDHKDN----------------------VRFFGNVNVGR-D
ITLKNLQEIYHSIVLSYGCTSSDNRLDIPG-ADSPAVISARQFVNWYNSHPDSEYT-KAL
IPPPLDKIENVTIIGNGNVAIDVARVLLADPTSH-WAPTDISVEAVELLRKSAVKRVNIV
ARRGLL-ESAFTNKEIRELTDL-SKNSNVRFIP--IDSEIMNR--------IKPN-EKQL
SRVDKRKFSILEKA-------SKEA-------MKLEQDPNCKQWALEFQKSPKEFVKD--
-PEDPSLLRETVFEINELVQDSLT-KRVSVKGT--GE----TTTIPNELVILSIGYKGSP
LEGF-DEVGLAFDIKKNCLV--HKGGR--LMLKD-KVSDDLEYNYS-------------Y
DKGWYTSGWIKSGPRGVIATTMMESFDTANNILEDLNNGIF-------------------
NKPNKEHGDID------LPDHAV--KGSTKQE----------------------------
-----------------
>NP_010664_Saccharomyces_cerevisiae
---------------------------------------------------MSFVQIRHI
SS-----QINRKTVSIVGSGPSGFYTAYHLLKKS----PIPLNVTIWEKLPVPFGLSRYG
VAPDHPEVKNCEETFTTCAEEFSS-----PTNQKHK-----------FSFVGGITIGK-E
ILLKELLDNQDAVILSYGC-TGDRKLNIPGELGTKGVFSSREFVNWYNGHPDFAK-DKRF
TDFDWSKVSKVGIIGNGNVALDITRVLISNQIDEIWENTDISSLALNLLRRAPVKDVKLI
ARRDFV-HSKFTNKELRELWELEKYGIRGRIDPKFFQKEMFDP-------------SK-Y
DRAFNRRVEMCSEYLKPFNERSKKNYKK-A-PPPSS-GYDKF-WELDYLKTPLKINRD--
-DF-GAINSLS------LCNNRLN-EDNSLQPL--KDVNNI-MTYKVDLLITSLGYAGVP
MPEF-SKLSIGF--DKDHIA--NKQGR--VLTSS-GEIFP--------------------
--HLYASGWIRKGSQGVIASTMQDAFEVGDRVIQDLVVSGA-------------------
LSLENS----IDLSNI----KHTTWKDWERINKKELLRGKKEHKTRSKFLTFEELWNGVE
GI---------------
>XP_018223913_Saccharomyces_eubayanus
---------------------------------------------------MKSAQIRYL
SS-----QINRKTVSIIGSGPSGFYTAYHLLKKS----PIPLDVTIWEKLPVPFGLSRYG
VAPDHPEVKNCEETFTTCAEEYSI-----PTNKKHK-----------LSFVGGVTVGK-E
VTLETLLNNQDAVVLSYGC-TGDKKLNIPGEQGTKGVFSSREFVNWYNGHPDFAK-DKRF
TDFDWSRVSKVGIIGNGNVALDITRVLISNKIDEIWQNTDISPIALNLVKKAPVKNIKLI
ARRDFV-HSRFTNKELRELWELERYGVRGCIDSKFFQKDMFDS-------------FK-S
DRAFNRRVEMCSEYLKPFGERSKKNYKK-A-PPPTS-GCNKF-WELDYLKTPLEINQD--
-ES-GVIKSLT------LCNNQLK-EDNSLKPL--KDSNNI-LTYDMDLLITSLGYAGVP
MHEF-SKLSIRF--DRDHVA--NKQGR--VLTVA-GEVFP--------------------
--HLYASGWIRKGSQGVIASTMQDAFEVGDRVIQDLSVSGA-------------------
LSSEKS----IDLSNI----KHTTWADWERINKKELTRGQKEHKPRSKFLTLEELWHNVE
EV---------------
>XP_033765598_Saccharomyces_paradoxus
---------------------------------------------------MYFVQIRHL
SS-----QINRKTVSIVGSGPSGFYTAYHLLKKS----PVPLNVTLWEKLPVPFGLSRYG
VAPDHPEVKNCEGTFTTCAEEFSS-----PTDQKHK-----------FSFVGGVTIGK-E
ILLKTLLDNQDAVILSYGC-TGDRKLNIPGELRTKGVFSSREFVNWYNGHPDFAK-DKRF
TDFDWSKVSKVGIIGNGNVALDITRVLISNRIDEIWKNTDISSLALNFLRRAPVKDVKLI
ARRDFV-HSKFTNKELRELWELEKYGIRGRIDSKFFQKEMFDL-------------SK-Y
DRAFNRRVEMCSEYLKPFDERSKKNYKK-A-PPPSS-GYNKF-WELDYLKTPLEINRD--
-DF-GSIKSLS------LCNNQIH-EDNTLQPL--KDTNNI-MTYQIDLLVTSLGYAGVP
MPEF-SNLSIGF--DKDHIA--NKHGR--VLTTS-GETFP--------------------
--HLYASGWIRKGSQGVIASTMQDAFEVGDRVIQDLAVSGA-------------------
LSSEKS----IDLSNV----KHTTWEDWERINKKELLRGQKEHKARSKFLTFKGLWSGVE
GI---------------
>XP_003674118_Naumovozyma_castellii
-----------------------------------------------------MIWRRHL
ST-----GQGYKKISIVGSGPAGFFTAYHLLNKS----KIPIHVTVWEKLPTPFGLSRYG
VAPDHPEVKNCEETFTECARKFI-------SDKHHK-----------FEFIGGVEIGN-Q
IKLKDLLKSQDAVVLSYGC-TGDKKLHIPGETDTSGVFSSRNFVNWYNGHPDIAQ-DPKL
LDFEWSKVKNIGIIGNGNVAMDIARILLSNRIDAIWKHTDISSVALECLRNAPIENVKII
GRRDFV-HSKFTNKELRELWQLERYGIFGKIDKEYFHDGMFDL-------------SQ-F
DRAFKRRVEMCSEYLKPFTQR-KKNFKKFPIPSPSD-VYDKRTWELDYLLSPIKINKC--
-PQTSRLESLT------LSHNKLALPENKV--I--KDEEKADVEYPMDLLITSLGYAGIP
LEEF-NALGIGF--ERGHVA--NKQGR--VLTTT-NDLYP--------------------
--KLYASGWIRKGSQGVIASTMEDAFEVGDRVIQDLFVQPS-------------------
TTESFD----INLGKI----RHTTWADWERINRQELKNGKEEGKKRTKFLSIEDIMNSIK
S----------------
>XP_003667849_Naumovozyma_dairenensis
----------------------------------------------------MTVWRRYI
ST-----HVPRKKVSIIGSGPAGFYTAYHLLSKS----PVPLDVTIWEKLPVPFGLSRYG
VAPDHPEVKNCEETFTDCARKFSS-----HS-EKHH-----------FEFVGGIEIGK-Q
IKLAQLLENQDAVILSYGC-NGDRYLGIPGEQGTKGVFSSRQFVNWYNGHPSVAM-DPEF
TNFNWSGVRNVGIIGNGNVALDIARILLSNRIDELWKHTDVSTIALNCLRKAPIHNVKII
GRRDFL-HSKFTNKELREMWQLEKYGIRGNISREYFSENMFDL-------------GS-H
DRAFKRRVEMCSEYLKPFDQRTKKNFKK-SVPPPRT-QEDRQ-WKLDYLKSPLKIEKD--
-NYTNRIQSLT------LSHNLLT-EDNRL--I--VDPNGKEVTYNLDLLITSLGYAGVP
LPEF-SELDIAF--EKGHIS--NEQGR--VLNND-GDLFP--------------------
--GLYASGWIRKGSQGVIASTMQDSFEVADRVIQDLLQPPR-------------------
YIYERKRTVDIDLSGT----PHTTWADWEK------------------------------
-----------------
>XP_003957664_Kazachstania_africana
------------------------------------------------------------
----------MKNVSIVGSGPAGFYTAYRLLKKA----VEPLSVKIWEKRPIPFGLSRFG
VAPDHPEVKNCEETFTSIFTETLS--------NGHK-----------VQFLGDVEIGNGG
VKLMDLLSKEDVVVLSYGC-SDDRRLHIPGEANASGVFTSREFVNWYNGDLNMSQPDSKL
NQFDWNKVKNVGIIGNGNVALDITRVLISNKIKEIWDPTDISVMALEKLRKAPIENIKII
GRRDFV-HSKFTNKELRELWELEKFGIHGKIDSKYFDPEQLLQ-------------QFGK
NRPLKRRIEMCMEYLKPFEKRSPK-YKKFEQFAG---LVDTPSWELDYLKTPVRINSD--
-IETGAIKSLT------LHGNKIS-EENRLTND--GTE----YTYNIDLLIESLGYKGKP
LQEF-DELGIKF---NDHVST-NAKGQ--VLTMS-DAIVP--------------------
--RLYATGWIRTGSKGVIAATMQDAFTVADSVLNEVSATNA-------------------
NLGG------FNTQDI----PHTTWSDWEKINLSEISKGAVLKKSRLKYLSYAEMLRCLD
-----------------
>XP_022463831_Kazachstania_naganishii
------------------------------------------------------------
-------MLAKRHVSIIGSGPSGFYTAYRLLRKS----RIPLHVQIWEKLPVPFGLSRYG
VAPDHPEVKNCEETFESCAKMYIG-------GKEKS-----------FEFIGGVEVGK-D
VALNQLIRASDAVVFSYGC-SGDKRLGIPGESQTKGVFTSREFVNWYNGYFDSAL-DDKF
SSFPWEKVKRVGIIGNGNVALDIARVLLSNKIDSLWSGTDISTVALDSLRQCPVEEVKLI
GRRDFL-HSKFTNKELREMWQLEEYGAKGFIDARYFQPERYA--------------GNDL
DRAMKRRLEMCSEYLSPFDQRTKKNYKK-VRPG----NELNCTWELDYLKTPLKITPN--
-GD-GTIRSLT------LCENVIT-PENQLIPQ--SQT----VEYDMDLLITSLGYNGRP
LNGF-DSLEIGF--DRDHIA--NRQGR--VLQENGNTVID--------------------
--KLYASGWIRHGPHGVIASTMSDAFDVADIVLEDLESQPV-------------------
RKEPVPAGDLLALSRI----PHTTWFDWERINEKEIHEGTLRGKNRSKLLTLQDVDALLK
QAPTAT-----------
>XP_444897_Candida_glabrata
-----------------------------------------------------MIFIRQL
SS-----QVERKSVSVVGSGPSGFYTAYHLLSKS----PIPLHVTIWEKLPVPFGLSRYG
VAPDHPEVKNCEDTFTNCAEQYISGEINDKNPLGHK-----------FDFIGGVKIGE-D
VPLKTLIDNQDAVILSYGC-GGDKRLGIPGETDTAGVLSSREFVSWYNGHPDFAS-KEKL
NSFDWSRVKNVAIIGNGNVALDISRVLLSNGIPEIWDKTDISKHALNILKHAPIETVKMI
ARRDFI-HSKFTNKEFRELWELEKYGIKGHISSKYFSEDMFDF--------EKHQGSPLY
DRAFKRRVEMCSEYLKPFDQRLKKNYKK--FPPVNPIGKE---WELDYLKSPVEIIKD--
-DSSGKIKGLK------LTENEVT-QDNKVIST--GKT----LQYEVDLLITSLGYGGIP
LQDF-KTLDIGFHDSRGHII--NNNGK--VLDNK-GQVVP--------------------
--HLYTSGWIRKGSQGVIASTMMDAFEVGDNVLADLYATRD-------------------
TYKH------TDLAQLLRTHRHTTWFDWQRIDKHERDAGSAEGRPRAKIEDKEEMLEYAQ
-----------------
>XP_004177588_Tetrapisispora_blattae
---------------------------------------------------MMPNFLRSL
STTCNNRDIQRKTISIVGSGPSGFYTAYRLLSKS----KIPIKVTLWEKLPVPFGLSRYG
VAPDHPEVKNCEETFTSIANEYQK------DNGLHD-----------FQFIGNRTIGK-D
IPLKDLIEKQDAVILSYGC-MGDKKLNIPGEKDTNGVFSSRQFVNWYNGHPEYST-SKVF
SNFDWSRIKNVGIIGNGNVALDIARVLLSNNIGELWDKTDISPLAMKCLNQAPIKNVKII
ARRDFV-HSKFTNKELRELWELERYGIFGSISKKYFQLGNLNI-------------SNLS
-RPMKRTAEMCYEYLKPFNERTKKSYKK-YQPLVNVGETQRKTWELDYLKTPTSIKRD--
-SN-GNITALE------LFENNIT-EDNRVIPM--KDHV---INYDMDLLITSLGYEAKP
MDEF-KELGIQF--EHGHIA--NVEGR--VQNQE-GIIVP--------------------
--GLYTAGWVKHGSKGVIAATMMDAFNVADGILADLETFPS-------------------
KPSVEQDISFLADNKV----EKVSWSDWESLNNYELLQGTNQGKVRAKVLTVPEMLAHKH
QKPSY------------
>XP_003685691_Tetrapisispora_phaffii
---------------------------------------------------MSSQFVRNL
SS-----LVKRKRISIVGAGPSGFYVAHHLFKKS----HIPLHITVWDKLPSPFGLSRYG
VAPDHPEVKNCEETFTQTADKYFI----ATPDSNHK-----------FEFIGGVSIGS-D
ISLKTILENQDAVVLSYGC-SGDRKLNIPGESTVKGVFSSRQFINWYNGHPGGDK-SEEL
TKYNWANVSNVGIIGNGNVALDIARLLLSNKVKEIWESTDISPIALSCLRRAPIKNVKII
ARRDFY-NSKFTNKELRELFELEKYGIHGKISDKYFKSEELE--------------KLSS
DRAFKRRIEICSEYLKSFDERTKKNYKK-AEPVELANDNIRKEWELDYLKSPVKIEAN--
-AS-GVIKSLE------LDQNKFT-EDNKL--I--KDVDQPQIKYDIDLLITSLGYMGRP
LKDF-DDLNIKF--SRDHLA--TENGR--AINSKTNEIYP--------------------
--KLYGSGWIQTGSQGVIMSTMMNAFNVADEVLIDLEKDTS-------------------
FKGKD-----INLDNI----KHTTWSDWKYLDKSEIELGQLQNKKRVKYSTLEEAYSLLS
KK---------------
>XP_001645166_Vanderwaltozyma_polyspora
-----------------------------------------------------MMNIRTL
TT-----NIPRKRVSIIGSGPSGFYTAYHLLKKS----KIPLHVTIWEKLPVPFGLSRYG
VAPDHPEVKNCEETFTQCAEENIQ------NNGLHK-----------FEFIGGITIGE-Q
ISLQKLISEQDAVILSYGS-SGEHKLNIPGESDTKGVFTSREFVSWYNGHPDYAL-NPKF
MDFDWSHVSKVGIIGNGNVALDISRVLLSNKIDEIWKKTDINPVAISLLQKAPISNVKII
GRRDFI-HSKFTNKELRELWALERYGIRGSISSEFFDVSKF---------------SSIN
DRALKRRIEICSEYMKDFSERTKASYKK-YEPLELTLDGSTRTWELDYLKAPIKIDKD--
-AN-GNIKQLT------VRNQLLT-DENKL--V--DDTSKSDIVYGLDLLITSIGYAGKP
MKEF-SSLNIKF--NKDRVI--TKDNR--VLSTS-DVAFP--------------------
--RLYATGWIQSGSQGVIVSTMMNAFNVADTVIADLSKNDS-------------------
TTNSQP----IDVTNI----PHTTWKDWEEINKRELDKGKQSGKPREKFLTSDSMYKHN-
-----------------
>XP_003681046_Torulaspora_delbrueckii
----------------------------------------------MVSGIAKLRFIRYA
ST-----YCGRKRISIVGSGPSGFYTAYRLLTKS----EVPLHITMWEKLPVPFGLSRYG
VAPDHPEVKNCEDTFTKCAKEFSR-----PG-QKHL-----------FEFIGGVTVGE-E
VKLTELLKKQDAVVLSYGC-TGDKKLGIPGENSTKGVFSSREFVNWYNGHPDFAT-SPKF
IDFDWSKVRNVGIIGNGNVALDLTRVLISNKISELWSGTDISPIAMKCLQRAPIQNVKLI
ARRDFS-HSKFTNKELREMWELEKYGIRGRIDPTYFREDMFNL-------------NTIK
DRAFKRRVEMCSEYLKPYEQRTKRNYQK-FLPP----GANGQTWELDYLKTPIAINSD--
-SS-GNLSSLT------VCKNEIT-ADNRVVSL--KDQE---LTYELDLLITSLGYAGQP
LPEF-ASLHIQF--DKSHLA--ATAGR--VLTTQ-GSTYP--------------------
--GLYASGWIKTGSTGVIASTMMGAFEVADVLLQDLPKLPS-------------------
-----RPTGPVDLTHI----AHTNWHHWEILNKRELQKGEEQNKTRSKFLTYQELQCSN-
-----------------
>XP_037143807_Zygotorulaspora_mrakii
----------------------------------------------MELHSLSKVFVRSV
SD-----NVARRRVSVIGSGPSGFYTAYHLLSKS----TVPLHVTIWEKLLVPFGLSRYG
VAPDHPEVKNCEDTFSKCANTFSG------SDHKHK-----------FEFVGGVEIGK-Q
IKLSELLAQEDAVILSYGC-SGDRKLGIDGESTAKGVFSSRTFVNWYNGHPYFAH-DPYL
TEFDWTKVRNVGIIGNGNVALDLTRLLVSNKIGSIWNPTDISLIALNCLRSAPIKNVKII
ARRDFV-HSKFTNKELRELWELERYGIRGKIDPEFFNETMCDT-------------SKIN
DRVFKRRVEMCAEYLKPFDKRTKKNYKK-YVPPAID-ESEVITWELDYLKSPLKVNVD--
-EH-GKIESLN------LCKNKTT-KDSKLVKT--QDE----VTYEMDLLITSLGYEGKP
LEEF-KDLGIKF--DGDHMA--NINGR--VQDIH-GVIFP--------------------
--KLYASGWIRRGSQGVIASTMQGAFDVADIVMQDISHETK-------------------
TTETTR---EIDLSGI----KHTTWSDWQKINKSELEAGVRQSKTRVKYLDDAEILQFLA
SNKS-------------
>XP_002498080_Zygosaccharomyces_rouxii
----------------------------------------------MILDGLSLKFVRWA
S----------KRISVVGSGPSGFYTAYRLLNKS----PDPIHVTLWEKLPVPYGLSRYG
VAPDHPEVKNCEDTFAECAETFNQ------GKDGRK-----------FSFIGGVTIGSDE
IPLQQLLKQEDAVILAYGC-QSSRALGIPGE-DASGVFSSRDFVNWYNGHPGFAN-DKRF
TEFDWSQVHRVGIIGHGNVALDITRVLMTNRVDEIWQPTDISRVAIDKLKQAPIQEVKMI
ARRDFI-HSKFTNRELRELWEMERFGVRGKIDQKYFHPTLFND-------------DQLK
DRPFKRRVEMCQEYSTPFDKRTKKNYKK-HGPPPEE----RSHWVLDYLKTPLQTQTN--
-DQ-GRVQSLQ------LCENELT-PDNRVKQL--PNSE---LNYNVDLLITSLGYKGQP
MSEF-KPLAVKW--LGDRIA--NDRGR--VLTTE-NEPIE--------------------
--RLYAAGWIRRGSQGVIATTMEDSFQVADQVLHDLQNQQN-------------------
LERIPP----VDLSNI----RHTTWQDWEKINQSELNKGKQMGRVRSKYLTEPEIYNYLS
MNH--------------
>XP_003646481_Eremothecium_cymbalariae
----------------------------------------------------MLIAKRLI
-H----VKSNRSSVSIVGSGPSGFYTAYHLLNKS----RIPLDITIWEKLPTPFGLSRYG
VAPDHPEVKNCEKTFTAIANKFSG----NVDPKMHS-----------FRFIGNVTVGK-D
VPLKSLLDNQDVVVLSYGC-GADKKLRIPGEEGTRGVFTSRQFVNWYNGHPEFSD-NAIL
NEFDWSNVRKVGIIGNGNVSLDIARLLVSAQVGEIWNKTDINPNALRLLRTAPIEDVRLI
ARRDFL-HSKFTNKELREIWELERYGIQGLIEERYFNPSRWD--------------LSTA
DRGLKRRIQMCEEYMKPFHERKGKSYTK-YPPPA---EGYSKRVVFDYLKSPIRINKD--
-QH-GVIKSIT------VCKNSLT-PTKKVFHH--IEDT---IEYDVDLLITSLGYRGEM
LPEF-TDLNIKF--DNNRIV--NDRGQ--VLDTT-SNPIS--------------------
--GLFTSGWINKGSTGVIMNTMNNSFEVGDNIINYLTELPT-------------------
TLHKLRTPDDIVLCGT----KATTWSDWLKMDSVEKERA-INGQPRQKLLTVAEMLSHVC
K----------------
>NP_983604_Eremothecium_gossypii
------------------------------------------------MGLATIIARRAY
GQ----CGRARKRVSIVGSGPSGFYTAVHLLTRA----TEPLHVTLWESLPTPFGLSRYG
VAPDHPEVKNCEDRFTELANRYHV----AAQPGEHS-----------FEFVGNITVGR-D
VALRELLAAEDAVVLSYGC-SGDRRLGIEGEADTAGVFTSRQFVNWYNGHPRHAQ-DAAL
SGFDWARVRRVGIIGNGNVALDIARLLLTAREEALWGQTDINPHALQALRRAPLEEVRLI
GRRDFL-GSKFTNKELREMWELERCGVRGHIAPEHFTPEAWA--------------ALPL
DRATKRRIDMCQQYLLPYAARGSKSASK-YPPPA---EGYSKAWVSDYLKTPLYIRRD--
-GA-GAISALT------VCKNSLT-PENKVVRH--LDEQ---LDYELDVLITSLGYRGQP
LPEF-GALGVAF--DADRVS--NSRGR--VLRQD-GSLIP--------------------
--GLFASGWIANGSRGVIMTTMMNSFAVGDEVLQYLAQSPP-------------------
KDHS----HGIDLRDS----THTTWADWIQIDKTEKQRA-ARGQPRQKLLSVAQMLEAAR
ARDT-------------
>XP_454061_Kluyveromyces_lactis
------------------------------------------------------------
--------MVRKYVSIIGSGPSGFYTAHHLLQNV----KVPLEVTIWERLPVPFGLSRYG
VAPDHPNVKNCEDTFTDTVKDVMG------KDSIHK-----------FNFIGNCEVGK-D
IELSKLLSKQDAVVLSYGC-ATDRKLGIPGENDTTGVFTSRQFVNWYNGHPDFAL-HPKF
MDFDWKSVKNVGIIGNGNVALDLARLLLSNNVDSIWGRTDISPIALNKLREAPIENVKLI
ARRDFP-NSKFTNKELREMWLLEEYGVRGHIDSKFFTPEEWE--------------MKEQ
VRSFRRCVDLCSEYVKPFELRSAK-YKKLPQPTN---GIFTKNWELDYLKTPLEILKD--
-ETTGYIKSLK------LCNNTLT-KANKVIPH--EEET---MSYEVDLLITSLGYKGSA
MAGF-EELGVQF--DNAKVT--NKQGR--VLNTE-GNEIP--------------------
--RLYTSGWIGRGASGVILATMTNAFKVADNILKDLNVLPT-------------------
REGTSL----PSLQNI----RYTTWDDAQKILKFEQEKGEQVSKPREKLLTIEEMLQVVN
K----------------
>XP_022674919_Kluyveromyces_marxianus
------------------------------------------------------------
--------MVRRCISIIGSGPSGFYTAHHLLQNA----KVPLEVTIWEKLPVPFGLSRYG
VAPDHPNVKNCEETFTDTVNKVRN-----DKDSIHK-----------FNFIGNCEVGK-D
VQLSDLLKKQDAVVLSYGC-ATDNKLGIPGENDTDGVFTSRQFVNWYNGHPDFAL-HPKF
MDFDWKSVRNVGIIGNGNVAIDIARLLLSSTVSSIWGSTDINPLALEKLRQAPIENVKII
ARRDFP-NSKFTNKEIREMWQLESYGVKGHIDSKFFTPEKWN--------------MKEQ
ARTFKRCVDLFSEYVKPYEERSAK-YKKLPQPEN---GVFTKHWELDYLKTPLEIIKD--
-GSSNRIKSLK------LCNNTMS-ESNRVNAH--PDKT---LEYNLDLLITSLGYKGSP
MSGF-EELKIKF--DRNKIA--NSQGR--VLDTQ-ENTIP--------------------
--GLYATGWIGKGAEGVILATMTNSFAVAENILKDLHSLPP-------------------
KT-TSI----PSLENV----NSTTWEDAEKILSFEEQEGKMKDKPREKLLTVQEMLRVVQ
H----------------
>XP_022626886_Lachancea_lanzarotensis
------------------------------------------MKWTACRDLALRIGLRHF
SS-------GRKAVSVVGSGPSGFYTVCRLLAKS----EIPLNVTLWERLPVPFGLSRYG
VAPDHPEVKNCEDTFTRCAREFGK-----GLDTRHT-----------FTFMGNVSVGK-D
IKLRDLLDTQDAVILSYGC-SGDHVLGVPGETSTSGVFTSREFVSWYNGHPEFAGDNDKL
KSFPWSKVRNVGIIGNGNVALDVARVLLSNRIPELWSNTDINPEALEALNTAPIENVKII
ARRDFI-HSKFTNKEFRELWELERYGIQGIIKPEYLKLRPAD--------------LESG
DRVFKRRVEMVSEFSLPFDQRTKKNYKK-HRPPE---S--HRYWEMDYLKTPLTINSN--
-SK-GEIESLT------VCRNSLT-PSNRVEQH--LTET---LDYDVDVLVTSLGYGSSP
LQEF-GPLQIGF--ATNRVA--NANGH--VLDTS-GRIVS--------------------
--GLYASGWIRKGSSGVIASTMSDAFQVADAVIADLESGAP-------------------
PKDRV-----LKTTGL----DSTTWEDWEKIDEEEKRRGKLLGKPREKFLSASEMIDFIK
DNR--------------
>XP_002554866_Lachancea_thermotolerans
-------------------------------------------------MLRTSFGSRLL
ST-------SRKSVSVVGSGPSGFYTVCRLLAKS----KESLDVTLWEKLPVPFGLSRYG
VAPDHPEVKNCEDTFTRCAEEFQT-----ENAAGHK-----------FRFIGNVDIGK-D
IKLKQLLDCQNAVILSYGC-GGDHKLNIPGEDTTNGVFTSREVVSWYNGHPSFAG-NEKL
NNFDWSRVKRVGIIGNGNVALDLARILLSNQVSEIWAQTDINPLALEKLRTAPIEEVKLI
ARRDFL-HSKFTNKEFRELWELERFGIRGVIRPEFLNLHKLG--------------EASS
DRVLKRRIEMITEYMLPFDQRTKKNYKK-HRPPE---HGLNRQWEMDYLKTPIKVNCN--
-AA-GKLNSLT------VCDNKMT-VDNRVELL--SNQT---QDYELDVLITSLGYGSNP
LDEF-KSLDIGF--VRNHVA--NSRGA--VLNTE-NEVIP--------------------
--GLYAAGWIRKGSSGVIASTMADAFEVADTVLQELSTFQP-------------------
RKNSA-----IDVAHH----TFTTWNDWLKLDAEERRRGREQGKPREKFLSADEMLEFLN
KK---------------
>XP_020057168_Aspergillus_aculeatus
------------------------------------------------------------
---------------------------------------------MYEKLPVPFGLARYG
VAPDHPEVKNCEDKFTEVATSPR------------------------FNFIGNVELGA-S
LPLSTLKPHYDAILFAYGA-PKDKELGIPGEKAARNVYSAREFVGWYNGLPEHRD-----
LAPDLTTGENAVIVGQGNVALDVARILLSDIDV--LRKTDIAEYAVEELLKSKIKRVRVV
GRRGPM-QAAFTIKELRELLQL----PSVAFDP--VPKDLFPP----------EEVMSAL
PRAQKRLVQLL----------AKGSTND--------PSTAQRSWSLDFLLSPESLHTS--
-PENPARLSHVTFARNQLDTSDPFLASAKVTPQYLPTGERATVDLPADAFFRSVGYKSLA
LPGM-EDLGVQFDAQRGVIPN-DGFGR--ITSR--TE---TGDRQE-----LPDGSIISH
LPGLYCAGWAKRGPTGVIATTMTDAFTTADAIAADVRGQIS--------LNGPNK-----
STGLGWEGVRPEAEKRG--LRPTTWEDWQRIDRAERARGQEKGKTRDKFGRVEEMLDVV-
-----------------
>XP_001275543_Aspergillus_clavatus
-----------MLKRTPYVCAQCTVQAGRTLFRRPH--------AQRRYQSQ-VSDSR--
----------PFRIAIIGSGPAGFYAAYRLLAK-----VEDAVVDMYEKLPVPFGLARYG
VAPDHPEVKNCEEKFTEVAASPR------------------------FNFIGNIELGA-S
LPLETLKPHYDAILFAYGA-PKDKRLGIPGEDALRNVYSAREFVGWYNGLPEHRD-----
LAPDLTAGEDAVVVGQGNVALDVARILLSDINT--LRKTDIAEYAVEELVKSKIKRVRVV
GRRGPM-QAAFTIKELRELLQL----PSVSSDP--IPRDLFPS----------EEAVAAL
PRAQKRLIQLM----------AKGSTDD--------PTTATKSWSLDFLLSPECLTWS--
-PVHPYRLSSVKFSRNELDPNDPHSPSAKVTPKFLSNGKRAQVNLPASTFFRSVGYKSLP
LAGL-EDLGVEFDSDRGVIPN-DGFGR--ITGP--TT---AGNVDP-----LPDGSLISY
LPGLYCAGWVKRGPTGVIATTMTDAFTTAETIAADKARQGGKG----SLLHGPGH-----
STGLGWEGVRPEAEKRG--LRSTTWQDWERIDRAERERGRQKGKVRDKFGRVEEMLEVVA
-----------------
>XP_001260716_Aspergillus_fischeri
----------MNLK------------------------------LQRRHQSQTIRADR--
----------PFRVAIVGSGPAGFYAAYRLLSK-----VEDAAVDMYEKLPVPFGLARYG
VAPDHPEVKNCEEKFTEVAASPR------------------------FNFIGNVELGT-S
LPLRALKPHYDAILFAYGA-PKDKKLGIPGEDALRNVYSAREFVGWYNGLPEHRD-----
LAPDLTAGEDAVIVGQGNVALDVARILLSDINT--LRRTDIAEYAVEELVRSKIKRVRVV
GRRGPL-QAAFTIKELRELLQL----PSVSFDP--VPRDLFPP----------DEVISTL
PRAQKRLMQLL----------AKGSTND--------PNTATKSWSLDFLLSPECLNWS--
-PVHPYRLSSVRFSRNELDPSNPHTPSAKVTPKYLSSGKRAQVDIPANTFFRSVGYKSLP
LPGL-EDLGIQFDSDRGVLPN-DGFGR--ITVP--TT---AGGNER-----LPDGSLITH
LPGLYCAGWVKRGPTGVIASTMTDAFTTADTLAADKASQTGKG----SLLNGPAN-----
STGLGWDGVRPEAEKRG--LRPTTWQDWERIDKAERERGQQKGKVRDKFGRVEEMLEVVS
-----------------
>XP_041145156_Aspergillus_flavus
----------MNLQRVPYICSQCTVQISRSPLRRSPHRLLPQPVWQRRHNSQSVQTNQ--
----------PFRVAVVGSGPAGFYAAYRLLAK-----VDDAVVDMYEKLPVPFGLVRYG
VAPDHPEVKNCEEKFTEVAASPR------------------------FNFIGNIELGE-D
LPLQALKPHYDAILFSYGA-PKDKELGIPGEKACRNVYSAREFVGWYNGLPEHRD-----
LAPDLTSGENAVIIGQGNVALDVARILLSDVDT--LRKTDITDYAVEALAKSKIKRVHVV
GRRGPM-QAAFTIKELRELLQL----PGVSFDP--VRKELFPP----------DDVMNSL
PRAQKRLIQLL----------AKGSSND--------PATSAKSWSLDFLLSPECLNWS--
-PIHPYRLSHVKFSRNELDPADPYITSAKVSPKYLSNGQRAQVNIPANTFFRSVGYKSLP
LPGL-EDLGIQFDTKRGVIPN-DGFGR--VTSP--TN---TGDNEQ-----LPDGSVISH
LPGLYCAGWVKRGPTGVIATTMTDAFTTADVVAADLSSHRGKG----SLLNGPGH-----
STGLGWEGVRPEAEKRG--LRATTWEDWQRIDAAERERGQQIGKIRSKFGRVEEMLEVVQ
-----------------
>XP_755593_Aspergillus_fumigatus
----------MNLKRAPYLCAQCSAKISYASLYRPHVQPLAQLTAQRRHQSQTIRADR--
----------PFRVAIVGSGPAGFYAAYRLLSK-----VEDAMVDMYEKLPVPFGLARYG
VAPDHPEVKNCEEKFTEVAASPR------------------------FNFIGNIELGT-N
LPLKALKPHYDAILFAYGA-PKDKKLGIPGEDALRNVYSAREFVGWYNGLPEHRD-----
LAPDLTAGEDAVIVGQGNVALDVARILLSDINT--LRSTDIAEYAVEELVRSKIKRVRVV
GRRGPL-QAAFTIKELRELLQL----PSVSFDP--VPRDLFPP----------DEVISTL
PRAQKRLMQLL----------AKGSPND--------PNTASKSWSLDFLLSPECLNWS--
-PVYPFRLSSVRFSRNELDPSNPHTPSAKITPKYLSSGKRAQVDIPANTFFRSVGYKSLP
LPGL-EDLGIQFDSDRGVLPN-DGFGR--ITVP--TT---SGGNER-----LPDGSLISH
LPGLYCAGWVKRGPTGVIATTMTDAFTTADTLAADKASQTGKG----SLLNGPTN-----
STGLGWDGVRPEAEKRG--LRPTTWQDWERIDKAERERGQQKGKARDKFGRVEEMLEVIS
-----------------
>XP_663876_Aspergillus_nidulans
------------------------------------------------------------
---------------------------------------------MYEKLPVPFGLARYG
VAPDHPEVKNCEEKFTEVAASPR------------------------FNFIGNVELGE-T
LPLRVLKPHYDAILFAYGA-PKDKKLGIQGEDALRSVYSAREFVGWYNGLPEHRD-----
LNPDLAAGEDAVIIGQGNVALDVARILLSGVDR--LRQTDIADYALETLSSSKIKRVRVV
GRRGPL-QASFTIKEVRELLQL----PSVSFDP--IPRDLLPP----------EDVISAL
PRAQKRLIQLL----------SKGSTND--------PTTTTKSWSLDFLLSPECLNWS--
-PVFPYRLSHVRFARNELDPADPFSASAKVRPKHLSDGKPAKVNIPANTFFRSVGYKGLP
LPGL-EDLGVPFDESRGVIPN-DGFGR--VTVPLASE---AGTHDT-----LPNGSLISH
LPGLYCAGWVKRGPTGVIATTMTDAFSTADAIAADVAQHGN------TLLNPSNE-----
RTGLGWEGVRAEAEQRG--VRATTWEDWERIDRAERERGSLKSKPREKFGRVEEMLAAL-
-----------------
>XP_001399294_Aspergillus_niger
----------MNIQRAPYICGHCTARISRVPVRHAPRQILSRLTTQSRQYSQVVQNDR--
----------PFRVAVVGSGPAGFYAAYRLLSK-----VDNASVDMYEKLPVPFGLARYG
VAPDHPEVKNCEEKFTEVAASPR------------------------FNFIGNVELGE-T
LPLSSLKPHYDAILFAYGA-PKDKELGIPGEKAIRNVYSAREFVGWYNGLPEHRD-----
LAPDLTAGEDAVIIGQGNVALDVARILLSDVDS--LRKTDIAEYAIEELSKSKVKRVRVV
GRRGPM-QAAFTIKELRELLQL----PGVAFDP--VPKDLFPP----------EDVMSAL
PRAQKRLIQLL----------AKGSTND--------PTTSAKSWSLDFLLSPECLQWS--
-PVHPYRLSHVRFARNELDPSDPFLPSAKVTPKYLSSGKRAEVDIPANTFFRSVGYKSLP
LPGL-GDLGIQFDERRGVIPN-DGFGR--ITTP--SN---TGDKEQ-----LPDGSLISH
LPGLYCAGWVKRGPTGVIATTMMDAFSTADAIAADVAGQDGKA----SLLNSPGY-----
SSGLGWEGVRPEAEKRG--LRATSWADWERIDRAERERGQEKGKIRNKFGRVEEMLEVLG
-----------------
>XP_015409378_Aspergillus_nomiae
----------MNLQRVPYICSQCTVQISRSPLRRSPHCLLPQSVWQRRHNSQSVQTNQ--
----------PFRVAVVGSGPAGFYAAYRLLAK-----VDDAV-----------------
---------NCEEKFTEVASSPR------------------------FNFIGNIELGE-N
LPLQALKPHYDAILFSYGA-PKDKELGIPGENACRNVYSAREFVGWYNGLPEHRD-----
LAPDLTAGEDAVIIGQGNVALDVARILLSD---------------------SKIKRVHVV
GRRGPM-QAAFTIKELRELLQL----PGVSFDP--VRKELFPP----------DDVMNAL
PRAQKRLIQLL----------AKGSSND--------PATSTKSWSLDFLLSPECLNWS--
-PIHPYRLSHVKFSRNELDPTNPYIPSAKVSPKHLSSGKRAQVNIPANTFFRSVGYKSLP
LPGL-EDLGIQFDTKRGVIPN-DGFGR--VTRP--TN---TGANEQ-----LPDGSVISH
LPGLYCAGWVKRGPTGVIATTMTDAFTTADVVAADLSSHRGKG----SLLNGPGH-----
STGLGWEGVRPEAEKRG--LRATTWQDWQRIDAAERERGQQIGKPRSKFGRVEEMLEVAQ
-----------------
>XP_001821824_Aspergillus_oryzae
----------MNLQRVPYICSQCTVQISRSPLRRSPHRLLPQPVWQRRHNSQSVQTNQ--
----------PFRVAVVGSGPAGFYAAYRLLAK-----VDDAVVDMYEKLPVPFGLVRYG
VAPDHPEVKNCEEKFTEVAASPR------------------------FNFIGNIELGE-D
LPLQALKPHYDAILFSYGA-PKDKELGIPGEKACRNVYSAREFVGWYNGLPEHRD-----
LAPDLTSGENAVIIGQGNVALDVARILLSDVDT--LRKTDITDYAVEALAKSKIKRVHVV
GRRGPM-QAAFTIKELRELLQL----PGVSFDP--VRKELFPP----------DDVMNAL
PRAQKRLIQLL----------AKGSSND--------PATSAKSWSLDFLLSPECLNWS--
-PIHPYRLSHVKFSRNELDPADPYITSAKVSPKYLSNGQRAQVNIPANTFFRSVGYKSLP
LPGL-EDLGIQFDTKRGVIPN-DGFGR--VTSP--TN---TGDNEQ-----LPDGSVISH
LPGLYCAGWVKRGPTGVIATTMTDAFTTADVVAADLSSHRGKG----SLLNGPGH-----
STGLGWEGVRPEAEKRG--LRATTWEDWQRIDAAERERGQQIGKIRSKFGRVEEMLEVVQ
-----------------
>XP_040641426_Aspergillus_ruber
------------MNRLPYVCDSCTAQVARVSPRRPQSQ-LSRLTPLRRHYS--VQTAR--
----------PFRIAIVGSGPAGFYAAHRLLAK-----AEDAVVDMYEKLPVPFGLARYG
VAPDHPEVKNCEEKFTEVAGSPR------------------------FNFIGNIELGE-S
LPLRVLKPHYDAILFSYGA-PKDKELGIPGEKAIRNVYSAREFVGWYNGLPEHRD-----
LAPDLTAGEDAVIIGQGNVALDVARILLSDINE--LRKTDIAEYAVEELLKSKIKRVRVV
GRRGPM-QASFTIKELRELLQL----PSVSFDP--VPKDLFPS----------NNIISSL
PRAQKRLIQLL----------EKGSTND--------PSTSSKSWSLDFLLSPECLNWS--
-PIYPYRLSHVKFSRNVLDPSDPHSSSAKVSPKYLSSGNRAQVNIPANTFFRSVGYKSLP
LPGLEEDLGVQFDEQRGVIPN-DGFGR--ITTP--KD---TGDTQR-----LPDGSLLSH
LPGLYCAGWVKRGPTGVIATTMTDAFSTADTIVADMGSQRQH-----ALLNSPGR-----
STGLGWEGVQAEARERG--LQTTSWSDWEMIDAVERKMGKEKGKLREKFGRVEEMLEVVS
-----------------
>XP_040702777_Aspergillus_sydowii
----------MGFTRAPYVCAQCTVHFSHS-LRPATRRAYPQLWHQRRNISQAVQADR--
----------PFRVAIVGSGPAGFYAAYRLLGK-----VDDAVVDMYEKLPVPFGLARYG
VAPDHPEVKNCEEKFTEVAESPR------------------------FNFVGNVELGE-T
LPLQVLKPHYDAILFAYGA-PKDKELGIQGEDALRGVYSAREFVGWYNGLPEHRD-----
LAPDLTAGEDAVIIGQGNVALDVARILLSDVDR--LRQTDISDYALEALSRSKINRVRVV
GRRGPL-QASFTIKEVRELLQL----PGVSFEP--IRRELFPP----------EDVISAL
PRAQKRLIQLL----------AKGSTND--------PTTATKSWSLDFLLSPECLNWS--
-PIAPYHLSHVRCHRNELDPENPFSPSSKVTTKYLSSGKEAKVNLPANTFFRSVGYKSLP
LPGL-GDLEVPFDDSRGVIPN-DGFGR--VTVPLSTE---AGTHDK-----LPDGSLISH
LPGLYCAGWVKRGPTGVIATTMTDAFSTADAIAADVSKSGS------SLLNASHE-----
RTGLGWEGVRAVAEQLG--VRATSWEDWERIDRAERERGSQNGKIREKFGRVEEMLGVL-
-----------------
>XP_001208606_Aspergillus_terreus
----------MNSRRAPYVCAQCTAQIIRLPLRQQLRHPGRQLPWLRRHYSQTVQSDR--
----------PYRVAIVGSGPAGFYAAYRLLAK-----AENAVVDMYEKLPVPFGLVRYG
VAPDHPEVKNCEEKFTEVAASPR------------------------FNFIGNVELGD-K
LPLQTLKPHYDAILFAYGA-PKDKELGIPGEKAVRNVYSAREFVGWYNGLPEHRD-----
LAPDLTAGENAVIVGQGNVALDVARILLSDVDA--LRKTDIADYALEALADSKVKRVRVV
GRRGPM-QAAFTIKELRELLQL----PSVSFDP--IPKDLFPP----------EDVMATL
PRAQKRLVQLL----------AKGSTND--------PTTATKSWALDFLLSPECLNWS--
-PVYPYRLSHVRFSRNQLDPSDPYLPSAKVTPKYLSSGKPAHVDIPANTFFRSVGYKSLP
LPGL-EDLGVPFDTRRGVIPN-DGFGR--VTTP--AE---TGDQER-----LPDGSLLSH
LPGVYCAGWVKRGPTGVIATTMTDAFTTADAITADLASQKGEG----SLLNSPGT-----
STGLGWEGVRPEAEKLG--VRATTWQDWERIDAAERELGRQKGKLRAKFGRVEEMLNVL-
-----------------
>XP_022489202_Penicillium_arizonense
----------MRLNGA-FVCAQCTARTAYRP-LRHESF-VSRFIFPRRFNSYVAQTGR--
----------PVRVAIVGSGPAGFYAAYRLLGK-----REDAVVDMYEKLPVPFGLARYG
VAPDHPEVKNCEDKFTEVATSSR------------------------FNFVGNIDLGN-D
LPLSALKPHYDAILFAYGA-AKDKELGIPGEQALKNVHSARAFVGWYNGLPEHRD-----
LDPDLTSGEDAVIVGQGNVALDVARILLSDVDA--LRKTDIADYALEKLATSRIKRVRVV
GRRGPL-QAAFTIKEVREMLQL----PGVSFDP--IPKDVFPP----------DDVVSAL
PRAQKRLMQLL----------AKGSAND--------PQQASRSWSLDFLLAPDSLCWA--
-PEYPYRLSHAKFSRNELDPSDPHSPSSKVFPKYLSSGKRAQVNLPTSVFFRSVGYKSLP
LPGL-DDLGIDFDIRRGIIPN-DGFGR--VTSL--SG---KGAPEE-----LPDGSLIST
LPGLYCAGWVKRGPTGVIASTMTDAFTTADTLAQDLANRVDSQ----SLLHAPEQ-----
GSGLGWDGVKAEAERRG--LRPTSWQDWLRIDAAEKERGQQKGKPRSKLGRVEEMLEVLD
-----------------
>XP_014530303_Penicillium_digitatum
----------MRVKQA-FVGAQCTVQLNCRPLLQYREI-FSQFT-SQRFNSHVAQTDR--
----------RVRVAIVGSGPAGFYAAYRLLTK-----QKDAIVDMYEKLPVPFGLARYG
VAPDHPEVKNCEDKFTEVAKSTR------------------------FNFVGNIDLGH-D
LPLAALKPHYDAIIFAYGA-TKDKELGIPGEEALHNVHSARAFVGWYNGLPEHRD-----
LDPDL-SGENAVIVGQGNVALDVARILLSDVAT--LQKTDIADYAVEKLSKSRIKRVRVV
GRRGPL-QASFTIKELREMLQL----PGVSFDP--IPEDIFPP----------EEVVSAL
PRAQKRLMQLL----------AKGSAND--------PLTAPKSWSLDFLLAPDSLHWS--
-PDYPYHLSHVKFSRNELDPSDPHSPSTKVFPKHLSSGKRAQVNLPTSIFFRSVGYKSLP
LPGL-EDLGIDFDTRRGIIPN-DGFGR--IISF--SS---KGEPES-----LPGGSLISY
LPGLYCAGWVKRGPTGVIASTMTDAFTTADTIVQDLTKRADST----SLLHAPDH-----
SSGLGWDGVKIEAQRRG--LRPTSWKDWQRIDAAEREGGQLRGKPRDKFGRVEEMLRVLD
-----------------
>XP_016594697_Penicillium_expansum
----------MRLKQT-VVCAQCTVQLNRRPVLHYLGF-VSQFT-SKRSNSHVAQIDR--
----------PIRVAIVGSGPAGFYAAYRLLAK-----QKDAIVDMYEKLPVPFGLARYG
VAPDHPEVKNCEDKFTEVAESTR------------------------FNFVGNIDLGH-D
LPLAALKPHYDAIIFAYGA-TKDKELGIPGEEALHSVHSARAFVGWYNGLPEHRD-----
LDPDL-SGENAVIVGQGNVALDVARILLSDVDT--LQKTDIADYAIEKLATSRIKRVRVV
GRRGPL-QASFTIKELREMLQL----PGVSFDP--IPEDIFPP----------EEVVSAL
PRAQKRLMQLL----------AKGSAND--------PLTAPKSWSLDFLLAPDSLCWS--
-PDSPYHLSHVKFSRNELDPSDPHSPSSKVSPKHLSSGKRAQVNLPASVFFRSVGYKSLP
LPGL-EDLGIDFDTQRGIIPN-DGFGR--VTSL--SS---KGELES-----LPGGSIISY
LPGLYCAGWVKRGPTGVIASTMTDAFTTADTIVQDLAKRADSM----SLLHAPGH-----
SSGLGWDGVKIEAQRRG--LRPTSWKDWQRIDAAERESGQQKGKPRDKIGRVEEMLKVLD
-----------------
>XP_040648049_Penicillium_griseofulvum
----------MRLKQA-F----------------YQSF-VSQFA-SKRSNSHVAQTDR--
----------PVRVAVVGSGPAGFYAAYRLLAK-----QKDAIVDMYEKLPVPFGLARYG
VAPDHPEVKNCEDKFTEVAESTR------------------------FNFVGNIDLGH-D
LPLAALKPHYDAIIFAYGA-TKDKELGIPGEQALHSVHSARAFVGWYNGLPEHRD-----
LDPDL-SGENAVIVGQGNVALDVARILLSDVDT--LKKTDIADYAVEKLATSRIKRVRVV
GRRGPL-QASFTIKELREMLQL----PGVSFDP--IPKDIFPP----------EEVVSAL
PRAQKRLMQLL----------AKGSTND--------PLTAPKSWSLDFLLAPDSLHWS--
-PDYPYHLSHVKFSRNELDPSDPHSPSSKVSPKHLSNGKRAQVNLPASVFFRSVGYKSLP
LPGL-EDLGIDFDAQRGIIPN-DGFGR--VTSL--SN---KGESAS-----LPDGSLISH
LPGLYCAGWVKRGPTGVIASTMTDAFTTADTVVQDLANRADST----SLLHAPDH-----
SSGLGWDGVKIEAQRRG--LRPTSWQDWQRIDAAERESGQLKGKPRDKLGRVEEMLKVLD
-----------------
>XP_038925917_Penicillium_roqueforti
----------MQLKQA-FVCAQCTVRLNRRPLLRCQSF-VSQFI-SKRSNSHVAQSDR--
----------PVRVAIVGSGPAGFYAAYRLLAK-----QEDAIVDMYEKLPVPFGLARYG
VAPDHPEVKNCEDKFTEVAESTR------------------------FNFVGNVDIGH-D
LPLAALKPHYDAIIFAYGA-TEDKELGIPGEKALHSVHSARAFVGWYNGLPEHRD-----
LDPDL-SGENAVIVGQGNVALDVARILLTDVET--LQKTDIADYAVEKLATSRIKRVRVV
GRRGPL-QASFTIKEIREMLQL----PDVSFDP--IPDDIFPP----------EEVVSAL
PRAQKRLMQLL----------AKGSAND--------PLKSSKSWSLDFLLAPDSLHWS--
-PDYPYHLSHVKFSRNELDPSDPYSPSSKVFPKHLSSGKRAQVNLPASVFFRSVGYKSLP
LPGL-EDLGIDFDTRRGIIPN-DGFGR--VTSL--SN---KGQPEA-----LPAGSLVSH
LPGLYCAGWVKRGPTGVIASTMTDAFTTADTVVQDLSKSAGST----SLLNAPDH-----
GSGLGWDGVKIEAQRRG--LRPTSWTDWQRIDAAERESGQRKGKPRDKLGRVEEMLKVLD
-----------------
>XP_002563987_Penicillium_rubens
----------MRLKQA-FVCAQCTVRLNRRPLLQYQSF-VSRLT-FKRSNSHVAQTDR--
----------PVRVAIVGSGPAGFYAAYRLLAK-----QEDAIVDMYEKLPVPFGLARYG
VAPDHPEVKNCEDKFTEVAESAR------------------------FNFVGNVDLGH-D
LPLAALKPHYDAIIFAYGA-AKDKELGIPGEQSLHSVHSARAFVGWYNGLPEHRD-----
LDPDL-SGENAVIVGQGNVALDVARILLSDVDT--LRKTDIADYAVDKLARSRIKRVRVV
GRRGPL-QASFTIKELREMLQL----PGVSFDP--IPRDIFPP----------EEVVSAL
PRAQKRLMQLL----------AKGSTND--------PLTASKSWSLDFLLAPDSLHWS--
-PEYPYRLSHVKFSRNELDPSDPHSPSSKVSPKYLSSGKRAQVNLPASVFFRSVGYKSLP
LPGL-KDLGIDFDTRRGVIPN-DGYGR--VTSL--SN---KGEPEG-----LPDGSLISH
LPGLYCAGWVKRGPTGVIASTMTDAFTTADTVVQDLAKRTDAT----SLLHAPDN-----
STGLGWDGVKIEAQRRG--LRPTSWKDWQRIDAAERESGQAKGKPRDKLGRIEEMLKVLD
-----------------
>XP_040809714_Penicillium_solitum
----------MRLKQT-F------------------SF-VSRFT-PKRSNSHVAQTDR--
----------PVRVAIVGSGPAGFYAAYRLLAK-----QQDAIVDMYEKLPVPFGLARFG
VAPDHPEVKNCEDKFTEVAESSR------------------------FNFVGNIDLGH-D
LPLAALKPHYDAIIFAYGA-SKDRELGIPGEQALHSVHSARAFVGWYNGLPEHRD-----
LDPDL-SGENAVIVGQGNVALDVARILLSDVDT--LQKTDIADYAVEKLATSRIKRVRVV
GRRGPL-QASFTIKELREMLQL----PGVSFDP--IPKDIFPP----------EEVVSAL
PRAQKRLMQLL----------AKGSAND--------PLTAPKSWSLDFLLAPDSLHWS--
-PDYPYHLSHVKFSRNELDPSDPHSPTSKVSPKHLSSGKRAQVNLPASVFFRSVGYKSLP
LPGL-EDLGIDFDTRRGIIPN-DGFGR--VTSL--SN---KGEPES-----LPDGSLISH
LPGLYCAGWVKRGPTGVIASTMTDAFTTADTVVQDLAKRADSA----SLLHSPDH-----
SSGLGWDGVKIEAQRRG--LRPTSWKDWQRIDAAERESGQLKGKPRDKLGRVEEMLKVLD
-----------------
>XP_022581667_Penicilliopsis_zonata
----------MGFKWTPYVCAQCTVQIRSSALRRLSSRWPS---LQRRQNSHA--ASR--
----------PFRVAVVGSGPAGFYATYRLLGK-----VEDAVVDMYEKLPVPFGLARYG
VAPDHPEVKNCEDKFNEVATSPR------------------------FNFIGNVELGR-E
LSLESLKPHYDAILFAYGA-AKDKELGIPGEKALRNVYSARAFVGWYNGLPEHRD-----
LAPDLTTGEEAVIIGQGNVALDVARILLSDLDE--LRKTDIAEYAVEALAKSRVKRVRVV
GRRGPMQQAAFTIKELRELLQL----PSVSFDP--IPKDLLPP----------DAVLSSL
PRAQKRLMQLL----------AKGSTND--------PATATKSWSLDFLLSPQSLHWS--
-PIHPYRLSHVKFSRNELDPSDPYLASAKVTPKVLSSGKRAEMNIPANIFFRSVGYKSLP
LPGMEEDLGIHFDPDRGIIPN-DGFGR--VINP--SG---LGERQV-----LPDGSVISH
MPGLYCAGWVKRGPTGVIATTMTDAFTTADTLAADIQERKSHSDAELSLLNEPGH-----
GTGLGWEGVRPEAERRG--LRPTTWQDWQRIDSAEKARGQQKGKPRDKFGRVEEMLDVLS
-----------------
>XP_016613283_Cladophialophora_bantiana
--MLINQCLRLPFRAR-----IAACQVCRLTLNFSVQRNFNSDAAAGHNGN---------
-------GP-APTVAIVGSGPAGFYTAQKLLRD-----IRGTRIDMYEQLPVPFGLVRFG
VAPDHPE--NVQETFQAIAESPD------------------------FTFIGNVNLGH-D
LPLPLLARHYDAIVFAYGA-SKDRKIGLEGEDKPH-IYSARAFVGWYNGLPEYRE-----
LGPNLTAGDTAVIVGQGNVALDVARTLLSSVDV--LRQTDITEYALDALSASNIKHVHVV
GRRGPM-QAAFTIKEVRELLHL----EDVNFRS--IPDELFPP----------D--LSKL
PRPKRRLMELL----------KKGSPLR--------E-NATKSWSLDFLLAPKSLKWS--
-DSNPEKLEGVVFSKTKLE--NPADPESKI-----GTTNETQL-IPTSTLFRSIGYKAEA
IPGM-AELGVEFDERKGTIRH-DGFGR--VVPLENNE---AS-GHE-A------------
--SIYCSGWVKRGPTGVIASTMADAFQTAEAIVEDWKR--R-A----QHLVGSA------
GSQDGWKGVQAEAVSYSLPLRPIHWDSWEKIDQVEKKIGKQKGKPREKLGSVKEMLAVSG
K----------------
>XP_008722272_Cladophialophora_carrionii
--MLINLCLRLTSRAR-----SPPSHVTRL-LSRSIQH------AAAEVSS---------
------KEA-GPAVAIIGSGPAGFYTAQKVMRK-----IAGARIDMYEQLPVPFGLVRFG
VAPDHPEVKNVQDTFQDVAASPN------------------------FTFIGNVNLGH-D
LPLPLLGKHYDAIVFAYGA-SKDRKIGLDGEDKPH-IYSARAFVGWYNGLPEYRN-----
LDPDLQAGETAVVVGQGNVALDVARTLLSKIDV--LRKTDITEYALEALAASKIRHVHVV
GRRGPM-QAAFTIKEVRELLHL----EDVNFTP--IPEALFPP----------D--LSKL
PRPKRRLMELL----------QKGSPAK--------E-NAAKSWSLEFLLAPKALQWS--
-PTDPSKLEGVTFARTRLE--NVADPESKV-----SSTDETQL-IPASTLFRSIGYKAEA
IPGM-ADLGTDFNERTGTIRH-DGCGR--IVPLQETD---TQ-GLK--------------
-ASLYCSGWVKRGPTGVIASTMTDAFQTADAIVEDWRK--KTA----QNVSSSGSS----
LSQAGWKGVQADAEILKLPLRPVHWDDWENIDQLEKKIGTEKGKPREKFGSVKEMLEASG
K----------------
>XP_016244497_Cladophialophora_immunda
--MLTTKCLRHPFRAR-----IPSSPRYRCSITFSVQRNFISDAAAGHDGN---------
-------GP-APTVAIIGSGPAGFYTAQKLLRE-----IRGTRIDMYEQLPVPFGLVRFG
VAPDHPEVKNVQDTFQAIAASSD------------------------FTFIGNVNLGH-D
LPLPLLARHYDAIVFAYGA-SKDRKIGLEGEDKPH-IYSARAFVGWYNGLPEYRD-----
LDPDLTAGDTAVVVGQGNVALDVARTLLSRPDA--LRKTDITEYALDALSDSKIKHVHVV
GRRGPM-QAAFTIKEVRELLHL----EDVNFRA--IPDHLFPP----------D--LSKL
PRPKRRLMELL----------KKGSPLK--------E-SATKSWSLDFLLAPNSLKWS--
-HSNPDKLEGVVFSKTDLE--NPADPESKV-----STTEETQL-IPTSTLFRSIGYKAEA
IPGM-AELGVEFDERKGTIRH-DGSGR--VVPLASSE---ALGGHE-T------------
--SIYCSGWVKRGPTGVIASTMTDAFQTAEAIVADWRK--K-A----QTLSWSA------
GSRDGWDGVQADAATSGLPLRPVHWDSWQRIDQVEKKVGKQRGKPREKFGSVKEMLDVSG
K----------------
>XP_007751548_Cladophialophora_psammophila
--MLINQCLRLPFRAR-----IASCQVCRRTLTFSFQRNSTSDAAAGHNGN---------
-------GP-APTVAIIGSGPAGFYTAQKLLRE-----IRGTRIDMYEQLPVPFGLVRFG
VAPDHPEVKNVQETFQAIAESPN------------------------FTFIGNVNLGH-D
LPLPLLAGHYDAIVFAYGA-SKDRKIGLEGEDKPH-IYSARAFVGWYNGLPEYRD-----
LGPNLTAGDTAVVVGQGNVALDVARTLLSSVDA--LRQTDITEYALDALSASKIKHVHVV
GRRGPM-QAAFTIKEVRELLHL----EDVSFRS--IPDELFPP----------D--LSKL
PRPKRRLMELL----------KKGSPLK--------E-NATKSWTLDFLLAPKSLKWS--
-DSNPEKLEGVVFSKTKLE--NPADPESKI-----GTTNETQL-IPTSTLFRSIGYKAAA
IPGM-AELGVEFDEWKGTIRH-DGFGR--VVPPENND---AS-GHG-A------------
--SIYCSGWVKRGPTGVIASTMTDAFQTAEAIVEDWKK--R-A----QHFVGSA------
GSQDGWNGVHAEAVSYSLPLRPIHWDSWEKIDQVEKKIGKQKGKPREKFGSVKEMLAVSG
K----------------
>XP_018692460_Fonsecaea_erecta
------------------------------------------------------------
---------------------------------------------MYEQLPVPFGLVRFG
VAPDHPE--NVQDTFQAIAASPE------------------------FTFIGNVNLGH-D
LPLPLLARHYDAIVFAYGA-SKDRKIGLEGEDKPH-IYSARAFVGWYNGLPEYRN-----
LNPDLTAGDTAVVVGQGNVALDVARTLLSRVDV--LSRTDITEYALDALAQSKIKHVHVV
GRRGPM-QAAFTIKEVRELLHL----EDVNFRP--IPNHLFPP----------D--LSKL
PRPKRRLMELL----------KKGSPLK--------D-SAPKSWSLDFLLAPTSLKWS--
-DADPDRLDGVVFSKTKLE--NPADPESKV-----SATDETQL-IPTSTLFRSIGYKAEA
IPGM-AELGVDFDERKGTIRH-DGMGR--VVPMGDSS------GHEAS------------
--SIYCSGWVKRGPTGVIASTMTDAFQTAESIVADWKN--K-A----QRLTEASAQ----
GRRDGWKGVQADAAMSGLPLRPVHWDNWQRIDQVEKQLGKQKGKPREKFGSVQEMLGVSG
D----------------
>XP_022509758_Fonsecaea_monophora
--MLTNQCLRLPFRAR-----FASCRSYRSSIAFSIRRPFSSDVPAERDGN---------
-------GP-APTVAIIGSGPAGFYTAQKLLRD-----IRGTRIDMYEQLPVPFGLVRFG
VAPDHPE--NVQDTFEAIAASPD------------------------FTFIGNINLGH-D
LPLPLLARHYDAIVFAYGA-SKDRKIGLEGEDKPH-IYSARAFVGWYNGLPEYRH-----
LDPDLTAGDTAVVVGQGNVALDVARTLLSRIDA--LRKTDITEYAINALSASKIKHVHVV
GRRGPM-QAAFTIKEVRELLHL----DDVNFRP--IPDHLFPP----------D--LSKL
PRPKRRLMELL----------KKGSPLK--------E-DATKSWSLDFLLAPKSLEWS--
-QSDPEILQGVVFSKTELE--NPADPESKV-----STTDDTQL-VPTSTLFRSIGYKAEA
IPGM-ADLGVDFDERKGTIRH-DGLGR--VVPLEKAE---TS-GHD--------------
-VSIYCSGWVKRGPTGVIASTMTDAFQTAEAIVEDWKK--KVQ----GSTTAPT------
ERRDGWQGVQADAVSSSFPLRPIHWGNWQNIDQVEKKIGKQKGKPREKFGSVEEMLEVSG
G----------------
>XP_016629927_Fonsecaea_multimorphosa
--MLINQCLRLQFRAR-----IASCRGSHCSLIFPTRRTFSSDAAAGHDDA---------
------IRP-APTVAIIGSGPAGFYTAQKLLRE-----IRGTRIDMYEQLPVPFGLVRFG
VAPDHPE--NVQDTFQAIAASPD------------------------FTFIGNINLGH-D
LPLRLLARHYDAIVFAYGA-SKDRRIGLEGEDKPH-IYSARAFVGWYNGLPEYRT-----
LNPDLTAGDTAVVVGQGNVALDVARTLLSRIDV--LRKTDITEYALDALSASTIKHVHVV
GRRGPM-QAAFTIKEVRELLHL----EDVNFRP--IPDHLFPP----------D--LSKL
PRPKRRLMELL----------QKGSPVK--------E-SATKSWSLDFLLAPHSLKWS--
-DSDPESLEGVVFSKTRLE--DPADPESKV-----STTDETQL-MPTSTLFRSIGYKAEA
IPGM-AELGVDFDERKGTIRH-DGLGRAVVVPLDLQK---KADGETSSGSGQEQGEEEGG
GVSIYCSGWVKRGPTGVIASTMTDAFQTAEAIVADWKR--KAA----QNRTRPE------
ENRDGWKGVQADAVSSGLSLRPVHWDSWQRIDQVEKKIGMQRGKPREKFGSVKDMLEVSG
N----------------
>XP_022498675_Fonsecaea_nubica
--MLTTQCWRLPFRAR-----FASCRSYRSSIAFSIRRSFSSDAPAGRNDN---------
-------GP-APTVAIIGSGPAGFYTAQKLLRD-----IRGTRIDMYEQLPVPFGLVRFG
VAPDHPE--NVQDTFQAIAASPN------------------------FTFIGNINLGH-D
LPLPLLARHYDAIIFAYGA-SKDRKIGLEGEDKPH-IYSARAFVGWYNGLPEYRH-----
LDPDLTAGDTAVVVGQGNVALDVARTLLSRIEA--LRKTDITEYALNALSASKIKHVHVV
GRRGPM-QAAFTIKEVRELLHL----DDVNFRP--IPDHLFPP----------D--LSKL
PRPKRRLMELL----------KKGSPLK--------D-NATKSWSLDFLLAPKSLEWS--
-QSDPDILQGVVFSKTELE--NPADPESKV-----STTDDTQL-VSTSTLFRSIGYKAEA
IPGM-ADLGVDFDERKGAIRH-DGLGR--VVPLEKAE---TS-GHD--------------
-VSIYCSGWVKRGPTGVIASTMTDAFQTAEAIVEDWKK--KVQ----GSTTAPT------
ERRDGWQGVQADAVSSSFPLRPIHWDNWQNIDQVEKKIGKQKGKPREKFGSVEEMLEVSG
A----------------
>XP_013282418_Fonsecaea_pedrosoi
--MLTNQCWCLPFRAR-----FASCRSFRSSIAFSIRKPFSTDVPAGRDGN---------
-------GP-APTVAIIGSGPAGFYTAQKLLRD-----IRGTRIDMYEQLPVPFGLVRFG
VAPDHPE--NVQDTFQAIAASPG------------------------FTFIGNINLGH-D
LPLSLLARHYDAIVFAYGA-SKDRKIGLEGEDKPH-IYSARAFVGWYNGLPEYRH-----
LDPDLTAGDTAVVVGQGNVALDVARTLLSRIDA--LEKTDITEYALNALSASKIKHVHVV
GRRGPM-QAAFTIKEVRELLHL----DDVNFRP--IPDHLFPP----------D--LSKL
PRPKRRLMELL----------KKGSPLK--------E-NAIKSWSLDFLLAPKSLEWS--
-QSDPEILQGVVFSKTELE--NPADPESKV-----STTDDTQL-VPTSTLFRSIGYKAEA
IPGM-ADLGVDFDERKGTIRH-DGLGR--VVPLEKAE---TS-GHD--------------
-VSIYCSGWVKRGPTGVIASTMTDAFQTAEAIVEDWKK--KVQ----GSTTAPT------
ERRDGWQGVQADAVSSSFPLRPIHWDNWQNIDQVEKKIGKQKGKPREKFGSVEEMLEVSG
G----------------
>XP_007752833_Cladophialophora_yegresii
--MLINLCLRLTTRAG-----SPSFQVSRL-ISRSIRH------AAAEVGS---------
------NGA-APAVAIIGSGPAGFYTAQKVMRK-----IAGARIDMYEQLPVPFGLVRFG
VAPDHPEVKNVQDTFQDVAESPN------------------------FTFIGNVNLGH-D
LPLPLLGKHYDAIVFAYGA-SKDRKIGLDGEDKPH-IYSARAFVGWYNGLPEYRN-----
LNPDLQAGETAVVVGQGNVALDVARTLLSKVDI--LRKTDITEYALEALAASKIRHVHVV
GRRGPM-QAAFTIKEVRELLHL----EDVNFTP--IPEALFPP----------D--LSKL
PRPKRRLMELL----------KKGSPGK--------E-DAAKSWSLDFLLAPQALQWS--
-PADPSKLEGVIFARTTLE--NVADPESKV-----SSTDETQL-IPTSTLFRSIGYKAEA
IPGM-ADLGTDFDERTGTIRH-DGYGR--IVPLQETD---TH-GLK--------------
-ASLYCSGWVKRGPTGVIASTMTDAFQTAAAIVEDWRK--KTA----QSEPNSASS----
LSQTGWKGVQADAEILKLPLNPVHWDDWENIDQVEKKIGTERGKPREKFGSVKEMLEASR
E----------------
>XP_016235778_Exophiala_spinifera
--MLNTYSPQLWLSLR--PSSALSSQIATLLAKP---RPLFAAATR-HSHHDAGAGAGAA
GAANND-RP-SPTIAIIGSGPAGFYTAHKVMRE-----LKGTKIDMYEQLPVPFGLVRFG
VAPDHPE--NVQDTFQDIAASPD------------------------YNFIGNVNLGH-D
LPLPLLAKHYDAIVFAYGA-SQDRKIGLEGEDKPH-IYSARAFVGWYNGLPEYRD-----
LNPDLTAGDTAVVVGQGNVALDVARTLLSKLDQ--LKKTDMTEYALDTLSRSTIRHVHVV
GRRGPM-QAAFTIKEVRELLQL----DDVSFEP--IPERLFPQ----------D--LKSL
PRPKRRLMELL----------KKGSSQK--------P-GATKSWSLDFLLSPKSLSWS--
-SSEPDKLEGVVFSKTKLA--DPDSPDSKV-----TNTDETRL-VPTSTLFRSIGYKAEA
IPGM-REIGADFDEQRGTIRH-DGSGR--VLALGESQ---NVAEQK--------------
-ASLYCAGWVKRGPTGVIASTMTDAFETAEAIVQDWKK--AFG----SD-HVP-PR----
PSRAGWKGVQADAEAQKLPLRPVHWSRWQKIDAAEKSVGAAHGKPREKFGSVDEMLKVSK
E----------------
>XP_016265005_Exophiala_oligosperma
-MLMNTYSSRLWLSLRPPPPPSSSSQIASLVGKPRRRRPLCAAAARYYSQHHA---AAAP
NNTNNDGRPRSPTIAIIGSGPAGFYTAQKVMRE-----LKGTKVDMYEQLPVPFGLVRFG
VAPDHPEVKNVQDTFQDIAASPD------------------------YNFIGNVNLGH-D
LPLPLLAKHYDAIVFAYGA-SKDRKIGLEGENKSH-VYSARAFVGWYNGLPEYRD-----
LDPDLTAGDTAVVVGQGNVALDVARTLLSKLDQ--LGKTDMTEYALDRLSRSTIRHVHVV
GRRGPM-QAAFTIKEVRELLHL----DDVNFEP--IPESLFPQ----------D--LKSL
PRPKRRLMELL----------KKGSPVK--------E-GATKSWSLDFLLSPKSLSRS--
-ASDTDKLEGVVFSRTKLD--DPDSPGSKV-----TSTDETRL-IPASTLFRSIGYKAEA
IPGM-RDIGADFDEHRGTVRH-DGSGR--VYPVEDPQKDNDADNQN--------------
-ASLYCSGWVKRGPTGVIASTMTDAFETAEAIVQDWKKKVTFG----SDHHVPLPR----
PGRAGWKGVQADAAALNLPLRPVHWSSWQKIDAAERSVGAAHGKPREKFGSVDEMLQVSR
A----------------
>XP_013310550_Exophiala_xenobiotica
MAMLNTCCLRIRIS---------ASSIAPQIARFTTHKPFHTVAAR-YSRHAA-------
---NEYGGP-GPTVAIIGSGPAGFYTAQKVMRE-----IRGTKVDMYEQLPVPFGLVRFG
VAPDHPEVKNVEETFQDVAASPD------------------------YTFIGNVNLGH-D
LPLPLLAKHYDAIVFAYGA-SKDRKIGLEGEDKPH-IYSARAFVGWYNGLPEYRN-----
FNPDLTAGETAIVVGQGNVALDVARTLLSKLDL--LKKTDITEYAVEALSRSTIKHVHVV
GRRGPM-QAAFTIKEVRELLHL----EDVNFAP--VPEELFPS----------D--LKSL
PRPKRRLMELL----------KKGSPVK--------S-SANKSWSLDFLLAPRSLIWS--
-ASDPDKLEGVVFSKTKLA--EADSPDSKV-----TSTDETQL-IPTSTLFRSIGYKAVA
IPGM-QEIGAEFDEHKGTVRH-DGFGR--VVSLESQT---DNADDR--------------
-ASLYCSGWVKRGPTGVIASTMTDAFETAEAIVQDWRK--MFG----SD-HIP-PR----
TSRAGWKGVQAEAQALKLPLRPVHWSNWQNIDQAEKTVGAAHGKPREKFGSVDEMLKASS
G----------------
>XP_007719496_Capronia_coronata
--MLINRCVRFSPCAR-----TTA--IKSFPTYD-TFLPFRPLAARY--SHHG-------
---PQYNGP-APTVAVIGSGPAGFYTAQKLMRE-----IHGTKVDMYEQLPVPFGLVRFG
VAPDHPEVKNCQDTFQEVAASPD------------------------YTFIGNVNLGH-D
LPLPLLAKHYDAIVFAYGA-SKDRQLGLKGEEKPH-IYSARAFVGWYNGLPEYRD-----
LNPDLTAGETAIVVGQGNVALDVARTLLSKVDV--LSKTDITDYALQTLSSSKIKHVHVV
GRRGPM-QAAFTIKEIRELLHL----EDVQFTP--IPEELFPP----------D--LKQL
PRPRRRLMELL----------KKGSPVR--------D-QATKSWSLDFLLAPKFLNWS--
-ASDPNCLEGVTFIKTKLE--DPTSPDSKV-----TNTDETQL-IPTSTLFRSIGYKAEA
IPGM-NEVGAEFDERRGTIRH-DGSGR--VVPFGEGG---KTETNP---------TGSLN
GVGVYCSGWVKRGPTGVIASTMTDAFQTAEAIVQDWKT--M-Y----SS--ASQAK----
EPRDGWKGVQAEAQALYLPLRPIHWDQWQKIDKVEKAEGAKRGKPREKFGRVTEMLAAAK
S----------------
>XP_007730830_Capronia_epimyces
--MLITRCLRFSSCAR-----TTTQVSRALDHQAFSPLPFRPVAARFRSSHHV-------
---AQYNGP-APIVAVVGSGPAGFYTAQKLMRD-----IPGTKVDMYEQLPVPFGLVRFG
VAPDHPEVKNCQDTFQEVAASPD------------------------YTFIGNVNLGH-D
LPLPLLAKHYDAIVFAYGA-SKDRRLGLEGEEKPH-IYSARAFVGWYNGLPEYRD-----
LDPDLTAGETAIVVGQGNVALDVTRTLLSKVDV--LRKTDITDYALHALSGSKIKHVHVV
GRRGPM-QAAFTIKEVRELLQL----EDVNFTP--IPNELFPA----------D--LAKL
PRPRRRLLELL----------KKGSPVK--------E-KATKSWSLDFLLAPTFLNWS--
-AADPDRLEGVTFSKTRLE--DPSSSESPV-----VNTDETQV-IATSILFRSIGYKAEA
ILGM-AEIGAEFDQGKGTIRH-DGLGR--VVPVSQSA----TVGNG---------DGN-G
KVAVYCSGWVKRGPTGVIASTMTDAFQTAEAIVEDWKR--A-Y----AS--NSGPE----
SLRGGWTGVQAEAQALKLPLRPLHWDKWQKIDEAEKAEGAKRGKPREKFGKVSEMLEAAG
VTVHPNWYTTTEKGRSN
>XP_009158522_Exophiala_dermatitidis
--MLINRCLRLWSCAR-----TIR--AESLRLNEISSRWFQSGAARY--SHHG-------
---PEFTGP-PPTVAVIGSGPAGFYTAQKLMRE-----LHGTRVDMYEQLPVPFGLVRFG
VAPDHPEVKNCQDTFEEVAASPD------------------------YTFIGNVNLGH-D
LPLPLLAKHYDAIIFAYGA-SKDRKLGLEGEDKRH-IYSARAFVGWYNGLPEYHD-----
LNPDLTAGETAVVVGQGNVALDVARTLLSKVEV--LSKTDITDYALKTLAKSKIKHVHIV
GRRGPM-QAAFTIKEVRELLHL----EDVNFHP--IPDDLFPP----------D--LSKL
PRPRRRLMELL----------KKGSPVN--------E-KATKSWSLDFLLAPKSLEWS--
-ATDPNRLEGVIFTKTKLE--DPVSPESKV-----TNTDETQL-IPTSTLFRSIGYKAEA
IPGM-DQIGAEFDDRKGTVRH-DGVGR--VVPFGQ------TDADT---------AGN--
-VAVYCSGWVKRGPTGVIASTMTDAFQTAEAIVEDWKR--N-Y----GSTDSSSSK----
PPRDGWQGVQAEAQSLKLNLRPVHWDQWHKIDAVEKAEGARRGKPREKFGRVPDMLAAAG
VEAEQ------------
>XP_013260122_Exophiala_aquamarina
------------------------------------------------------------
---------------------------------------------MYEQLPVPFGLVRFG
VAPDHPEVKNCQDTFQDVAASPN------------------------YTFIGNVHLGL-E
LPLPLLAKHYDAIVFAYGA-SKDRKLGLTGEDKPH-IYSARAFVGWYNGLPEYRD-----
LNPDLKAGETAIVVGQGNVALDVARTLLSKVDD--LRKTDITEYALEALSQSKIKHVHVV
GRRGPM-QAAFTIKEVRELLQL----DDVNFTP--IPNEYFPQ----------D--LKAL
PRPRRRLLELL----------QKGSPLK--------D-KATKSWSLDFLLAPKSIQWS--
-TEDPNKLEGVTFSKTKLE--DPASSHSKV-----SSREETVA-LATSTLFRSIGYKAEA
IPGM-DELGANFDERKGTIQH-DGAGR--IVPLDTVPQSGSGTTKK--------------
-ASLYCSGWVKRGPTGVIASTMTDAFETADAVVEDWKK--TFH----SGDISEIARENLA
PERLGWQGVLRDAQTMNLGLQPVHWENWQNIDREEKKAGEVRGKPREKFGSVGEMLQVSG
K----------------
>XP_016229531_Exophiala_mesophila
MRFLTRTPTPLTTFAT-----RTAIQIQRSPVNRFNLRWYTSAKVEYH------------
-------GP-SPRVAIIGSGPAGFYTAQKLMRE-----VQGTKVDMYEQLPVPFGLVRFG
VAPDHPEVKNCQDTFQDVASSPD------------------------YTFIGNVHLGT-D
FPLRLLSNHYDAIVFAYGA-SKDRKIGLEGEDNPH-IYSARAFVGWYNGLPEYRD-----
LNPDLQAGETAIVVGQGNVALDVARTLLSKTEL--LSKTDITDHALQALSQSKIKHVHVV
GRRGPL-QAAFTIKEVRELLHL----EDINFTP--IPRDLFPP----------D--LTAL
PRPKRRIMELL----------IKGSPVK--------K-DATKSWSLDFLLAPKQLEWSIL
EGGEKSTLSGVTFSRTKLA--DPDSPRSPV-----ATMDETHT-IPTTTLFRSIGYKAEA
IPGM-EELGASFDESKGTISH-DGTGR--IGPITSNSSSSSSETSP-------------P
SPRLYCSGWVKRGPTGVIASTMSDAFQTAEAIVEDWKS--AAA----SPTPSATTS----
PKRLGWEGVLQDAKTLNLTPRPVYWDNWRQIDDVEKKTGHIKGKPREKFTHVQDMLEASG
K----------------
>XP_013273441_Rhinocladiella_mackenziei
--MLTNRCLRSPICAR-----ITLSR-----LFYTCNIVPSSAAISVRYIQHA-------
---AAPAGT-GPAVAIIGSGPAGFYTAQKLMRE-----IQGTKIDMYEQLPVPFGLVRFG
VAPDHPEVKNCQDTFQDVAASPD------------------------YTFIGNVNLGH-D
LPLPLLTKHYDAIVFAYGA-SKDRKLGLEGENKPH-IYSARAFVGWYNGLPEYRD-----
LNPDLAAGETAVIIGQGNVALDVARTLLSKIDI--LKRTDITESAIQALSESKIKHVHVV
GRRGPM-QAAFTIKEVRELLQL----DDVNFTP--IPDNLFPP----------D--LENL
PRPRRRLMELL----------KKGSPVK--------E-SATKSWSLDFLLAPQSFNWS--
-AADAEKLEGVTFAKTRLE--HPESPESTV-----TNTDETKL-IPTSTLFRSIGYKAEA
IPGM-VELGVEFDDRKGTIRH-DGFGR--AVPLYSPG---IENTHH--------------
-IGLYCSGWVKRGPTGVIASTMTDAFQTAEAIVGDWKS--RTS----LDHQSPS------
-PKDGWIGVQADAKALDLPLRPVNWDNWQRIDSAEKTVGATKGKPREKFVSVAEMLDAST
AASGPASTSS-------
>XP_017996400_Phialophora_attinorum
--MLVSR-FRCPSKLR----------YTRQWGSKGRSLHVPAGAAAHHER----------
----------GPRIAIVGSGPAGFYTAQKTFRE-----IPGTVIDMYEQLPVPFGLVRYG
VAPDHPEVKNVQDTFEELARSPN------------------------YTFIGNVKLGQ-D
LPLTLLAKHYDAIVFAYGA-SKDRKIGLEGEDRPH-IYSARAF-----------------
------AGDTAVVVGQGNVALDVARTLLASIED--LKKTDMTDYAIGALAESQIKHVHVV
GRRGPL-QAAFTIKEVRELLQL----PDVNFDP--IPADLFPP----------N--TKAL
ERPKRRIMELL----------QKGSPHK--------P-DATKSWSLDFLLSPESLSFS--
SASSPPELDGVRFRKTVLS--DPESPASGV-----TFANDYKT-LSASTLFRSIGYAAEP
IPGM-ASIGCNF--LHGTIQH-DGFGR--AIPIGTEKQLSTSQTNA--------------
--SVYCAGWVKRGPTGVIASTMTDAFQTAEAIVDDWKR--TVI----SHL----------
PHRAGWQGVKADAMREGQKLDPVHWDQWHKIDAAEKHIGERHGKPREKLGSVTSMLEAAR
A----------------
>NP_596413_Schizosaccharomyces_pombe
------------------------------MLSRFIKRTYSTQTS---------------
----------SPVVGIIGSGPAAFYTAHRLLRN-----DPNVKIDMFESRPVPFGLVRYG
VAPDHPEVKHVEHKFSEIAESTQ------------------------FRFLGNVNVGT-D
VSLRDLTKNYDCLVLAYGA-AGDKRLGIPGEDLSG-VYSAREVVGWYNSDPRNQN-----
LELDLSQVEDAVVIGHGNVSLDVARILLSNPAQ--LSPTDINPLFLKSLERSNLKRLHIV
GRRNIF-SVSFTIKELRELFAL----SSAVF---------FAPSFNYSTKWMNETDASGL
DRPRKRLLKLLVSEIQKAVSEKRVAPYS----------KDKKCWNLEFGLTPVEI-----
-LGHKGNVENVRFQITDSIRTDAESKFTT---------------IPAQLFIRSIGYKSMP
LPGM-KDVGVPFDDAKGIVKNVNGFVR---------------------------------
-PGIYTSGWVKHGPIGVIATTMMDAFATADTITKDWKSKKEFLK----------------
NSKLGWDGLKKNIKTPV-----IHWKDWKVIRNAEIERGLRHESLSEKFRSNEDMIKLIY
PGKK-------------
```
