## Supplementary material for "Coding Sequence Insertions in Fungal Genomes are Intrinsically Disordered and can Impart Functionally-Important Properties on the Host Protein": MAFFT_MSAs: XP_714883.2_blasthits_MAFFT.txt

```
>XP_714883_Candida_albicans
------------------------------------------------------------
------------------------------------------------------------
------------------------------------------------------------
----------------------MSVIAGHHVPRSNDQRQYDTPSVPI---NIAPDSEGHI
H---------------------------EMSRLK-DYEVIEK------------------
--------------------------------------------LGQGTFGVVQKAKSKK
DGSLVAIKQLINHSAKEGFPITAMREITILKQLNHKNILTIQDMIFEEPKMSNRTDIITM
R------------------GSFYTVTPYMSSDLVGLL--ENPKIKLELGQIKCIMQQLLK
GIQYVHN-----------------QKFLHRDIKAANILIGQDGVLKIADFGLARIYHGN-
---------VPRLGMGPGGGE-KAYTGLVVTRWYRPPEILLGERKYTTAVDLWGIGCVFA
ELFTGKPILVGK-SDSHQAQIVFELVGSP--LTWTDAAKLPNKNEYSCGLACKRSLEAKF
ASIM---------PT-EAIDLLSGLLTLDPFKRLNALDALNHKFF-STDPLPLLPTQMPK
FE-ESHEIDKERFKKL-----KDKEQAVSEL-----------------------------
---KPP-TEIRYDNHSESRYNADHSTFG---GGVGGKETSFSSGKSDYI-----------
---------DHYEPRARRDHYEPRIRNDNKDSNDVRGEFESATRQEQRRRDIQNRLDAGG
MDTYIPKTTTAKLREHSGTESLSKKYDNYQPINVSR-------GSKSPSPSKLSSISQSK
ADLISKPSAPKVASRESSLERKQ-------------------------------------
---------------------------VSNGIRTTTDVEPPRARARRPTDMFGRPLTSNS
TQAQPTRNKSVERPKDLEK-----------------------------------------
--------------------------------------------PTNGVTE---------
-------------------DRNKKPVLEEKKEVVKPNLAIPKIKKSSSLVSLSSRSSTTP
VISNPSKVTKRAASSVTPPVLPKKPKISK------TSSESEVSDLE--------------
------------------------------------------------------------
-----------------------------------------------EDSDFTGENATVF
ERFMALEQLQKSPVYKRIINEKMRFEKLSGGHKSM--------
>XP_002418424_Candida_dubliniensis
------------------------------------------------------------
------------------------------------------------------------
------------------------------------------------------------
----------------------MSVIASHHVARSNDQRQYDTPSVPI---NIAPDSEGHI
H---------------------------EMSRLK-DYEVIEK------------------
--------------------------------------------LGQGTFGVVQKARSKK
DGSLVAIKQLINHSAKEGFPITAMREITILKQLNHQNILSIQDMIFEEPKMNNRADIITT
R------------------GSFYTVTPYMSSDLVGLL--ENPKIKLEIGQVKCIMQQLLT
GIQYVHN-----------------QKFLHRDIKAANILIGQDGVLKIADFGLARVYHGN-
---------VPRLGMGPGGGE-KAYTGLVVTRWYRPPEILLGERKYTTAVDLWGIGCVFA
ELFTGKPILVGK-SDSHQAQIVFELVGSP--LTWTDAAKLPNKNEYSCGLACKRSLEAKF
ASIM---------PT-EAIDLLSGLLTLDPYKRLNALDALNHRFF-STDPLPLLPTEMPK
FE-ESHEIDKERFKKL-----KDKEQAVSEL-----------------------------
---KPP-TEIRYDNHSESRYNADHSIFGSGAGGAGGKETSFSTGKTDYN-----------
---------DHYESRARKDYYESRIRNDNKDSYDAWGEFEPTTRQEQRRRDAHNRIDTGG
MDTYISKTTTAKLREHIGTESLSKKYENYQPINVSK-------ESKPSSPSKSQFISQSK
ADFTSKTAVQKFASRENSLERKP-------------------------------------
---------------------------GLNGVRSTADVEPPRARARGPTDIFGRPMGPSS
TQVQQTRNKSLERQKDPMK-----------------------------------------
--------------------------------------------PANGSND---------
-------------------DRSKKPPLEEKKEVVKPSLAIPKIKKSSSLVSLSSKSVTAP
AASNPLKVTKRLVSSSTPPAPLKKPKISK------TSSESDVSDVE--------------
------------------------------------------------------------
-----------------------------------------------DDSNFTGENAVVF
ERFMAFEQLQRLPVYKRIVNEKMKFKKLSESHKSM--------
>XP_002547328_Candida_tropicalis
------------------------------------------------------------
------------------------------------------------------------
------------------------------------------------------------
----------------------MSVATSHNGSRLDDKASKENNIVMPRIPDTPPDSIGHI
R---------------------------EMSQLK-NYDIIEK------------------
--------------------------------------------LGQGTFGVVQKAKRKS
DGSIVAIKQLLNHSAKEGFPITAMREITILKRLSHDNILSISDMIFEEAKVNNNAEIIQN
R------------------GSFYTVSPYMSSDLVGLL--ENPNIKLELNQIKCIMQQLFT
GIQYIHD-----------------NNYLHRDIKAANILIDQYGILKIADFGLARVYHGS-
---------APRLGMGPGGGE-KSYTGLVVTRWYRPPEILLGERKYTTAVDIWGVGCVFA
ELFTGKPILVGK-TDADQAKIVFELMGSP--LTWPDAAKLPHKSEYNSGLACTRTLESRF
EKII---------PA-DGIKLLAGLLTLDPYKRFNALDALNHEFF-KNDPVPLLPKEMPK
FE-ESHEIDKERFKKM-----KDRTCPVSEL-----------------------------
---KPP-TEIQYDNRTESQHNTVYSSFG------GDRDTRYTSGKSEYNYAGRSRYEQYE
SGRSRHEQFDTYIPKGPGDHRHHQDNQDFRGRNDYYDRNDNIRTDRDRDFDRDFDRDYGR
HDRWESRDNWSRQYRDSSYKDHHASASSVNKIRESGDHFYGKYENYSKYNDRSKPESSQL
PLSKSVPSLPSKPDIPSSFGARS-------------------------------------
---------------------------SFNSKLSSANAIKIVPRDDRRVKLGGVTIREPA
RDPMDNQKENVETKEDGKKMDKSSESVNGKQFPTGPSGHKTPMEKVDPPKETAQEEIIKA
EKTITKEESNKKEELVKKDETTNKEELLKKDDVKEKVEPVKVSEPTPVKSG---------
-------------------EPAKIPSKLDTLRSTKVGSINLAMPKTKRATAIVASKRTKT
ISPSPSRVVKRGAEALASSRPVKKAKESKRNSILNIISDSDISDVE--------------
------------------------------------------------------------
-----------------------------------------------ESADFQGDNERVF
NDFVNPGSMMTDPQLKPILREKFLFNKSNKST-----------
>XP_003866758_Candida_orthopsilosis
------------------------------------------------------------
------------------------------------------------------------
------------------------------------------------------------
-----------------------------------------------------MSQKYNH
RDSSRDNDRSRTPGTERIHDNSFVDPIPEMSTLD-QYHIIEK------------------
--------------------------------------------LGQGTFGVVQKARNKR
TGALVAIKQLLNHSAKEGFPITAMREITILKQLDHRNILNIEDIIFGEPDVTNPTDVVTQ
R------------------GSFYTVSPYMTSDLVGIL--ENPDVKLELNEIKCIMMQLLQ
GTQYIHE-----------------QNFLHRDIKAANILIDNTGVLKIADFGLARMYHGD-
---------VPRLGMGPGGGK-KDYTALVVTRWYRPPELLLGERKYTTAVDIWGIGCVFA
ELFIRKPILVGK-SDAHQAQLIFELIGSP--ETWDGAAKLPNKTHFNIGLGRKRSLEGKF
ESLM---------PP-SAVRLLSGLLTLDPYKRLNALDALNQEFF-KIEPLPLRPEEMPQ
FG-ECHEIDKERFKKL-----RENNHLAFRS-----------------------------
---GAQ----TYLEDKRFEHEKEKPTVGRVVDRDN---------YDDYERSYVRRNVSRQ
AAHLNDNAFEDREQHQRNNQVRRYYNNRGGRTQDSWRQNGYIDNEFENDKVPYRGIDYGG
PRTFESKQMYPYIPRSELNDSHYSRHNSPRPLSRTENRLHNPVQSHKNNEGVSYSERRSP
TRSHDKSGNLLPREVSHGPERASLGQENLRNTLNMYLNDKIENTYDNLSAAGSSPKFSPG
DASLALDIDYHNNDDNEIEEEKEQPVASANTLRNSVNSESKGKCSYFPSPMERINPSEKS
DERISLRKKSEERTLSQERADTSKTKSRQKDFIKNFSVDAGKEPKNAERDAVLKDAAENA
TKNTIKAPESRESQQVIGGRMNGAHVIEKETTNEESKKVSNKDKASNADNDKNNAYEPIT
AKATSDATTGVHILDSPSQEFTTEPKISNIADVKSSSKNGAEPMETPKREGIVDKIRNRT
MPYVHGGISDRVANAKSSSNLSASPVLKEIKRRTSLVQEDDSQSEKGTPKPETSSQVKDA
DVGKSKLLQAHGSGTKIRDSKTFLKSTIGPSKEPVKKDLFGKPKTNSVPITVTRSQSSKF
HKKTTNFSKENSFKRGLVGYAMGASKRVKRNYNYMDDCVSESDLSEVEEFPEKGRKHELY
ENFLNEVGYRREPIYRKHMNEARGFRS----------------
>XP_001528439_Lodderomyces_elongisporus
------------------------------------------------------------
------------------------------------------------------------
------------------------------------------------------------
--------------------------------------MSRFNRSLPQRTNGHDYSAKKQ
ENNFNNNDVNVNVNGNGNGNGNVNGQIREMSRLN-EYEVLQK------------------
--------------------------------------------LGQGTFGVVQKAREKK
TGEIVAIKQLLNHLAKEGFPITAMREITILKQLHHRNILTIKDMIFEEAEKSSSSDLVPK
R------------------GSFYTVSPYMTSDLVGIL--ENPTITLHLSEIKCIMKQLLE
GIQYIHE-----------------ANYLHRDIKAANLLLDRNGVLKIADFGLARLYHGN-
---------VPRLGMGPGGGE-RAYTALVVTRWYRPPEILLGERKYTTSVDLWGIGCVFA
ELFTGKPILVGQ-TDAHQAQLIFNLVGPP--SSWPEAAALPNKTDFSIGLTCTRSLESKF
ESIM---------PA-SAIRLLSGFLTLDPYKRLNALDALEHEFF-HEEPLPITSEQMPR
FE-ECHEIDKERFKAM-----R---NNIQKG-----------------------------
---GKLADKVQYKDSGRNDY----------------------------------------
---------KHFDKYNQGTKEYDESAKRYDDGVSKYQSNNYDSMDKEQNRSMEKNSQCVK
NSLRERQYAEKRYYYDEGQDYQSGYRANSNFDRDSRNRNRNRNWSRSRSRSRSRSRSRSR
SRSPKRRDSHRDTHYDHAYDDKG-------------------------------------
---------------------------YRDDYRSHLRNPTGRGYYKEEEHDRYRGYDQET
HRYRDSRHYDYVPRNSRSSGQRWREGDNHK------------------------------
--------------------------LAGASLYDDTKLKSQQPQQVGEHDT---------
-------------------YLPKKPNFGDDQRQWRGDQQNLELNVSERNIQAVESIEKNE
LEVNANQKAQNQDEYNMSLERSQSPKKDSSRATSGLTTKDSIFMPK--------------
------------------------------------------------------------
-----------------------------------------------KSTPPVRKKQQTS
SVPNEKSSLDSPSYSSAKDEESFNSDTTTKK------------
>XP_007374839_Spathaspora_passalidarum
------------------------------------------------------------
------------------------------------------------------------
------------------------------------------------------------
-------------------------------------------MPPP---PPPPQSKGHI
K---------------------------EMGRLK-EYEVIRK------------------
--------------------------------------------LGQGTFGVVQKAKSKK
TGDLVALKQLINHSAKEGFPVTAMREITILKRLDHKNVVKIVEMIYEEPKVNNPADLITQ
R------------------GAFYTVSPYMSSDLVGLL--ENPNVELELNQIKCFMKQLLE
GIQYIHE-----------------QGFLHRDIKAANILIDFNGVLKIADFGLARTYHGK-
---------IPKLGQGPGGGE-RAYTGLVVTRWYRPPELLLGERKYTTAVDLWGIGCVFA
ELFTHKPILVGK-SDAHQAQLVFDLVGPP--LNWPEAAKLPNKTDFNIGLTCKRSLESRF
EKIL---------PP-TGVELLSGLLTLDPYKRFNALDALEHDFF-KTDPLPAKPEDLPK
F-----------------------------------------------------------
------------------------------------------------------------
------------------------------------------------------------
------------------------------------------------------------
------------------------------------------------------------
------------------------------------------------------------
------------------------------------------------------------
------------------------------------------------------------
------------------------------------------------------------
------------------------------------------------------------
------------------------------------------------------------
------------------------------------------------------------
-------------------------------------------
>XP_043050411_Scheffersomyces_spartinae
------------------------------------------------------------
------------------------------------------------------------
------------------------------------------------------------
------------------------------------------------------------
---------MPESGTDHGSLITSISQIPTMNTLK-NYEIQRK------------------
--------------------------------------------LGQGTFGMVQMAVNKK
TRNKVALKQLLNHLAKEGFPVTAMREITILRRLHNKNILTIVDMIYEEPKVDNPKDLIHQ
R------------------GCFYTVSPYMSCDLVGIF--ENPRIHLNIPQIKCLMLQLLS
GMDYIHS-----------------QRFLHRDVKAANILIDDQGVLKIADFGLARVYHGS-
---------TPKLGKGPGGGE-RNYTGLVVTRWYRPPELLLGERQYTTAVDMWGVGCVFG
EFFIRKPILPGQ-SDAHQAQLVFSLVGPPNNDKWTSAVNLPNKQDYSIGLTCKRTLEQRF
MEYL---------SQ-DGLDLLSGLLTLDPYKRLNAQDAMKHLFF-TELPLPLKPSELPK
FE-ECHEIDREKFKKM-----KELGPSNIGQ-----------------------------
---PNNNTINNYNNHNSS------------------------------------------
-------------------------------GASFLSRDNRADIPSKSISHNHKDAKDGA
QGIRSSLPTGPRGKSQSNLPISSGYRSGRAPTNDGSEKSNNMSWGRPSNDKDKSRSSAAT
NSSKAASFLFSSRDRRPPSGLKT-------------------------------------
------------------------------------------------------------
------------------------------------------------------------
------------------------------------------------------------
-----------------------------------------------------ARPKSSS
TAYVSTLKPNASLPGVKRPRSESPLEVNRVKRAHDMLNESDL------------------
------------------------------------------------------------
-----------------------------------------------TDFEDDVDQERLL
NFLV---------------------------------------
>XP_001387901_Scheffersomyces_stipitis
------------------------------------------------------------
------------------------------------------------------------
------------------------------------------------------------
---------------------------------------------------LQPISKRGF
A---------------------------DMAKLS-DFTVIEK------------------
--------------------------------------------LGQGTFGVVQKAKSKR
TGQTVAIKQLINHSAKEGFPITAMREITILRQLNHINILTIVEMIHEEPKVKNPADLVTS
R------------------GCFYTVSPYMSSDLVGLL--ENPNVSLELSHIKCLMRQLLK
GIQYIHE-----------------SKFLHRDVKAANILINSRGVLKIADFGLARVYHGK-
---------VPKLGTGPGGGE-RAYTGLVVTRWYRPPELLLGERKYTTAVDLWGIGCVFA
ELFTHKPILVGK-SDAHQAQLVFGLVGSP--INWTHASSLPNKTDLNIGLSCVRSLEQRF
HSLM---------PP-DGVTLLSGLLALDPYKRYNALDALNHEFF-KNDPLPLRPEDLP-
------------------------------------------------------------
------------------------------------------------------------
------------------------------------------------------------
------------------------------------------------------------
------------------------------------------------------------
------------------------------------------------------------
------------------------------------------------------------
------------------------------------------------------------
------------------------------------------------------------
------------------------------------------------------------
------------------------------------------------------------
------------------------------------------------------------
-------------------------------------------
>XP_020063163_Suhomyces_tanzawaensis
------------------------------------------------------------
------------------------------------------------------------
------------------------------------------------------------
-------------------------------------MTQSDSAAKA---EVPPPSDSGL
VSSGLSPRPTSVVARKRLLHSKEPHASLEMSKLR-DFEIIEK------------------
--------------------------------------------LGQGTFGVVQKAKSKR
SGKLVALKQLINHSAKEGFPITAMREITILKQLRHENILKISEMIFEEPRVSNLADLVTH
R------------------GCFYTVSPYMCSDLVGLL--ENPAIHLELEHIKCLMSQLLH
GIQFIHE-----------------NKFLHRDIKAANILIDFNGVLKIADFGLARTYHGD-
---------VPVLGKGPGGGE-RSYTGLVVTRWYRPPELLLGERKYTTAVDLWGIGCVFG
ELFTHKPILVGK-SDVHQAQLVFGLVGPP--TDWTQAALLPNKSDFNIGLTCKRTLEARF
KDLM---------PE-DGISLLSGLLTLDPLKRFNALDALKHEFF-SNSPVGVKPHELPK
F-----------------------------------------------------------
------------------------------------------------------------
------------------------------------------------------------
------------------------------------------------------------
------------------------------------------------------------
------------------------------------------------------------
------------------------------------------------------------
------------------------------------------------------------
------------------------------------------------------------
------------------------------------------------------------
------------------------------------------------------------
------------------------------------------------------------
-------------------------------------------
>XP_020076506_Hyphopichia_burtonii
------------------------------------------------------------
------------------------------------------------------------
------------------------------------------------------------
------------------------------------------------------------
------------------------------------------------------------
------------------------------------------------------------
------------------------------------------------------------
----------------------------MSSDLVGLL--ENPNIHLSIPQIKCLMLQLLE
GTNYIHQ-----------------QRYLHRDIKAANILIDYNGILKIADFGLARHYHGK-
---------KPDLGKGPGGGE-RNYTALVVTRWYRPPELLLGERKYTTSVDMWGVGCVFG
ELFNHKPILAGL-SDSQQAQIIFELIGPPTSDNWYNANLLPNKTDYTIGLRCKRTLETRF
SRFM---------KQ-DGLNLLSGLLALDPFKRLNSLDAINHEYF-KNEPLPLKPHELPR
FE-ESHEIDKERYKKQ-----KQNNETSGYN-----------------------------
---SGPSAPVPSINAK--------------------------------------------
------------------------------------------------------------
------------------------------------------------------------
------------------------------------------------------------
------------------------------------------------------------
------------------------------------------------------------
------------------------------------------------------------
-----------------------------------------------------AQPKVDT
YIPNRSNRTETYIPRPKNNYPRTETYIPQPKPKN--------------------------
------------------------------------------------------------
------------------------------------------------------------
-------------------------------------------
>XP_015464710_Debaryomyces_fabryi
------------------------------------------------------------
------------------------------------------------------------
------------------------------------------------------------
------------------------------------------MVGSM---DHPELSEPVI
PNDEYAKSCSNKLQPMNRFR--------DMSKLR-NYEIIRK------------------
--------------------------------------------LGQGTFGVVQKARNIK
TKELVALKQLINHSAKEGFPITAMREITILKKLNHKNILKIIDMIYEEPKVSNPQDILHQ
R------------------GCFYTVSPYMCSDLVGLL--ENPNINLEISHIKCFMIQLLH
GIQYIHE-----------------QMFLHRDIKAANILIDRSGILKIADFGLARVYHGS-
---------PPKLLSGPGGGE-RAYTGLVVTRWYRPPELLLGERRYTTAVDMWGIGCVFG
ELFTRKPILVGK-TDAHQAQLIFDLIGPPNSNNWPQAISLPNKHDLNIGLTCQRSLESKF
APLI---------SP-DGIDLLSGLLTLDPYKRFNALDALNHNYF-KTEPLPIQPQELPK
FE-ECHEIDKERFKLL-----REKKNNTNEA-----------------------------
---NKL-SKTQFPKGPGEYNNSNNYPRN--------RNGTFPSALPKQP-----------
---------KFYNQHQQESHAPHQMHT---------------------------------
-DTYIPKSSKERPDRNVPLK---EPITSYQSLRDRS-------PRREGHISRRPPTKNPN
NISS-SSTSNAENTVSNVVSQKS-------------------------------------
---------------------------HTN------------------------------
------------------------------------------------------------
------------------------------------------------------------
-----------------------------------------------------AKASAGI
FMTNPRKQRPKPNTQPHLRNVSDQFKKRK------LILDEQNESDL--------------
------------------------------------------------------------
-----------------------------------------------TDFDEDVKDNRQL
DSFLDWDTFTRSPENRKLQHEKKQFETKHK-------------
>XP_457963_Debaryomyces_hansenii
------------------------------------------------------------
------------------------------------------------------------
------------------------------------------------------------
----------------------------------------------M---ECPEPSESVI
PNDQSTKSCSIKLQPMNRFR--------DMSKLR-NYEIIQK------------------
--------------------------------------------LGQGTFGVVQKARNIK
TKELVALKQLINHSAKEGFPITAMREITILKKLNHKNILKIIDMIYEEPKISNPQDILHQ
R------------------GCFYTVSPYMCSDLVGLL--ENPNINLEVSHIKCFMEQLLH
GIQYIHE-----------------QMFLHRDIKAANILIDRNGTLKIADFGLARVYHGS-
---------PPKFMSGPGGGE-RAYTGLVVTRWYRPPELLLGERRYTTAVDMWGIGCVFG
ELFTRKPILVGK-TDSHQAQLIFDLVGPPNSISWSEATSLPNKHDLNIGLTCQRSLESKF
APLM---------NP-DGINLLSGLLTLDPYKRFNALDALNHNYF-KNEPLPMKPQELPK
FE-ECHEIDKERFKLL-----REKKNNIHEA-----------------------------
---NKI-PKAHFPKGPGEYNNSNNYPRN--------RNGSFPLALPKQP-----------
---------KFYNQHQQEAHVPQQMHT---------------------------------
-DTYIPKKRDDKPGANAPQKESSEPITSYQSLRDRS-------PRREGHISRKPSTTNSN
NISSNSSASNVGGTLSNPTHQKN-------------------------------------
---------------------------RPN------------------------------
------------------------------------------------------------
------------------------------------------------------------
-----------------------------------------------------AKASAGI
FMTNSRKQRPKPNPQSSSRNVSDQFKKRK------LLPDEQNESDL--------------
------------------------------------------------------------
-----------------------------------------------TDFDEDVKDSKQL
DSFLDWDTFTRSPENRKLQHEKKQFETKYS-------------
>XP_006685042_Yamadazyma_tenuis
------------------------------------------------------------
------------------------------------------------------------
------------------------------------------------------------
------------------------------------------------------------
-----------------------------MNRLK-NFEILKK------------------
--------------------------------------------LGKGTFGVVQKAKYIK
TGEIVALKQLLNHSAKEGFPITAMREITIMKKLNHTNVLKIQDMIYEEPKTSTSQDVVRE
R------------------GCFYTVCGYMSSDLVGIL--SNPHITLKMSEIKCLMIQLLK
GIQYIHE-----------------QNFLHRDVKTANILIDEHGTLKIADFGLARVYHGT-
---------PPTLGQGPGGGE-RNYTSLVVTRWYRPPEILLGDRKYTTAVDMWGVGCVFG
ELFTRKPILSGK-TDSHQCQIIFQLLGSP-TTDWSGSLDLPNKTDLNIGLTCKRVFEDEY
GPII---------NDAQGLDLMSHLLTLNPYKRFNALDALDHPFF---------------
------------------------------------------------------------
------------------------------------------------------------
------------------------------------------------------------
------------------------------------------------------------
------------------------------------------------------------
------------------------------------------------------------
------------------------------------------------------------
------------------------------------------------------------
------------------------------------------------------------
------------------------------------------------------------
------------------------------------------------------------
------------------------------------------------------------
-------------------------------------------
>XP_001482324_Meyerozyma_guilliermondii
------------------------------------------------------------
------------------------------------------------------------
------------------------------------------------------------
---------------------------------MDDNSVDSVSSPSGSIKGSHGDSRRPM
K-----------------YQRQPIGQFREMNSLS-SFDILQK------------------
--------------------------------------------LGQGTFGVVQKAQEKK
TKRIVALKQLINHSAKEGFPITAMREITILKKLHHENVIEIIDMIYESPKVLNNQDMLHH
R------------------GCFYTVCLYMSSDLVGLL--KNPRVTFTVPIIKGIIVQLLN
GIQYVHE-----------------QKYLHRDIKAANILIDNHGVVKIADFGLARLYHGP-
---------IPAVGQGPGGGE-RNYTALVVTRWYRPPEILLGERKYTTAVDLWGVGCVFG
ELFTHNPILVGK-SDAHQAQLIFQLVGPPDLKTWPEAGSLSNKSLLSIGLTCKRTLEDQF
APII---------KDNLGVQFLSGLLTLDPYKRMNALDALDHPYL-NSDPLPLRPHEMPQ
FE-ECHEIDKESFKNG-----TFRNPSKPPP-----------------------------
---QPPHTHTAFPRRPDNGYDFHHGT----------------------------------
------------------------------------------------------------
------------------------------------------------------------
------------------------------------------------------------
------------------------------------------------------------
------------------------------------------------------------
------------------------------------------------------------
------------------------------------------------------------
------KRRYDSAPIPARRAVSSEERLQSAFSKRHRGTDNGSATLL--------------
------------------------------------------------------------
-----------------------------------------------QSKDTDETSKSSA
KNFSMMY------------------------------------
>XP_018710391_Metschnikowia_bicuspidata
------------------------------------------------------------
------------------------------------------------------------
------------------------------------------------------------
------------------------------------------------------------
-----------------------------MARLS-QFEIIKK------------------
--------------------------------------------IGQGTFGVVQKARDRK
LGKLVALKQLINHSAKEGFPITAMREITILKRLSHKNVLKIEGMIHEEPKTASPQDIISQ
R------------------GVFYTVSPYMSSDLVGLL--ENPAIDLDLPTKKCILQQLLQ
GIDYVHQ-----------------QRYLHRDIKAANILMDPTGVVKIADFGLARVYHGP-
---------IPLKGKGPGGGE-RNYTALVVTRWYRPPELLLGERKYTTAVDMWGVGCVFA
ELFTKKPILVGS-SDLNQSQIIFDLVGPPNRDNWPDASLLPNKPDLNIGLTCRRTLETRF
EPLL---------GN-VGTGLLGKLLALDPKKRYNALDALDHEYF-ATDPKPILPEQIRK
FE-ESHEIDRERFKRL-----R--------S-----------------------------
---LAEPRLIQFADKRRLRQNYSTWTLATAGRKKN-------------------------
------------------------------------------------------------
------------------------------------------------------------
------------------------------------------------------------
------------------------------------------------------------
------------------------------------------------------------
------------------------------------------------------------
------------------------------------------------------------
------------------------------------------------------------
------------------------------------------------------------
------------------------------------------------------------
-------------------------------------------
>XP_002617337_Clavispora_lusitaniae
------------------------------------------------------------
------------------------------------------------------------
------------------------------------------------------------
------------------------MADGANNDNGDDIRSKSDISSPLHTHRAP-------
------------------RKLQSLSRFADMDTLA-RYEIVCK------------------
--------------------------------------------IGQGTFGVVQKARDTR
TGRTVALKQLINHSAKEGFPITALREITILKKLAHKNVLPIAGMVYEASRDGEP---VTS
R------------------GCFYTVSPYMVLDLVGLL--ENPKTHVTVPIAKSIVKQLLA
GVAYVHG-----------------QKYLHRDIKAANILIAPDGVVKIADFGLARPYHGQ-
---------TPVKNGPPGGGE-RAYTALVVTRWYRPPELLLGERRYTTAVDMWGVGCVFA
ELFTGKPILVGK-SDSHQAQIIFDLVGPPSREIWPGAAQLPNKSDLNIGLTCRRTLEARF
GPLL---------GD-LGTDLLAHMLTLDPAKRWNAVDALEHEYF-EAEPRALLPHELPR
FE-ESHEIDKERFKRR-----EPESRMEEAP-----------------------------
---EYKGQKTDMKGHKTETKGQIPDTVKGPGQSVPKGPGRPETKRPRLNY----------
------------------------------------------------------------
------------------------------------------------------------
------------------------------------------------------------
------------------------------------------------------------
------------------------------------------------------------
------------------------------------------------------------
------------------------------------------------------------
------------------------------------------------------------
------------------------------------------------------------
------------------------------------------------------------
-------------------------------------------
>XP_025342151_Candida_haemuloni
------------------------------------------------------------
------------------------------------------------------------
------------------------------------------------------------
------------------------------------------------------------
-----------MVSARQKRAPQPYNKFETMSKLT-EFDVIKK------------------
--------------------------------------------IGQGTFGVVQKAKSRK
TRELVALKQLINHSAKEGFPITAMREITILKSLNHENVLKITGMIYEEAKANSPEDAVRQ
R------------------GCFYTISPYMSLDLVGLL--ENPQIKLTEAMVKCIMKQLLQ
GVDYIHQ-----------------EHYLHRDIKAANILIDPHGVVKIADFGLARIYHGK-
---------TPLKGLGSGGGE-RAYTALVVTRWYRSPELLLGERKYGTAVDMWGVGCVFG
ELFTKKPILVGS-SDSNQAQLIFDMVGPPSRENWASASLLPNKQDLNIGLTCKRTLEQRF
VPLM---------GE-VGVSLLDKFLTLDPAKRWNAQDALEHEYF-RVDPKPLAPEDMPA
FE-ESHEIDRERFKRQ-----RTEGPEPE-S-----------------------------
---EKKPRSEPYVSR-------SNRPGVSGIRTKPVKPRY--------------------
------------------------------------------------------------
------------------------------------------------------------
------------------------------------------------------------
------------------------------------------------------------
------------------------------------------------------------
------------------------------------------------------------
------------------------------------------------------------
------------------------------------------------------------
------------------------------------------------------------
------------------------------------------------------------
-------------------------------------------
>XP_024714907_Candida_pseudohaemulonis
------------------------------------------------------------
------------------------------------------------------------
------------------------------------------------------------
------------------------------------------------------------
-----------------------------MSKIA-EFDIIKK------------------
--------------------------------------------IGQGTFGVVQKAKNKR
TRELVALKQLINHSAKEGFPITAMREITILKSLSHKNVLKITGMIYEEVKASTPEDAVRQ
R------------------GCFYTISPYMSLDLVGLL--ENPQIKLTEAMVKCIMQQLLR
GVDYIHQ-----------------QHYLHRDIKAANILIDPHGVVKIADFGLARIYHGK-
---------TPIKGLGPGGGE-RAYTALVVTRWYRSPELLLGERKYGTAVDMWGVGCVFG
ELFTKKPILVGS-SDSNQAQLIFDMVGPPSRENWASASQLPNKQDLNIGLTCKRSLEQRF
VPLM---------GE-VGVLLLDKFLTLDPEKRWNAQDALDHEYF-EADPKPLTPEKMPA
FE-ESHEIDRERFKRQ-----RTEGPELEPQ-----------------------------
---EKKPKPDTYVSR-------LTRPGITGIRTKPVKPRY--------------------
------------------------------------------------------------
------------------------------------------------------------
------------------------------------------------------------
------------------------------------------------------------
------------------------------------------------------------
------------------------------------------------------------
------------------------------------------------------------
------------------------------------------------------------
------------------------------------------------------------
------------------------------------------------------------
-------------------------------------------
>XP_025335521_Candida_duobushaemulonis
------------------------------------------------------------
------------------------------------------------------------
------------------------------------------------------------
------------------------------------------------------------
-----------------------------MSKIA-EFDIIKK------------------
--------------------------------------------IGQGTFGVVQKAKNKR
TRELVALKQLINHSAKEGFPITAMREITILKSLSHKNVLKITGMIYEEVKASTPEDAVRQ
R------------------GCFYTISPYMSLDLVGLL--ENPQIKLTEAMVKCIMQQLLR
GVDYIHQ-----------------QHYLHRDIKAANILIDPHGVVKIADFGLARIYHGK-
---------TPLKGLGPGGGE-RAYTALVVTRWYRSPELLLGERKYGTAVDMWGVGCVFG
ELFTKKPILVGS-SDSNQAQLIFDMVGPPSRENWASASQLPNKQDLNIGLTCKRSLEQRF
VPLM---------GE-LGVSLLDKFLTLDPEKRWNAQDALDHEYF-EADPKPLTPEKMPA
FE-ESHEIDRERFKRQ-----RTEGPELEPQ-----------------------------
---EKKPKPDTYVSR-------STRPGITGIRTKPVKPRY--------------------
------------------------------------------------------------
------------------------------------------------------------
------------------------------------------------------------
------------------------------------------------------------
------------------------------------------------------------
------------------------------------------------------------
------------------------------------------------------------
------------------------------------------------------------
------------------------------------------------------------
------------------------------------------------------------
-------------------------------------------
>XP_028892574_Candida_auris
------------------------------------------------------------
------------------------------------------------------------
------------------------------------------------------------
------------------------------------------------------------
-----------MPVERKKRPQQPYNRFETMSKLG-EFEVIKK------------------
--------------------------------------------IGQGTFGVVQKARNRK
TKQLVALKQLINHSAKEGFPITAMREITILKNLEHKNVLKITGMIYEEAKADSPEDAVRQ
R------------------GCFYTISPYMSLDLVGLL--ENPQIELSVPMVKCIMKQLLQ
GVDYIHQ-----------------MHYLHRDIKAANILIDPHGVVKVADFGLARIYHGR-
---------TPKKGMGPGGGE-RAYTALVVTRWYRSPELLLGERKYGTAVDMWGVGCVFG
ELFTKKPILVGS-SDSNQAQLIFDMVGPPSRENWASASLLPNKQDLNIGLTCKRTLESRF
VPLM---------GE-AGVSLLDKLLTLDPAKRWNAQDALEHEYF-RSDPKPLDPKDMPV
FE-ESHEIDRERFKRQ-----RTEGTESE-S-----------------------------
---EKKPKVDGYMSR-------SHRTGVSGIRTKPAKPRY--------------------
------------------------------------------------------------
------------------------------------------------------------
------------------------------------------------------------
------------------------------------------------------------
------------------------------------------------------------
------------------------------------------------------------
------------------------------------------------------------
------------------------------------------------------------
------------------------------------------------------------
------------------------------------------------------------
-------------------------------------------
>NP_015487_Saccharomyces_cerevisiae
------------------------------------------------------------
------------------------------------------------------------
------------------------------------------------------------
--------------------MSDNGSP---------------AVLPKTEFNKYKIGKVKS
TPAIQRDAKTNLTYIKLRKRSSEK--VYGCTVFQNHYREDEK------------------
--------------------------------------------LGQGTFGEVYKGIHLE
TQRQVAMKKIIVSVEKDLFPITAQREITILKRLNHKNIIKLIEMVYDHSPDITNAASSNL
H------------------KSFYMILPYMVADLSGVL--HNPRINLEMCDIKNMMLQILE
GLNYIHC-----------------AKFMHRDIKTANILIDHNGVLKLADFGLARLYYGC-
---------PPNLKYPGGAGSGAKYTSVVVTRWYRAPELVLGDKQYTTAVDIWGVGCVFA
EFFEKKPILQGK-TDIDQGHVIFKLLGTPTEEDWAVARYLPGAELTTT--NYKPTLRERF
GKYL---------SE-TGLDFLGQLLALDPYKRLTAMSAKHHPWF-KEDPLPSEKITLPT
-E-ESHEADIKRYKEEMHQSLSQRVPTAPRGHIVEKGE---------------SPVV---
---------------KNLGA----------------------IPRGPKKDDAS-FLPPSK
NVLAKPPPSKIR--------ELHQNPRPYHVNSGYAKTAIPPPAA----PAGVNRYGPNN
SSRNNR-------------------------FSGNSTAPNNSRNP---------------
-----------VNRFHPETNVSSKYNK---VPLPLGPQ----------------------
----------SRYQ-GNS-------------------------------NESRYKNSPND
SR-------------------YHNPRYVNKPETNFNRQPQKYSRQESNAPI---------
------------------------------------------------------------
----------------------------------------------------NKNYNPSN
GSRNMAGDHHQGSRPSH------PQFPISPSQGQHQLTSKPIEKKNG-------------
-----------------------------------------SFKDERAKPDESKEFQNS-
-------------------DIADLY-----------------------------------
-------------------------------------------
>XP_018219162_Saccharomyces_eubayanus
------------------------------------------------------------
------------------------------------------------------------
------------------------------------------------------------
--------------------MSNNGSP---------------AAPSKTEFNKYKIGKVKS
TPAIQRDLKTNLTFIELKKRSSEK--VYGCTVFQDHYREDEK------------------
--------------------------------------------LGQGTFGEVYKGIHLE
TQRQVAMKKIIVSVEKDLFPITAQREITILKRLNHKNIIKLIEMVYDHSPGTINSASNNL
H------------------KSFYMILPYMVADLSGVL--HNPRINLEMCDIKNMMLQIFE
GLNYIHC-----------------AKFMHRDIKTANILIDHNGVLKLADFGLARLYYGC-
---------PPNLKYPGGAGSGAKYTSVVVTRWYRAPELVLGDKHYTTAVDVWGVGCVFA
ECFEKKPILQGK-TDIDQGHVIFKLLGTPTEEDXAMAQHLPGAELTKT--SYKSTIKERF
GKYL---------TE-TGLDFLRQLLALDPYKRLTAMSAKHHPWF-TEEPLPSVKITLPT
-E-ESHEADIKRYKEEMHQSLSQRVPTAPRGHTVEKGE---------------SPVL---
---------------KPRVA----------------------IPRGPKKDDAI-PIAPLR
DISSRPPSSNSR--------DQHQNPRSYHSNNGYSKTVAPPSAT----PVGINRYGTNN
IPRNNR-------------------------FDGSHAGPNNNRNP---------------
-----------INRFQPETNVNSKYTK---TPLPLGPH----------------------
----------SRYQ-GTS-------------------------------TDSRYKSSAND
SR-------------------YHNPRYPNKSDTSFNKPVQNYSRQEPHV-I---------
------------------------------------------------------------
----------------------------------------------------SRNYNPPN
GPRNAGFNHHQDPRPPQ------TQFPVSSSQNQNQISNKPLDNKNG-------------
-----------------------------------------SLKDERAKPDDQRSHDNN-
-------------------DIADLY-----------------------------------
-------------------------------------------
>XP_033769901_Saccharomyces_paradoxus
------------------------------------------------------------
------------------------------------------------------------
------------------------------------------------------------
--------------------MSDNVPL---------------AVPPKTEFNKYKIGKVKS
TPAIQRDAKTNLTFIKLRKRSSEK--VYGCTVFQNHYREDEK------------------
--------------------------------------------LGQGTFGEVYKGIHLE
TQRQVAMKKIIVSVEKDLFPITAQREITILKRLNHKNIIKLIEMVYDHSPDITNAASSNL
H------------------KSFYMILPYMVADLSGVL--HNPRINLETCDIKNMMLQILE
GLNYIHC-----------------AKFMHRDIKTANILIDHNGVLKLADFGLARLYYGC-
---------PPNLKYPGGAGSGAKYTSVVVTRWYRAPELVLGDKQYTTAVDIWGVGCVFA
EFFEKKPILQGK-TDIDQGHAIFKLLGTPAEEDWVMARYLPGAELTTT--NYKPTLKERF
GKYL---------SE-TGLDFLRHLLALDPYKRLTAMSAKHHPWF-KEDPLPSEKITLPT
-E-ESHEADIKRYKEEMHQSLSQRVPTAPRGHIVEKDE---------------SPAV---
---------------KNIGA----------------------IPKGPKKDDAN-FLAPTK
NVVPKPPPPKIR--------DLHQTPRPYHVNNEYAKNAIAPPAA----PAGVNRYGFNN
SSRNNR-------------------------FNGSSTAPNNSRNP---------------
-----------VNRFHPETNGSSKYTK---APLPLGPQ----------------------
----------SRYQ-GNS-------------------------------SDSRYKSSPND
SR-------------------YHHPRYLNKPETSFNRPPQKYSRQEPNAQI---------
------------------------------------------------------------
----------------------------------------------------NRNYNPSN
GPRNAAGDYHQGSRPAH------PQFPVSSSQGQHQLVGKPIEKKNG-------------
-----------------------------------------SFKDERAKPDEPKEFQNS-
-------------------DIADLY-----------------------------------
-------------------------------------------
>XP_003674440_Naumovozyma_castellii
------------------------------------------------------------
------------------------------------------------------------
------------------------------------------------------------
------------------MTEPNSKTSISPETGLQQTP----NEIAPTEF-KYKIGKVKQ
TPTVQVDPKSGLSYIVLKAKPTEK--VYGCTKFANNYREDKK------------------
--------------------------------------------LGQGTFGEVYEGVHLA
TQRQIAMKKILVNVEKDLFPITAQREIVILKRLNHKNIIKLIEMVYDYAPDSSSSRAAEV
KSLSTAAGPPASPS-----KHFYMILPYMVADLSGIL--HNPRITLEMPDIKNIMLQVLE
GVNYIHC-----------------QKFMHRDIKAANILIDHNGILKLADFGLARTYYGS-
---------PPNLKYPGGAGSGAKYTSVVVTRWYRAPELVLGDKHYTTAVDIWGVGCVFA
ELFEKKPILQGS-SDIDQGHIIFKLMGTPTEEEWKLAHYLPGSELTRT--NYKSTIDERF
GKWL---------DK-SGLDFLKGLLALDPYKRLTAMSAVKHEFF-KEEPLPSTTLSLPC
-E-ESHEADIKRYKEETHQAMSTKAPSAPQGHIIERSH----------------SST---
----------------RVAA----------------------LPRGPVMD---------R
KMKPTGPNEQR----------------------------QPPSVSHP--RPDYSRY----
--SQTK----------------------------QQNTGNGYADPHHKYPVT--------
----------------------NYS-------LKKRPY--N-NTPSYDSYNRAPLENEAK
PQSRPSVQ--SRYN------NATITLPLPKAPAR-AIPSKPVAHP----ATPSANKSPPR
GPATSRYNSSMGRPTPVESAVQTTTKNSNTRKE---------GSLFGRVGV---------
------------------------------------------------------------
----------------------------------------------------NIE-----
---------TSNPRNPE---TASN------------------------------------
-----------------------------------------------RRTSNTRMKRKQN
FDEDQGDY-----DEQG--DIADLY-----------------------------------
-------------------------------------------
>XP_003672177_Naumovozyma_dairenensis
------------------------------------------------------------
------------------------------------------------------------
------------------------------------------------------------
--------------------MADSKTDISVNTEEMKSPISHANASYSSEF-KYKIGKVKQ
TPVVQTDPKTGLTFIELKARPNEK--VYGCTTFANNYREDKK------------------
--------------------------------------------LGRGTFGEVYKGIHLA
TQRQVAMKRILVNVEKDLFPITAQREITILKKLNHKNILKLLEMVYDYPPDSSSSSSSS-
-SLSSKNNKKESPSSQNDPKFFYMILPYMVSDLSGIL--HNPRVNLEMKDIKNMMLQLLE
GVNYIHC-----------------QKFMHRDIKAANILIDHKGIIKLADFGLARVYYGS-
---------PPNLKYPGGAGSGAKYTSVVVTRWYRAPELVLGDKHYTTAVDIWGVGCVFA
ELFEKKPILQGS-TDIDQGHVIFKLLGTPTEEDWKLAKYLPGAELTKT--TYKSTLEERF
GKWL---------DK-TGLDFLRQLLALDPYKRLTAMSAVRHPFF-KEEPLPSGQLSLPC
-E-ESHEADIKRYKEEMHQAMSLKAPSAPQGHLVEKSN---------------PSST---
----------------RVSV----------------------AHNGSVLE---------R
KQIPTGPGPKQS--------KAELPPKPSTEME-----YKPPMPTGS--RLGPSRY----
--SQNKI-----------------------NQRPNQDYRNNYINPSHHNENTRSTQGSYF
QHSSNTSAELPRKRSYSNDKNNNYG-------LPSRPA--N-VRP---HPHLASPSGRGL
PQKPPALQINSRYN-AVP--NFNNTISAQKKP-------QPPTGP----A-----RIPPR
GP-ISRYSGTSANSLKIESPPH--KKQDISREEKHAPSKDNGGSLFSRIGV---------
------------------------------------------------------------
----------------------------------------------------SEQYEARQ
QQRRNSRQYNNNDQAPS---SHKNGYHIQPPPPQQQNPNY--------------------
-----------------------------------------GWANTKKQAGDNSSTRKHN
TNNNQGIHPKYIEDDSGNEDIADLY-----------------------------------
-------------------------------------------
>XP_003955486_Kazachstania_africana
------------------------------------------------------------
------------------------------------------------------------
------------------------------------------------------------
-----------------------MNGSANATESVDGNNVSLASSPSTGTLRKYKIGKVKQ
TPTVNIDPKTNLSYISLKPRPTEK--IYGVTNFANHYKEEKK------------------
--------------------------------------------LGQGTFGAVYKGIHLE
TQRCVAMKKILINVDNDLFPITAQREITILKKLNHKNIIKLLEMVYDLPPDSLNNQGSD-
-DNNRSN------------KFFYMILPYMVSDLAGIL--HNPRINLTMAEIKNITLQVLE
GINYIHC-----------------SKYMHRDIKTANILIDHNGTVKIADFGLARLYYGS-
---------PPNLTYPGGAGTGAKYTSVVVTRWYRAPELVLGDKYYTTAVDIWGIGCVFG
EFFEKKPILPGT-SDIDQGHVIFKLLGTPTGEDWKLASYLPGAELTRS--KYKRTLNERF
GKFL---------NE-TGLNFMSKLLHLDPLQRYTAMAAMNDPFF-KEDPLPCERLNLPC
-E-ESHESDIKRYKEEMHQAMSQRAPNAPQGHIFETPG---------------KTNTSFS
RYPSNLDSASKRDNKSFLRQ----------------------PPAGPA-----------K
KHPSANPVGASH----------KSANAPVSRYGN----------------NQSTAHIPPG
IATYGK----------------------------NVGQHNRYYRRNQNA-----------
-ED-----------YYGNV----SASQ---------PN----------------------
----------TRYN-----SHPTNYQ----APPG-QRDTSHSSNYHNPKYNTSHASTSV-
------------------------------------------------------------
------------------------------------------------------------
------------------------------------------------------------
-----TTSYQRQSTLPQVSRYEGNQRDLSKKESKNSSATAQVPDK---------------
-----------------------------------------ANTKTSKRESRPEETSNEN
SRHHDIDKKSG--------DFADLY-----------------------------------
-------------------------------------------
>XP_022465281_Kazachstania_naganishii
------------------------------------------------------------
------------------------------------------------------------
------------------------------------------------------------
-------------------MSFNNSGVAPQMKGSDANGI-----------RKYKIGKVKQ
TPTVRTDPNTGLSFIQLKPRSEEK--VYGCTKFLNHYKEEQK------------------
--------------------------------------------LGQGTFGEVYKGVHLE
TQRQVAMKRIIVSGEKDLFPITAQREITILKKLNHKNVLKLIEMVYDGPP-PVNNTGKDV
LDTSKAPI-----------KHFYMILPYMVADLSGVL--HNPRIHLQMADIKNILLQMLE
GLNYIHC-----------------LKYMHRDIKTANILIDHNGIVKIADFGLARLYYGP-
---------PPNLRYPGGAGSGAKYTSVVVTRWYRAPELVLGDKMYTTAVDIWGVGCVFG
EFFEKKPILQGA-SDIDQGHAIFKLLGTPTNENWELAKYLPGKELTTT--SYNSSLKERF
GAHL---------ND-TGLNLMSKLLELDPLKRYTAMSAKLDPFF-TEEPLPSKTLRLPC
-E-ESHEADIKRYKEELHQAMSQKAPTAPQGHRNEAYS---------------NPHSARS
KDPLT-RTTPKQPN----RR----------------------PPSGPQ-----------L
KNLPAGPAASTALPPLRKLVDPKESAVPPSRYSGAKKPTTEPRYNDNKHFTKTSAHNTKY
MHHNGH----------------------------GFGRYNEMSGTDVNV-----------
-QGQSYSDGRVFNRYTGDVGVGGTVPA---------PG----------------------
----------SRYN-GAVQARVSNFRHAGITSTG-PSDHANASHSNSSRYQSSSGPNQPG
KK----------------------------------------------------------
------------------------------------------------------------
-----------------------------------------------------LEISSGG
PYSFGSQNHKRHTIQPQNQYLERNE------EVYSFGSNATDPQSNSFG-----------
-----------------------------------------SNGKGKQKEERGENQSDQN
--------------------IADLY-----------------------------------
-------------------------------------------
>XP_447611_Candida_glabrata
------------------------------------------------------------
------------------------------------------------------------
------------------------------------------------------------
--------------------MSQENSNV--------------PALKRTES-KYKIGRVKS
LPTVQIDEKTGDSYIELAPRSEGK--IYGCTTFQGNYKEEEK------------------
--------------------------------------------LGQGTFGEVYKGLHLQ
TQRKVAMKRIIVNQENDLFPITAQREITILKRLNHKNIIKLLEMVYDFPPESNNKDYAQ-
FNQNNSANPPAVPK-----KFFYMILPYMVADLSGIL--HNPRIELKMADIKNMMKQILE
GVNFIHC-----------------SKFMHRDIKTANLLIDHNGVLKLADFGLARQYYGS-
---------PPNIKFPGSAGSGAKYTSVVVTRWYRAPELVLGDKYYTTAVDIWGVGCVFA
EFFEKKPILQGK-TDIDQGHVIFKLMGTPDERTWELAKYLPGAELTKT--EYKSTIDERF
GKHL---------TP-TGLSFLKGLLALDPYKRLTAMSAMKHPFF-QEEPLAADRLTLPC
-E-ESHEADIKRYKEELHEAMSQKGPSAPPGHIKEATP---------------SPAKFEK
KSGIKREQPYQSNQKNDQYP----------------------IKRQK------------F
NQNPSVPHPQ-----------------PKANRYGGSSLPSGPKYG---------RYEGNN
HSGSLR-----------------NRITPSNMGTHSNPRAENMGSKPYQS-----------
-----------EGRYSSNEDRKNGYNRGYSSSVN--------------------------
----------SRYN-NRAAFNETEDQSITTTTLN-RYRHKGYHDNNQSQTRLQGHSSLPG
KP----------------------------------------------------------
------------------------------------------------------------
------------------------------------------------------------
----TSKYNSTQTNIPYRRTEIPNPNEYNASKLGSQDTKKNDYPKH--------------
-----------------------------------------SETQKQQNNEEKKIHSEQK
-------------------DIADLY-----------------------------------
-------------------------------------------
>XP_004182544_Tetrapisispora_blattae
------------------------------------------------------------
------------------------------------------------------------
------------------------------------------------------------
--------------------MSPTES----------------------ES-KYKIGKLKR
TASVIRNEKTGLSYITLMKRPEQK--IYGCTRFNGHYREEKK------------------
--------------------------------------------LGQGTFGEVYKGVHLE
TQKQVAIKRILVNLEKDLFPITAQREITILRRLDHKNIIKLIEMIYDFPPSNNNGNSNN-
-NSYNSKNQINLP------KSFYMILPYMVADLSGVL--HNPRISLKICDIKNMMLQLLE
GMNYIHC-----------------MKYMHRDIKAANILIDHTGILKIADFGLSRVYYGS-
---------PPNLKYPGGAGSGAKYTSVVVTRWYRAPELVLGDKYYTTAVDMWGVGCVFA
EFFEKKPILQGK-TDVDQGHVIFKLVGTPTKDEWPLAKYLPGAELTRT--NYPGTIKDRF
GKYL---------SD-AGLDFLKQLLRLDPYKRLTAMSAVNHKFF-QEAPLPSSKLSLPC
-E-ESHEADIKRYKEELHQEMSQRAPTAPEGHITETEN---------------NNIS---
-KIQSTTPATKTNNILKDTT----------------------LPRGPG-----------S
KLTPSNQIPTDY--------KNSGP-NPSPLAQSGNHLLTQPA------ETHHHRYNSNN
PNRAHNN-------------RPQPTNYYNKNYNKNSPYMNNYINNNYIS-----------
------------GYNTGEMTNSNYNNA---SLVGNRERYGG-QPGSRYSNKESTTHYNS-
----------TRYN-SNN--SGTNKTNDFNNAAR-KHNTTPQNMNSKRRNSIENTSVMNR
NHRNPSKLTLGKHTIGDATRYNQNIRYDSPEFNQSHNPKSNTETLEFSTNV---------
------------------------------------------------------------
----------------------------------------------------SKQ-----
--HNNSSRYYSTSQDNSSRYHSHNESQVSGNSKASRYNTKSNDKPLVINTSSATNSVDLN
SSNNHHTNHYNSTTAPSTKYTKRAD----------------GQVSSTNKLHRDRRSENSP
RSAQNGVHDYDDQDNIRDNNLADFY-----------------------------------
-------------------------------------------
>XP_003687245_Tetrapisispora_phaffii
------------------------------------------------------------
------------------------------------------------------------
------------------------------------------------------------
--------------------MSAATN----------------SPLKKTEF-KYKIGKIKQ
MPTVQMDLNTNLSYIELNARKNET--IYGCTMFKNHYKEEKK------------------
--------------------------------------------LGQGTFGAVYKGIHLE
TQRQVAMKRIIMPQESDLFPITAQREITILRKLNNKHIVKLIEMVYDTAPEPSNS-NAN-
-YSNNAKDPSLLN------KSFYMILPYMIADLSGLL--HNPRITLPVNEVKNMMLQLLE
GINYLHC-----------------EKYMHRDIKTANILIDHTGTLKLADFGLARMYYGT-
---------PPNLKYPGGAGIGAKYTGVVVTRWYRAPELVLGDKQYTTAVDLWGIGCVFA
EFFEKKPILQGN-SDIDQGHVIFKLLGTPTKESWDMAAYLPGAELLRT--SYPETLSERF
GKFL---------TA-TGLDFLRSLLSLNPYKRLTAMSALQHPFF-KEEPLPSKHLTCLT
-E-ESHESDIKRYKEEMHQSLSQRVPTAPKGHINEKGM---------------EKGK---
---QISQS-SDIN--------------------------------APERY---------Y
AENTFNNNNNNF--------SNSRSTYPN---------QSNPNYRSQTYKGNQNRYNNNG
PNNMNKN---------------NKHYNQYNTDSRQYSN-NNKMSNLPNS-----------
-----------RSRYQKSDPHANDRNP---------------ATYNRHTQKASSGNYSNA
----ISGRI-NQYN-NTY------------------------------RRDHEESNIESR
TN---KISSTISR-----DDSKHENRQSHTRINQ-------------NSKP---------
------------------------------------------------------------
----------------------------------------------------YNKGPTAS
NESRF-----------S---RGIDSETYQNSSVREHLRESDKQ-----------------
------------------------TQSDT------------SNK----NESKISKNTDNN
T--------------RDK-NFADFY-----------------------------------
-------------------------------------------
>XP_001646238_Vanderwaltozyma_polyspora
------------------------------------------------------------
------------------------------------------------------------
------------------------------------------------------------
--------------------MSEGSV----------------ESEKKIEF-KYRIGKVKQ
IPTVQVDPQTNLTFIELKPRSDEK--LYGCTTFKNRYKEEKK------------------
--------------------------------------------LGQGTFGEVYKGVHLE
TQRQVAMKKIIINVEKDLFPITAQREITILRKLNHKNIIKLIEMVYDYSPEDSNSRNST-
-PTNSQQGIPTIN------KSFYMILPYMIADLSGIL--HNPRINLGLCDIKNMMLQLLE
GINYIHC-----------------EKFMHRDIKAANILIDHCGILKLADFGLARMYYGS-
---------PPNLKYPGGAGMGAKYTSVVVTRWYRAPELVLGDKQYTTAVDMWGIGCVFA
EFFEKKPILQGT-SDIDQGHVIFKLMGTPTDEVWELAKYLPGAELTRT--SYPETLTERF
GSYL---------ND-TGLDFLKGLLALDPYKRLTAMSAMQHPFF-KEEPLPSEILCELC
-E-ESHESDIKRYKEEMHQTMSQKAPTAPQGHINEAGN---------------NENKSGD
GNLQMKQSKQDINLHSNETQ----------------------IHKKPYQK---------F
PQRTHESNNANF---------NSGSNNPNSRFVNDRYSKQNPNQQNSKQYGNTARFPNN-
PEHQKTNLRYMNSSESISQGHYNKHQHQHNNYQNNYSHTNNYGSQKSHH-----------
-----------INRNQQSH-NGNTSNP---NIAPNDNV--N-ASYSSESQQKRS-NYDNQ
NSYNVSGNN-NHYN-NNYNSNGNGNVNSNNNRYT-NVQKRSNSGYQKNQKDNEYGRYTKR
QN---QGNGNYSRNMQGDEEDGHNTRNSNNQMNNGGNHSNNVSHNNYNNKG---------
------------------------------------------------------------
----------------------------------------------------YNK----N
NQRNYQRNDKIIHQNRN---RGYNSNS--NNNVTESMIEKDSSNKNKNNKNNNNHNHNHN
HNHNNHHNNSSNTNRNSNSDGSSVTKIDTRNDPSSGTRAWNSNKNVSSNPSKDNKNQNHP
TTGNKNQNSERLETRKDSGNIADFY-----------------------------------
-------------------------------------------
>XP_003683126_Torulaspora_delbrueckii
------------------------------------------------------------
------------------------------------------------------------
------------------------------------------------------------
-------------------MMGDNPQ----------------DAAKKGDF-KYKIGKVKQ
TPSVKTDPKTGNSYIELKATPEEK--VYGCTKFSGHYKEEKK------------------
--------------------------------------------LGQGTFGEVYKGIHLE
TQRQVAMKRIIVNVEKDLFPITAQREITILRRLDHKNIIKLIEVVYDQSPS----ATSRP
DQAQASRNNSPA-------KSFYMILPYIVSDLSGIL--HNPRINLKLGDIKNMMLQLLE
SINYIHC-----------------QKFMHRDIKTANILIDHNGVLKLADFGLARIYYGA-
---------PPNSRYPGGAGSGAKYTSVVVTRWYRAPELVLGDKTYTTAVDIWGAGCVFA
EFFEKKPILQGS-SDIDQGHVIFKLLGTPSEADWPLARYLPGAELTRT--KYPGTLKERF
GSFL---------ND-TGLDFLQQLLALDPYKRLTAMSAVHHPFF-KEEPLPSTKLELPC
-E-ESHESDIKRYKEEMQQAMSQKAPSAPQGHVTESLN---------------VPRA---
----------------PKGN----------------------LPKAPA-----------R
NLFPKGPAAMPG--------SHATTRNPAV---------PPPF------NRTSSRYENGS
NSTVNP------------------------GFRSNG--ANGYRAGEASS-----------
-------------RYGHETASRNPNVA---ARLPTGPQ--G-------------------
----------SRYN-GRP--VETTGANTNRPRVE-FSTAKNSNYVQR--QSDKSGDSKRW
GQ--RQERQLH---AGLPARPRSDTR--NTPAQ---------------------------
------------------------------------------------------------
------------------------------------------------------------
--PR-QSQQQEERQSPS-----APTE-----------QKK--------------------
-----------------------------------------PGEEVGKKEAS--------
-------------------NLADLY-----------------------------------
-------------------------------------------
>XP_037143967_Zygotorulaspora_mrakii
------------------------------------------------------------
------------------------------------------------------------
------------------------------------------------------------
-------------------MDGTRP-----------------DAERKTES-KYKIGKVKQ
IPTVQKDFKSGLTYIELKAGADEK--VYGCTKFAGHYREEKK------------------
--------------------------------------------LGQGTFGEVYKGVHLE
TQRQVAMKKIIVNVEKDLFPITAQREITILRRLDHKNVIKLIEMVYDYPPTTKHGSGTNV
EHQQTSGKTPLT-------KSFYMILPYMVSDLSGIL--HNPRMNLQLSDIKNLMLQLLE
SINYIHC-----------------QKFMHRDIKTANILVDHNGVLKLADFGLARLYYGS-
---------PPNLKYPGGAGAGAKYTSVVVTRWYRAPELVLGDKFYTTAVDIWGVGCVFA
ECFEKKPILQGT-TDIDQGHVIFKLLGTPSKEDWPSAELLPGAELTKS--KYLGNLKERF
GSFL---------DE-TGLDFLRNLLALDPYKRLTAMSAVHHPFF-KQEPLPSAKLNLPC
-E-ESHEADIKRYKEEMQQAMSQKAPTAPRGHVTESKI---------------SSAA---
----------------TQ------------------------MPKAPG-----------H
NNFPKGPAQKAA--------AATNSYRSNT---------MAPA------QRQVSRY-NGN
SG--NS------------------------GFTSKASYSNNYRQSD-QY-----------
-------------RFHPDDAGAPSSFA---ARLPKGPQ--S-------------------
----------SRFQ-------RTDNIPTGPAAYN-SYGQKDAGYYDRSKQTFNATETPPR
NY--ARHEQFHDRSVAIPRQPRNDTKPSNYETQ---------------------------
------------------------------------------------------------
------------------------------------------------------------
--PQTQIQKQATSQVPTHRNSRLPTEPYTHTRTQEQVQNE--------------------
-----------------------------------------PGSQEMKQTSSQNQQNMRK
INETEKDK-----DGSGTRDLADLY-----------------------------------
-------------------------------------------
>XP_002496501_Zygosaccharomyces_rouxii
------------------------------------------------------------
------------------------------------------------------------
------------------------------------------------------------
--------------------MSENES----------------SNAKKPEF-KYKIGKVKH
TPTVQKDERNGLSFIELKPSPDEK--VYGCTKFAGHYKEEKK------------------
--------------------------------------------LGQGTFGEVYRGIHLE
TQRQVAMKRIIVNVEKELFPITAHREITILRRLNHKNVIKLIEMVYDYPPGTNGRAAREM
PYQSPSGKPPLM-------KSFYMILPYMVSDLSGIL--HNPRINLSLGDIKCIILQLLE
SLNYIHC-----------------QKYMHRDIKTANILIDHNGVVKLADFGLARLYYGA-
---------PPSLDFPGGAGSGAKYTSVVVTRWYRAPELVLGDKLYTTAVDMWGVGCVFA
ECFEKKPVLQGS-TDIDQGHVIFKLLGTPTEEQWPLAWYLPGAELTRT--NYPGTLKERF
GKNL---------SE-IGLDFLRKLLSLDPYKRLTAMSAIQHPFF-KEEPLPCEKLILPC
-E-ESHEADIKRYKEEMHQAMSQKAPSAPRGHVTESSS---------------ESGS---
----------------VP-V----------------------FPRAPK-P---------K
SHFPTGPA--------------ASSRRP------------PPAPGTNLSRNHTSRF-NYN
NTNNNSY-----------------------GGVNKPPHTSNFQKSRYNS-----------
-------------RYGNNNNNNN---------LPSGPQ--Q-MPANPYQHRNGPPPYANP
QQQPP-----SRYQ-G-----------TNEKFYQ-HHTHRDPIIHNN--NNNKNSSKPRL
EE--ARSSRVSGVSAPLPRGP---------------------------------------
------------------------------------------------------------
------------------------------------------------------------
------AMTQAPPPPPS---ISTPGESIQQNRPQEREQDG--------------------
-----------------------------------------GNNQESSKDGSGTSDNNRK
-------------------DIADLY-----------------------------------
-------------------------------------------
>XP_003647871_Eremothecium_cymbalariae
------------------------------------------------------------
------------------------------------------------------------
------------------------------------------------------------
--------------------MSQE------------------SGVKRVDF-KYKIGKVKQ
TPPVMKDPKTGLEYIELKKRDGEQ--VYGVTKFLGNYKEEKK------------------
--------------------------------------------LGQGTFGEVYKGIHLA
TQRQVAMKKILVKAENDLFPITAQREITILKRLNHKNVLRLIEMVYDHSPFQNGNSYGQD
SAQSSGANDSL--------KSFYMILPYMVADISGIL--HNPRMTLDMGDIKNMMLQIFE
GINYIHC-----------------KKFMHRDIKTANILLDHKGILKIADFGLARNYYGA-
---------PPNLKYPGGAGTDAKYTSVVVTRWYRAPELVLGDKNYTTAVDIWGIGCVFA
EFFEKKPILQGK-TDIDQGHVIFKLMGTPSNDDWLLARYLPGAELTKT--YYEPTYKERF
GKHL---------SE-SGLDLLSKLLALDPYKRVTAMSAVKHPFF-LEEPLPKQELKLPC
-E-ESHETDIARYRKELHQSMTNLPPAAPSGHIAEVGQ----------------------
-------------------------------------------PQAP-------------
------PQPARMIPPPSSLPPRPKAIPSGPRF-RDSAPQNKVTKPPSRYLGAQHQYNNNN
INNNAS----------------------SNTTANANTSTNNYGNHYNNW-----------
--AGPAMDRERDHRYYGPYPESYPRKG---------------------------------
----------DRYNRDDPQFNGYGYRPRGYQRTNGWRREVDARY-QRPHVSVNGPNYRAA
RRDTYKALERPPQPY----------HGSDFKS-----GNESSITSSSSAKT---------
------------------------------------------------------------
----------------------------------------------------GASASIST
TSPASTSAATVTSSAVSRDVQTSSSGRLREETEANSRAINTQQSR-----VNALEARIYG
R----------------------------------------DEKHQTDPSNRQYSRSGSA
SKNSENGGSNDTNADPSKRNIVDYY-----------------------------------
-------------------------------------------
>NP_983125_Eremothecium_gossypii
------------------------------------------------------------
------------------------------------------------------------
------------------------------------------------------------
--------------------MSQE------------------GSAKRADF-KYKIGKIKH
TPPVLKDVRSGLEFIELEKRDDEK--VYGVTKFLGNYKEEKK------------------
--------------------------------------------LGQGTFGEVYRGVHLA
TQRQVAMKKILVKTENDLFPITAQREITILKRLNHRNVVQLIEMVYDYPPAQNGAAYGQD
SSQASASADTM--------KSFYMILPYMVADLSGIL--HNPRVTLEMADIKNMMLQILE
GINYIHC-----------------KKFMHRDIKTANILLDHKGILKIADFGLARNYYGA-
---------PPNLKYPGGAGTDAKYTSVVVTRWYRAPELVLGDKNYTTAVDIWGIGCVFA
EFFEKRPILQGK-TDIDQGHVIFKLMGTPSDSDWQLARYLPGAELTRT--SYEPTYKERF
GKYL---------TE-KGLDLLSTLLSLDPYKRLTAMAAMQHPFF-SEDPLPKLQLTLPC
-E-ESHETDIARYGQEMQKTVSNLPPAAPSGHAVEQSQTQQQSSRHHQSQPYQSLPPQKS
SQPHPQQIPEAAPVQQPSQQ----------------------PPQEPSAHQ--------Q
QYSSRGPQQHRTTPAPTSLPPKPKPAPPGARYNREAPPQNKPVKPLTRHLGAQYQH----
---------------------------------------NNYGNYYNHW-----------
--QG-------GERYYETYNDGYPH-A---------------------------------
----------DRYS-DDTHYNGYGYRSRGYQRYD-MRREGESRYNQRPYAPQQGAAYRPN
RRDTYKLVDRTGQPYPPERVPNPELHPSPAPRPKRTLTNTTQLSSHSSAAT---------
------------------------------------------------------------
----------------------------------------------------GSTA----
---ASGSAVSNSSEPVRR----SSTASLD-----NSESGNILQQKPPPPVANPLEARIYG
R----------------------------------------DEVQSNHPGGRLYPRSTPD
SKNSEGAAPSEASTDPTKRNIVDYY-----------------------------------
-------------------------------------------
>XP_453530_Kluyveromyces_lactis
------------------------------------------------------------
------------------------------------------------------------
------------------------------------------------------------
--------------------MS--------------------TVNKKPASLKYKIGKVKQ
IPTVVKDDKTGLEYIQVQSRENEK--VYGVTKFLNNYREEEK------------------
--------------------------------------------LGQGTFGEVFKGIHLG
TNRKVAIKRILVRAEKDLFPITAQREITILKRMNHKNIVKLIEIVYDESPTPKTDSTSPR
PVGNYHGNNTANQQKLITGKHFFMILPYMVSDLTGLL--HNPRVEFGMADVKNIMLQLLE
GINYIHC-----------------NKFLHRDIKTANILIDHKGVVKIADFGLARNYYGS-
---------PPNLKYPGGAGSGAKYTSVVVTRWYRAPEIVLGDRHYTTAVDIWGIGCVFA
EFFEKKPILQGQ-TDIDQGHVIFKLMGTPSMDEWGLAYHLPGSELTKT--NYKSTLQERF
SKAL---------NE-TGLDLLSKLLALDPYKRVTAMKAKKHPFF-FEEPLPNAQLTLPN
-E-ECHESDIKRYKSEMNESMSQRPPSAPTGHTSTDNSIRAVTGAAFPKEASIPKAPRPE
HIKSTIPAQPSASRYNGAAT------QNIPKEPIPTAP----LPKGP------------K
NSIPTGPNKLPP----------------------------NPRDSYASKYPAESRFGVNT
RITTES---------------------------------YNAGKRYRNR-----------
-GGWETG--RDSLNYNNNYAPPADRSHHPTIQRPSAPRGGSYP-----------------
----------NRYQ--NQDYNTSRNTG-----YNQY----------SQAGDRRSYRPGAS
EN----------------------------------------------------------
------------------------------------------------------------
------------------------------------------------------------
----PGTIGHGSSQSTQKDSKSSHSNNVKPK-----------------------------
------------------------------------------------------------
-------------------DVADYY-----------------------------------
-------------------------------------------
>XP_022677515_Kluyveromyces_marxianus
------------------------------------------------------------
------------------------------------------------------------
------------------------------------------------------------
--------------------MS--------------------TADRKPTSLKYRIGKVKQ
IPTVVKDEKSGLESIQIPSRENEP--VYGVTNFLNNYREEEK------------------
--------------------------------------------LGQGTFGEVFKGIHLG
TNRKVAIKRILVRAEKDLFPITAQREITILKRMNHKNIVKLIEIVYDESPTPKTDTNGPH
PVGNYNNNNT-NPPKLITGKHFFMILPYMVSDLTGLL--HNPRVQFDMGDVKNIMLQLFE
GINYIHC-----------------NKFLHRDIKTANILIDHKGVVKIADFGLARNYFGS-
---------PPNLKFPGGAGSGAKYTSVVVTRWYRAPEIVLGDRYYTTAVDIWGIGCVFA
EFFEKKPILQGQ-TDIDQGHVIFKLMGTPSMEEWALAYHLPGSELTKT--NYKRTLNDRF
SRHL---------NE-TGLDLLSKLLALDPYKRITAMMAKRHPFF-TEEPLPSSMIKLPN
-E-ESHESDIKRYKNELNEAMTQRPPSAPAGHNSTDNSIRSVSGTVFPKEGTTPKVIRAD
LPKPSIPVQPGPSRYNASVTVPPTVPMPVPSRSVPKQPAGITLPKGP------------K
NGAPSGPHRLPP----------------------------NPRGTFPSKYPVESRFGPNT
RITTES---------------------------------YNAGKRYQSR-----------
---WDGGAEREKGYRSKPYGSSNERGHYQSEQIPSGPRPNSYP-----------------
----------NRYH--NRDYNQMHHTGSSHNTYNEYKPHSSSNTNNSYGIKRRYNRTSDA
DT----------------------------------------------------------
------------------------------------------------------------
------------------------------------------------------------
----AQDPNQQNTRANQSHTDASNSEDVKPK-----------------------------
------------------------------------------------------------
-------------------DVADYY-----------------------------------
-------------------------------------------
>XP_022627007_Lachancea_lanzarotensis
------------------------------------------------------------
------------------------------------------------------------
------------------------------------------------------------
--------------------MSVEV-----------------PVSKKPDS-KYKIGKVKQ
TPSVVKDELTGLDYIELKMRQNER--VYGCTAFQNRYKEDKK------------------
--------------------------------------------LGQGTFGEVYRGVHLE
TQRQVAMKRTLVKAEKDLFPITAQREITILRKLNHKNVIKLIEMVYDYPPTESTNGSSS-
---------PANPTTNNNFKSFYMILPYMVADMSGIL--HNPRIKLEMGAIKNILLQVFE
GVNYIHC-----------------QKYMHRDIKTANLLIDHKGVLKIADFGLARNYYGA-
---------PPNLKFPGGAGVDAKYTSIVVTRWYRAPELVLGDKYYTTAVDMWGVGCVFG
EFFEKKPILQGQ-SDIDQGHVIFKLLGTPDQEQWPLARYLPGAELTRT--NYTPNIRERF
GSYL---------GD-SGLDLLSKLLCLDPYKRLTAMAAKNHPFF-QEEPLPDQVLTLPC
-E-ECHEADIKRYKQEQSRSLSQQPPPAPQGHVVEKAV---------------PPTP---
-------------------Q----------------------LPKAPRGIKTL-------
------PRGQNT--------GKRGGQR--QGLPTGGP---GSRYAGNYGQAEPTRGNRSN
RAPYGQ-------------------------IAASQAYAPNKGENRFNS-----------
--------NGSRARFHQNEQRGPPGVTDSQRVRPSNPPLPGGLKGESHAGKSRYGYNNGA
PRDNRDDRMYTEFS-AHPISSGNNP------------------------NATPLGRSDK-
-N----------------------------------------------------------
------------------------------------------------------------
-----------------------------------------------------KPFSKQH
DTQTGPKNGDARSRQPN---ESQQHEPTHARQDRHSYKSA--------------------
------------------------------------------------------------
-----------------REDIADLY-----------------------------------
-------------------------------------------
>XP_002554988_Lachancea_thermotolerans
------------------------------------------------------------
------------------------------------------------------------
------------------------------------------------------------
--------------------MSSEE-----------------TASKKADF-KYKIGKVKQ
TPPVLQDKKTGLEYIELKPRPNER--VYGCTVFQAHYKEDKK------------------
--------------------------------------------LGQGTFGEVYRGVHLE
TQRQVAMKRTIVKAEKDLFPITAQREITILRKLNHKNVIKLIEMVYDYPPSASGSTGSS-
---------PVTPATNGT-KSFYMILPYMVADLSGIL--HNPRIKLEMAAIKNILLQILE
GINYIHC-----------------QKYMHRDIKTANLLIDHKGVLKIADFGLARNYYGA-
---------PPNLKYPGGAGVDAKYTSVVVTRWYRAPELVLGDKHYTTAVDMWGVGCVFG
ELFEKKPILQGQ-TDIDQGHVIFKLLGTPGAEDWKLARYLPGAELTRT--NYTANIKERF
GKYL---------TD-AGLDLLNKLLCLDPYKRLTAMSAKKHPFF-SEEPVAVRALQLPC
-E-ECHEADIKRYKEEQNKSASQLPPPAPQGHMIEKTL---------------PSMP---
-------------------Q----------------------IPKRPNGSTTSTGPKPPP
TRPPTGPRAFAE--------NKRGLQRSAQSAATSAPPFKSAKFSTHSEQSRPSRYSGSY
NAP--E-------------------------KVSSSAAA--RSDTRYN------------
--------NAPKKRYYN----GPTSNA------PEGPPRFG--SQNSRYGQSREVFSRTS
HYSD------TRFN-SRPPTT-TNP------------------------NETPL-RSQKK
DN----------------------------------------------------------
------------------------------------------------------------
-----------------------------------------------------NNIHSAH
QSSGVGGHTHAGAERPE----------VHNMQPRQNVKPS--------------------
------------------------------------------------------------
-----------------SDDIANLY-----------------------------------
-------------------------------------------
>XP_020053042_Aspergillus_aculeatus
------------------------------------------------------------
------------------------------------------------------------
------------------------------------------------------------
-----------------------------------------------------------M
V----------ATSLERDGNGSPR--FRGCTNIR-DFEFLGK------------------
--------------------------------------------LGEGTFGEVYKARSKR
DNTIVALKKILMHNERDGFPITALREIKLLKMLSHTNILHLREMAVERSKGEG-----RK
K------------------PSMYMVTPYMEHDLSGLL--ENPSVRFTEAQIKCYMLQLLE
GLKYLHA-----------------NSILHRDMKAANLLISNQGVLQIADFGLARPYEES-
---------PPQPGKGGGEAK-RDYTTLVVTRWYRPPELLLQLRRYTTAIDMWGVGCVFG
EMFKGKPILAGN-SDLNQAHLIFNLVGSPTEETMPGWSLLPGCDGVKSFGNRPGRLSEVF
REY----------GS-NAVSLLGELLRLDWKKRINAIDALNHPYF-ADPPLPARPGELPS
FE-DSHELDRRRFRSN-----RAVMPPAPTGGSIA-------------------------
-M-ATNGSWTTASGI--RPPVAE----------N-------KSSRLP-------------
------------S--AVRSSRPH---PSAGHGHSQARSSDN-R-LAESHTS---------
QARLAE-------------------------ESH----S------------GPWRR-GGL
PPKPPASA-HQ-WHSGNMGR--I-GRE---------------------------------
----------------RDY------NR------------------------PGGRPGI--
---------YVDSHVHAHVNTNAVDYSH------E--------RD---NNINLSTDRHD-
-----------------------------HLESQN--P----------------------
--------------------------RHDKSR--------------------ESL-----
-------------SRRR----SRSPF----------------------------------
-------------------------------------------ARDGA-RDTDRAFYRR-
------------------------------------------------------------
-------------------------------------------
>XP_001273887_Aspergillus_clavatus
------------------------------------------------------------
------------------------------------------------------------
------------------------------------------------------------
-----------------------------------------------------------M
A----------IASLERNGCGNPR--FRGCTSIR-DFEFLGK------------------
--------------------------------------------LGEGTFGEVYKARSKK
DGSLVALKKILMHNEKDGFPITALREIKLLKMLSHRNILQLREMAVERSKGEG-----RK
K------------------PSMYMVTPYMEHDLSGLL--ENPAVHFTEPQIKCYMLQLLE
GLQYLHE-----------------NRILHRDMKAANLLINNKGVLQIADFGLARPFDEP-
---------PPQPGKGGGEAT-RDYTTLVVTRWYRPPELLLQLRRYTTAIDMWGVGCVFG
EMFKGKPILAGS-SDLNQAQLIFNLVGSPTEENMPGWSSLPGCEGVKSFAYKAGNLREVF
KDL----------NP-MAISLLSELLKLDWRKRINANDALKHPYF-SSPPFPARPSELPT
FA-DSHEFDKRRLRGQ-----QGPIPPAPTGGSVG-------------------------
-M-DPNGGWATLSGLRTSRSMTD----------H-------RNNRYS-------------
------------S--TTRSDRSR---PHAHPDYPRKRFFDG-R-NTEASIA---------
HVTD---------------------------E------S------------TASKE-GGL
PPKPPAPA-HQAWATGHPNR--T-TRE---------------------------------
----------------NNQ-----HNR------------------------SGGRPEG--
---------QADSYIPHYSNMN--RTRE------R--------A----------------
-----------------------------GNSPTS--ID---------------------
--------------------------RRDFDH--------------------EQPHESLK
----WDQGRNQHASRKR----SRSPD----------------------------------
-------------------------------------------SRS-A-RTENRMPYRR-
------------------------------------------------------------
-------------------------------------------
>XP_001266077_Aspergillus_fischeri
------------------------------------------------------------
------------------------------------------------------------
------------------------------------------------------------
---------------------------------------------------------MRM
A----------IASLERDDHGNPR--FRGCTSIR-DFEFLGK------------------
--------------------------------------------LGEGTFGEVYKARSKK
DGSIVALKKILMHNEKDGFPITALREIKLLKMLSHRNILQLKEMAVERSKGDG-----RK
K------------------PSMYMVTPYMEHDLSGLL--ENPAVNFTEPQIKCYMLQLLE
GLKYLHG-----------------NRILHRDMKAANLLISNNGVLQIADFGLARPYDEP-
---------PPEPGKGGGEAK-RDYTTLVVTRWYRPPELLLQLRRYTTAIDMWGVGCVFG
EMFKGKPILAGS-SDLNQAQLIFNLVGTPTEENMPGWSSLPGCEGVKSFGYKPGSLREVF
KE----------------------------------------------------------
------------------------------------------------------------
------------------------------------------------------------
------------------------------------------------------------
------------------------------------------------------------
------------------------------------------------------------
------------------------------------------------------------
------------------------------------------------------------
------------------------------------------------------------
------------------------------------------------------------
------------------------------------------------------------
------------------------------------------------------------
------------------------------------------------------------
-------------------------------------------
>XP_041140355_Aspergillus_flavus
------------------------------------------------------------
------------------------------------------------------------
------------------------------------------------------------
-----------------------------------------------------------M
V----------VASLERDNNGSSR--FRGCTSIR-EYEFLGK------------------
--------------------------------------------LGEGTFGEVYKARSKR
DGSTVALKKILMHNEKDGFPITALREIKLLKMLSHSNILQLREMAVERSKGEG-----RK
K------------------PSMYMVTPYMEHDLSGLL--ENPAVQFSEPQIKCYMLQLLE
GLKYLHG-----------------NRILHRDMKAANLLISNRGILQIADFGLARPYDEP-
---------PPQPGKGGGEAK-RDYTTLVVTRWYRPPELLLQLRRYTTAIDMWGVGCVFG
EMFKGKPILAGT-SDLNQAQLIFNLVGTPSEENMPGWSSLPGCE----------------
------------------------------------------------------------
------------------------------------------------------------
------------------------------------------------------------
------------------------------------------------------------
------------------------------------------------------------
------------------------------------------------------------
-------------------------G----------------------------------
--------------IP--------------------------------------------
-----------------------------HLQ------N---------------------
--------------------------QV--------------------------------
------------------------------------------------------------
------------------------------------------------------------
------------------------------------------------------------
-------------------------------------------
>XP_754079_Aspergillus_fumigatus
------------------------------------------------------------
------------------------------------------------------------
------------------------------------------------------------
-----------------------------------------------------------M
A----------IASLERDDHGNPR--FRGCTSIR-DFEFLGK------------------
--------------------------------------------LGEGTFGEVYKARSKK
DGSIVALKKILMHNEKDGFPITALREIKLLKMLSHRNILQLKEMAVERSKGDG-----RK
K------------------PSMYMVTPYMEHDLSGLL--ENPAVNFTEPQIKCYMLQLLE
GLKYLHG-----------------NRILHRDMKAANLLISNNGVLQIADFGLARPYDEP-
---------PPEPGKGGGEAK-RDYTTLVVTRWYRPPELLLQLRRYTTAIDMWGVGCVFG
EMFKGKPILAGS-SDLNQTQLIFNLVGTPTEENMPGWSSLPGCEGVKSFGYKPGSLREVF
KDQ----------NP-MAISLLEELLKLDWRKRINAIDAINHPYF-SSPPFPARPGELPS
FE-DSHEFDRRRFRGQ-----RGAIPPAPAGGSVD-------------------------
-Q-Q--------------------------------------------------------
------------------------------------------Q-TTEIAVF---------
PVLH---------------------------A------L------------AGSLH-TGF
KTILQSAL-LKTGMLYHMDL--Q-TRG---------------------------------
----------------SRF-----QASLVQKIAACLLNLLCLLIHHGAWVIQIGRHVR--
---------EVNAIISEDGPMG--NWIH------T--------S----------------
-----------------------------RLTVTL--VD---------------------
--------------------------ILEKGK--------------------AIVRVPLL
IGVIWNSNTLMKGINRV----ILGTD----------------------------------
-------------------------------------------VLQ-E-REAGVLTFERL
EQRIEHCTDDDKLVLVSTDAERLRQMNPVTLLVLNDSKFITHL--------LLSMTY---
-------------------------------------------
>XP_659471_Aspergillus_nidulans
------------------------------------------------------------
------------------------------------------------------------
------------------------------------------------------------
------------------------------------------------------------
-----------------MTRTHPS-----------SFQQLEK------------------
--------------------------------------------LGEGTYATVYKGRNCQ
TGEMVALKEIHLDSE-EGTPSTAIREISLMKELHHDNILSLYDVVHTE------------
-------------------NKLMLVFEYMDQDLKKYMDTHGNHGQLEPAIVKSFAFQLLR
GIAFCHD-----------------NRILHRDLKPQNLLINSKGQLKLADFGLARAFG---
---------IPV----------NTFSNEVVTLWYRAPDVLLGSRTYNTTIDIWSIGCIIA
EMFTGRALFPGT-TNEDQLQKIFRVMGTPSERTWPGVSQFP--EYKSDFPVYPPQDLRQV
VPRI---------DP-YGLDLLRCMLRLQPDLRISAVDALRHPWF--NDPVS----DLPI
----DHGMEALT------------------------------------------------
------------------------------------------------------------
------------------------------------------------------------
------------------------------------------------------------
------------------------------------------------------------
------------------------------------------------------------
------------------------------------------------------------
------------------------------------------------------------
------------------------------------------------------------
------------------------------------------------------------
------------------------------------------------------------
------------------------------------------------------------
-------------------------------------------
>XP_001398463_Aspergillus_niger
------------------------------------------------------------
------------------------------------------------------------
------------------------------------------------------------
-----------------------------------------------------------M
V----------IVSLERDSNGNNR--FHGCTSIR-DFEFLGK------------------
--------------------------------------------LGEGTFGEVYKARSKK
DNTVVALKKILMHNERDGFPITALREIKLLKMLSHTNILHLKEMAVERSKGEG-----RK
K------------------PSMYMVTPYMEHDLSGLL--ENPAVQFTEAQIKCYMLQLLE
GLRYLHE-----------------NRILHRDMKAANLLISNRGILQIADFGLARPYEEA-
---------PPQPGRGGGEAR-RDYTTLVVTRWYRPPELLLQLRRYTTAIDMWGVGCVFG
EMFKGKPILAGN-SDLNQAQMIFSLVGSPTEETMPGWSSLPGCEGVKNFGNRPGNLREVF
KEQ----------GP-IAISLLSELLKLDWRKRINAIDALKHPYF-STPPLPARPGELPS
FE-DSHELDRRRFRGQ-----KAPMPPAPAGGGLG-------------------------
-IGGPNGNRASGSG---NRTGID----------G-------RNSRLP-------------
------------N--AARV--------------PSQRSVDN-R-NCEMHAA---------
QSRTGG-------------------------EDLS---Q------------GAWHK-GGL
PPRPPTSN-HQTWASGSIGK--L-GRD---------------------------------
----------------RSH-----QAR--------------------------GRSEG--
---------NLDSYIPSYAGGG--ERHW------E--------RD---PNWGYNTDRRD-
-----------------------------INNGDS--AYQPV------------------
--------------------------RRDYSR--------------------ENL-----
-------------SRRR----SRSPG----------------------------------
-------------------------------------------SREGG-RDAARKFHRR-
------------------------------------------------------------
-------------------------------------------
>XP_015403214_Aspergillus_nomiae
------------------------------------------------------------
------------------------------------------------------------
------------------------------------------------------------
-----------------------------------------------------------M
V----------VASLERNSNGSSR--FHGCTSIR-EYEFLGK------------------
--------------------------------------------LGEGTFGEVYKARSKK
DGSTVALKKILMHNEKDGFPITALREIKLLKMLSHINILRLREMAVERSKGEG-----RK
K------------------PSMYMVTPYMEHDLSGLL--ENPSVQFTEPQIKCYMLQLLE
GLKYLHG-----------------NRILHRDMKAANLLISNKGILQIADFGLARPYDEH-
---------PPQPGKGGGEAK-RDYTTLVVTRWYRPPELLLQLRRYTTAIDMWGVGCVFG
EMFKGKPILAGT-SDLNQAQLIFNLVGTPSEENMPGWSSLPGCEGVKSFGSKPGNLSEVF
KEQ----------DP-AAVSLLGELLKLDWRKRINAIDALKHPYF-SNHPLPAHPGDLPR
FE-DSHEFDRRRFRGQ-----RAVMPPAPAGGSVG-------------------------
-M-GPNGGWSSNSGPRTG---AD----------S-------RNSRIP-------------
------------G--AARPGKPN---PHGGQGNAPRRSFDN-R-GNEPHQG---------
RVKQ---------------------------DDSHRALS------------SWHKE-GGL
PPKPPLPS-HQGWVPGYPGR--V-GRD---------------------------------
----------------RNH-----LGR------------------------FGGRPDS--
---------NVDSYVPTYNGMG--EQPR------D--------A----------------
-----------------------------YLN------N---------------------
--------------------------RRDYTR--------------------ENP-----
-------------SRRR----SRSPS----------------------------------
-------------------------------------------FREGS-RPAERDLYRR-
------------------------------------------------------------
-------------------------------------------
>XP_023088765_Aspergillus_oryzae
------------------------------------------------------------
------------------------------------------------------------
------------------------------------------------------------
-----------------------------------------------------------M
V----------VASLERDNNGSSR--FRGCTGIR-EYEFLGK------------------
--------------------------------------------LGEGTFGEVYKARSKR
DGSTVALKKILMHNEKDGFPITALREIKLLKMLSHSNILQLREMAVERSKGEG-----RK
K------------------PSMYMVTPYMEHDLSGLL--ENPAVQFSEPQIKCYMLQLLE
GLKYLHGVIPFPKTVPGSVSNLTQNRILHRDMKAANLLISNRGILQIADFGLARPYDEP-
---------PPQPGKGGGEAK-RDYTTLVVTRWYRPPELLLQLRRYTTAIDMWGVGCVFG
EMFKGKPILAGT-SDLNQAQLIFNLVGTPSEENMPGWSSLPGCE----------------
------------------------------------------------------------
------------------------------------------------------------
------------------------------------------------------------
------------------------------------------------------------
------------------------------------------------------------
------------------------------------------------------------
-------------------------GR------------------------FGGRPDS--
---------NVDSYVPTYNGVG--EQPR------D--------A----------------
-----------------------------YVN------N---------------------
--------------------------RRDYSR--------------------ENP-----
-------------SRRR----SRSPS----------------------------------
-------------------------------------------FREGS-RPADRDLYRR-
------------------------------------------------------------
-------------------------------------------
>XP_040643223_Aspergillus_ruber
------------------------------------------------------------
------------------------------------------------------------
------------------------------------------------------------
-----------------------------------------------------------M
A----------APSLERNQNGNVR--FNGCSSIR-DFELLGK------------------
--------------------------------------------LGEGTFGEVYKARSKR
EASVVALKKILMHNEKDGFPITALREIKLLKMLSHPNILQLREMAVERSKGEG-----RK
K------------------PSMYMVTPYMEHDLSGLL--ENPAVHFTEPQVKCYMLQLLE
GLKYLHE-----------------SRILHRDMKAANLLISNRGILQIADFGLARPYDEP-
---------PPQSGKGGGEAR-RDYTTLVVTRWYRPPELLLQLRRYTTAIDMWGAGCVFG
EMFRGKPILAGN-SDLNQAQLIFNLVGTPSEENMPGWSSLPGCEGVKSFGFKPGNLHQVF
RDL----------SP-TALSLLSELLKLDWRKRISAIDALKHPYF-FSDPLPARPGELPY
FE-DSHEFDRKKNRGQ-----RAVMPPAPPGGSIG-------------------------
-M-APSGGWTNPG----ARSGTE----------S-------RNSRIP-------------
------------G--AARASKSN---PIGSHGNHFRRANDN-R-GNEVHST---------
RARQGT-------------------------ESINQPFQ------------IPQRD-GGL
PPKPPLPI-HQTWGGNQFNR--A-GKD---------------------------------
----------------RMH-----QNR------------------------FGGRPET--
---------SVDSYVPSYSGIG--DRVR------E--------KD---GDSSSPSADYR-
-----------------------------HSRFEQ--AN---------------------
--------------------------RRDRDN--------------------HRD-----
-----------YNSRRR----SRSPA----------------------------------
-------------------------------------------PRKGD-RAIDRGLYRRY
------------------------------------------------------------
-------------------------------------------
>XP_040699137_Aspergillus_sydowii
------------------------------------------------------------
------------------------------------------------------------
------------------------------------------------------------
-----------------------------------------------------------M
G----------IGPLDRDSNGGTR--FTGCTGIR-EFEFLGK------------------
--------------------------------------------LGEGTFGEVYKARAKR
DDSIVALKKILMHNERDGFPITALREIKLLKMLSHANIMRLREMAVERGKGEG-----RK
K------------------ASMYMVFPYMEHDLSGLL--ENPAVHFTEPQIKCYMIQLLE
GLKYLHG-----------------NCILHRDMKAANLLISNHGVLQIADFGLARPFDEA-
---------PPQPGKGGGEAK-RDYTTLVVTRWYRPPELLLQLRRYTSAIDMWGVGCVFG
EMFKGKPILAGN-SDLNQAQLIFSLVGTPTEENMPGWSSLPGCEGVKSFGNRPGNLAEVF
KNQ----------SP-IAISLLTELLKLDWRKRVNAIDALKHPYF-STPPLPARPGDIPT
FE-DSHELDRRRFRGQ-----RAAMPPAPAGGSVG-------------------------
-M-GRNGGWSTNSG---NRTNSD----------A-------RNPRVP-------------
------------G--APRGVKAT---SNGSMGNQRR---DT-W-NNDSQHT---------
RQRRIN-------------------------DDSNQSLA------------SRHRD-GGL
PPKPPAPTHHEPWMTGHSDK--G-GRD---------------------------------
----------------RGY-----GPR------------------------YGG-PEA--
---------SVDSYIPIYSGSG---RNR------E--------RG---HGPTNSDWRGS-
-----------------------------YHDKSY--QN---------------------
--------------------------KLDYSR--------------------DNP-----
-------------SRRR----SRSPM----------------------------------
-------------------------------------------YRE----RVDRGSYRQ-
------------------------------------------------------------
-------------------------------------------
>XP_001218099_Aspergillus_terreus
------------------------------------------------------------
------------------------------------------------------------
------------------------------------------------------------
-----------------------------------------------------------M
G----------ITSLERDANGTPR--FQGCTSIR-EFEFLGK------------------
--------------------------------------------LGEGTFGEVYKARSKK
DNSLVALKKILMHNEKDGFPITALRE--------------------------G-----RK
K------------------PSMYMVTPYMEHDLSGLL--ENPAVHFTEPQIKCYMLQLLE
GLKYLHG-----------------------------------GILQIADFGLARPYDEP-
---------PPQPGKGGGEAK-RDYTTLVVTRWYRPPELLLQLRRYTTAIDMWGVGCVFG
EMFKGKPILAGR-SDLNQAQLIFSLVGTPSEENMPGWSSLPGCEGVKNFGNKPGNLPEAF
KEL----------SP-VAISLLSELLKLDWRKRINAIDALKHPYF-TTPPLPARPGEIPH
FE-DSHELDRRKFHGQ-----RAVMPPAPAGGSVG-------------------------
-M-GANGGWTTNS----GPRGGD----------N-------RNSRIP-------------
------------GAAAARMARPN---AHGNQGNSFRR-SDS-R-SNEPYTS---------
RARPGP-------------------------EDSNRAPA------------PWAKD-GGL
PPKPPVPS-HQPWAAGHGRS----GRD---------------------------------
----------------RPY-----QSR------------------------SGPRPEG--
---------AIDSYHPNYSGDRGRDSEG--------------------------------
-----------------------------RASNIG--SDRSG------------------
--------------------------RRDYAR--------------------DNP-----
-------------PRRR----SRSPY----------------------------------
-------------------------------------------SREGS-RPGDRPSYR--
------------------------------------------------------------
-------------------------------------------
>XP_022492694_Penicillium_arizonense
MAPRHQARLTLDEVDGMARRRILDLVTPLLIDRITTHRTGTGIILIIKVNSAALGTITLS
PRMVDLTEVVTLAVVIGATSQTKGPTGDFPALAPIIINLDIRSVTQRGILIICNGPLRGL
ETPNRPRSTNDPQSPRGGENGDHVRSSNRDYHDDNQAQPAPESENAPSMQPPTDEPNTST
PNKGGKFSFAFKSKAAPSPAPKPVPDLAQRMQVREPAPRAPEPPQPRNRLTNGPLPKFKP
EPRHDRRDRGGRDRGRDRRDFREQRDFRDPRDRRDDRRFDQRRDRRPGDRPPGPDRRREP
SPEPVREAPKQKRILTRPKPPPTIPKEFADSDSVYFRKPGNESVIGAGTYGKVFKGIHVY
TQRQVALKKIRMEGEKDGFPVTAVREIKLLQHLRNHNVVNLLEVMVEK------------
-------------------NECFMVFEYLSHDLTGLI--NHPTFSLTLAHKKDLAKQMFE
GLNYLHH-----------------RGVLHRDIKAANILISNRGLLKFADFGLARFFSKS-
--------------------RQLDYTNRVITIWYRPPELLLGETRYGPAVDVWSAACVCM
EMFTKKAVFPGEGGELSQMDKLYNLLGTPTKTEWPDLVEMPWFHLMRPAERKKRVFEDVY
RDVL---------TS-GAMDLISSVFRYDPAQRPSAEDVLKHPYFVSEEPTPHPPIELEH
VEGDWHEFESKALRKE--------------------------------------------
------------------------------------------------------------
------------------------------------------------------------
------------------------------------------------------------
------------------------------------------------------------
------------------------------------------------------------
------------------------------------------------------------
------------------------------------------------------------
------------------------------------------------------------
-----ARRVEYQNQKDRDKRKAEASVTSSDRDPKRTRQDTSGHGSSHG------------
------------------------------------------------------------
------------------------------------------------------------
-------------------------------------------
>XP_014536992_Penicillium_digitatum
------------------------------------------------------------
------------------------------------------------------------
------------------------------------------------------------
-----------------------------------------------------------M
E----------IKSLEKDENGQAR--FPGCSNIR-EYEFLDK------------------
--------------------------------------------LGEGTFGEVYKARSKK
DTKIVALKKILMHHEKEGFPITAIREIKLMKALSHPNILQLKEMSIERGKGEG-----RK
K------------------PSMYMVFPYMEHDLSGLL--ENPAVQFTEPQIKCYLMQLLE
GLKFMHA-----------------NRILHRDMKAANLLISNGGILQIADFGLARPYDDA-
---------PPLPGKGGGDSK-REYTALVVTRWYRPPELLLQLRKYTTAIDLWGVGCVFG
EMFKGKPILAGK-SDLNQAELIFNLVGTPTEENMPGWSQLPGCEGVKNFAFKRGNLHTFF
KDTLISPPTPFQHDP-AKSP--NSQIPTNSTARSSAVSGSQCPQ--SPHPPPT-------
-------------QAM-----VVGQPLV--LADQ--------------------------
---IPDTAASPA-----SLVEAD----------Q-------MH-----------------
--------------------------QAPKEVMDTTQFTET-R--NAAGLS---------
HLHKEI-------------------------PDYRRVLP------------YRPTR-HGM
DRNPTELT----------------------------------------------------
---------------------------------------------------GEMIVGI--
---------NSDK-VARHRDQGTSTLTF--------------------------------
-----------------------------QITAAM--TAVVS------------------
--------------------------AAMTAR--------------------ETL-----
------------VSMAH----IQMQI----------------------------------
----------------------------------------------GA-QQVDVITAGIL
HQEEGAGVPVSETAVE---------VRVMVSSDVFP------------------------
-------------------------------------------
>XP_016597278_Penicillium_expansum
------------------------------------------------------------
------------------------------------------------------------
------------------------------------------------------------
-----------------------------------------------------------M
E----------IKSLEKDENGQAR--FPGCSNIR-EYEFLDK------------------
--------------------------------------------LGEGTFGEVYKARSKK
DTKIVALKKILMHHEKEGFPITAIREIKLMKALSHPNILQLKEMSIERGKGEG-----RK
K------------------PSMYMVFPYMEHDLSGLL--ENPAVQFTEPQIKCYLMQLLE
GLKFMHA-----------------NRILHRDMKAANLLISNGGILQIADFGLARPYDDA-
---------PPLPGKGGGDSK-REYTALVVTRWYRPPELLLQLRKYTTAIDLWGVGCVFG
EMFKGKPILAGN-SDLNQAELIFNLVGTPTEENMPGWSQLPGCEGVKNFAFKRGNLHAFF
KDL----------NP-AAISLLSEFLRLDWRKRINAMDALKHPYF-TTHPLPARPGEIPQ
FA-DSHELDRKKFRSQ-----RVPMPPVPPPASD--------------------------
---TSNGAASPV-----PPVEAD----------Q-------MH-----------------
--------------------------QEPTEAMDTTQFTET-R--NAAGLS---------
HLHKEI-------------------------PDYPRVLL------------YQPTR-HGM
DRNPTELT----------------------------------------------------
---------------------------------------------------GETIVEV--
---------NLDK-VVLHPDQGTWTLMF--------------------------------
-----------------------------RITIAM--TAAVT------------------
--------------------------AVPIAR--------------------ETL-----
------------VSMPR----IQVPI----------------------------------
----------------------------------------------GA-RQVDVITAGIL
HQEEGAGVPASETGVE---------ARVIMSSDVLT------------------------
-------------------------------------------
>XP_040650891_Penicillium_griseofulvum
------------------------------------------------------------
------------------------------------------------------------
------------------------------------------------------------
-----------------------------------------------------------M
E----------IKSLEKDENGQAR--FPGCSNIR-DYEFLDK------------------
--------------------------------------------LGEGTFGEVYKARSKK
DTKIVALKKILMHHEKEGFPITAIREIKLMKALSHPNILQLKEMSIERGKGEG-----RK
K------------------PSMYMVFPYMEHDLSGLL--ENPAVQFTEPQIKCYLMQLLE
GLKFMHA-----------------NRILHRDMKAANLLISNGGLLQIADFGLARPYDDA-
---------PPLPGKGGGESK-REYTALVVTRWYRPPELLLQLRKYTTAIDLWGVGCVFG
EMFKGKPILAGN-SDLNQAELIFNLVGTPTEENMPGWSQLPGCEGVKNFGIKRGTLHTVF
KDL----------NP-AAISLLSELLKLDWRKRINAMDALKHPYF-TTHPLPARPGEIPQ
FA-DSHELDRKKFRSQ-----RVPMPPVPPPASD--------------------------
---TSNGAASPA-----PPVEAD----------Q-------LH-----------------
--------------------------QEHMEDMD---ITET-R--NAAGLS---------
HLHKEI-------------------------QDYPRVLP------------YQPTH-HGM
DRSPTDLT----------------------------------------------------
---------------------------------------------------EEMIVEI--
---------NSAKEVVQGADRGIWTLMF--------------------------------
-----------------------------RITAAM--TVVVT------------------
--------------------------AATIAR--------------------ETL-----
------------ASMAR----ILVPI----------------------------------
----------------------------------------------GD-RQVDVITAGNL
NQEEGAVVPDSETAVESIRVDDRWQMKMEMEMKMKTKTFMS-------------------
-------------------------------------------
>XP_038931712_Penicillium_roqueforti
------------------------------------------------------------
------------------------------------------------------------
------------------------------------------------------------
-----------------------------------------------------------M
E----------IKSLEKYENGQAR--FPGCSHIR-DYEFLDK------------------
--------------------------------------------LGEGTFGEVYKARSKK
DTKIVALKKILMHHEKEGFPITAIREIKLMKALCHPNILQLKEMSIERGKGEG-----RK
K------------------PSMYMVFPYMEHDLSGLL--ENPAVQFTEPQIKCYLMQLLE
GLKFMHA-----------------NRILHRDMKAANLLISNGGILQIADFGLARPYDDA-
---------PPLPGKGGGDSK-REYTALVVTRWYRPPELLLQLRKYTTAIDLWGVGCVFG
EMFKGKPILAGN-SDLNQAELIFNLVGTPTEENMPGWSQLPGCEGVKNFAYKRGNLHGVF
KDL----------NP-AAISLLSEFLKLDWRKRINAMDALKHPYF-TTPPLPARPGEIPQ
FA-DSHELDRKKFRSQ-----RVPMPPVPPPVSD--------------------------
---SSNGAWPSS-----GSRGAD----------S-------RHGRIP-------------
------------G--PPRGGRPN---MPGNHGHHPPHGNPQ-R-----------------
----------------------------------RGPFP------------PTQRD-IGL
PPRPPVPT-RPPWEVPQSNR--PDGRDDR-------------------------------
--------------RNQSG-----QGR------------------------PGPRP-G--
---------NLDSYVPNYSNSD-RDRGSDRGERGD--------RG---NDRSRDSGEHG-
-----------------------------SHSNAD--WRSTG------------------
--------------------------RRDYRR--------------------DPP-----
-------------SRRR----SRSPG----------------------------------
-------------------------------------------FRDGS-RG---------
------------------------------------------------------------
-------------------------------------------
>XP_002562616_Penicillium_rubens
------------------------------------------------------------
------------------------------------------------------------
------------------------------------------------------------
-----------------------------------------------------------M
A----------IKSLEKDENGQAR--FFGCSNIR-DYEFLDK------------------
--------------------------------------------LGEGTFGEVYKARSKK
DAKIVALKKILMHHEKEGFPITAIREIKLMKALSHPNILQLKEMSIERGKGEG-----RK
K------------------PSMYMVFPYMEHDLSGLL--ENPAVTFTEPQIKCYLMQLLE
GLKFMHA-----------------NRILHRDMKAANLLISNGGILQIADFGLARPYDDA-
---------PPQPGKGGGESK-REYTALVVTRWYRPPELLLQLRKYTTAIDLWGVGCVFG
EMFKGKPILAGN-SDLNQAELIFNLVGTPNEENMPGWSQLPGCEGVKNFGIKRGNLHNFF
KDL----------NP-VAISLLGEFLRLDWRKRINAMDALKHPYF-TTHPLPARPGEIPQ
FA-DSHELDRKKFRSQ-----RVPMPPVPPAASD--------------------------
---TSNGAWPSS-----GSRGPD----------S-------RHSRVP-------------
------------G--AARGGRPNAQGMHGSHGHHAAHGHPQ-R-----------------
----------------------------------RAPFP------------PTQRD-TGL
PPRPPAPH-NPPWDGSQSNR--PDNRDDR-------------------------------
--------------RGQFG-----QGR------------------------PGGRS-G--
---------NLDSYVPNYSSN---DRGS------D--------RG---NDRSRDSGEHG-
-----------------------------SHSNAD--WRSTS------------------
--------------------------RRDYRR--------------------DPP-----
-------------PRRR----SRSPG----------------------------------
-------------------------------------------YRDGS-RG---------
------------------------------------------------------------
-------------------------------------------
>XP_040812878_Penicillium_solitum
------------------------------------------------------------
------------------------------------------------------------
------------------------------------------------------------
-----------------------------------------------------------M
E----------IKSLEKDENGQAR--FPGCSNIR-EYEFLDK------------------
--------------------------------------------LGEGTFGEVYKARSKK
DTKIVALKKILMHHEKEGFPITAIREIKLMKALSHPNILQLKEMSIERGKGEG-----RK
K------------------PSMYMVFPYMEHDLSGLL--ENPAVQFTEPQIKCYLMQLLE
GLKFMHA-----------------NRILHRDMKAANLLISNGGILQIADFGLARPYDDA-
---------PPLPGKGGGDSR-REYTALVVTRWYRPPELLLQLRKYTTAIDLWGVGCVFG
EMFKGKPILAGN-SDLNQAELIFNLVGTPTEENMPGWSQLPGCEGVKNFAFKRGNLHAFF
KDL----------NP-AAISLLSEFLRLDWRKRINAMDALKHPYF-TTHPLPARPGEIPQ
FA-DSHELDRKKFRTM-----AAGQPLA--LADQ--------------------------
---TPDTAASPA-----APEEAD----------K-------MH-----------------
--------------------------QERTEAMATTQLTET-R--NAAGPS---------
HQHKEI-------------------------RDYPHVHP------------YQPTR-RGM
DRNPTEPT----------------------------------------------------
---------------------------------------------------GEMIVEI--
---------NSDK-VVQHPDQGIWTLMF--------------------------------
-----------------------------RTTAAM--TAAVT------------------
--------------------------VAMIAR--------------------EIL-----
------------VSMDR----IQVPI----------------------------------
----------------------------------------------GV-RQVDVITVGIL
HQEGGVAVLALEMGVE---------VRIMMSSDILT------------------------
-------------------------------------------
>XP_022583273_Penicilliopsis_zonata
------------------------------------------------------------
------------------------------------------------------------
------------------------------------------------------------
------------------------------------------------------------
------------MSLERASNGHSR--FHGCCSIR-EFEFLGK------------------
--------------------------------------------LGEGTFGEVYRAKAKK
DNSIVALKKILMHNEKDGFPITALREIKLLKLLSHPNILQLKEMAVERGKGEG-----RK
K------------------PTMYMVFPYMEHDLSGLL--ENPIVHLTEPQIKCYMLQLLE
GLRYLHG-----------------NCILHRDMKAANLLINNQGILQIADFGLARPYDEP-
---------PPQRGKGGGEAK-RDYTTLVVTRWYRPPELLLQLRRYTTAIDMWGVGCVFG
EMFKGKPILAGN-SDLNQAQLIFNLVGTPTEENMPGWTSLPGCEGVKNFGQKPGNLSGVF
NEL----------NS-TAVSLLGELLRLDWRKRINAMDALRHPYF-STPPLPARPGELPR
FD-DSHELDRKRFRGQ-----RAAMPPAPAGGSVG-------------------------
-I--ANGEWSTNSG---ATALAD----------Y-------RQSRIP-------------
------------G--AARTASSL---GHAIREISSRQGSEN-RFSNEAHLV---------
RERQEL-------------------------EERNESLK------------SRHRE-SGL
PPKPPPPI-HQPWGLGSSGR--L-DYDER-------------------------------
--------------HERSS-----QTR------------------------LDNRWEG--
---------NIDSYVPKYNSMG--DHSR------D--------KE---DEQSHLRMSRY-
-----------------------------ERKAEN--PRQMA------------------
--------------------------GRDYHR--------------------DHA-----
-------------SRRR----SRSPH----------------------------------
-------------------------------------------HQEGN-RTAA---YRR-
------------------------------------------------------------
-------------------------------------------
>XP_016623744_Cladophialophora_bantiana
------------------------------------------------------------
------------------------------------------------------------
------------------------------------------------------------
-----------------------------------------------------------M
S----SDSKHPRKSLEFLEDGRPR--FHGCSRIT-EYEYLGK------------------
--------------------------------------------LGEGTFGEVSKARSKR
TGQIVALKKILMHNEKDGFPITALREIKLLKQLDHINILKLAEMAVERPKN-A-----SK
K------------------TSMFMVTPYMDHDLSGLL--ENPDVNFTTPQIKCYMKQLLK
GCAYLHE-----------------NRILHRDMKTANLLINNRGILQIADFGLARPYDDE-
---------PPKPGQGGGEAT-REYTTLVVTRWYRPPELLLQLRKYTTAIDMWGVGCVFG
EMFKRKPILTGD-SDLNQARLIFELLGSPTEENMPGWRQLPGAEAILEFEQMPSSLNRQF
RDL----------EP-LALSLLSELLKLDWRKRINAIDALKHPYF-HSAPYPARPEDLPS
FE-ESHELDRKKFRDQ-----RTKRPPAPAGGSVG-------------------------
-I-GPQGEWGISGRPLPPYEGMR-G--GGP---H-------PSSRIP-----GSR-PPYA
NGHNS-------QPY----NRRP-PGPPPQNGAY-VGGGDY-RGA-NPYPP-HRDMPPYD
QGHR-P---------PYD-------------DSYPRRPP---------------AD-HAP
PPRLPPAE-IDSHRYGPPDV--PPYRDDG-------------------------------
--------------RGHPP------PRSRVPPSA---------SGGGGGGGGSGPPGG--
--------ANRDTYIPPYSNADPHAA--PP--KHR--------RR---DD---RPTYRE-
-------------G--------PPDYGE-PVRYEE--VGGRE------------------
--------------------------APDRDR--------------------DRE-----
-------------RRPR----SRSPI--RDWER-----DREVH-----------------
-----------------------------------RDR------RDRD-REVGRD--YRE
---------------------RD-RDRG-GY----------GG--------QDPY-----
-------------------------------------RR----
>XP_008727682_Cladophialophora_carrionii
------------------------------------------------------------
------------------------------------------------------------
------------------------------------------------------------
-----------------------------------------------------------M
S----SDSQRPKKTLERLDDGRPR--FRGCSKIT-EYEYLGK------------------
--------------------------------------------LGEGTFGEVSKARSKR
TGQLVALKKILMHNEKDGFPITALREIKLLKQLDHVNILKLEEMAVERPKN-A-----SK
K------------------TSMFMVTPYMDHDLSGLL--ENPDVHFTVPQIKCYMKQLLQ
GCAYLHE-----------------NKILHRDMKAANLLINNRGILQIADFGLARPYDDE-
---------PPRPGQGGGEAT-REYTTLVVTRWYRPPELLLQLRKYTTAIDMWGVGCVFG
EMFKHKPILTGD-SDLNQAKLIFELLGSPNDDTMPGWRELPGAEAIAEFEQMPPTLNRQF
RDL----------EP-LALSLLSELLKLDWRKRINAIDALKHPYF-HSMPYPARPEELPS
FE-DSHELDRRKFRDQ-----KSKRPPAPAGGSVG-------------------------
-I-GPQGEWGIGGRP-PPYD----G--RGPVNHG-------PPSRVP-----GGR-QPHA
NGHN--------HGY----SRRP-PGPPGPNGAY-GGGPDH-RGPISHPPP-HRDFPAYD
QHHRPP---------PYD-------------DSYPRRPP---------------VE-HSL
PPRPLPSE-VDSYRYGPPDF--PPYRDDG-------------------------------
--------------RGPPP------PRSRVPPAG---------SGGG------APAGG--
---------HRDTYIPSYSSADPNVA--PP--KQR--------WR---DD---RPPYRD-
-------------A--------GPDYGE-PLRYDE--PGVRE------------------
--------------------------GHDRDR--------------------DRE-----
-------------RRPR----SRSPM--RDWDR---------------------------
------------------------------------DR------RDRD-RDPDRDRHYRD
---------------------RD-RDRGFAG----------GG--------QDPY-----
-------------------------------------RR----
>XP_016247357_Cladophialophora_immunda
------------------------------------------------------------
------------------------------------------------------------
------------------------------------------------------------
-----------------------------------------------------------M
S----SDSRHPRKSLEFLDDGRPR--FHGCSRIT-EYEYMGK------------------
--------------------------------------------LGEGTFGEVSKAKSKR
TGQIVALKKILMHNEKDGFPITALREIKLLKQLDHINVLKLSEMAVERPKN-A-----SK
K------------------TSMFMVTPYMDHDLSGLL--ENPDVNFTTPQIKCYMKQLLE
GCAYLHE-----------------NKILHRDMKTANLLINNRGILQIADFGLARPYDDE-
---------PPKPGQGGGEAT-REYTTLVVTRWYRPPELLLQLRKYTTAIDMWGVGCVFG
EMFKHKPILTGD-SDLNQARLIFELLGSPTEENMPGWRELPGAEAILEFEQMPSTLSRQF
RDL----------EP-LALSLLSELLKLDWRKRINAIDALKHPYF-HSAPYPAKPEDLPS
FE-ESHELDRKKFRDQ-----RTKRPPAPAGGSVG-------------------------
-I-GPQGEWGISGRPLPPYEGMR-G--GGP---P-------HGARIP-----GGR-PPYV
NGHNS-------QSY----NRRP-PGPPSQNGAY-GGGGDY-RGA-NPYPP-HRDMPPYD
QGHR-P---------SYD-------------ESYQRRPP---------------GD-HPL
PPRLPPAE-VDSYRHGPPDG--HPYREDG-------------------------------
--------------RGPPP------PRSRAPPTA---------SGGA------GPAGG--
--------SNRDTYIPPYSSADPHAA--PP--KHR--------RR---DD---RPAYRD-
-------------G--------PPDYGE-PLRYEE--PGARE------------------
--------------------------APDRDR--------------------DRE-----
-------------RRPR----SRSPL--RDWER-----DMHGN-----------------
-----------------------------------RDR------RDRD-REMGRD--YRE
---------------------RD-RDRG-GY----------GG--------QDPY-----
-------------------------------------RR----
>XP_007743433_Cladophialophora_psammophila
------------------------------------------------------------
------------------------------------------------------------
------------------------------------------------------------
-----------------------------------------------------------M
S----SDSKHPRKSLEFLEDGRPR--FHGCSRIT-EYDYLGK------------------
--------------------------------------------LGEGTFGEVSKARSKR
TGQIVALKKILMHNEKDGFPITALREIKLLKQLDHINILKLAEMAVERPKN-A-----SK
K------------------TSMFMVTPYMDHDLSGLL--ENPDVNFTTPQIKCYMKQLLE
GCAYLHE-----------------NRILHRDMKTANLLINNRGILQIADFGLARPYDDE-
---------PPKPGQGGGEAT-REYTTLVVTRWYRPPELLLQLRKYTTAIDMWGVGCVFG
EMFKRKPILTGD-SDLNQARLIFELLGSPTEENMPGWRELPGAEAILDFEQMPSSLNRQF
RDL----------EP-LALSLLSELLKLDWRKRVNAIDALKHPYF-HSAPYPARPEDLPS
FE-ESHELDRKKFRDQ-----RTKRPPAPAGGSVG-------------------------
-I-GPQGEWGISGRPLPPYEGMR-G--GGP---H-------PGSRIP-----GSR-PPYA
NGHNS-------QPY----NRRL-PGPPPQNGAY-GGGGDY-RGA-NPYPP-HRDMPPYD
QGHR-P---------PYD-------------DSYPRRPL---------------AD-HAL
PPRLPPAE-IDSYRYGPPDV--PPYRDDG-------------------------------
--------------RGPPP------PRSRVPPSTSGGGSGGGSGGGGGVGGGGGPPGG--
--------ANHGGTIGQHTEKG-----------HL--------II---AN---QYAMRN-
-------------L--------VEEKHQ-TETVTE--SEGQE------------------
--------------------------VEVQCG--------------------TGK-----
-------------ETGRCTGIGEIGT--EKLEGIT-ESGIETE-----------------
-----------------------------------VDM------VGRI-LIVDRN--DET
---------------------QDIAVLAQAM----------RG--------SAPLLITTG
AYRVCIPNIDHGNEGIGSHGSKTKKKARDVFLHLHSERRSGIN
>XP_018690444_Fonsecaea_erecta
------------------------------------------------------------
------------------------------------------------------------
------------------------------------------------------------
-----------------------------------------------------------M
S----SDSKHPRKSLEFLEDGRPR--FHGCSRIT-EYEYLGK------------------
--------------------------------------------LGEGTFGEVSKARSKR
TGQVVALKKILMHNEKDGFPITALREIKLLKQLDHINVLKLAEMAVERPKN-A-----SK
R------------------TSMFMVTPYMDHDLSGLL--ENPDVNFTTPQIKCYMKQLLE
GCAYLHE-----------------NRILHRDMKTANLLINNRGILQIADFGLARPYDDE-
---------PPRPGHGGGEAT-REYTTLVVTRWYRPPELLLQLRKYTTAIDMWGVGCVFG
EMFKHKPILTGD-SDLNQARLIFELLGSPTEENMPGWRELPGAEAILEFEKMPSTLNRQF
RDL----------EP-LALSLLSELLKLDWRKRINAIDALKHPYF-HSAPYPARPEELPS
FE-ESHELDRKKFRDQ-----RTKRPPAPAGGSVG-------------------------
-I-GPQGEWGISGRPLPPHEGMR-G--GGP---H-------PGPRVP-----GGRPPPYA
NGHHNN------HPF----NRRP-PG-PPQNGAYGGGGGDY-RGA-NPYPP-HRDLPPYD
QGHR-P---------PYD-------------DSYPRRPP---------------GDLPPP
PPRLPPPD-VDPYRYGPPDV--PPFRDDG-------------------------------
--------------RGPPP------PRSRAPPTA---------GGGAG-----GPAGG--
--------SNRDTYIPSYSHADPHAP--PP--KHR--------RR---DD---QPPYRD-
-------------R--------LPDYGE-PLRYDE--PGGRE------------------
--------------------------ALDRDR--------------------ERE-----
-------------RRPR----SRSPG--REW-----------H-----------------
-----------------------------------RDR------RDRD-RDMGRD--YRE
---------------------RDNKDRG-GY----------GG--------QDPY-----
-------------------------------------RR----
>XP_022506509_Fonsecaea_monophora
------------------------------------------------------------
------------------------------------------------------------
------------------------------------------------------------
-----------------------------------------------------------M
S----SDARHPRKSLEFLEDGRPR--FHGCSRIT-EYEYMGK------------------
--------------------------------------------LGEGTFGEVSKAKSKR
TGQIVALKKILMHNEKDGFPITALREIKLLKQLDHINVLKLAEMAVERPKN-A-----SK
K------------------TSMFMVTPYMDHDLSGLL--ENPDVNFTTPQIKCYMKQLLE
GCAYLHE-----------------NRILHRDMKTANLLINNRGILQIADFGLARPYDDE-
---------PPKPGQGGGEAT-REYTTLVVTRWYRPPELLLQLRKYTTAIDMWGVGCVFG
EMFKHKPILTGD-SDLNQARLIFELLGSPTEENMPGWRELPGADAILEFEQMPPTLTRQF
RDL----------EP-LALSLLSELLKLDWRKRINAIDALKHPYF-HSAPYPARPEELPS
FE-ESHELDRKKFRDQ-----RTKRPPAPAGGSVG-------------------------
-I-GPQGEWGISGRPLPPYEGMRGG--GGP---P-------PGARAP-----GGR-PPYA
NGHNTN------QPY----NRRP-PG-PPQNGAY-GGGGDY-RGA-NPYPP-HRDMPPYD
QGHR-P---------PYD-------------DSYPRRPP---------------GD-HTM
PPRLPPTE-VDSYRHGPPEV--PPYRDDG-------------------------------
--------------RGPPL------PRSRAPPAT---------GGGAG-----GPAGG--
--------GNRDTYIPPYSSADPHAA--PP--KHR--------RR---DD---RPGYRD-
-------------G--------PPDYGE-PIRYEE--PSGRE------------------
--------------------------PADRDR--------------------DRE-----
-------------RRPR----SRSPG--RDWER-----ERDGH-----------------
-----------------------------------RDR------RDRD-RDMGRD--YRE
---------------------RD-RDRG-GY----------GG--------QDPY-----
-------------------------------------RR----
>XP_016632252_Fonsecaea_multimorphosa
------------------------------------------------------------
------------------------------------------------------------
------------------------------------------------------------
-----------------------------------------------------------M
S----SDSKHPRKTLEFLEDGRPR--FHGCSRIT-EYEYLGK------------------
--------------------------------------------LGEGTFGEVSKAKSKR
TGQIVALKKILMHNEKDGFPITALREIKLLKQLDHINVLKLAEMAVERPKN-A-----SK
R------------------TSMFMVTPYMDHDLSGLL--ENPDVTFTTAQIKCYMKQLLE
GCAYLHE-----------------NKILHRDMKTANLLINNRGILQIADFGLARPYDDE-
---------PPRPGQGGGEAT-REYTTLVVTRWYRPPELLLQLRKYTTAIDMWGVGCVFG
EMFKHKPILTGD-SDLNQARLIFELLGSPTEENMPGWRELPGAEAILDFDQMPSTLNRQF
RDL----------EP-LALSLLSELLKLDWRKRINAMDALKHPYF-HSPPYPARPEDLPS
FE-ESHELDRKKFRDQ-----KTKRPPAPAGGSVG-------------------------
-I-GPQGEWGISGRPLPPYEGMR-G--SGP---P-------PSARVP-----GGR-PPYA
NGHNN-------QHF----NRRP-LGPPPQNGAY-GDGGDY-RGA-NPYPP-HRDMPPYG
QGHR-P---------PYD-------------DSYPRRPP---------------GD-PPP
PPRLPPGE-VDSYRYGPPDV--PPFRDDG-------------------------------
--------------RGPPP------PRSRAPPTA---------GGGAG-----APASG--
--------GNRDTYIPPYSSADPHAA--PP--KHR--------RR---DD---RPAYRD-
-------------G--------PPDYGE-PLRYDD--TGGRE------------------
--------------------------VPDRDR--------------------DRE-----
-------------RRPR----SRSPV--RDWER-----DRDGH-----------------
-----------------------------------RDR------RDRD-RDMGRD--YRE
---------------------RD-RDRG-GY----------GG--------QDPY-----
-------------------------------------RR----
>XP_022501080_Fonsecaea_nubica
------------------------------------------------------------
------------------------------------------------------------
------------------------------------------------------------
-----------------------------------------------------------M
S----SDARHPRKSLEFLEDGRPR--FHGCSRIT-EYEYMGK------------------
--------------------------------------------LGEGTFGEVSKAKSKR
TGQIVALKKILMHNEKDGFPITALREIKLLKQLDHINVLKLAEMAVERPKN-A-----SK
K------------------TSMFMVTPYMDHDLSGLL--ENPDVNFTTPQIKCYMKQLLE
GCAYLHE-----------------NRILHRDMKTANLLINNRGILQIADFGLARPYDDE-
---------PPKPGHGGGEAT-REYTTLVVTRWYRPPELLLQLRKYTTAIDMWGVGCVFG
EMFKHKPILTGD-SDLNQARLIFELLGSPTEENMPGWRELPGADAILEFEQMPPTLTRQF
RDL----------EP-LALSLLSELLKLDWRKRINAIDALKHPYF-HSAPYPARPEELPS
FE-ESHELDRKKFRDQ-----RTKRPPAPAGGSVG-------------------------
-I-GPQGEWGISGRPLPPYEGMR-G--GGP---P-------PGARAP-----GGR-PPYA
NGHNN-------QPY----NRRP-PGPPPQNGAYGGGGGDY-RGA-NPYPP-HRDMPPYD
QGHR-P---------PYD-------------DSYPRRPP---------------GD-HTM
PPRLPPTE-VDSYRHGPPEV--PPYRDDG-------------------------------
--------------RGPPL------PRSRAPPAT---------GGGAG-----GPAGG--
--------GNRDTYIPPYSSADPHAA--PP--KHR--------RR---DD---RPGYRD-
-------------G--------PPDY-E-IVTGSE----GQE------------------
--------------------------VEVQGG--------------------TGN-----
-------------ARGMGIGIGETET--ETWEETT-GSEIGTE-----------------
-----------------------------------VDT------VDKT-LIVDRN--DEA
---------------------WDLVVLA--------------------------------
-------------------------------------------
>XP_013279656_Fonsecaea_pedrosoi
------------------------------------------------------------
------------------------------------------------------------
------------------------------------------------------------
-----------------------------------------------------------M
S----SDARHPRKSLEFLEDGRPR--FHGCSRIT-EYEYMGK------------------
--------------------------------------------LGEGTFGEVSKARSKR
TGQIVALKKILMHNEKDGFPITALREIKLLKQLDHINVLKLAEMAVERPKN-A-----SK
K------------------TSMFMVTPYMDHDLSGLL--ENPDVNFTTPQIKCYMKQLLE
GCAYLHE-----------------NRILHRDMKTANLLINNRGILQIADFGLARPYDDE-
---------PPKPGQGGGEAT-REYTTLVVTRWYRPPELLLQLRKYTTAIDMWGVGCVFG
EMFKHKPILTGD-SDLNQARLIFELLGSPTEENMPGWRELPGADAILEFEQMPPTLTRQF
RDL----------EP-LALSLLSELLKLDWRKRINAIDALKHPYF-HSAPYPARPEELPS
FE-ESHELDRKKFRDQ-----RTKRPPAPAGGSVG-------------------------
-I-GPQGEWGISGRPLPPYEGMR-G--GGP---P-------PGARAP-----GGR-PPYA
NGHNNN------QPY----NRRP-PGPPPQNGAY-GGGGDY-RGA-NPYPP-HRDMPPYD
QGHR-P---------PYD-------------DSYPRRPP---------------GD-HTM
PPRLPPTE-VDSYRHGPPEV--PPYRDDG-------------------------------
--------------RGPPL------PRSRAPPAT---------GGGAG-----GPAGG--
--------GNRDTYIPPYSSADPHAA--PP--KHR--------RR---DD---RPGYRD-
-------------G--------PPDYGE-PIRYEE--PSGRE------------------
--------------------------PADRDR--------------------DRE-----
-------------RRPR----SRSPG--RDWER-----ERDGH-----------------
-----------------------------------RDR------RDRD-RDMGRD--YRE
---------------------RD-RDRG-GY----------GG--------QDPY-----
-------------------------------------RR----
>XP_007755471_Cladophialophora_yegresii
------------------------------------------------------------
------------------------------------------------------------
------------------------------------------------------------
-----------------------------------------------------------M
S----SDSQRSKKTLERLDDGRPR--FRGCSKIT-EYEYLGK------------------
--------------------------------------------LGEGTFGEVSKARSKR
TGQLVALKKILMHNEKDGFPITALREIKLLKQLDHVNILKLEEMAVERPKN-A-----SK
K------------------TSMFMVTPYMDHDLSGLL--ENPDVHFTVPQIKCYMKQLLQ
GCAYLHE-----------------NRILHRDMKAANLLINNRGILQIADFGLARPYDDE-
---------PPRPGHGGGEAT-REYTTLVVTRWYRPPELLLQLRKYTTAIDMWGVGCVFG
EMFKHKPILTGD-SDLNQAKLIFELLGPPNDDTMPGWRELPGAEAIAEFEPTPPTLNRQF
RDL----------EP-LAMSLLSELLKLDWRKRINAIDALKHPYF-HSAPYPAGPEELPS
FE-DSHELDRRKFRDQ-----KSKRPPAPAGGSVG-------------------------
-I-GPQGEWGIGGRP-PPYD----G--RGPVNHG-------PPSRIP-----GGR-PPHA
NGHN--------QGY----GRRP-PGPPGPNGAY-GGGPDH-RGPISHHPP-HRDLPPSD
QHHRPP---------PYD-------------DAYPRRPP---------------AE-HSL
PPRPLPSE-VDPYRYGPPDF--PPYRDDG-------------------------------
--------------RGPPP------PRSRAPPVG---------SGGG------APAGG--
---------HRDTYIPSYSSADPNVV--PP--KQR--------WR---DD---RPPYRD-
-------------A--------GPDHGE-PLRYDE--SGGRE------------------
--------------------------GHDRDR--------------------DRE-----
-------------RRPR----SRSPV--RDWDR---------------------------
------------------------------------DR------RDRD-RDPDRDRHYRD
---------------------RD-RDRGYGG----------GG--------QDPY-----
-------------------------------------RR----
>XP_016230401_Exophiala_spinifera
------------------------------------------------------------
------------------------------------------------------------
------------------------------------------------------------
-----------------------------------------------------------M
S----SESHRPHRTLERLPDGSPR--FHGCSRIQ-EYEYLGK------------------
--------------------------------------------LGEGTFGEVSKARSKK
TGQLVALKKILMHNEKDGFPITALREIKLLKQLDHINILKLEEMAVERPKN-A-----SK
K------------------PSMFMVMPYMDHDLSGLL--ENPDVNFSEAQIKCYMKQLLE
GCAYLHE-----------------NKILHRDMKAANLLINNRGILQIADFGLARPYHDD-
---------PPRPGHGGGEAT-REYTTLVVTRWYRPPELLLQLRKYTTAIDMWGVGCVFG
EIFKKKPILTGN-TDLNQAQIIFELVGSPTDETMPGWRELPGCDGITEFEPRQPTLNRVF
REL----------PP-LALSLLSEFLKLDWRKRINAIDALQHPYF-HTEPLPARPSDLPT
FE-DSHELDRKKFRDQ-----KQKPPPAPAGGSVG-------------------------
-I-ASQGEWSLHGRPPPPHENR-----GPP---G-------P--RAP-----GGR--PHA
NGYGH-------QGH----GRRH--PPPGQNGRH--GGNDR-RGP-----P-PRDVPPYD
QPHR----------LPYD-------------EGYSRRPP---------------ME-HGM
PPRQPVHE-NEQYRYGGTDV--PPHRDDG-------------------------------
--------------RGLPP------SRSRVPGA----------PSNAPPADNRRPVD---
---------DRDTYIPPYSSADSQQR--PPHMKAR--------RR---DD---RPPFRD-
-------------G---HYPHGPPDYGE-PLRYDD--S-SAP------------------
--------------------------GPDRERGRLRDIESMPMPPQGGTYERERD-----
-------------RRPR----SRSPVPMRDWERD-------AH-----------------
-----------------------------------RDR------RDRD-REWEREREY--
------------------------RDRDRGY----------GM--------QDPY-----
-------------------------------------RR----
>XP_016267423_Exophiala_oligosperma
------------------------------------------------------------
------------------------------------------------------------
------------------------------------------------------------
-----------------------------------------------------------M
S----SELHRPHKTLERLADGSPR--FHGCSRIQ-DYEYLGK------------------
--------------------------------------------LGEGTFGEVSKARSKK
TGQLVALKKILMHNEKDGFPITALREIKLLKQLDHINILKLEEMAVERPKN-A-----SK
K------------------PSMFMVMPYMDHDLSGLL--ENPDVNFSEAQIKCYMKQLLE
GCAYLHE-----------------NKILHRDMKAANLLINNRGILQIADFGLARPYHDD-
---------PPRPGHGGGEAT-REYTTLVVTRWYRPPELLLQLRKYTTAIDLWGVGCVFG
EIFKKKPILTGN-TDLNQAQIIFDLVGSPTDETMPGWRDLPGCDGIKEFEPKQPTLSRVF
REL----------PP-LALSLLGEFLKLDWRTRINAIDALQHPYF-HTEPLPARPGDLPT
FE-DSHELDRKKFRDQ-----KQKPPPAPAGGSVG-------------------------
-I-ASQGEWGLNGRPLPPHEGR-----GFP---G-------S--RAP-----GGR--PHA
NGYGQ-------QGH----GRRP--PPPGQNGGY--GGNDR-RVP-----P-PRDMPPHD
QPHR----------LPYD-------------EGYSRRPP---------------ME-HGM
PPRQPIHE-NDPYRYPDPDM--PPYRDDG-------------------------------
--------------RGPPP------PRSRVPGP----------PGSAPPVDNRRPPH---
---------DRDTYVPPYSSGDSQHRPPPPHMKSR--------RR---GD---RPPFRE-
-------------G--HHYPHGPPDYGEPPLRYDD--SGGGP------------------
--------------------------GPDRDRGRLRDMDSMPMPPEGGPYDRDRD-----
-------------RRPR----SRSPIPMRDWDRDP---HANQH-----------------
-----------------------------------RDR------RDRD-REWEREREY--
-------------------RDRD-RDRDRGY----------GM--------QDPY-----
-------------------------------------RR----
>XP_013318167_Exophiala_xenobiotica
------------------------------------------------------------
------------------------------------------------------------
------------------------------------------------------------
-----------------------------------------------------------M
S----TEPQRPPKSLERLADGSPR--FHGCSRIT-EYEYMGK------------------
--------------------------------------------LGEGTFGEVSKARSKK
TGQLVALKKILMHNEKDGFPITALREIKLLKQLDHVNILKLEEMAVERPKS-A-----SK
K------------------PSMFMVTPYMDHDLSGLL--ENPEVNFTEAQIKCYMKQLLE
GCAYLHE-----------------NKILHRDMKAANLLINNRGILQIADFGLARPYHDD-
---------PPRAGHGGGEAT-REYTTLVVTRWYRPPELLLQLRKYTTAIDMWGVGCVFG
EMFKRKPILTGN-TDLNQAQIIFELVGSPTDSTMPGWRELPGCEGVTEFEHRQPTLSRVF
REL----------SP-LALSLLGEFLKLDWHRRINAIDALKHPYF-HTDPLPARPGDLPT
FE-DSHELDRKKFRDQ-----KQKPPPAPAGGSVG-------------------------
-I-ASQGEWGINGRPLPPYDGR-----GPP---G-------PGSRVP-----GGR--PHD
NGYGP-------HGH----GRRP--PTSGQNGAY---VRDH-RGP-----P-HRDMPPYD
QPHRPPYDQSRGPPKPYD-------------DGYTRRPP---------------AE-HGL
PPRPPVPE-NDSHRYGGPDL--PPYRDDG-------------------------------
--------------RGPPP------PRHRVPAG----------AGNGPAIDSRRAPH---
---------DRDTYVPPYSSADPEQR--PPHMKGR--------RR---DE---RPPFRE-
-------------A---HHPHGPPDYGD-PLRYDD--G-GIG------------------
--------------------------GPDRDRGRMRDMDNMALPPQSGPY--ERD-----
-------------RRPR----SRSPI--RDRDRD-------AH-----------------
-----------------------------------RDR------RDRD-RDWEREREHRD
-------------------RDRD-RDRDRGY----------GI--------QDTY-----
-------------------------------------RR----
>XP_007727474_Capronia_coronata
------------------------------------------------------------
------------------------------------------------------------
------------------------------------------------------------
-----------------------------------------------------------M
STPTPTPTPRPRKTLERLPDGRPR--FQGCSRIT-EYDYLGK------------------
--------------------------------------------LGEGTFGEVSKARSKK
TGQVVALKKILMHNEKDGFPITALREIKLLKQLDHVNILKLEEMAIERPKS-A-----SK
K------------------PSMFMVTPYMDHDLSGLL--ENPSVNFTEPQIKCYMKQLLE
GCAYLHA-----------------NKILHRDMKAANLLINNRGILQIADFGLARPYDDD-
---------PPRPGQGGGEST-REYTTLVVTRWYRPPELLLQLRKYTTAIDMWGVGCVFG
EMFKKRPILTGN-SDLNQAQIIFDLVGSPTDETMPGWRDLPGCDSVTDWGNKPSRLATVF
REL----------SP-QALSLLSELLKLDWRRRINAMDALQHPYF-HSEPFPARPEDLPS
FE-DSHELDRKKFRDQ-----KSKPPPAPAGGSVG-------------------------
-I-ATQGEYAINGRPIPPFEGRS-GVGGGS------------GHRLP-----GGG--RYA
NGHNNN------QSY----GRRPLHG---QNGAY-GGGADY-RGP-KAHPPLHRDMPPYE
QNHR-P---------PYDQ-TRAPIPPQVYDESYSRRPP----GGELSSLPRPTGD-HAL
PPRPPIPE-VDPYRYGPPDAIPPPYRDDG-------------------------------
--------------RGPPPPPPPPHPRTRIPA-----------GHAGV--DHRRPPH---
---------DRDTYIPPYSHADPTVR--STATKNR--------RR---DD---RPMYRD-
-------------G------GPPSDYAD-HLSYDD--AAGPDRDRDRDRDRERGRSREID
SLLPPPPPAHLHPHLHTHHHSQSGPYDRDRDR--------------------DRR-----
-------------PRSR----SRSPV--RDWERDSYAGHRDRD-----------------
-----------------------------------RDRDVMHRDRERP-RDWDRERDHRD
HLHNHSHAH------------RD-RDRDRGY----------AM--------PEPY-----
-------------------------------------RR----
>XP_007731772_Capronia_epimyces
------------------------------------------------------------
------------------------------------------------------------
------------------------------------------------------------
-----------------------------------------------------------M
S----TGTPHPRKTLERLPDGKPR--FRGCSRIT-DYDYLGK------------------
--------------------------------------------LGEGTFGEVSKARSKK
TGQIVALKKILMHNEKDGFPITALREIKLLKQLHHVNILKLEEMAVERPKS-A-----SK
K------------------PSMFMVTPYMDHDLAGLL--ENPTVNFTEPQIKCYLKQLLE
GCAYLHA-----------------NKILHRDMKAANLLINNRGILQIADFGLARPYDDD-
---------PPKPGQGGGEAT-REYTTLVVTRWYRPPELLLQLRKYTTAIDMWGVGCVFG
EMFKKRPILTGN-SDLNQAQIIFDLVGSPTDETMPGWRDLPGCENITDWGSKPSRLTTVF
REL----------SP-PALSLLGELLKLDWRKRINAMDALRHPYF-RTEPYPARPEDLPS
FE-DSHELDRKKFRDQ-----KSKPPPAPAGGAVG-------------------------
-I-ATQGEWAINGRSIPPLEGRS-GGTGGA---G-------PGSRVP------GG--RYA
NGH-NS------QGY----GRRPLHA---QNGAY-GGGGDH-RGP-NPYPP-HRDMPPYE
QGQR-P---------PYDQ-TRGSMPPQVYDESYSRRPS----GGELSSLPVPAGD-HAL
PPRPPPPE-ADPFRHGQQDE--PAYRDDG-------------------------------
--------------RG--PLPPPSHPRSRIPP-----------G-AGA--DYRRPAH---
---------DRDTYIPPYSHADPTAR--LPAMKNR--------RR---DD---RPPYRD-
-------------N------GPPPDYAD-HLSYDD--MGAA--------DRERGRTRDLD
GLPPPPPPPPPHP--------QGGVYDRDRDR--------------------DRD-----
-------------RRPR----SRSPG--RDWERDSHNSHSHSH-----------------
-----------------------------------RDRD-MHRDRDRP-RDWDRERDPRD
HSHSHSHSHSHNHNHNHGYRDRD-RDRDRGY----------GL--------QDPY-----
-------------------------------------RR----
>XP_009157941_Exophiala_dermatitidis
------------------------------------------------------------
------------------------------------------------------------
------------------------------------------------------------
-----------------------------------------------------------M
S----TNAPQPRKTLERLPDGRPR--FHGCSKIT-EYEYLGK------------------
--------------------------------------------LGEGTFGEVSKARSKK
TGQVVALKKILMHNEKDGFPITALREIKLLKQLDHINILKLEEMAVERPKS-A-----SK
K------------------PSMFMVTPYMDHDLAGLL--ENRDVNFTEPQIKCYMKQLLE
GCAYLHA-----------------NKILHRDMKAANLLINNRGILQIADFGLARPYDDD-
---------PPKPGQGGGEAT-REYTTLVVTRWYRPPELLLQLRKYTTAIDMWGVGCVFG
EMFKRRPILTGN-SDLNQAQLIFDLVGSPTDETMPGWRDLPGCENFVNWGNKPSRLATVF
HEL----------SP-QGLSLLSELLKLDWRKRINAMDALQHPYF-HSEPYPARPEDLPT
FE-DSHELDRKKFRDQ-----KAKPPPAPAGGSVG-------------------------
-I-ATQGEWAINGRPLPPYEGRG----GGPGSSGGSAGTGPPGPRIPGGGGGGGR---YA
NGHGHNNYNYKDQGYNNHNNRR-------QNGAY---------GQYEPSTG-HHSRPSYD
HHQHGGGGRVPIPPQVYD-------------ESYSRRQPPSSNTGELSSLPRPTGD-LAL
PPRPPVPE-NDPYRYVPTDVLTSSSRT---------------------------------
--------------RVPVP----------VPPVGTGSSRPGSRHGSFGSVSGGGPPGGVG
VAAPGPVSHDRDTYIPPYSSADPNAR--VPNSKQQHHHRNNNARRGPADDYRQQQPYRDP
GAGLPYPPPPLPPHQHPPGSGLPPD----HLSYDDDRDGGRDRDRDR-------------
--------------------------IRDRDR--------------------DRD-----
-------------RRPR----SRSPV--RDWDRDGGGQGGYHHHPHTTAHSHGHGHGHGH
GHGHGHRLDRERDRGRDLVYHDRDREWEKEREWDPRDR---DRDRDRP-RDWERDRDWEG
-----GGGQRQRDRDRDLFRDRD-RDRDRDPRFDGGPRDRDRM--------RDP------
-------------------------------------RGAVG-
>XP_013264343_Exophiala_aquamarina
------------------------------------------------------------
------------------------------------------------------------
------------------------------------------------------------
-----------------------------------------------------------M
S----RDTQTPKRSLERLDDGRPR--FHGCSRII-DYEYLGK------------------
--------------------------------------------LGEGTFGEVSKARSKK
KGHLVAMKKILMHNEKDGFPITALREIKLLKQLDHINVLKLEEMAVERPKN-A-----SK
K------------------PSMFMVTPYMDHDLSGLL--ENPDVRFTEPQRKCYMKQLLE
GCAYLHE-----------------NRILHRDMKAANLLINNRGILQIADFGLARPYDDA-
---------PPRPGHGGGEAT-REYTTLVVTRWYRPPELLLQLRKYTTAIDLWGVGCVFG
EMYKEKPILAGN-SDVNQAHLIFDLVGSPTDESMPGWRSLPGCEGVKDFGTKSPSIKRVF
SEL----------SP-TALSLLTELLTLDWRKRINAIDALQHPYF-HTEPYPARPGDLPK
FE-DSHELDRKKFRDQ-----KSKPPPAPSGGAVG-------------------------
-I-GPEGEWGLNGRPLAHYEPG-------------------RVPRGP-----GGGRHHGT
GQHKHGN-------Y----NRRL-QGPHAHNGAY---GADY-RGP-----PPHRDHGSYG
HVPRQP----------YDQ-PRTNGPPQPYDDGHTRRPQ---------------AD-YVL
PPRPPVSE--DNHRYGPSDA---SYRDDG-------------------------------
--------------RGPPP------SRSRVPG-------------------G-GPPGGDI
RRSNH-PH-DQDTYIPSYSSADPDHRGPPPKMGRR-------------GD---RPHYGE-
----------------GRREGSVPDYDE-PIRYDD--TGAAN------------------
--------------------------DRERGR--------------------MRE-----
SDQGPHHTSAAYDRRPR----SRSPV--RDWERDRDRD----------------------
-----------------------------------RNRDRAPGYRERD-RDWDRD-RDRH
AHQHLPPD----------------RDRGYGGP-GNEGGMRGGGPAEP----QDVYNGRR-
-------------------------------------------
>XP_016222494_Exophiala_mesophila
------------------------------------------------------------
------------------------------------------------------------
------------------------------------------------------------
-----------------------------------------------------------M
S----NSHQSSKKSLERLDNGRPR--FQGCSKIT-DYEYMGK------------------
--------------------------------------------LGEGTFGEVSKARSKK
TGRIVALKKILMHNEKDGFPITALREIKLLKQLHHPNILSLEEMAVERPKN-A-----SK
K------------------PSMFMVTPYMDHDLSGLL--ENPQVHFTEPQRKCYMKQLLE
GCAYLHE-----------------SKILHRDMKAANLLINNRGILQIADFGLARPYDDE-
---------PPRPGHGGGEAT-REYTTLVVTRWYRPPELLLQLRKYTTAIDMWGVGCVFG
EMFKGKPILAGN-SDVNQAHLIFDLVGSPTDESMPGWRSLPGCEGVVEWGHKNPTLRKVF
SEL----------SS-TAVSLLSELLTLDWRKRINAIDALKHPYF-HTEPFPARPGDLPS
FE-DSHELDRKKFRDQ-----KSKPPPAPAGGSVG-------------------------
-I-GPEGEWGINGRPLPPYEGG-------------------PGPHGP-----RGPRHSGG
GGARHFNNGHRDRDY----GRRP-PGSIPPQSGY---SADY-RSG-----P--RDAPPYE
HAHRPQ----------YDQPPRGHGPSHSYDDHHARRPP---------------PD-YSL
PPRPPMP---DEYRYGSGDG--LPHRDDA-------------------------------
--------------RGPPP-------RSRIPG-------------------GSGPPPLDN
RRGNYPPN-DRDMYPPSYSDADSNARIPPPKGRHR-------------DE---RLPYGD-
----------------GR---PPPDYDE-PIRYDD--PVP--------------------
----------------------------DRGR--------------------MRE-----
PDPGP-PTHGSYDRRPR----SRSPP--REWERESHRD----------------------
-----------------------------------RDRG---SHRERDPRDWDRDPRDRH
HHHHHSAD----------------RDRGYGGGLGGDNGMRGGG-GRPGGGAQDPY--RR-
-------------------------------------------
>XP_013277508_Rhinocladiella_mackenziei
------------------------------------------------------------
------------------------------------------------------------
------------------------------------------------------------
-----------------------------------------------------------M
S----TEALRPKKGLERLEDGRPR--FRGCSRIT-DYEYLGK------------------
--------------------------------------------LGEGTFGEVSKARSKK
TGQIVALKKVLMHNEKDGFPITALREIKLLKQLDHVNILKLEEMAVERPKN-E-----RK
K------------------PSMYMVTPYMDHDLSGLL--ENPDVHFTESQIKCYMKQLLE
GCAYLHE-----------------NKILHRDMKAANLLINNRGVLQIADFGLARPYDDE-
---------PPKPGHGGGEAT-REYTTLVVTRWYRPPELLLQLRKYTTAIDMWGVGCVFG
EMFKRKPILTGN-SDLNQAQLIFELVGSPTEETMPGWRDLPGCENITEFGQHPSTLSRVF
REL----------SP-LALSLLSELLKLDWRKRINAIDALQHPYF-HSEPYPARPGDLPS
FE-DSHELDRKKFRDQ-----KSKPPPAPAGGSVG-------------------------
-I-GPQGEWGISGRPIPPYEGR-----GGG---G-------PGSRVP-----GGR--PYA
NGH-NN------QGY----HRRP-HGPPAQNGAY-GG--DY-RGP-IQQPP-HRDGPPYD
QGHR-P---------PYDQ-SRIAPPSQPYEDNFSRRPP---------------AE-HTL
PPRPPNPD-IDHYRYGLSEA--PPYRDDG-------------------------------
--------------RGPPPM------RSRVPP-----------GAGGANPDSRRPNH---
---------DRDTYIPPYSNADPNAR--VPNAKNR--------RR---DD---RPPYRD-
-------------GQHSHPHGPP-DHGE-PMRYDD--AG---------------------
------------P-------------DRDRDR--------------------DRD-----
-------------RRPR----SRSPM--RDWERDR-DRDWERD-----------------
-----------------------------------RDRD-VHRERDRA-RDWDRDRD-RD
RERDHRD------------RDRD-RDRNRGY----------GM--------QDPY-----
-------------------------------------RR----
>XP_018001655_Phialophora_attinorum
------------------------------------------------------------
------------------------------------------------------------
------------------------------------------------------------
-----------------------------------------------------------M
A-------TSTGRPLETFEDGRPR--FNGCSRIQ-QYDYIGK------------------
--------------------------------------------LGEGTFGEVSKAKSKK
TGQIVALKKILMHNEKDGFPITALREIKLLKQLKHINILTLVEMAVERPKN-P-----AK
K------------------TSMFMVTPYMDHDLSGLL--ENPNVHFTEPQIKCYMKQLLE
GCAYLHE-----------------NRILHRDMKAANLLINNKGILQIADFGLARPYDDE-
---------PPKAGQGGGEAT-REYTCLVVTRWYRPPELLLQLRKYTTAIDMWGVGCVFG
EMFKGKPILAGS-SDLNQAHLIFGLVGGPTDESMPGWRELPGVDGNLDFKPRQATLRHEF
REC----------RP-QAISLLEELLRLDWRKRINAIDALEHPYF-HTDPLPAKPGDLPT
FE-DSHELDRRKFRDQ-----KNKPPPAPAGGSVG-------------------------
-V-GPHGEWGINGRPLPPDQ---------------------REVRIV-------------
--------------------------------------------EIVAHTP-----QPTT
AMVREILETGRLVILPDRISKTIAG------DHHRRQQT---------------ASRHAR
PQVAVEPY-REPYRQGP-----PPYRDDDRAAHVLEDLRRTAVVLQQSILSSQITLMPIP
NDGHMTETQTHTHLRGEGLETTTTQSGTMMAHLGTTDLLRGIHHATTTTHRCATTTESHL
LEEEGQAISDTMTEVPQYTATTCRHR----------------------GD----------
-------------EMVLHQTGCPTMHGT--------------------------------
----------------------------------------------------ETA-----
-------------TQPQ----SAAAY----------------------------------
------------------------------------------------------------
-------------------------AAGLGSGPA--------------------------
-------------------------------------------
>NP_595616_Schizosaccharomyces_pombe
------------------------------------------------------------
------------------------------------------------------------
------------------------------------------------------------
-----------------------------------------------------------M
K-RSSSVSVEDEKSARRKLDVVPKLHFVGCSHLT-DYHLMEK------------------
--------------------------------------------LGEGTFGEVYKSQRRK
DGKVYALKRILMHTEKEGFPITAIREIKILKSIKHENIIPLSDMTVVRADKKH-----RR
R------------------GSIYMVTPYMDHDLSGLL--ENPSVKFTEPQIKCYMKQLFA
GTKYLHD-----------------QLILHRDLKAANLLIDNHGILKIADFGLARVITEES
YANKNPGLPPPN--------R-REYTGCVVTRWYRSPELLLGERRYTTAIDMWSVGCIMA
EMYKGRPILQGS-SDLDQLDKIFRLCGSPTQATMPNWEKLPGCEGVRSFPSHPRTLETAF
FTF----------GK-EMTSLCGAILTLNPDERLSASMALEHEYF-TTPPYPANPSELQS
YS-ASHEYDKRRKREQ-----RDANSHAFEQTANGKRQ-------------------FRF
MTRGPSDPW--------------------------------YGIRRP-------------
---------------------NYNSQPQYQRGSYNREGGNMDRSRNVNYQP---------
----------------------------------KRQQNFKPLTSDLPQKNSEFSETNAM
NQTSNHSH-ADGQRYYRPEQ----DRSQ--------------------------------
--------------RLRNPSDYGRQGRQSSQSQQPAWNVSSRYQNNSKVQTTSRASENAD
TNKTQHNIKYIDSYVPEYSIA----------------------RQSANQKTNEQHPSST-
-----------------------------SLHQQS-------------------------
----------------------------------------------------TSD-----
---------------------LKSPS----------------------------------
------------------------------------------FHENSNVDDTPK------
------------------------------------------------------------
-------------------------------------------
```
