## Supplementary material for "Coding Sequence Insertions in Fungal Genomes are Intrinsically Disordered and can Impart Functionally-Important Properties on the Host Protein": MAFFT_MSAs: XP_714885.1_blasthits_MAFFT.txt

```
>XP_714885_Candida_albicans
------------------------------------------------------------
-----------MGSSTNNTQSKATPSVLENEVN-SSKSSVVSSTS---------------
--------------------------------SAKGLLRET--TNHGT---METSS----
-VQISE-------------------SESRPSKMVLVLTLASSISGFMFGYDTGYISSALV
QIGTD-LSNKILTSGEKEFITSATSLGALLGAVVGGVLANLIGRRRVLLGSNIIFVVGTI
IQLAARTVWTMIAGRFVLGWGVGIASLIAPLMISELAPAKYRGRLIVTNVIFITGGQLIA
YFINWGLTRVSH-GWRVSVGLCMVPPVLQFVLFWFLPDTPRFYVMNGNFEKARQVLRKVH
VD--------PSDEFVNATIDEMIASDST----------VPGNGPLQKAWKSIKIIHTTP
GNF-------------------------RALILACGLQGIQQFTGFNSLMYFSATIFETI
GFHNATAVSIIIAATNFVFTGIAICIIDKVGRRRILLVGMPCMC-------ISLIVCAVA
FHYLN--------------------------VDFSTG--TVV-SRGINGWG---------
-----IVVIIGMILYVASYAIGIGNAAWVGVELFSDVNVRSIGAMYAACTNWAGSLVIAS
TFLTMLENITPTGTFSFFAGLCFIAFFFVYFLLPDTAGLELEETTDFLSNGFN----VKQ
A-------------AQLSKE-RKKHSKFAKSKPTV-------------------------
------------------------------------------------------------
------------------------------------------------------------
------------------------------------------------------------
------------------------------------------------------------
------------------------------------------------------------
------------------------------------------------------------
------------------------------------------------------------
------------
>XP_002418425_Candida_dubliniensis
------------------------------------------------------------
-----------MGSSSNNVQQKATTSVLENEVN-SSKSSVVSSTS---------------
--------------------------------SAKGLLRET--TNHGT---IETSS----
-VQISE-------------------SEARPSKMVLALTLASSISGFMFGYDTGYISSALV
QIGTD-LSNKILTSGEKEFITSATSLGALLGAIIGGISANLIGRRRVLLGSNIIFVVGTI
IQLAAHTVWTMIAGRFVLGWGVGIASLIAPLMISELAPAQYRGRLIVTNVIFITGGQLVA
YFINWGLTRVDH-GWRVSVGLCMVPPVLQFILFWFLPDTPRFYVMNGNFEKARQVLRKVH
VD--------PSEAFVSATIDEMIASDST----------VPGNGPLQKAWKSIKIIHTTP
GNF-------------------------RALILACGLQGIQQFTGFNSLMYFSATIFETI
GFHNATAVSIIIAATNFVFTGIAICIIDKVGRRRILLVGMPCMC-------ISLIVCAVA
FHYLN--------------------------VDFSTG--TVV-SRGINGWG---------
-----IVVIIGMILYVASYAIGIGNAAWVGVELFSDVNVRSIGAMYAACTNWAGSLVIAS
TFLTMLENITPTGTFSFFAGLCFIAFFFVYFLLPDTAGLELEETTDFLSNGFN----VKQ
A-------------AKLSKE-RKKRSKFAKSKPTV-------------------------
------------------------------------------------------------
------------------------------------------------------------
------------------------------------------------------------
------------------------------------------------------------
------------------------------------------------------------
------------------------------------------------------------
------------------------------------------------------------
------------
>XP_002547329_Candida_tropicalis
------------------------------------------------------------
-----------MGSTT-KTQAGTTASIVENEINSSSRSSINSASS---------------
--------------------------------SSKGLLQETVSTQHGT---FEATS----
-VQISE-------------------SEVRPSKMVITLTLASSISGFMFGYDTGYISSALV
QIGTD-LSNKILTSGEKELITSATSLGALIGAIIGGILANILGRRIVLLGSNVIFVVGTI
IQLASKTVWTMIVGRFVLGWGVGIASLIAPLMISELAPAKYRGRLIVTNVMFITGGQLIA
YFINWGLTRVDH-GWRVSVGLCMVPPVLQFVLFWFLPDTPRFYVMNGEIERAKQVLRQVH
IE--------PSEAFVDATVDEMVASNSN----------VPGKNPLQKAWESIKIIHTTP
GNF-------------------------RALILACGLQGIQQFTGFNSLMYFSATIFETI
GFHNATAVSIIIAATNFVFTGVAICIIDKVGRRRILLVGMPCMC-------ASLVVCAIA
FHFLD--------------------------IDFGSG--EII-SRGINGWG---------
-----IVVIVGMILYVASYAIGIGNAAWVGVELFSDVNVRSIGAMYAAGTNWAGSMVIAA
TFLTMLENITPTGTFSFFAGLCCVAFFFVYFLLPDTAGLELEETTDFLANGFN----VKQ
A-------------SQLSKE-RKKHSKFAKSKPNCIGLDA--------------------
------------------------------------------------------------
------------------------------------------------------------
------------------------------------------------------------
------------------------------------------------------------
------------------------------------------------------------
------------------------------------------------------------
------------------------------------------------------------
------------
>XP_003866757_Candida_orthopsilosis
------------------------------------------------------------
----------MKKDTQINVDGGRITRVVSSELN--SSHSSVISTN---------------
--------------------------------SSKDLLPTIGASSE-----YESES----
-VQVSE-------------------SETRPSKIVILLTLVSSISGFMFGYDTGYISSALV
QIGTD-LSNKILTSGEKEFITSATSLGALLGAILGGILANLIGRKRVLLGSNVIFVVGTI
VQLAAKTVWTMIVGRFILGWGVGIASLIAPLMLSELAPSKYRGRLIVTNVMFITGGQLVA
YFINWGLTRVAH-GWRVSVGLCMVPAVLQSCLFFFLPDTPRYYVMNGDIAKAKQVLRKIH
ND--------PSDAFVDASIEDMIQSDST----------VPGKNPLQKAWESIKIIHTTP
GNF-------------------------RALILACGLQGIQQFTGFNSLMYFSTTIFETI
GFENSTAVSIIISATNFVFTGVALCIIDKVGRRRILLIGMPCMC-------AALVVCAIA
FHFLD--------------------------VDFSSG--VVIHTRGISGWG---------
-----IVVIIGMILYVASYAIGIGNAAWVGVELFSDVNVRSIGGMYAACTNWAGSLVIAS
TFLTMLEKITPTGTFSFFAGLCVIAFFFVYFLLPDTAGLELEETTNFLTKGFN----VKQ
S-------------VALSKA-RKKQSKYTTGSV---------------------------
------------------------------------------------------------
------------------------------------------------------------
------------------------------------------------------------
------------------------------------------------------------
------------------------------------------------------------
------------------------------------------------------------
------------------------------------------------------------
------------
>XP_001528440_Lodderomyces_elongisporus
------------------------------------------------------------
-------MFGKKNSTSKAPERNETTITASSDVD--SMSP---STN---------------
--------------------------------SSKDLL----VNSQQVGPFHELSA----
-TIILD-------------------SESRPSRTVIVLALVSSISGFMFGYDTGYISSALV
QIGTD-LSNKVLTSGEKEFITSATSLGALIGAIIGGILANLVGRKRVLLGSNVIFVVGTI
VQLCAKTVWTMIVGRFILGWGVGVASLIAPLMLSELAPSKYRGRLIVTNVMFITGGQLIA
YLINWGLTRIAH-GWRVSVGLCMVPPVLQFVLFWFLPDTPRYYIMAGDIDKAKQVIRKIY
NE--------PSDAFVDATVEDMLHSDST----------VPGQNPLQKAWKSIKIIHTTP
GNF-------------------------RALILACGLQGIQQFTGFNSLMYFSATIFETI
GFHNPTAVSIIVSATNFVFTAIALCIIDKVGRRRILLVGIPCMC-------GSLVLCAIA
FHYLN--------------------------VDFSSG--VQILSRGINGWG---------
-----IVVIIGMILYVASYAIGIGNAAWVGVELFSDVNVRSIGAMYAAGTNWAGSMVISA
TFLTMLERITPTGTFSFFAGLCVVSFFFVFCLLPDTAGLELEETTNFLANGFN----VKQ
S-------------IEMSKI-RKRKSKYAKTNVPDITV----------------------
------------------------------------------------------------
------------------------------------------------------------
------------------------------------------------------------
------------------------------------------------------------
------------------------------------------------------------
------------------------------------------------------------
------------------------------------------------------------
------------
>XP_007374840_Spathaspora_passalidarum
------------------------------------------------------------
--------MVQQNIQNKDTKQNGRDTPSVMDYVVKSSASSIKSGT---------------
--------------------------------SEEMLLVGPSSV-------VDATS----
-FDISD-------------------DDVKPTKTVLILTLASSISGFMFGYDTGYISSALI
QVGTD-LSNKILTSGEKELITSATSLGALLGAIVGGILANLIGRRMVLLGSNVIFVVGTI
IQLVAHTVWTMIAGRFVLGWGVGIGSFIAPLMLSELAPAKYRGRLIVTNVMFITGGQLIA
YLINWGLTRVEH-GWRVSVGLCMIPPVFQFVLFWFLPDTPRFYVMNGEVEKATDILKKIH
RD--------PSDEFIQATIEEMVSSNSN----------VPGRGPLQKSWESIKIIHKTP
GNL-------------------------RALILACGLQGIQQFTGFNSLMYFSATIFETI
GFNNPTAVSIIVAATNFVFTGIAICIIDIVGRRRILLFGIPCMC-------ISLVVCAIA
FHFLN--------------------------VDFSSGS-GVIESSGISGWG---------
-----IVVIVSMVAFVASYAIGIGNSAWVGVELFSDVNVRSVGAMYAAGTNWAGSMVIAA
TFLTMLQNITPTGTFSFFAGLCFVSFLFVYFLLPETAGLELEETTSFLSDGFN----VKQ
A-------------SRMARE-RRLHSKFANKTRTA-------------------------
------------------------------------------------------------
------------------------------------------------------------
------------------------------------------------------------
------------------------------------------------------------
------------------------------------------------------------
------------------------------------------------------------
------------------------------------------------------------
------------
>XP_043050410_Scheffersomyces_spartinae
------------------------------------------------------------
-------------MVQPNQYQENLSSGASSTQDLLANDPNTSKLA---------------
--------------------------------GSSNKFDADINVSSKDSRDTESYS----
-HGHHF-------------------LEAEPSKLVILVTLASSISGFMFGYDTGYISSALV
QVGTD-LSNKVLTNGEKEFITSATSLGALFGAILSGIAANIIGRKKVLMSSNVFFVIGTI
IQLAAKTVWTMIAGRFVLGWGVGIASMIAPLMLSELAPPKYRGRLIVTNVMFITGGQLIA
YLINWGLTNVSH-GWRVSVGLCMVPPVIQTVLFFFLPDTPRFYVMNNQIERAKEVFAKIY
RN--------PPKEFVDERIEEMVESNSM----------VYGSTPLQKTWTSIKLIHTKG
ANF-------------------------RALILACGLQGIQQFTGFNSLMYFSATIFETI
GFKNPTAVSIIVSATNFVFTLVALLIIDHVGRRRILLISIPCMC-------GSLILCAIA
FHFLG--------------------------VKFGSGSNVIVKEQGITGWG---------
-----IIVIIGMVLFVASYAIGIGNSAWVGVELFSDVNVRSVGSMYAAATNWSGSLTIAS
TFLTMLQRITPVGTFSFFAALCAVSFLFVYFLLPEVAGLKLEETSSLLADGFN----VKA
A-------------SKLSKE-RKRQAKLQLGENEA-------------------------
------------------------------------------------------------
------------------------------------------------------------
------------------------------------------------------------
------------------------------------------------------------
------------------------------------------------------------
------------------------------------------------------------
------------------------------------------------------------
------------
>XP_001387902_Scheffersomyces_stipitis
------------------------------------------------------------
-------------MSNPKLKNNSSSQLLNSEVN---------------------------
------------------------------------------------------------
---LST-------------------SSSRPSRLVIILTLASSISGFMFGYDTGYISSALV
QIGTD-LSDKILTNGEKEFITSATSLGALIGAVISGILVNLIGRKTVLLGSNVVFVIGTI
IQLASKTVWTMIAGRFVLGLGVGIASLIAPLMLSELAPAKYRGRLIVTNVMFITGGQLVA
YFINWGLTRVSH-GWRISVGLCMVPPVVQFVLFWFLPDTPRYYVIKGDIETAKEVVRRTH
NH--------PSEEFVNATIEEMIASNST----------VSGSSQLRRVWNSIKLIHTNP
ANF-------------------------RALILATGLQGIQQFTGFNSLMYFSATIFETI
GFKNATAVSIIVAATNFVFTAIALCIVDKVGRRRILLWAIPCMA-------GSLVICAIA
FHFLG--------------------------VVFTSGSNVEVRSSGISGWG---------
-----IVVIIGMVLYVASYAIGIGNSAWIGVELFSDVNVRSVGAMYAAATNWAGSLVIAS
TFLTMLENITPTGTFSFFAGLCAVSFLFVYLLLPEVAGLELEETTAFLADGFN----VKQ
A-------------SKLSKE-RKKHSKFINQHSA--------------------------
------------------------------------------------------------
------------------------------------------------------------
------------------------------------------------------------
------------------------------------------------------------
------------------------------------------------------------
------------------------------------------------------------
------------------------------------------------------------
------------
>XP_020063162_Suhomyces_tanzawaensis
------------------------------------------------------------
-------------------------MSVKNQTE--HEQVTIESSS---------------
--------------------------------SSNVLLAHTSNTSKPS---DELLG----
-QTFVE-------------------LHQRPTKMVVILTLASSISGFMFGYDTGYISSALV
NVGTD-LG-KVLTSGDKEFITSATSLGALLGAVLGGVLANLIGRKTVLLGSNAFFIVGTV
VQLAAHTVWTMIAGRFVLGLGVGIASLIAPLMLSELAPSKYRGRLIVTNCMFITGGQLVA
YFINWGLTHVHN-GWRVSVGLCLVPPVIQVVLFWFLPDTPRFYIMNGQAEKAKEVMRTIH
SG--------PSEAYIEATIADMIASNSV----------VPGDGPLQQAWNSIKIIHTTP
ANF-------------------------RALILACGLQGIQQFTGFNSLMYFSATIFLTI
GFDNATAVSIIIAATNFVFTGVALCIIDKVGRRRILLFAIPVMV-------VAMILCAIA
FHYLG--------------------------ISFSDGNKVTVATKGISGWG---------
-----ILVILSMVLFVAGYAIGIGNSAWTGVELFSDVNVRSIGGMYAAATNWAGSLVIAS
TFLTMLENITPTGTFAFFGGLCLISFLFVYFLLPEVAGLRLEETNQFLSSGFN----VRE
A-------------SALSKQ-RKREAKLKNQPV---------------------------
------------------------------------------------------------
------------------------------------------------------------
------------------------------------------------------------
------------------------------------------------------------
------------------------------------------------------------
------------------------------------------------------------
------------------------------------------------------------
------------
>XP_020076505_Hyphopichia_burtonii
------------------------------------------------------------
------------------------------------------------------------
------------------------------------------------------------
---MTE-------------------SNTKPSFLVILITLASSISGFMFGYDTGYISSALV
MVGTD-LSNKVLTSGEKEFITSATSLGALIGALIGGILANILGRKLVLLGSNLIFVIGTI
IQLVSKTVWTMIAGRFVLGLGVGIASLIAPLMLSELAPSKYRGRLIVTNCMFITGGQLVA
YLINWGLTNVPH-GWRVSVGLCMVPPVIQFVLFCFLPDTPRFYVMNGDYDSAIKIIKKIH
ND--------PSDSFAKATVEDMIASNSV----------VPGRNSLIQSWNSIKLIHTSA
ANF-------------------------RALILACGLQGIQQFTGFNSLMYFSTTIFETI
GFENSTAVSIIIAATNFVFTLVALCIIDKVGRRRILLFAIPGMC-------VSLILCAIA
FHFLG--------------------------VKFTSHADAVVEKTGITGWG---------
-----ILVILGMVAYVACYAIGIGNSAWTGVELFSDVNVRSIGTMFATSVNWCGSLVIAS
TFLSMLIKITPTGTFSFFAGLCFVSFLFIYFLFPEVAGLELEETTAFLTDGFN----VRA
A-------------SKLSKE-RKKTSKFVVDSSA--------------------------
------------------------------------------------------------
------------------------------------------------------------
------------------------------------------------------------
------------------------------------------------------------
------------------------------------------------------------
------------------------------------------------------------
------------------------------------------------------------
------------
>XP_015464711_Debaryomyces_fabryi
------------------------------------------------------------
----------MSNLSKKDDGHDVTIDSTNSDIE-------VERSG---------------
--------------------------------STSNIMLAPSPKSSSE---LLSSE----
-SVISD-------------------SDARPSKLIVLITLTSSISGFMFGYDTGYISSALV
NIGTD-LSNKILTNGEKEFITSATSLGALIGAIIGGILANLIGRKVVLLGSNVIFVVGTI
VQLAAHTVWTMIVGRFILGLGVGIASLISPLMLSELAPSKYRGRLIVTNCMFITGGQMIA
YFINWGLTGVNN-GWRISVGLCMVPPVIQFVLFCFLPDTPRFYIMVGRVEEAKRVLSKTH
HN--------PSKAFVNATIQDMIASNST----------VPGKNPLIQAWNSIKLIHTNP
ANF-------------------------RALILACGLQGIQQFTGFNSLMYFSATIFETI
GFHNATAVSIIIAATNFVFTGVALCIIDKIGRRRILLGAIPCMC-------ISLVLCAIA
FHYLG--------------------------VKFTSSSDVIVQARGITGWG---------
-----IVIILGMVWFVASYAIGIGNSAWTGVELFSDVNVRAVGCMYAAATNWAGSLVIAS
TFLTMLENITPPGTFAFFAGLCCVAFFFVYFLLPEVSGLELEETTEFLANGFN----VKA
S-------------RQISKE-RQKVSKFVNHNGAQSA-----------------------
------------------------------------------------------------
------------------------------------------------------------
------------------------------------------------------------
------------------------------------------------------------
------------------------------------------------------------
------------------------------------------------------------
------------------------------------------------------------
------------
>XP_457964_Debaryomyces_hansenii
------------------------------------------------------------
----------MSNSTKKDDCHDVTIDSTISDIE-------IERSG---------------
--------------------------------STNNVMIEPSPKSSSE---LLSSE----
-SVISD-------------------SDARPSKLIILITLTSSISGFMFGYDTGYISSALV
NIGTD-LSNKLLSNGEKEFITSATSLGALIGAIIGGILANLIGRKMVLLGSNVIFVIGTI
IQLAAHTVWTMIVGRFVLGLGVGIASLISPLMLSELAPSKYRGRLIVTNCMFITGGQLVA
YFINWGLTGVNN-GWRVSVGLCMVPPIIQFVLFCFLPDTPRFYIMVGRVEEARKVLSKTH
HN--------PSNAFVNATIQDMIASNST----------VPGNNPLVQAWNSIKIIHTNP
ANF-------------------------RALILACGLQGIQQFTGFNSLMYFSATIFETI
GFDNATAVSIIIAATNFVFTGIALCIIDKIGRRRILLGAIPCMC-------ISLVLCAIA
FHFLG--------------------------VKFTSDSDVIVEARGITGWG---------
-----IVIILGMVWFVASYAIGIGNSAWTGVELFSDVNVRAVGCMYAAATNWAGSLVIAS
TFLTMLENITPPGTFAFFAGLCFVAFFFVFFLLPEVSGLELEETTEFLANGFN----VKA
S-------------RQISKD-RKKVSKFVTQNDDHSA-----------------------
------------------------------------------------------------
------------------------------------------------------------
------------------------------------------------------------
------------------------------------------------------------
------------------------------------------------------------
------------------------------------------------------------
------------------------------------------------------------
------------
>XP_006685041_Yamadazyma_tenuis
------------------------------------------------------------
-------------------------MSKPSPDYQSTENLDLSSET---------------
--------------------------------SSQHLVKDNVSTTTDT------------
-------------------------SKTKPSRLVILLTLASSISGYMFGYDTGYISGALV
SIGTD-LSNKHLTDGEQEFITGATSLGALLGAVVGGVLANFLGRRMVLLGSNVIFVVGAI
IQLAAKTVWTMIVGRFVLGWGVGIASLIAPLMISELAPSRYRGRLIVTNSMLITAGQLIA
YFINWGLTRVNH-GWRVSVGLCIVPAVLQFGLFWFLPDTPRFYIINNDPVNAKMVLKKVY
KD--------ADDAFIESEIAEMVASNSN----------VPGDGPVSRAWNSVKLLHSTP
ANL-------------------------RALILACGLQGIQQFTGFNSLMYFSATIFETC
GFNNATAVSIIVAATNFTFSCVSLCIIDHVGRRKTLCIAIPIMC-------IALVICAIG
FHFLG--------------------------VKFGSSDEVIVKSSGISGWG---------
-----IVVILSMVLFVGSYAIGIGTSAWTGVELFSDVNVRSAGAMFAAGTNWAGSLTISS
TFLTMLEKITPTGTFSFFAGLCVISFFFIYFLYPEVSGLELEETTRLLTDGFN----VKE
A-------------GRLSKE-RKHRKPKTQPVV---------------------------
------------------------------------------------------------
------------------------------------------------------------
------------------------------------------------------------
------------------------------------------------------------
------------------------------------------------------------
------------------------------------------------------------
------------------------------------------------------------
------------
>XP_001482325_Meyerozyma_guilliermondii
------------------------------------------------------------
-------------MSKPKDVF------VNSESE-------IDSQQ---------------
--------------------------------SSTHQLVSSPTDAEA-------------
---ISE-------------------RNTRPSRLVLILTLASSISGFMFGYDTGYISSALV
NIGTD-LSNKVLTSGEKEFITSATSLGALLGAFIGGIAANLVGRKKVILGSNVFFVVGTI
IQLAAHTVWTMIVGRFILGWGVGIASLIAPLMLSELAPSKYRGRLIVTNGMFLTGGQLVA
YFINWGLTHVKH-GWRVSVGLCLVPPVVQSVLFFFLPDTPRYYVICGKYDEAKKVIMKMH
NN--------PSPELANMVVEEMIASNSV----------VPGKNSLQQTWNSIKILHKNP
ANL-------------------------RALILACGLQGIQQFTGFNSLMYFSATIFETV
GFKNSTAVSIIIAATNFVFTGVALCIIDFVGRRRILLFAIPGMC-------GSLILCAIA
FHFMG--------------------------VDFSSGAKVIVKAAGITGWG---------
-----IVVILGMVLFVACYAIGIGTSAWTGVELFSDVNVRSVGAMYAAGTNWSGSLVIAS
TFLTMLENITPTGTFSLFAALCFVAFLFVYFLLPEVAGLELEETTSYLTHGFN----VRE
A-------------SKLSKE-RKKVSKYLNNAAQNAA-----------------------
------------------------------------------------------------
------------------------------------------------------------
------------------------------------------------------------
------------------------------------------------------------
------------------------------------------------------------
------------------------------------------------------------
------------------------------------------------------------
------------
>XP_018710392_Metschnikowia_bicuspidata
------------------------------------------------------------
--------------------------------------MTLSPVT---------------
--------------------------------SQDSLI---SHSKDAQAALI---S----
-QVDSS--------LASTSENTLYLSNIAPNRYVILLTLASSISGFMFGYDTGYISAALV
QVGTD-LLNKVLTSGEKELITSATSLGAFLGAILGGILANLVGRKKVIFGSNVFFIIGTI
VQLVAKTVWTMIAGRFVLGFGVGSASLIAPLMLSELAPAKYRGRLIVTNCIFITGGQLVA
YFINWGLTRVDH-GWRISVGLCMVPAVVQLALFVFLPDTPRYYVIKGDNARAKAVYMRAE
SS--------ASDAMADAVIQDMIASNST----------VPG-SPLVQIWRSVKLTHTNP
ANF-------------------------RALILACGLQGIQQFTGFNSLMYFSTTIFETI
GFENSTAVSIIIAATNFVFTLIALVIIDIVGRRRILLFAIPGMC-------IAMVVCAIA
FHFLG--------------------------VVFNSNAEVVVQTTGISGWG---------
-----IIVILGMVGFVASYAIGIGNSAWTGVELFSDVNVRSVGGMYAAATNWAGSLIIAS
TFLTMLENITPSGTFAFFAGLCLISFLFVYFLLPDVAGLQLEQTSELLQGGFN----VKK
A-------------GQLSRE-ARRLANLK-PGNESV------------------------
------------------------------------------------------------
------------------------------------------------------------
------------------------------------------------------------
------------------------------------------------------------
------------------------------------------------------------
------------------------------------------------------------
------------------------------------------------------------
------------
>XP_002617338_Clavispora_lusitaniae
------------------------------------------------------------
-----------MALETPAPVSDMSSLKPKNDVLVQNNTDDDSTVS---------------
--------------------------------SAKN-------------------S----
-QHSQD-------------------GDGKPSRLVVTLTLASSISGFMFGYDTGYISSALV
QVGTD-LSNKILTSGDKSLITSATSLGALLGAIVGGVAANLVGRKRVLLASNVVFILGTI
IQLAAKTVWTMIVGRFVLGWGVGAASLIAPLMLSELAPSKYRGRLIVTNCIFITGGQLVA
YFINWGLTNVSH-GWRVSVGLCMVPSVLQASLFFFLPDTPRYYVIKGDHKRAKSVLLRVE
-N--------ISDEQAEAEVHDMILSNST----------VPG-TPLQQIWKSIKLCHTHA
ANF-------------------------RALILACGLQGIQQFTGFNSLMYFSATIFETI
GFKNATAVSIIVAATNFVFTLVALCIIDKIGRRRILLWAIPGMC-------ISLVVCAIA
FHYLG--------------------------VKFGSGSKVIVKTQGISGWG---------
-----IVVIIGMVMFVACYAVGIGNSAWTGVELFSDVNVRSVGGMYAAATNWSGSLVISS
TFLTMLQNITPTGTFAFFACLCFVSFLFIYFLFPEVAGLELEETSAMLENGFN----VKK
A-------------SELSRE-RKRISRYVNENSA--------------------------
------------------------------------------------------------
------------------------------------------------------------
------------------------------------------------------------
------------------------------------------------------------
------------------------------------------------------------
------------------------------------------------------------
------------------------------------------------------------
------------
>XP_025342152_Candida_haemuloni
------------------------------------------------------------
---------------------------------MDQTSHTNSTEN---------------
--------------------------------SSDNLLRESSSRKNG-ANVIKFHS----
-QDDSTSTSMVSG-TTAAQAKGDSSEGEHPTKLVILLTLASSISGFMFGYDTGYISAALV
NVGTD-LSNKILSSSEKELITSATSLGALIGAIFGGVGANLVGRKRVLMGSNVIFVVGTI
IQLVAKHVWTMISGRFVLGLGVGIASLIAPLMLSELAPSKYRGRLIVTNCIFITGGQLIA
YFINWGLTNMDG-GWRVSVGLCMVPAVIQSGLFLFLPDTPRYYVINGNIERARQVLSKTH
SD--------SSEDHIDALLDDMIQSNST----------VPG-GPVSQIWNSIKLIHSRP
ANF-------------------------RALVLACGLQGIQQFTGFNSLMYFSATIFETI
GFENATAVSIIVAATNFVFTLVALCIIDFVGRRRILLFAIPGMC-------AALVICAIA
FHFLG--------------------------VKFGDGAEVVVETTGITGWG---------
-----IVVIMGMVFYVASYAIGIGNSAWTGVELFSDVNVRSVGGMYAAATNWAGSLVIAS
TFLTMLENITPPGTFAFFAALCFVSFLFIYFLLPEVAGLKLEETTKLLEGGFN----VKA
A-------------RNLSKE-RKKLAKHV-QDSDSIEV----------------------
------------------------------------------------------------
------------------------------------------------------------
------------------------------------------------------------
------------------------------------------------------------
------------------------------------------------------------
------------------------------------------------------------
------------------------------------------------------------
------------
>XP_024714906_Candida_pseudohaemulonis
------------------------------------------------------------
---------------------------------MDARSATHSTEN---------------
--------------------------------SLENLLRELTHRKDG-ANVIKFTS----
-QEDSTSMLMASANTAGARANGDSTKGEHPTKLVMILTLASSISGFMFGYDTGYISAALV
NVGTD-LSNKILNSQEKELITSATSLGALIGAILGGVGANLVGRKRVLMGSNVIFVVGTV
IQLVARHVWTMIAGRFVLGLGVGIASLIAPLMLSELAPSKYRGRLIVTNCIFITGGQLVA
YFINWGLTDVNG-GWRVSVGLCMPPAVIQLALFLFLPDTPRYYVINGNYERAREVLKKTH
SD--------SSEAHIDAILDDMIHSNST----------VPG-GPISQIWNSIKVIHSKP
ANF-------------------------RALILACGLQGIQQFTGFNSLMYFSATIFKTI
GFENATAVSIIIAATNFVFTLIALCIIDFVGRRRILLFAIPGMC-------AALVLCAIA
FHFLG--------------------------VKFGDNEEVVVETTGITGWG---------
-----IVIILGMVFYVASYAIGIGNSAWTGVELFSDVNVRSVGGMYAAATNWAGSLVIAS
TFLTMLERITPPGTFAFFAALCFVSFIFVFFLLPEVAGLKLEDTTKLLEGGFN----VRA
A-------------RKLSKE-RKKLARLA-QDSESTEV----------------------
------------------------------------------------------------
------------------------------------------------------------
------------------------------------------------------------
------------------------------------------------------------
------------------------------------------------------------
------------------------------------------------------------
------------------------------------------------------------
------------
>XP_025335520_Candida_duobushaemulonis
------------------------------------------------------------
---------------------------------MDARSATHSTEN---------------
--------------------------------SSENLLRESTHRKDD-ANVIKFTS----
-QEDSTSMSMASANTTGARANGDSTEGEHPTKLVMILTLASSISGFMFGYDTGYISAALV
NVGTD-LSNKILNSQEKELITSATSLGALIGALLGGVGANLIGRKRVLMGSNVIFVVGTI
IQLVAKHVWTMISGRFVLGLGVGIASLIAPLMLSELAPSKYRGRLIVTNCIFITGGQLVA
YFINWGLTDVNG-GWRVSVGLCMPPAVIQSALFLFLPDTPRYYVINGNYERAREVLKKTH
SD--------SSEAHIDALLDDMIHSNST----------VPG-GPISQIWNSIKVIHSKP
ANF-------------------------RALILACGLQGIQQFTGFNSLMYFSATIFKTI
GFENATAVSIIIAATNFVFTLIALCIIDFVGRRRILLFAIPGMC-------AALVICAIA
FHFLG--------------------------VKFGDNDEVVVETTGITGWG---------
-----IVIILGMVFYVASYAIGIGNSAWTGVELFSDVNVRSVGGMYAAATNWAGSLVIAS
TFLTMLERITPPGTFAFFAALCFVSFIFVLFLLPEVAGLKLEETTKLLEGGFN----VRA
A-------------RKLSKE-RKKLARLA-QDPESTEV----------------------
------------------------------------------------------------
------------------------------------------------------------
------------------------------------------------------------
------------------------------------------------------------
------------------------------------------------------------
------------------------------------------------------------
------------------------------------------------------------
------------
>XP_028892575_Candida_auris
------------------------------------------------------------
---------------------------------MTARS---STDN---------------
--------------------------------SSDNLLREASHAKNG-ANVIKFHS----
-QDDSTSSSIVSGTTAGLQANGDSTKGETPTTLVYLLTLASSISGFMFGYDTGYISAALV
NVGTD-LSNKILTSGEKELITSATSLGALIGALFGGVGANLFGRKRVLLGSNVFFVVGTI
IQLVAKHVWTMIAGRFVLGLGVGVASLIAPLMLSELAPSKYRGRLIVTNCIFITGGQLVA
YFINWPLTHVDG-GWRVSVGLCMVPAVIQSGFFLYLPDTPRYYVIKGDLERAKQVLRKTH
SD--------SSEVHVEALLADMIQSNST----------VPG-GPVSQIWNSIKLIHSRP
ANL-------------------------RALILACGLQGIQQFTGFNSLMYFSATIFKTI
GFENATAVSIIIAATNFVFTLVALCIIDFVGRRRILLFAIPGMC-------IALVICAIA
FHFLG--------------------------VKFGSGDEVVVETTGISGWG---------
-----IVVILGMVFYVASYAIGIGNSAWTGVELFSDVNVRSVGGMYAAATNWAGSLVIAS
TFLTMLENITPPGTFALFAALCFVSFLFVLFLLPEVAGLKLEETTKLLEGGFN----VRT
A-------------RKLSKE-RKRLAKQAVDDSSSTMV----------------------
------------------------------------------------------------
------------------------------------------------------------
------------------------------------------------------------
------------------------------------------------------------
------------------------------------------------------------
------------------------------------------------------------
------------------------------------------------------------
------------
>NP_014538_Saccharomyces_cerevisiae
------------MKNSTAASSRWTKSRLSHF-FPSYTNS---------------------
--SGMGAASTDQSSTQGEELHHR--KHCEEDNDGQKPKKSPVSTSTMQIKSRQDED----
-----------------------------E--DDGRIVIKPVNDEDDTSVIIT-FN----
-QSISP--------------------------FIITLTFVASISGFMFGYDTGYISSALI
SINRD-LDNKVLTYGEKELITAATSLGALITSVGAGTAADVFGRRPCLMFSNLMFLIGAI
LQITAHKFWQMAAGRLIMGFGVGIGSLISPLFISEIAPKMIRGRLTVINSLWLTGGQLIA
YGCGAGLNHVKN-GWRILVGLSLIPTVLQFSFFCFLPDTPRYYVMKGDLKRAKMVLKRSY
VN--------TEDEIIDQKVEELSSLNQS----------IPGKNPITKFWNMVKELHTVP
SNF-------------------------RALIIGCGLQAIQQFTGWNSLMYFSGTIFETV
GFKNSSAVSIIVSGTNFVFTLIAFFCIDKIGRRYILLIGLPGMT-------VALVICAIA
FHFLG--------------------------IKFNGA-DAVVASDGFSSWG---------
-----IVIIVFIIVYAAFYALGIGTVPWQQSELFPQ-NVRGVGTSYATATNWAGSLVIAS
TFLTMLQNITPTGTFSFFAGVACLSTIFCYFCYPELSGLELEEVQTILKDGFN----IKA
S-------------KALAKK-RKQQVAEGAAH------HK-LKFE-PTQEIVES------
------------------------------------------------------------
------------------------------------------------------------
------------------------------------------------------------
------------------------------------------------------------
------------------------------------------------------------
------------------------------------------------------------
------------------------------------------------------------
------------
>XP_018224017_Saccharomyces_eubayanus
----------------------------MGIHIPYITSKASPSNDSD-------------
-GDSVVLSNDHESPMKSVKLTSE----------THEIQRAPAS-----------------
-----------------------------D--EEDRIQIKPVNDEDDTSVMIT-FN----
-QSISP--------------------------FIIILTFVASISGFLFGYDTGYISSALI
SIGTD-LDNKVLTYGEKEIITAATSLGALITSIFAGTAADIYGRKRCLMGSNLMFVIGAV
VQVSAHTFWQMAIGRLVMGFGVGIGSLISPLFISEIAPKMIRGRLTVINSLWLTGGQLVA
YGCGAGLNYVNN-GWRILVGLSLVPTAVQFTCLCFLPDTPRYYVMKGDLKKASEVLRRSY
TD--------TSEEIIDRKVEELVKLNHS----------IPGKNVPERVWNTIKELHTVP
SNL-------------------------RALVIGCGLQAIQQFTGWNSLMYFSGTIFETV
GFKNSSAVSIIVSGTNFIFTLVAFFCIDKIGRRTILLIGLPGMT-------MALVVCAIA
FHYLG--------------------------ISFDGT-SAVVA-SGFSSWG---------
-----IVIIIFIIVFAAFYALGIGTVPWQQSELFPQ-NVRGVGTSYATATNWAGSLVIAS
TFLTMLQNITPAGTFAFFAGLSCLSVVFCYFCYPELSGLELEEVQTILKDGFN----IKA
S-------------KALAKK-RKQQVVRV---------QQ-LKYE-PTEEVIEDI-----
------------------------------------------------------------
------------------------------------------------------------
------------------------------------------------------------
------------------------------------------------------------
------------------------------------------------------------
------------------------------------------------------------
------------------------------------------------------------
------------
>XP_033769055_Saccharomyces_paradoxus
------------MKNSIAASSRWTKSRFSHF-LPSSTDN---------------------
--SDTGATSTDQSSTQGEELHHR--KHREEDNEGEKPKKSPVSTSTMQIQTGQDED----
-----------------------------E--DDGRIVIKPVNDEDDTSVIIT-FN----
-QSISP--------------------------FIITLTFVASISGFMFGYDTGYISSALI
SINKD-LDNKVLTYGEKEIITAATSLGALITSVGAGTAADVFGRRPCLMFSNLMFLIGAI
LQITAHRFWQMAAGRLIMGFGVGIGSLISPLFISEIAPKMIRGRLTVINSLWLTGGQLIA
YGCGAGLNHVKN-GWRILVGLSLIPTVLQFSFFCFLPDTPRYYVMKGDLESAKMVLKRSY
VN--------TEDEIIDQKVDELASLNQS----------IPGKNPISKFWNMVKELHTVP
SNF-------------------------RALIIGCGLQAIQQFTGWNSLMYFSGTIFETV
GFKNSSAVSIIVSGTNFVFTLIAFFCIDKIGRRYILLIGLPGMT-------VALVICAIA
FHFLG--------------------------IKFNGA-SAVVASNGFSSWG---------
-----IVIIIFIIVYAAFYALGIGTVPWQQSELFPQ-NVRGVGTSYATATNWAGSLVIAS
TFLTMLQNITPTGTFSFFAGVACLSTIFCYFCYPELSGLELEEVQTILKDGFN----IKA
S-------------KALAKK-RKQQVAEGAAH------HK-LKFE-PTQEIVES------
------------------------------------------------------------
------------------------------------------------------------
------------------------------------------------------------
------------------------------------------------------------
------------------------------------------------------------
------------------------------------------------------------
------------------------------------------------------------
------------
>XP_003678262_Naumovozyma_castellii
---------------------------MAHTNEPSFKEE---------------------
--TTH-VTQRQATATHVKTNDNSITSFFDEEPTHHTSKKGNVSLS--------DDE----
-----------------------------E--DNDRIQIKPVNDEDDVSVIIT-FN----
-QGISP--------------------------FILILTFVASISGFMFGYDTGYISSALI
SINKD-L-GRTLTYGDKEIITAATSLGALISSIFAGTAADIFGRKPCLMFSNVLFVIGAI
LQITAHRFWQMNAGRLIMGFGVGIGSLISPLFISEIAPKMIRGRLTVINSLWLTGGQLIA
YGCGAGLNHVHN-GWRILVGLSLIPTVLQFSFFLFLPDTPRYYVMKGDYENAKAVLRRSY
IN--------APEDIIDRKVEELTELNHS----------IPGKNKAVQVWNTVKELHTNP
ANF-------------------------RALIIACGLQAIQQFTGWNSLMYFSGTIFETV
GFSNSSAVSIIVSGTNFVFTLVAFFAIDKIGRRAILLIGLPGMT-------MALTICAIA
FHFIG--------------------------IQFVGN-DAVVSNSGFTAWG---------
-----IVIIVFIIVFAAFYALGIGTVPWQQSELFPT-NVRGVGTSYATATNWAGSLVIAS
TFLTMLQNITPTGTFAFFAGLSFVSFIFCYFCYPELSGLELEEVQSILKDGFN----IKA
S-------------KELAKK-RKQQVARIIDD------DQ-LKFE-PTQEIVES------
------------------------------------------------------------
------------------------------------------------------------
------------------------------------------------------------
------------------------------------------------------------
------------------------------------------------------------
------------------------------------------------------------
------------------------------------------------------------
------------
>XP_003668108_Naumovozyma_dairenensis
-------------------------MVVSPLPPPSFRDESEEEEEYT-------------
-GTSHGIIQQQRPTTDYEEFLNE-----QEESTKKMKNKQTTTSF--------DYENAS-
-----------------------------D--NDDRIQIKPVNDEDNTSVIIT-FN----
-QKISP--------------------------FIITLTFVASISGFMFGYDTGYISSALI
SIGTD-LDNKVLSYGDKEIVTAATSLGALISSIFAGTAADVFGRKPCLMFSNVMFIIGAI
LQISAHKFWQMAAGRLIMGFGVGIGSLISPLFISEIAPKMIRGRLTVINSLWLTGGQLIA
YGCGAGLNKVHN-GWRILVGLSLIPTVIQFTFFCFLPDTPRYYVMKGNLEMAKKVLRRSY
VD--------TSDEIIEKKVEELAMLNQS----------IPGKNAGVRVWNTVKELHTNP
ANF-------------------------RALIIACGLQAIQQFTGWNSLMYFSGTIFETV
GFSNSSAVSIIVSGTNFIFTLIAFFAIDKIGRRYILLIGLPGMT-------VALAICAIA
FHFIG--------------------------IKFVGN-EAVVSHSGFTSWG---------
-----IVIIVFIIVFAAFYALGIGTVPWQQSELFPQ-NVRGIGTSYATATNWAGSLVIAS
TFLTMLQNITPTGTFAFFAGVSFLSTVFCYFCYPELSGLELEEVQSILKDGFN----IKA
S-------------KALAKK-RKQQVAKMNHS------KD-TKFE-PTQEVIEEVIED--
------------------------------------------------------------
------------------------------------------------------------
------------------------------------------------------------
------------------------------------------------------------
------------------------------------------------------------
------------------------------------------------------------
------------------------------------------------------------
------------
>XP_003956276_Kazachstania_africana
------------------------------------MTKISPRRDDE-------------
-AI-----SSTIVPQFKDDIHSD---------------DTISNHNDIDINSDSDNENFD-
-----------------------------D--DDDRIVIRPVNDEDDTSVMIT-FN----
-QSVSP--------------------------FIITLTFVASISGFMFGYDTGYISSALV
SIGTD-LDNKELTYGDKEFITAATSLGALISSIFAGVAADMYGRKPCLMFSNVMFLIGAI
LQISASNFWQMTVGRLIMGFGVGIGSLISPLFISEIAPKMLRGRLTVINSLWLTGGQLIA
YGCGAGLNHVHN-GWRVLVGLSLIPTVVQFTFFFFLPDTPRYYVMKGQFDKAKAVLKKSY
HD--------APDELIDLKVEELAALNSS----------IPGKTEFHKAINAVKELHTVP
SNF-------------------------RALLIACGLQGIQQFTGWNSLMYFSSTIFETV
GFSNSSAVSIVVSGTNFIFTLVAFFAIDKIGRRYILLIGLPGMT-------VSLVMCAIA
FHFIG--------------------------ITFVGS-DAYVQHSGFTSWG---------
-----IIIIVFIILFAAFYALGIGTVPWQQSELFPQ-NVRGVGTSFATATNWAGSLVIAA
TFLTMLQNITPTGTFSFFAALSFVSIFLCYFCYPELSGLELEEVQTILKDGFN----IKA
S-------------KELAER-RKKQAARV---------QD-LKFE-PTQEITEA------
------------------------------------------------------------
------------------------------------------------------------
------------------------------------------------------------
------------------------------------------------------------
------------------------------------------------------------
------------------------------------------------------------
------------------------------------------------------------
------------
>XP_022466676_Kazachstania_naganishii
--------------------------------MPVFQDDDDDDDVQSSPVYEKKNGLGGQ
VEVETRATNMSDTELRHNNRHHHHHRGGNKDSSDFSTAHSLSGQGSSAGGERSGSEGSD-
-----------------------------GALDKDRIEIKPVNDEDDTSVMIT-FN----
-QGVSP--------------------------FIITLTFVASISGFLFGYDTGYISSALI
SIGTD-LDGRVLTYGNKEIVTAATSLGALISSTMAGTAADMYGRKPCIMFSNIMFLVGAI
LQVSAHKFWQMAAGRLIMGFGVGIGSLISPLFISEIAPKMIRGRLTVINSLWLTGGQLIA
YGLGAAFNHVNN-GWRILVGLSLVPTVLQFCFFLFLPDTPRYYVLKGDYEMAKVVLRKSY
RD--------APEEIIDQKVQELADLNHS----------IPGRNQAERYWNSVKELHTVP
SNF-------------------------RALIIACGLQAIQQFTGWNSLMYFSGTIFETV
GFKNSSAVSIIVSGTNFIFTLVAFFAIDKIGRRCILLIGLPGMA-------MALTVCAIA
FHFIG--------------------------IKFDGK-DATVAHGGYSSWG---------
-----IVIIVFIILYAAFYALGIGTVPWQQSELFPT-NVRGIGTSYATATNWAGSLVIAS
TFLTMLQNITPSGTFAFFAALSAVSFVFCYFCYPELSGLELEEVQTILKDGFN----IKA
S-------------KALAKK-RKMQAATV--Q------HD-MKYE-PTQEIIEE------
------------------------------------------------------------
------------------------------------------------------------
------------------------------------------------------------
------------------------------------------------------------
------------------------------------------------------------
------------------------------------------------------------
------------------------------------------------------------
------------
>XP_447572_Candida_glabrata
----------------------------------MAGEKVELSSMDS-------------
-AIEIRHVNQHAKEISSENKSES-----------------------------YDDNKEF-
-----------------------------E--GSNRVVIKPVNDEDDVSVMIN-FN----
-QGVSH--------------------------FIIMLTFVASLSGFLFGYDTGYISSALI
SIGTD-LDNKELTYGEKEITTAATSLGALIFALVAGFSVDIFGRKPCLMFSNIMFLIGAI
LQVTAHKFWQMTAGRFIMGFGVGIGSLIAPLYISEIAPKMIRGRLTVINSLWLTGGQLIA
YGCGAGLNHVHN-GWRILVGLSLIPTVLQFVFFIFLPDTPRYYVMKGDYEKAKSVLKRSY
NG--------VSDELIDRKIEELLALNQS----------IPGKNHVERTWNAVKELHTKP
ANF-------------------------RALIIACGLQGIQQFTGWNSLVYFSGTIFESV
GFKNSSAVSIIVSGTNFIFTLVAFFCIDKIGRRNILIIGIPGMT-------VAHVMSAIA
FHFIG--------------------------IKFVGN-TAIVEHSGFSSWG---------
-----IVIIVFIIMFAAFYALGIGTVPWQQSELFPQ-NVRGVGTAFATATNWAGSLVIAS
TFLTMLQNITPTGTFGFFAGLCVVSFFFCYFCYPELSGLELEEVQTILQDGFN----VQA
S-------------KELAKK-RKRQIAVL---------KK-AKHQ-PTEEIIEE------
------------------------------------------------------------
------------------------------------------------------------
------------------------------------------------------------
------------------------------------------------------------
------------------------------------------------------------
------------------------------------------------------------
------------------------------------------------------------
------------
>XP_004179165_Tetrapisispora_blattae
MSDPYNHEGKRLEETYQNEIDDDSIQEYSHHPHNTNNNNLAMFEEDE-------------
-DVQIHEPSNHGSKFLSRLKFNRKHSSFDDDDVVELIAEQHHRKSTIDNGFQYATDPKK-
-----------------------------S-LESDRIMIKPINDEDDTSIMIT-FN----
-QKISP--------------------------FIIILTFVASISGFMFGYDTGYISSALL
SINKD-LDNKILTYGEKEYITAATSLGALITSIGAGTAADVFGRKPCLMFSNVMFVVGAI
LQISSHTFWQMCAGRLIMGFGVGIGSLISPLFISEIAPKMIRGRLTVINSLCLTGGQLIA
YGCGAGFNYVNN-GWRILVGLSLIPTVIQFTCFLFLPDTPRYYVMKGNLDKAAAVLRRSY
TD--------APDELIDQKVEELMELNSS----------IEGKNTPEKIWNTIKALHTIP
SNF-------------------------RALIIGCGLQAIQQFTGWNSLMYFSGTIFETV
GFSNSSAVSIIVSGTNFIFTLVAFFCIDKIGRRVILLIGLPGMT-------VSLVMCSIA
FHFIG--------------------------ITFTGN-DATVANGGFSSWG---------
-----IVIIVFIIVFAAFYALGIGTVPWQQSELFPQ-NVRGMGTSYATATNWAGSLVISS
TFLTMLQNITPTGTFAFFAGLCFVSTWFCYFCYPELSGLELEEVQSLLKDGFN----IKA
S-------------KALAKK-RKQQAAQREHT------DPILKYE-PTQEVIEL------
------------------------------------------------------------
------------------------------------------------------------
------------------------------------------------------------
------------------------------------------------------------
------------------------------------------------------------
------------------------------------------------------------
------------------------------------------------------------
------------
>XP_003683581_Tetrapisispora_phaffii
---------------------------MSRNRIPMFRDEDELETSAA-------------
--LQNGERFDLDTISDSQSLHNR-----HSSAGAGANGAGGSGSAESLGGNSQDSDDKLK
LDGMHQHVFSHELDDELHNSGSNDYKEFLE--NNDRIRIKPVNDEDDTSVIIN-FN----
-QGISP--------------------------FIVILTFVASISGFLFGYDTGYISSALI
SIGND-LDNRPLTYGDKEFITAATSLGALISSIFAGTAADVFGRKPCLMFSNLMFVVGAI
VQITAHKFWQMTAGRLVMGFGVGIGSLIAPLYIGEIAPRKIRGRLTVINSLWLTGGQLIA
YGCGAGLTKVNN-GWRILVGLSLIPTVVQFTCFLFLPDTPRYYVMKGDYDMANKVLHRSY
TG--------TADDVINLKIEELKELNTS----------IPGKNRMHVIWNTIKILHTEP
SHF-------------------------RALIIACGLQGIQQFTGWNSLLYFSGTIFETV
GFSNSSAVSIIVSGTNFIFTLVTFFCIDKIGRRKILLIGLPGMT-------AALVVCSIA
FHFIG--------------------------IKFDGN-DAYVEHSGFSGWG---------
-----IVIIVFIIVFAAFYALGIGTVPWQQSELFPQ-NVRGIGTSYATATNWTGSLVIAS
SFLTMLQNITPTGTFAFFAGLSAISTVFIYLCYPELSGLELEEVQYILKDGFN----IKA
S-------------EELAKK-RKQQADNVDQK------LHTLKFE-PTQEIIEE------
------------------------------------------------------------
------------------------------------------------------------
------------------------------------------------------------
------------------------------------------------------------
------------------------------------------------------------
------------------------------------------------------------
------------------------------------------------------------
------------
>XP_001644145_Vanderwaltozyma_polyspora
MKDKEISTSVQEVGTSYNDSQELDNSNNNRSRIPMFQDDQNDYDD---------------
-NISYEIKNTNTVDSDSVDMHQR-----------NFKADNTTDSNTFDRSGKKSFE----
--------------------------------INDRIVIKPVNDEDNTSVIIN-FN----
-QGISP--------------------------FIIILTFVTSISGFMFGYDTGYISTALI
SIGTD-LDHKELTYGNKEFITAATSLGALISSIFAGISADIFGRKPCILLSNLMFLIGAI
IQVTAHTFWQMVVGRFIMGFGVGIGSLIAPLYISEIAPKNIRGRLTVINSLWLTGGQLIA
YGCGAGLSHVNN-GWRILVGLSLIPTVIQFSCFLFLPDTPRFYVMKGQLEKANKVLHKSY
VD--------TPDEVINEKIAELQALNHS----------IPGKNQFEKVSNAFIQLHTVP
SNF-------------------------RALLIACGLQAIQQFSGWNSLLYFSGTIFETV
GFSNSSAVSIIVSGTNFIFTLINFFCIDKVGRRRILLIGLPGMT-------GSLVVCSIA
FHFIG--------------------------ITFNGN-DAQVVHTGFSAWG---------
-----IVIIVFIIVFAAFYAIGIGTVPWQQSELFPQ-NVRGAGTALATATNWSGNLIISS
TFLTMLQNISPPGTFALFASFSAVSTVLTYFCYPELAGLELEEVQAMLTDGFN----VKA
S-------------EQLAKK-RRQQNEAENND------INSLKFE-PTQEMFEE------
------------------------------------------------------------
------------------------------------------------------------
------------------------------------------------------------
------------------------------------------------------------
------------------------------------------------------------
------------------------------------------------------------
------------------------------------------------------------
------------
>XP_003681335_Torulaspora_delbrueckii
---------------------------------MVWEHSTSSLQDSA-------------
-EIPMIDDNEEVRHRSEEKIHDK---------------STTLTHSASVARFEEEIDDDD-
-----------------------------D--DKDHTFIKPANDEDDTSVMIT-FN----
-QGVSP--------------------------FILVLTLVASISGFMFGYDTGYISSALI
SIKTD-LGGEELTYGGKEIITAATSLGALITSLMAGTAADLYGRKACIMFSNVMFLVGAI
LQATAFSFWQMAVGRLIMGFGVGIGSLISPLFISEIAPKMIRGRLTVINSLWLTGGQLIA
YGCGAGLVHVHN-GWRILVGLSLVPTVVQFTCFFFLPDTPRYYVMKGKLDKAAQVLRKSY
TD--------ASDELIDQKIRELVELNDS----------VPGKRVSTKVWNMVKELHTKP
ANL-------------------------RALIIGCGLQGIQQFTGWNSLMYFSGTIFETV
GFSNSSAVSIIVSGTNFIFTLVAFFAIDKIGRRTILLIGLPGMT-------MALVVCSIA
FHFMG--------------------------VKFVGN-VAQVVHSGFSAWG---------
-----IVIIVFIIVFAAFYALGIGTVPWQQSELFPQ-NVRGVGTSLATATNWAGSLVIAS
TFLTMLQNITPSGTFAFFAGLSCVSTVFCYFCYPELSGLELEEVQTVLKDGFN----IKE
S-------------KALAKK-RKQQVASM---------HK-LKFE-PTHEIVEA------
------------------------------------------------------------
------------------------------------------------------------
------------------------------------------------------------
------------------------------------------------------------
------------------------------------------------------------
------------------------------------------------------------
------------------------------------------------------------
------------
>XP_037146740_Zygotorulaspora_mrakii
---------------------------------MSWHDESSSPYDAS-------------
-EL---------RKQKEEQVETE---------------LNPLGHSGSVAMFEEDLDGGD-
-----------------------------A--EKDYVMIKPVNDEDDTSVMIT-FN----
-QGITP--------------------------FILTLTFVASISGFMFGYDTGYISSALV
SIGTD-LDNKELTYGDREIITAATSLGALISSIFAGTAADVFGRKPCIMFSNVMFVIGAI
LQVTAKSFWQMAVGRLIMGFGVGIGSLISPLFISEIAPKMIRGRLTVINSLWLTGGQLIA
YGCGAGLTHVNN-GWRILVGLSLIPTCIQFGFFVFLPDTPRYYLMKGNVQRASEVLQKSY
PE--------ATEELVQLKVNEMIQLNQS----------IPGKNIGQKVWNMTKELHTKP
ANL-------------------------RALIIGCGLQGIQQFTGWNSLMYFSGTIFETV
GFTNSSAVSIIVSGTNFIFTLVAFFAIDKIGRRKILLIGLPGMT-------VSLVVCSIA
FHFIG--------------------------ITFVGN-EAQVLHGGFTSWG---------
-----IVIIVFIVIFAGFYALGIGTVPWQQSELFPQ-NVRGVGTSFATATNWAGSLVIAS
TFLTMLQNITPSGTFAFFASLACLSTFFCYFCYPELSGLELEEVQTILKDGFN----IKA
S-------------MVLAKK-RKQQVASR---------EK-LKLE-PTHEIIEA------
------------------------------------------------------------
------------------------------------------------------------
------------------------------------------------------------
------------------------------------------------------------
------------------------------------------------------------
------------------------------------------------------------
------------------------------------------------------------
------------
>XP_002495243_Zygosaccharomyces_rouxii
-----------------------MKLQWSRSKTPPQNEEVSSLEGSG-------------
-------ANSQLETSNDNIKENATQTLTYGADEQNAGPYSTFVDGEADGEDKKDFEDGY-
---------------------------------------------DEQSVFSDEYD----
-EGLSW--------------------------FVIVLTLVSSISGFMFGYDTGYISSALT
SVKQD-LSNKTLSYGDKEILTAATSLGAFISSLFAGIVADIIGRKPSIMASNVMFLVGIV
LQVCAHKYWQMAAGRLIMGFGVGVGSLVAPLFIGEIAPSMIRGRLTVINSLCVTGGQLVA
YACGAGLTHVNN-GWRVLVGLALIPVALQFAFFMFLPDTPRYYVMKNDVESARKVLRRTY
RR--------APDRVIDAKVKELHELNDG----------IDGKNVLDKVWNMTKELHANP
ANL-------------------------RALIIACGLQGIQQFTGFNSLMYFSGTIFETV
GFNNSSAVSLIVSGTNFVFTVIAFFTIDKLGRRPILLIGVPGMM-------VALIICAIS
FHFIG--------------------------IKFEGT-SAIVEHSGFTSWG---------
-----ILIIVFIVVYAAFYALGIGTVPWQQSELFPQ-NVRGVGTSLSTATNWAGSLVIAA
CFLTMLQNITPSGTFALFAAIAAVSSVFIYFCYPELSGLELEEVQEVLKNGFG----IKK
S-------------KELAKH-RKKQAAAA---------KAAAQHKIPRNEIMGD------
------------------------------------------------------------
------------------------------------------------------------
------------------------------------------------------------
------------------------------------------------------------
------------------------------------------------------------
------------------------------------------------------------
------------------------------------------------------------
------------
>XP_003644876_Eremothecium_cymbalariae
------------------------------------------------------------
------------------------------------------------------------
----------MSLDTIRNAFERNIAGTTTLDEELERAGNSYVHDSSHCSVFTDTTS----
-DDIDH-------------------VATSVSCRTGVAYGAAIASGLVIGYQIGVIAAVFI
SLKAEHLGLQVLSDFTREVVTSVTCIGCVVGSVCWYFLTDRYGRKPILLSSGFVIVFSSV
IMALSNSLEVLVCGRLISGVAVGVAAQCTPAYWGEISPASLRGSIMASQTVALAGAQVIA
YLISVYFMSKDV-AWRYLFGIGVVPAMILLLFLAFIPESPKWLVMKARINDAEVTIRKLY
PH-ASTHQVQVKVKKLVHGLAKLRSSEDETEPLIERR--GSRRSCIPKQYSGASVNYPTD
ANTMNTRPFSEESSHGRKRQHDMEARTKRALTMACILMFLQQILGINAFMCYSPVIFAKM
GAKSPWIPSLFVAITKFTFACISIKYTDKVGKRMMLLCTTAITT-------ISLVMCHIG
IE--------------------------------------------NGTFG---------
------LIVTAMLICIASYASAMETIPWSSVEFLPL-NRRSFGSVCISCTNWLTNSIVCI
SFLTVTNYIGCAKSALIFAFFSILNWIFVYNRYPEIKGLTLEEIGTIFEDGID----VNY
IY-------------------RNYH-----------------------------------
------------------------------------------------------------
------------------------------------------------------------
------------------------------------------------------------
------------------------------------------------------------
------------------------------------------------------------
------------------------------------------------------------
------------------------------------------------------------
------------
>NP_985890_Eremothecium_gossypii
-----------------------------MAQLKWGAGRADDGQDGR-------------
-EVDIEERWHGGAKPDSAD-----------------------------------------
--------------------------------GSRRIQIQAVNDEDDTSELIT-FN----
-QDVSW--------------------------FIVMLTFVASLSGFLFGYDTGYISSALQ
SVGTD-LGHQ-LTYRDKEYITSATSLGALIAALGAGICADLFGRRKCIMFSNILFVVGTV
LQVAAFNFWQMVVGRLVMGFGIGFGSLISPLFISEIAPKMIRGRLTVINSLWLTGGQLIA
YACGAGFQHVKH-GWRILVGISMLPAVLQFVSFIFLPDTPRFYVMKGRLEDAANVLERTY
VG--------AERALIDRKIEELVLLNKT----------IPGRTVFHRVWNTIVAIHTVP
ANL-------------------------RALIIACGLQGIQQFCGWNSLMYFSGDIFSLV
GFKDPVAVSIVVAATNFIFTLVAFFAIDKIGRRIILLIGLPGMT-------TAMTVCAIA
FHYIK--------------------------TEVDGEKLKPVGES--NAWG---------
-----IVVVIFIIVYAAFYALGIGTVPWQQSELFPQ-PVRGVGTSFATATNWAGSMVIAS
TFLTMFKNITPTATFGFFAGISVISLVAVYLCYPELSGLELEEVQFVLKDGFN----IKA
S-------------KALAKK-RKFQMAESRKQARELDLESLHKAK-PSDEFTES------
------------------------------------------------------------
------------------------------------------------------------
------------------------------------------------------------
------------------------------------------------------------
------------------------------------------------------------
------------------------------------------------------------
------------------------------------------------------------
------------
>XP_452747_Kluyveromyces_lactis
-----------------------------------MNDTSEHSSDVS-------------
-PI------------------------IFDDISQSKLKDSSENET---T-----------
----------------------------------DRIIIKPVNDEDDTSVMIT-FN----
-QKISP--------------------------FILILTFTASISGFMFGYDTGYISSALV
SIGTD-LDNKALTYGDKEIITAATSLGALISAVFAGISADIFGRKPCLMFSNILFVIGAA
LQVSAHSFWQMAVGRLIMGFGVGIGSLLAPLFISEIAPKHIRGRLTVINSLWLTGGQLIA
YACGAGLNKVHN-GWRILVGLSLIPTVVQFTCFSFLPDTPRFYVIKGNYKKAAEVLQKSY
IN--------APQELIDQKIRELSDLNEA----------IPGKTPVHKFFNTVKELHTVP
CNF-------------------------RALVIGCALQGIQQFCGWNSLMYFSGTIFQTV
GFENSTAVSIIVAGTNFVFTLVAFFAIDKVGRRAILLIGLPGMM-------VSLVMCAIA
FHFLD--------------------------IKFTGAGESEVSNGGFSSWG---------
-----IVVIVFIMVYAAFYALGIGTVPWQQSELFAT-SVRGVGTSYCTATNWAGSLIIAS
TFLTMLQNITPTGTFSLFAALAAVSTVFCYLCYPELSGLELEEVQTILSDGFN----IKA
S-------------KQLAKK-RKQQNSEMQRRFREKDMEAYQKDK-PSDELLES------
------------------------------------------------------------
------------------------------------------------------------
------------------------------------------------------------
------------------------------------------------------------
------------------------------------------------------------
------------------------------------------------------------
------------------------------------------------------------
------------
>XP_022678324_Kluyveromyces_marxianus
-----------------------------------MNQITENSSGSS-------------
-PI------------------------LFDDVSNTKLKDSYEDNSSDRS-----------
----------------------------------DRIIIKPVNDEDDTSVMIT-FN----
-QKMSP--------------------------FILILTFTASISGFMFGYDTGYISSALV
SMGTD-LDHKKLTYANKEMITAATSLGALISSMFAGISADIFGRKPCLMFSNVLFIIGAA
LQVGAHTYWLMVAGRLVMGFGVGIGSLLAPLYISEIAPKHMRGRLTVINSLWLTGGQLIA
YGCGAGLDKIHN-GWRILVGISMVPTVIQFTCFAFLPDTPRFYVMKGNYTKAAEVLQKSY
VS--------APPELIEQKIRELTELNES----------IPGRTPVHKFVNTVKELHVVP
SNF-------------------------RALVIGCALQGIQQFCGWNSLMYFSGTIFETV
GFSDSTAVSIIVAGTNFVFTLVAFFAIDKVGRRAILLIGLPGMM-------VSLIVCAIA
FHYLN--------------------------IKFTGDGSSEVAHGGFSTWG---------
-----IIVIVFIMTYAAFYALGIGTVPWQQSELFPT-AVRGVGASFCTATNWAGSLIIAS
TFLTMLQNITPTGTFALFAALAFVSTVFCYLCYPELSGLELEEVQTILKDGFN----IKA
S-------------KQLAKK-RKQQNSDQQRKYRERDLEASHKDK-PSDELVES------
------------------------------------------------------------
------------------------------------------------------------
------------------------------------------------------------
------------------------------------------------------------
------------------------------------------------------------
------------------------------------------------------------
------------------------------------------------------------
------------
>XP_022627497_Lachancea_lanzarotensis
------------------------------------MTKHQFSESAG-------------
-PFDG------------QAGAGHGPSGVVDEVDPD--SDANSFS----------------
-----------------------------------RIQIKPVNDEDDTSVMIT-FN----
-QSVSW--------------------------FIVVLTFVASISGFMFGYDTGYISSALV
SIGTD-LDGKELTYGNKEIITAATSLGALISSVVAGTCADIWGRKPCIMFSNIMFVVGAV
LQVSAHSFWQMAVGRLIMGFGVGIGSLISPLFIGEIAPKMIRGRLVVINSLCLTGGQLIA
YGCGAGLDKVHN-GWRILVGLSLIPTCIQFICFCFLPDTPRFYVMQGKLDKAAQVLARSY
NN--------APDELIQQKIIELNTLNRV----------IPGKNVAARVVNTIKELHVVP
SNF-------------------------RALVLACAMQGIQQFCGWNSLLYFSGTVFETV
GFKNPAAVSIVVAGTNFLFTMVAFFAIDRFGRRIILLIGLPGMC-------VSLVLCAIA
FHFMD--------------------------IKFVGGGSAEIKETGFTAWG---------
-----IIIILSIILYAAFYALGIGTVPWQQSELFPQ-EVRGVGTSYATATNWAGSLVIAS
CFLTMLQNITPTGTFSFFAGLSFISFLVIYFCYPELSGLELEEVQTILKDGFN----IKA
S-------------QRLAKK-RKQQLSDLKNSAHDNELQSYNKAK-PSDEIMEK------
------------------------------------------------------------
------------------------------------------------------------
------------------------------------------------------------
------------------------------------------------------------
------------------------------------------------------------
------------------------------------------------------------
------------------------------------------------------------
------------
>XP_002552628_Lachancea_thermotolerans
------------------------------------MTLRKPESGVG-------------
-SASGAESALAGRAQDRAQGHGHG----FHEIDAS--KDSNDDSAQSITVIEPDVTNGKL
DAD--------------------------GALLDDRIQIRPVNDEDDTSVMIT-FN----
-QKVSP--------------------------FIIVLTFVASISGFMFGYDTGYISSALV
SIGTD-LDHRALTYGDKEIITAATSLGALISSIFAGTSADIWGRKPCLMFSNLLFTVGAV
LQISARSFWQMAVGRLIMGFGVGIGSLISPLFIGEIAPKNIRGRLVVINSLCLTGGQLVA
YGCGAGLDKVHN-GWRILVGLSLIPTCIQFVCFWFLPDTPRYYVMKGRLDKAAEVLGKSY
VD--------APSELIHQKIQELNALNRT----------IPGDTIPKKVWNTIKEIHTVP
SNF-------------------------RALILGCALQGIQQFCGWNSLMYFSGTIFETV
GFSDSAAVSIVVAGTNFVFTLVAFFAIDRIGRRCILLIGLPGMC-------GSLIVCAVA
FHFLG--------------------------VHFEGGGQATIEHQGFSAWG---------
-----IIVILSIIFYAAFYALGIGTVPWQQSELFPQ-AVRGIGTSYSTATNWGGSLVIAS
TFLTMLQNITPTGTFALFAGLSLVSFFFCYFCYPELSGLELEEVQMILKDGFN----IKA
S-------------KTLAKK-RKQQLAAQKNSSGNGDLHDYHKSK-PSDELMEC------
------------------------------------------------------------
------------------------------------------------------------
------------------------------------------------------------
------------------------------------------------------------
------------------------------------------------------------
------------------------------------------------------------
------------------------------------------------------------
------------
>XP_020052603_Aspergillus_aculeatus
------------------------------------------------------------
----------------------MSRDSDTYS-----------------------------
---------------------TKADSTAKDSLDAKL-DTKHIE-VAASTPGSDPNGLATS
VADIPI------------------------TWFVWLVAFTASIAGMLFGYDTGIISGVLV
VLHDD-LNGRPTTSSEQEMITSLCSGGAFIGAIFAGNTADRWGRKMAIYLGCVLFVVGSV
LQAAAYTIAQMAVGRVVVGLGVGSAAMVVPLYIAEIAPARARGRLIGLNNMSITGGQVIS
YAVGAAFNNVNH-GWRYMVGLGAVPAIILAVLMPFCPESPRHLVYHGRFEESRAVLRRVY
GTSAAEAQIDAQVDSIRIACDEARELAET-----------------GSGWSKIVQLHTVP
RNL-------------------------RALISACGLMVISQMSGFNALMYYSSTLFALV
GFDNSTAVGLVVAGTNFIMTGVNMFVVDTMGRRRLLLSTVWGMS-------VGLVAVAVA
FHFIP-----------------------------LDMDTMQPIGSGVGPAA---------
-----IVVLVFIIWFVIFYGVSVGNTAWMSTDFFAL-EVRAMGTMWMTCSNWGSNVIVSS
TFLSMAKAMTPSGAFGFYAAICGIAYVWIYFFYPEVSGLVLEEVQEVFEHGFG----VKY
A-------------RQLRKE-RKDIIEERLKSADRPVPM---------------------
--------GH--------------------------------------------------
------------------------------------------------------------
------------------------------------------------------------
------------------------------------------------------------
------------------------------------------------------------
------------------------------------------------------------
------------------------------------------------------------
------------
>XP_001271499_Aspergillus_clavatus
------------------------------------------------------------
------------------------------------------------------------
--------------------------------------MNRGDANDQSAPDAPLLL----
-SHHSAIAD-ALIDANNRPSNLDSE--HSGGLFIWALTFSAGISGLLFGYDTGVISSTLV
SIGSD-LSNRPLTTLDKSLITSCTSLFALIASPLAGVLADKLGRRRVILVADVLFTLGAL
IQAVTSHVWGMILGRSVVGLAVGGASLVTPLYISELAPSHARGRLVTILCLLITGGQVVA
YIIGWLFSTTAS-GWRWIVGLGALPAVIQFAVVVVFPETPRWLVQAGREAEALHILSRVY
QG--HFDSHRVAKQVVRDIQLEVAEEEAEMDRI-KPP--GGRMVWLGAVSRRAQDLFRIG
ANR-------------------------RALVIATMLQGLQQLCGFNSLMYFSATIFSIL
SFSSPTLTSLSVAITNFLFTLLAFALIDRIGRRRILLYSIPVIF-------VSLLVCALT
FASME-L------------------------PGLSPYLDAQAQAGGDATDH---------
SFLP-VAILLCLIVYTASYALGLGNVPWQQSELFPL-NVRSLGSALATATNWGSNFIIGL
TFLPMMEWLSPGWTFAVYAGVCAVGWTGVWAIYPEMSGLSLEEVKGLLADGWG----VR-
--------------ESLARS-RRNTSID--------------------------------
------------------------------------------------------------
------------------------------------------------------------
------------------------------------------------------------
------------------------------------------------------------
------------------------------------------------------------
------------------------------------------------------------
------------------------------------------------------------
------------
>XP_001267410_Aspergillus_fischeri
------------------------------------------------------------
------------------------------------------------------------
--------------------------------------MNRGDANDELAPDAPLLP----
-TEQAAVDDTAHFAADSQSLSLDLR--DSGSLFIWVLTFSAGISGLLFGYDTGVISSTLV
SIGSD-LSNRVLTTLDKSLITSCTSLFALLASPLAGILADKLGRRRVILVADVLFTLGAL
IQAVTGQVWGMILGRSVVGLAVGAASLVTPLYISELAPSHARGRLVTILCLFITGGQVVA
YIVGWLFSTTTS-GWRWIVGLGTLPAVLQFAIVVALPETPRWLVQAGLEVEALHVLSRVY
QG--QSDNHQIAKQVVRNIQLEVAEEEEEMDRI-KASVDATRIPWLGKVAQRAQDLFRVG
GNR-------------------------RALIIATMLQGLQQLCGFNSLMYFSATIFSML
AFSSPTLTSLSVAVTNFLFTLLAFALIDRIGRRRILLYSIPVMS-------VSLIVCALV
FGSME-L------------------------PGFSSEPRSQAQADNGATDK---------
SFLP-IAVLLCLTVYTASYAFGLGNVPWQQSELFPL-NVRSLGSALATATNWASNFIVGL
TFLPMMDWLSPGWTFTAYAGVCVVGWFGVWAIYPEMSGLSLEEVKGLLANGWG----VR-
--------------ESLTRN-RGTVQVG--------------------------------
------------------------------------------------------------
------------------------------------------------------------
------------------------------------------------------------
------------------------------------------------------------
------------------------------------------------------------
------------------------------------------------------------
------------------------------------------------------------
------------
>XP_041147911_Aspergillus_flavus
------------------------------------------------------------
----------------------MAQDKDAKS-----------------------------
---------------------QSPTSIMNDPKKANLPENAHIEVAAGSL------TTETG
IDDLPV------------------------SMFVWLVAFTASIAGMLFGYDTGIISAVLV
YIHDG-LDHRTLTSNEKELITSLCSGGAFFGSILAGLTADKLGRKAAIYFGCALFTIGAV
LQGAAYTIAQMAVGRVVVGFGVGSAAMVVPLYIAEVAPAKARGRLIGLNNMSITGGQVIS
YAIGAAFANVNH-GWRYMVGLGALPALILAALMPFCPESPRHLVYNHRQEEARGVLRRIY
GH-PSDVQLASVLASISAACDEAREINDG-----------------ATRSTKIKQLHTVP
SNL-------------------------RALISACGLMVISQLSGFNTLMYYSSTLFALV
GFDNPTAVGIVVAGTNFIMTWVNMMVIDKMGRRRLLLSTAWGMS-------VGLIAIAVA
FSFIP-----------------------------VDLDTLDLKSNSVSPPA---------
-----IVVLVFIIWFVIFYGVSVGNTAWMSTDFFPL-EVRAMGTMWITCSSWGSNVIVSS
TFLSMMKSMTPSGAFGFYAGICGVGYVLIYFFYPEVSGLSLEEIKEVFKHGFG----VRY
A-------------RNLRKE-RRDIIQERLRIQGKTAVV---------------------
--------GH--------------------------------------------------
------------------------------------------------------------
------------------------------------------------------------
------------------------------------------------------------
------------------------------------------------------------
------------------------------------------------------------
------------------------------------------------------------
------------
>XP_752216_Aspergillus_fumigatus
------------------------------------------------------------
------------------------------------------------------------
--------------------------------------MNRGDANDELAPDAPLLS----
-TEQVGVDGTAHFAADSQSLSLDLR--DSGSLFIWALTFSAGISGLLFGYDTGVISSTLV
SIGTD-LSNRVLTTLDKSLITSCTSLFALLASPLAGILADKLGRRRVILVADVLFTLGAL
VQAVTGQVWGMVLGRSVVGLAVGAASLVTPLYISELAPSHARGRLVTILCLFITGGQVVA
YIVGWLFSTITS-GWRWIVGLGTLPAVLQFVIVVALPETPRWLVQAGLEAEALHVLSKVY
QG--QSDNHQIAKQVVRSIQLEVAEEQEEMDRI-KPSVDATRIPWLRKVAQRAQDLFLVG
GNR-------------------------RALIIATMLQGLQQLCGFNSLMYFSATIFSML
AFSSPTLTSLSVAVTNFIFTLLAFALIDRIGRRRILLYSIPVMS-------ASLIVCALA
FGSME-L------------------------PGFSSEPRSQTQADNGATDK---------
SFLP-IAVLLCLTVYTASYAFGLGNVPWQQSELFPL-NVRSLGSALATATNWASNFIVGL
TFLPMMDWLSPGWTFTAYAGVCVVGWFGVWAIYPEMSGLSLEEVRGLLANGWG----VR-
--------------ESLSRN-RYSAS----------------------------------
------------------------------------------------------------
------------------------------------------------------------
------------------------------------------------------------
------------------------------------------------------------
------------------------------------------------------------
------------------------------------------------------------
------------------------------------------------------------
------------
>XP_661920_Aspergillus_nidulans
------------------------------------------------------------
------------------------------------------------------------
--------------------------------------MNSREDTELSAAHAPLLA----
-QEPVL----------RQHDEDQSK--HSSGRFIWYLTFSAGISGLLFGYDTGVISSTLV
SIDSD-LSNRPLTTLDKSLITSCTSLFALIASPLAGILADRLGRKRVILVADVLFTVGSF
IQAATGEVWGMIIGRSIVGFAVGSASLVTPLYISELAPSDARGRLVTILSLFITGGQVVA
YIIGWLFSYVGG-GWRWMVGLGMLPAVFQLIIVVALPKTPRWLVQAGYEDKAQRILSEVH
Q------DDQTAKQTLRDIQQEVAEENSS----NKSA----------GFKQRSHDLFKIA
GNR-------------------------RALTIAVMLQALQQLCGFNSLMYFSATIFSLL
SFSSPTLTSLSVALTNFLFTLLAFVYIDRIGRRRILLYSIPVMI-------ISLFVCAVT
FSFVE-L------------------------PK----DTSEAQARQAATDS---------
SVIP-LLILLCLTVYTAAYAFGLGNVPWQQSELFPL-NVRSLGSALATATNWGSNFVVGL
TFLPMMELLSPSLVFALYGVVCIAGWFGVRTFYPEMSGLNLEDVKALLADSWG----VR-
--------------ASLIGV-RNRSA----------------------------------
------------------------------------------------------------
------------------------------------------------------------
------------------------------------------------------------
------------------------------------------------------------
------------------------------------------------------------
------------------------------------------------------------
------------------------------------------------------------
------------
>XP_001401397_Aspergillus_niger
------------------------------------------------------------
------------------------------------------------------------
--------------------------------------MNRRDEIEPSDPNAPLLP----
-SEPRVDHEPQHEGSRRLKPTTNSE--QTNGWFIYALTFSAGISGLLFGYDTGVISATLV
SIGSD-LSNHRLTTLDKSLVTSCTSLFALIASPLAGILADKFGRRKVILVADVLFTLGAL
IQAVTSAVWGMIAGRSIVGLAVGGASLVTPLYISELAPSHARGRLVTILSLFITGGQVVA
YIIGWLFSSVSG-GWRYIVGLGMLPAVFQFFIVLALPETPRWLVQAGFEEKATKVLSRVY
GS--HSDSGLMAKQVMRDIQQEVAEEEEELTQTNKPS--TGNWQWLTNVTQCARHLILVG
GNR-------------------------RALIIAVMLQATQQLCGFNSLMYFSATIFSML
SFSSPTLVSLSVALTNFLFTLLAFAFIDRIGRRRILLYSMPVMA-------LSLIACAFT
FGSVE-M------------------------PN----PESRVRAEDATIDS---------
AFLP-IVILICLTVYVGAYAFGLGNVPWQQSELFPL-NVRSLGSALATATNWGSNFVVGL
TFLPMMEWLSPGWTFAAYAAVCVFGWFGVYAIYPEMSGLRLEEVKELLSDGWG----VQ-
--------------ESLRRR-RGRPDVS--------------------------------
------------------------------------------------------------
------------------------------------------------------------
------------------------------------------------------------
------------------------------------------------------------
------------------------------------------------------------
------------------------------------------------------------
------------------------------------------------------------
------------
>XP_015412019_Aspergillus_nomiae
------------------------------------------------------------
----------------------MAPAEDTKP-----------------------------
---------------------QPPTTTMDGLKGDNLPENAHIEVARGTL------VTETG
IDDLPV------------------------TMFVWLVAFTASIAGMLFGYDTGIISAVLV
YIHDG-LDHRTLTSNEKELITSLCSGGAFFGAIVAGLTADKLGRKAAIYFGCALFTIGAI
LQGAAYTIVQMAVGRVVVGFGVGSAAMVVPLYIAEVAPAKARGRLIGLNNMSITGGQVIS
YAIGAAFANVNH-GWRYMVGLGALPALILASLMPFCPESPRHLVYNHRQEEAQAVLRRIY
GH-PSDVQLASVLASITAACDEAREINEG-----------------ATRWTKIKQLHTVT
SNL-------------------------RALVSACGLMVISQLSGFNTLMYYSSTLFALV
GFDNPTAVGIVVAGTNFIMTWVNMMVIDKMGRRRLLLSTAWGMS-------VGLIAIAVA
FCFIP-----------------------------VDLDTLSLETSSVSPPA---------
-----IVVLVFIIWFVIFYGVSVGNTAWMSTDFFPL-EVRAMGTMWITCSSWGSNVIVSS
TFLSMMKAMTPSGAFGFYAGICGVGYIWIYFFYPEVSGLSLEEIKEVFKHGFG----VRY
A-------------RNLRKE-RKDIIQERLRIQGKTVVI---------------------
--------GH--------------------------------------------------
------------------------------------------------------------
------------------------------------------------------------
------------------------------------------------------------
------------------------------------------------------------
------------------------------------------------------------
------------------------------------------------------------
------------
>XP_023093692_Aspergillus_oryzae
------------------------------------------------------------
--------------MDSDSLQ-----ISENK-----------------------------
--------------------------------------AE-IFHDE--DLV--SIALDDS
IEETHP------------------------GKAVWLIVCAVSMGGFLFGYDTGVISSVLV
NLGSD-L-GKPLSSNEQELITSITSGGALIGSVAAGMTADKYGRKLAIYVGCIIFFIGSI
IQAAAYSLPQMTVGRLVVGFGVGEAAMIVPLYIGEMAPARFRGRLIVFDNICVTFGQLVS
YALGAAFTDVAS-GWRYMVGLGAVPALLLVAMMPFCPETPRQLVLHGRLEEARRVISKIF
PR-ATDRQVDAKARLIRYSIEEATASISN-----------------KSLAWQMRQLFTVG
QNV-------------------------RALITACAVMAVSQLGGFNSLMYYASTLFSMV
GFDKPTVVSIVVGATNFIFGFPNFIFIDRFGRRRMLLVTILGMASILFKICLSLVVASVA
FHWIP-----------------------------VNHDLTAVETREMGWPN---------
-----ILLLVSLIVYIAFYSAGVAPISWVGTEFLPL-EVRALGTMMNSVTCWGCNIIISS
TFLSMMKGMTPSGTFGFYAGICLLGFIFAIFCYAEVHNMPLESVREIYNHGFG----VKY
A-------------REVQKELHEARDAEGSTA----------------------------
------------------------------------------------------------
------------------------------------------------------------
------------------------------------------------------------
------------------------------------------------------------
------------------------------------------------------------
------------------------------------------------------------
------------------------------------------------------------
------------
>XP_040637230_Aspergillus_ruber
------------------------------------------------------------
------------------------------------------------------------
--------------------------------------MN----DHQPGPNAPLLA----
-SQPETDRNYDDHDLDYEQHPIDLEPGYSGGWFIWALTFSAGISGLLFGYDTGVISSTLV
SVGSD-LSNRELTTVDKSLITSSTSLFALIASPLAGILADRLGRKRVILVADGFFTVGAV
LQAITSQVWWMIMGRSIVGLAVGSASLVTPMYISELAPSHARGRLVTILSLFITGGQVVA
YIVGWLFSSVPG-GWRWIVGLGAAPAILQFAILFSLPETPRWLVQAGRGMEAKSVLTRIY
QA--HPGNNGLANRVLRGIQQEVTEEEEELS-TNKPT--DSKMQWAHDVWHRAHELFRVG
GNR-------------------------RALIIATMLQGLQQLCGFNSLMYFSATIFSML
SFSSPTLTSLSVAMTNFVFTLFAFVFIDRIGRRRILLYSIPVMI-------ISLIVCALS
FSSFK-MSPMSSG------------------PG----PAVRGEANDPGKAS---------
SFLP-IAILLCLTVYTASYAFGLGNVPWQQSELFPL-NVRSLGSALATATNWGSNFIVGL
TFLPMMEWLSPGWTFAAYAIVCAVGWVGVWAIYPEMSGLSLEEVKGLLADGWG----VS-
--------------RT--------------------------------------------
------------------------------------------------------------
------------------------------------------------------------
------------------------------------------------------------
------------------------------------------------------------
------------------------------------------------------------
------------------------------------------------------------
------------------------------------------------------------
------------
>XP_040697148_Aspergillus_sydowii
------------------------------------------------------------
--------------------MAAPQDDDEKTAPIHLEY----------------------
-------------------------------------------DSHDPP-------ADNS
IEDIST------------------------SWFVWLVSFTASIAGGLFGYDTGIISAVLV
YLGND-LDGRPASENEKQLITSLCSGGSFVGAIIAGLTADKFGRKPAIYVGCVLFTVGAV
LQGAAYTIAQMSVGRLIVGFGVGSASMVVPMYIAEIAPTKVRGRLIGLNNMSITGGQVIS
YGIGAAFAHVPH-GWRYMVGLGGLPSIILACLLPFCPESPRQLVYHDKPEEAEAVIRKIY
KG-ASDEQIQSKVRLIIAACDESKELNKD-----------------STRWSKIKLLHTNP
AYF-------------------------RALVCGCAFAVIAQMSGFNTLMYYSATLFDLV
GFSDPVAVGLVVAGTNFVMTWVNMMTVDPIGRRRIVLLTSWGMS-------AGLIAVAVA
FHFIP-----------------------------VDTNTLALETDTVSPAA---------
-----IVVLIFIIWFVFFYGVSMGNTAWMNTDFFPM-EVRAMGTMWLTCCCWGANIIVSS
TFLSMMKGITPSGAFGFYAAICGIGYILIYFFYPEVSGLTLEEIKEVFEHGFG----VSY
A-------------RKLRKD-RKAGIVREIGKEKDVEA----------------------
------------------------------------------------------------
------------------------------------------------------------
------------------------------------------------------------
------------------------------------------------------------
------------------------------------------------------------
------------------------------------------------------------
------------------------------------------------------------
------------
>XP_001217168_Aspergillus_terreus
------------------------------------------------------------
--------------MSTSDGSPQPKADDLKD-----------------------------
---------------------------------DLLAGSSHIESLKHGP--TNIEAMATD
IDKLPV------------------------SWFVWLVALTASIAGLLFGYDTGIISGALV
YLHND-LNERPVTSSEKELITSLCSGGAFFGAIAAGNTVDRFGRKTAIYIGCVLFVVGAV
LQAAAYTVVQMAVGRAVVGLGVGSAAMVVPLYVAEIAPARARGRLIGLNNMSITGGQVIA
YAIGAAFAHVPH-GWRYMVGLGGVPPIVLFALMPFCPESPRHLAYNGRVEEARAVLQRIY
RT-ASDAQIDTVLSAISEACAQARAINAR-----------------GTGWEKIKQLHADP
ANL-------------------------RALVAACGLMVISQLTGFNALMYYSPTLFSTV
GFSNPTAVGLVVAGGNFIMTGVNMAIVDRVGRRRLLLCTVWGMS-------VGMVAVAVA
FRNIP-----------------------------IDLDSSEVATAGVSTSA---------
-----VVVLVFIIWFVLFYGVSVGNTAWMSADFFPL-EVRAMGTMWMTCCNWAPNVIVSS
TFLSMMKGMTPSGAFGFYAGLCGLSYVLIWGFYPEVSGLVLEEIREVFQHGFG----VAY
A-------------RNLRKE-RKEIIEQRMKTMERPVPIIFFVLSSVWWLDGPIAQYLQY
VLKIHLCSSHNNSGRQAAYAAPGEHYHTYAVFNLCQFDH---------------------
------------------------------------------------------------
------------------------------------------------------------
------------------------------------------------------------
------------------------------------------------------------
------------------------------------------------------------
------------------------------------------------------------
------------
>XP_022485228_Penicillium_arizonense
------------------------------------------------------------
--------------MWPRNNKSSQEDNQKND-----------------------------
---------------------TGLENVNHGDVKTDM-ESAHIEKIDASV-----DNIATS
IDNLPV------------------------SWFVWLAALTASMAGLLFGYDTGIISGVLV
YLGDS-LDSRPVTSNEKEMITALCSGGAFVGAIFAGNTADKFGRKMAIYLGCVLFIAGAV
IQGAAYTVAQMAVGRLVVGFGVGCGAMVLPLYVAEIAPAKARGKLIGLNNMSITGGQVVS
YAIGAAFASVPN-GWRYMVGLGAVPAIVLGVLMPFCPESPRHLAYNGRNAEARLVLRKIY
KK-ATEDQIDAVLLSICSACDQAREINES-----------------GSRFSKIKQLHTVP
SNL-------------------------RALISACGLMVISQLSGFNALMYYSSTLFALV
GFDNPTAVGLVVAGTNFIMTFVNMMMVDTMGRRKLLLSTVWGMA-------VGMIAIAVA
FMWIP-----------------------------VDLETMEVTSHGVSSAA---------
-----IVVLVFIIWFVVFYGVSVGNTAWMSTDFFPL-EVRAIGTMWLTCSNWGANVIISS
TFLSMMKTWTPSGAFGFFAAICGLGYIWLYFFYPEVSGLVLEEVKEVFEHGFG----VKY
A-------------RELRKE-RKEIIEERMKTMEKPIAA---------------------
--------GH--------------------------------------------------
------------------------------------------------------------
------------------------------------------------------------
------------------------------------------------------------
------------------------------------------------------------
------------------------------------------------------------
------------------------------------------------------------
------------
>XP_014536956_Penicillium_digitatum
------------------------------------------------------------
------------------------------------------------------------
--------------------------------------MPGADDQYQSGPHAPLLA----
-SSHAS----SDHE--DNDESLAAELEYSGGWFIWALTFTAGISGLLFGYDTGVISSTLV
TIGSD-LSGRKLTTLDKSLITSCTSLFALIASPFTGVLADKFGRRKVILGADLLFAVGAL
VQALTSQVWGMIIGRSIVGIAVGSASAVTPLYISELAPSHARGRLVTILSLFITGGQVVA
YIVGWLFSTSSG-GWRWIVGIGAFPAFFQLAILALLPETPRWLVQAGFDARAKKVLSKIY
QD--CPGCDHVVERVVRNIHGEIVQESSELGPT-KSR--STKPQWLHDTIQRGQQLIH-G
GNR-------------------------RALIIAMMLQAIQQLCGFNSLMYFSATIFSSL
SFSSPTLTSLTVAMTNFIFTLFAFVLIDKIGRRRILLYSIPVMV-------LALVVCAFS
FSSID-DKWNSQ-------------------PS--------GRQAIDDKSS---------
SLVP-LAILLCLTVYTAAYALGLGNVPWQQSELFPL-NVRSLGSGLATATNWGSNFVVGL
TFLPMMEWISPSWTFALYALVCVVGWIAVWAIYPEMSGLGLEEVKGLLADGWG----VR-
--------------ESLQRR-RL-------------------------------------
-SRHT-------------------------------------------------------
------------------------------------------------------------
------------------------------------------------------------
------------------------------------------------------------
------------------------------------------------------------
------------------------------------------------------------
------------------------------------------------------------
------------
>XP_016601766_Penicillium_expansum
------------------------------------------------------------
--------------MRLDKEEKQLEDISKDS-----------------------------
--------------------------------------VEQIEHVDPSDYV-KDQSDLSS
IEATAA------------------------SKTAWLISIVVSIGGLLFGYDTGYISAVLV
TIESS-L-GHALTSNEQEMVTSLTSGGALVGAVGAGLTADRFGRRWPIWGACLVFVIGTI
LQTSAFSVAQFATGRFVVGLGVGSASMIVPLYIGELAPAQYRGRMVAFNNMSVTFGQLLA
SALGAAFAGVKGEAWRATVGIGAFPALLLAGLLFFCPESPRQLVTHGKAEAANAVLLRIY
PK-STVEQRQAKIRSIELSIQEVTQAMNK-----------------ESLWVTFKRIFTTP
STG-------------------------RAVLTACTVMAISQLGGFNTLMYYAATLFSIV
GFSNSTAVGITVSATNFVFSIVNLVLVDRFGRRIILTITVLGMS-------ICMIVAVIA
FRYIP-----------------------------IDTQTLVVESNNVGWPG---------
-----TLVLVAIICYVACFSSGVATIAWIGTELIPL-EVRAVGTMLNTVTCWSTNIIISS
TFLSMMKSWTPSGAFGFYAGICFFGWVFVVFFYPECKGMPLEAIREVFSDGFG----VKY
S-------------KKWQKD-HKYDVKAETMILGH-------------------------
------------------------------------------------------------
------------------------------------------------------------
------------------------------------------------------------
------------------------------------------------------------
------------------------------------------------------------
------------------------------------------------------------
------------------------------------------------------------
------------
>XP_040645273_Penicillium_griseofulvum
------------------------------------------------------------
--------------MWPRN-RHSQAGEDKDD-----------------------------
---------------------TKIENSDFDNIKDDL-ESAHVENIEGNV-----ENMA-S
IESLPI------------------------SWFVWLAALTASMAGLLFGYDTGIISGVLV
YLGDS-LDNRPVTNSEKEMITALCSGGAFVGAIFAGNTADRFGRKMAIYLACFLFIAGAV
IQSAAYTIAQMAVGRLVIGFGVGCGAMVLPLYVAEIAPAKARGKLIGLNNMSITGGQVIS
YAIGAAFASVDN-GWRYMVGLGAIPAIVLGVLMPFCPESPRHLAYNGRTAEARVVLQKVY
AT-ATEAQIDAVLVSICAACDQAREIDDS-----------------ASRFSKIKQLHTIP
SNL-------------------------RALISACGLMVISQLSGFNALMYYSATLFALV
GFDNPTAVGLVVAGTNFIMTFVNMMMVDGIGRRRILLSTVWGMS-------VGMIAIAVA
FLWIP-----------------------------VNMETMEVTTTGISSAA---------
-----IVVLVFIIWFVVFYGISVGNTAWMSTDFFPL-EVRAMGTMWLTCSSWGSNIIISS
TFLSMMKAWTPSGAFGFFAAICGLGYIWLYFFYPEVSGLVLEEIKEVFEHGFG----VKY
A-------------RELRKA-RKDIIEERMKTQEKPIAA---------------------
--------GH--------------------------------------------------
------------------------------------------------------------
------------------------------------------------------------
------------------------------------------------------------
------------------------------------------------------------
------------------------------------------------------------
------------------------------------------------------------
------------
>XP_038931676_Penicillium_roqueforti
------------------------------------------------------------
------------------------------------------------------------
--------------------------------------MTGADEQDQSGPHAPLLA----
-SSHAY----SDHDGNDHDESLASELEYSGGWFIWMLTFSAGISGLLFGYDTGVISSTLV
TIGSD-LSGRTLTTLDKSLITSCTSLFALIASPFTGVLADKFGRRKVILGADLLFALGAL
VQAFTSQVWGMILGRSIVGLAVGSASAVTPLYISELAPSHARGRLVTILSLFITGGQVVA
YIVGWLFSSTTG-GWRWIVGIGALPAFFQLAILALLPETPRWLLQAGFDARAKTVLSKIY
QD--CPGCDRVVDHVLRNINAEIVQEASEMGPV-KSR--GTKPQWLHDTIQRGQQLLH-G
GNR-------------------------RALIIAMMLQAVQQLCGFNSLMYFSATIFSSL
SFSSPTLTSLSVAMTNFIFTLLAFVLIDRIGRRRILLYSIPVMV-------VALVVCAFS
FSSMD-GKWNPQP------------------PT--------DHQENHDSTN---------
SLVP-LAILLCLTVYTAAYALGLGNVPWQQSELFPL-NVRSLGSALATATNWGSNFIIGL
TFLPMMELISPSWTFALYALVCVGGWVAVWAIYPEMSGLSLEEVKGLLADGWGRVKKIY-
--------------QSLERE-EIRSSSFTSSFLRLPPRIELHSLLFLGRSLHFTSSVHIF
ASRHIDMSSNNPVRSDSVAMPSAPSRLLELPNEVLQDIACYLPNDRDVFHLSQSCKEMWN
KVFGSDSSVWRYLFGKHYDIVPGKNSGELKIEYQIRAIVLGATIRFKEKEDDRQFLWMEV
MQTMLEESLQLTIVPGSTPKTLQCIQEKLEKVDFLSEFQKEPSSKLFYGLQLSLSAFALD
PTITDHCRRTDYDIKQVYAYGEKLGKAYIDHKKLDLVKLLNLRNFWQRHLLNTSEFTFQE
SFSALPAEMKPKTRKELPIEESKLSSSWLGYYSCMHPISDLQDNERQSCADLETHGDGVE
IMTLDLATSEEFWPKQCSKIMPLAKGRNIKRTYFDGKQRAYSGAHEAGNHVFGFTEEIAV
SHGGFEGWMRICFIIAEADEDDEEKHSPLVMDGPGWIHGYEAVIIPGGRLMLGRWLDMKE
TGARGPFIFWDV
>XP_002558636_Penicillium_rubens
------------------------------------------------------------
--------------MWPLNSKKDD-----ND-----------------------------
---------------------TKIAN-PEPETKDDL-ESAHIEKIDASI-----DNIATS
IDNLPV------------------------SWFVWLAALTASMAGLLFGYDTGIISGVLV
VLGDS-LDGRPATSSEKEMITSLCSGGAFIGAIFAGNTADRFGRKMAIYLGCVLFIAGAV
LQAAAYTIVQMAIGRLVIGFGVGCGAMVLPLYVAEIAPAKARGKLIGLNNMSITGGQVIS
YAIGAAFASVPH-GWRYMVGLGGVPAVVLGVLMPFCPESPRHLAYNGRRDEARVVLRKIY
AK-ATEDQIDAVLLSICTACDQAREINES-----------------GSRFSKIKKLHTVP
SNL-------------------------RALVSACGLMVISQLSGFNALMYYSATLFSLV
GFDNPTAVGLVVAGTNFIMTFVNMMVIDGMGRRKLLLSTVWGMS-------VGMVAIAVA
FRWIP-----------------------------INMETMEVTTTGISPAA---------
-----IAVLVFIIWFVVFYGVSVGNTAWMSTDFFPL-EVRAMGTMWLTCSNWGANVIISS
TFLSMMKAWTTSGAFGFFAAICGLGYIWIYFFYPEVSGLVLEEVKEVFEHGFG----VDY
A-------------RQLRKE-RKDIIEERMKTQEKPIAV---------------------
--------GH--------------------------------------------------
------------------------------------------------------------
------------------------------------------------------------
------------------------------------------------------------
------------------------------------------------------------
------------------------------------------------------------
------------------------------------------------------------
------------
>XP_040815971_Penicillium_solitum
------------------------------------------------------------
--------------MSPKNEEEHLEDISKDS-----------------------------
--------------------------------------VEQIEDAEPEDYV-KVQSDLSG
IEATAA------------------------SKTAWLISIVVSIGGLLFGYDTGYISAVLV
TIGSS-L-GHVLTSSEQEMVTSLTSGGALVGAVGAGLTADRFGRRWPIWGACLVFVIGTI
LQTSAFSVAQFATGRFVVGLGVGSVSMIVPLYIGELAPAQYRGRMVAFNNMSVTFGQLLA
SALGAGFATVKGEGWRATVGIGSAPALALAGLLFFCPESPRQLVAHGKHEAADAVLLRIY
PK-STVEQRQAKMRSIELSLQEVTQAMSK-----------------ESLWVTFKRIFTTP
STG-------------------------RAVLTACMIMAISQLGGFNTLMYYAATLFSIV
GFSNSTAVGITVSATNFVFSIVNLVLVDRFGRRTLLTVTVLGMS-------ICMIVAVIA
FRYIP-----------------------------IDTETLVVESNNVGWPG---------
-----TLVLVAIICYVACYSSGVATIAWIGTELIPL-EVRAMGTMLNTVTCWSTNIIISS
TFLSMMKSWTPSGAFGFYAGICFFGWVFVVLFYPECKGMPLEAIREVFSTGFG----VKY
S-------------KKWQKD-HKYDAKVQTMVLGH-------------------------
------------------------------------------------------------
------------------------------------------------------------
------------------------------------------------------------
------------------------------------------------------------
------------------------------------------------------------
------------------------------------------------------------
------------------------------------------------------------
------------
>XP_022579331_Penicilliopsis_zonata
------------------------------------------------------------
------------------------------------------------------------
--------------------------------------MSTSDEVDQARVHDPLLS----
-SDRATSVEIQYT---SQTRTLYLESEVSGSWFIWLLTFSAGISGLLFGYDTGVISSTLV
SVGSD-LSHRSLTTLDKSLITSCTSLFALIASPLAGVLADKLGRRKIILLADLLFIIGAL
VQAVAPQVWVMIVGRSLVGLAVGSASLITPLYISELAPSHERGRLVTILCLFITGGQVVA
YIIGWLFSTRSS-GWRFMVGLGALPAIIQLVVLLPLPETPRWLVQAGSDIEAMDVLIKVF
QN--DPDRGLISEQILKNIRKEMAEEEQELGHR-KDS--HLGAQWAQDALQRARELFGTG
GNR-------------------------RALIIAVSLQGLQQFCGFNSLMYFSATIFSIL
SFSSPTLTSLSVAVTNFIFTLLAFSLIDKIGRRRILLYSIPLMS-------LALAVCAVA
FSSVDWLDMQSNE------------------PR----------HAGNSSHS---------
MFLP-AMILLCLIIYTASYAFGLGNVPWQQSELFPL-RVRALGSALATAMNWGSNFVVGL
TFLPMMQFLSPGWTFAAYAAVCAIGWVLLWKIYPELSGLSLEDVKGILEDGWG----VQ-
--------------KSLSKR-RENLGR---------------------------------
------------------------------------------------------------
------------------------------------------------------------
------------------------------------------------------------
------------------------------------------------------------
------------------------------------------------------------
------------------------------------------------------------
------------------------------------------------------------
------------
>XP_016621558_Cladophialophora_bantiana
------------------------------------------------------------
--------------MASRDHLSIEQKIQEKT--AQHEHLEEPPRHEL---RGSLRADSVT
RTSFDRRHS-TSMPGTGSRRESIRKSFDRANVAMVFPDSTHVEMSDDEM-------GKNS
IDDISP------------------------SWFVWLVALTASIAGSLFGYDTGIISAVLV
YLNDD-LNNRSVSSNEKELITSLCSGGAFVGAIIAGLTADKFGRKMAIYVGCALFTIGAV
LQAAAYSIAQMSVGRLVVGFGVGSAAMVVPLYIAEIAPTKVRGRLIGLNNMSITGGQVVS
YGIGAAFAHVPH-GWRYMVGLGAVPAIILACLLPFCPESPRQLVYHGRIPEAEAVLAKIY
KG-ATAEQVRAKCALIAAACEEAKELNDD-----------------QSRWSKIKQLHTNP
AYF-------------------------RALVCACGLMVISQMSGFNVLMYYSSTLFDIV
GFSNPVAVGLVVAGTNFVMTWVNMMLVDPVGRRRLLIATVWGMS-------AGLVAVAIA
FSFIP-----------------------------IDTKTLAIKTTKVTTPA---------
-----IVVLVFIIWFVFFYGVSVGNTAWMSTDFFPM-EVRAMGTMWLTCSCWGSNIIVSS
TFLSMMKGLTPTGAFGFYAGICGVGWLLIIFFYPEVSGLTLEEIGEVFEHGFG----VRY
A-------------SKLRKD-RKAEIKQRMTKSGRTIAV---------------------
--------GH--------------------------------------------------
------------------------------------------------------------
------------------------------------------------------------
------------------------------------------------------------
------------------------------------------------------------
------------------------------------------------------------
------------------------------------------------------------
------------
>XP_008728549_Cladophialophora_carrionii
------------------------------------------------------------
------------------------------------------------------------
------------------MPIQPEQYKREEVELEEMPAAR----DDDTSPDAPLIA---D
HQRHDNERTTASV--------TVEH---SGNTFIWALTVSACISGLLFGYDTGVISSTLV
SIGTD-LSGRTLTTLDKGLITSCTSLFALVASPVAGVLADKVGRKNIILFADALFTAGAL
WQALTSSLWGMILGRSIVGLAIGGASLIVPLYISELAPSHLRGRLVTVSLLFITGGQVIA
YLIGWAFSTMPG-GWRWMVGLGSAPALAQLVMLAFMPETPRFLAKVHRETEARAVLTKVY
RG-MTDKPDDLVTQIILAIRKELLDEEEAHAQLRHLP--ES--KAPFLINPTLQSLLLHP
PHA-------------------------RALTITCSLQSLQQLCGFNSLMYFSATIFQLL
GFESPTLTSLSVAGTNFLFTIAAFNLIDRIGRRRILLLTIPFMA-------LGLLLCAVA
FAFIR-L------------------------PA--------DDDKVDARAPNRNPYGDPI
PRLPAISILVAMIIYVSNYAMGLGPVPWQQSELFPL-SVRSLGSSLATATNWLCNTVVGL
TFLPMMDFLGPQWTFVCYAAVCAVGWVVVWCIYPETMGLGLEDVGELLRHGWG----VK-
--------------ESLQRV-DRHRARNRLGGEN--------------------------
------------------------------------------------------------
------------------------------------------------------------
------------------------------------------------------------
------------------------------------------------------------
------------------------------------------------------------
------------------------------------------------------------
------------------------------------------------------------
------------
>XP_016246221_Cladophialophora_immunda
------------------------------------------------------------
--------------MASREHLSIEQKIQEKT--HHHEHIEEPSRHAV---RGSLRADSVT
RTSFDRRHS-ASMPGTGSRRESIRKSFDRANIAMVFPDSTHVEMSDDDM-------GKNS
IDDISP------------------------SWFVWLVALTASIAGSLFGYDTGIISAVLV
YLNDD-LDHRPVSSNEKELITSLCSGGAFIGAIIAGLTADKFGRKMAIYVGCALFTIGAI
LQAAAYSIAQMSVGRLVVGFGVGSAAMVVPLYIAEIAPTKVRGRLIGLNNMSITGGQVVS
YGIGAAFAHVSH-GWRYMVGLGAVPAILLACLLPFCPESPRQLVYRGRIPEAEAVLAKIY
KG-ATAEQVRAKCALIAAACEEAKELNED-----------------QSRWGKIKQLHTNP
AYF-------------------------RSLVCACGLMVISQMSGFNVLMYYSSTLFDIV
GFSNPVAVGLVVAGTNFVMTWVNMMLVDPIGRRRLLIATVWGMS-------AGLVAVAIA
FSFIP-----------------------------IDTKTLAIETTKVTTPA---------
-----IVVLIFIIWFVFFYGVSVGNTAWMSTDFFPM-EVRAMGTMWLTCSCWGSNIIVSS
TFLSMMKGLTPTGAFGFYAGICGVGWLLIIFFYPEVSGLTLEEIGEVFEHGFG----VRY
A-------------SKLRKE-RKAEIKQRMKERGRTIAV---------------------
--------GH--------------------------------------------------
------------------------------------------------------------
------------------------------------------------------------
------------------------------------------------------------
------------------------------------------------------------
------------------------------------------------------------
------------------------------------------------------------
------------
>XP_007744654_Cladophialophora_psammophila
------------------------------------------------------------
--------------MASRDHLSIEQKIQEKT--AHHEYLEEPPRHEL---RGSLRADSLT
RTSFDRRHS-TSMPGTGSRRESIRKSFDRANIAMVFPDSTHVEMSDDEM-------GKNS
IDDISP------------------------SWFVWLVALTASIAGSLFGYDTGIISAVLV
YLKND-LDNRSVSSNEKELITSLCSGGAFVGAIIAGLTADKFGRKMAIYVGCALFTIGAV
LQAAAYSIAQMSVGRLVVGFGVGSAAMVVPLYIAEIAPTKVRGRLIGLNNMSITGGQVVS
YGIGAAFAHVPH-GWRYMVGLGAVPAIILACLLPFCPESPRQLVYHGRIPEAEAVLAKIY
KG-ATAEQVRAKCALIAAACEEAKELNDD-----------------QSRWSKIKQLHTNP
AYF-------------------------RALVCACGLMVISQMSGFNVLMYYSSTLFDIV
GFSNPVAVGLVVAGTNFVMTWVNMMLVDPVGRRRLLIATVWGMS-------AGLVAVAIA
FSFIP-----------------------------IDTKTLAIETTKVTTPA---------
-----IVVLVFIIWFVFFYGVSVGNTAWMSTDFFPM-EVRAMGTMWLTCSCWGSNIIVSS
TFLSMMKGLTPTGAFGFYAGICGVGWLLIIFFYPEVSGLTLEEIGEVFEHGFG----VRY
A-------------SKLRKD-RKADIKQRTKERGRTIAV---------------------
--------GH--------------------------------------------------
------------------------------------------------------------
------------------------------------------------------------
------------------------------------------------------------
------------------------------------------------------------
------------------------------------------------------------
------------------------------------------------------------
------------
>XP_018691452_Fonsecaea_erecta
------------------------------------------------------------
--------------MSANEKE-----MIEKG-----------------------------
--------------------------------------AQTTLHEE--DVLEKEITALNT
IEDTQT------------------------SRVVWLIAVCVSVGGFLFGYDTGYISSVLV
TIGDD-L-GHNLSSSEQELITSITSGGALIGAIFAGLTADRYGRKISIYCGCGVFVVGAI
LQAAAFTIAQMTVGRAVVGLGVGSAAMVVPLYISEIAPAKYRGRMITMQTCNITGGQFIA
YCIGAGFAEVKSGGWRYVVAIGAIPAIALALFLPWCPESTRQLVAHGKLEQAETVLARLY
PH-SSSEQRQDKIRAIQQDLEQATELMAH-----------------KSLWWSYKQLHVVP
ANF-------------------------RAMLTACCVMGVSQLCGFNTLMYYSGTLFALV
GFNKPVAVSIVVGACNFLGCCINLVIVDRFGRRRILIFTVLGMS-------LALVLAAVA
FHYIP-----------------------------INSKDLTLETNSVNWAG---------
-----ILVLVTIIFYVGFFGTGVAPVSWMGAERLPL-EVRAMGTMVMTVTCWGTNIIIAS
TFLSMMKGLTPSGAFGFYAAICFLGFLFSIFCFAETKGMSLEEIREVFNHGFG----VGY
A-------------RKWQKQ-HELDLKRAVSSA---------------------------
------------------------------------------------------------
------------------------------------------------------------
------------------------------------------------------------
------------------------------------------------------------
------------------------------------------------------------
------------------------------------------------------------
------------------------------------------------------------
------------
>XP_022511195_Fonsecaea_monophora
------------------------------------------------------------
--------------MSANEKE-----IVEKS-----------------------------
--------------------------------------AQTILHEE--NVLDKDITALNT
IEETQT------------------------SRVVWLIAICVSVGGFLFGYDTGYISSVLV
TIGDD-L-GHNLSSSEQELITSITSGGALIGAIFAGLTADRYGRKISIYCGCVVFVVGAI
LQAAAFSIAQMTVGRAVVGLGVGSAAMVVPLYISEIAPAKYRGRMITMQTCNITGGQFIA
YCIGAGFAEVKSSGWRYVVAIGAIPAIALALFLPWCPESTRQLVAHGKLEEADAVLARLY
PR-SSPEQRQDKIRAIQQDLEQATELMAH-----------------KSLWWSYKQLHVVP
ANF-------------------------RAMLTACCVMGVSQLCGFNTLMYYSGTLFALV
GFNKPVAVSIVVGACNFLGCCINLVIVDRFGRRKILIFTVLGMS-------LSLVLAAVA
FHYIP-----------------------------IDSSDLTLEINSVNWAG---------
-----ILVLVTIIFYVGFFGTGVAPVSWMGAERLPL-EVRAMGTMVMTVTCWGTNIIIAS
TFLSMMKGLTPSGAFGFYAAICFLGFLFSVFCFAETKGMSLEEIREVFNHGFG----VGY
A-------------RRWQKQ-HALEIKRAASTV---------------------------
------------------------------------------------------------
------------------------------------------------------------
------------------------------------------------------------
------------------------------------------------------------
------------------------------------------------------------
------------------------------------------------------------
------------------------------------------------------------
------------
>XP_016631429_Fonsecaea_multimorphosa
------------------------------------------------------------
--------------MANRDHVSLEQKIQEKA--NHHEHLEEPSRNVV---RGSLRADSVT
RASFDRRHSMTSMPGTGSRRDSIRKSFDRANVAMVFPDSTHVEISDDEM-------GKNS
IDDISP------------------------SWFVWLVALTASIAGSLFGYDTGIISAVLV
YLNND-LDHRPVSSNEKELITSLCSGGAFVGAIIAGLTADKFGRKMAIYVGCALFTIGAI
LQAAAYSIAQMSVGRLVVGFGVGSAAMVVPLYIAEIAPTKVRGRLIGLNNMSITGGQVVS
YGIGAAFAHVTH-GWRYMVGLGAVPAIILACLLPFCPESPRQLVYHGRIPEAEAVLAKIY
KG-ATAEQVRAKCALIAAACEEAKELNED-----------------QSRWAKIKQLHTKP
AYF-------------------------RALICACGLMVISQMSGFNVLMYYSSTLFDIV
GFSNPVAVGLVVAGTNFVMTWVNMMLVDPIGRRRLLIATVWGMS-------AGLVAVAIA
FSFIP-----------------------------IDTKTLAIETTKVTTPA---------
-----IVVLVFIIWFVFFYGVSVGNTAWMSTDFFPM-EVRAMGTMWLTCSCWGSNIIVSS
TFLSMMKGLSPTGAFGFYAGICGVGWILIILFYPEVSGLTLEEIGEVFEHGFG----VRY
A-------------SQLRKE-RKAEIKQRIKERGRTIAV---------------------
--------GH--------------------------------------------------
------------------------------------------------------------
------------------------------------------------------------
------------------------------------------------------------
------------------------------------------------------------
------------------------------------------------------------
------------------------------------------------------------
------------
>XP_022500689_Fonsecaea_nubica
------------------------------------------------------------
--------------MSANEKE-----IVEKS-----------------------------
--------------------------------------AQTILHEE--NVLDKDIAALNT
IEETQT------------------------SRVVWLIAICVSVGGFLFGYDTGYISSVLV
TIGDD-L-GHNLSSSEQELITSITSGGALIGAIFAGLTADRYGRKISIYCGCVVFVIGAI
LQAAAFSIAQMTVGRAVVGLGVGSAAMVVPLYISEIAPAKYRGRMITMQTCNITGGQFIA
YCIGAGFAEVKSSGWRYVVAIGAIPAIALALFLPWCPESTRQLVAHGKLEEADAVLARLY
PR-SSPEQRQDKIRAIQQDLEQATELMAH-----------------KSLWWSYKQLHVVP
ANF-------------------------RAMLTACCVMGVSQLCGFNTLMYYSGTLFALV
GFNKPVAVSIVVGACNFLGCCINLVIVDRFGRRRILIFTVLGMS-------LSLVLAAVA
FHYIP-----------------------------IDSSDLTLEINSVNWAG---------
-----ILVLVTIIFYVGFFGTGVAPVSWMGAERLPL-EVRAMGTMVMTVTCWGTNIIIAS
TFLSMMKGLTPSGAFGFYAAICFLGFLFSVFCFAETKGMSLEEIREVFNHGFG----VGY
A-------------RRWQKQ-HALEIKRAASTV---------------------------
------------------------------------------------------------
------------------------------------------------------------
------------------------------------------------------------
------------------------------------------------------------
------------------------------------------------------------
------------------------------------------------------------
------------------------------------------------------------
------------
>XP_013282880_Fonsecaea_pedrosoi
------------------------------------------------------------
--------------MSTNEKE-----IVEKS-----------------------------
--------------------------------------AQTILHEE--NVLDKDIAALNT
IEETQT------------------------SRVVWLIAICVSVGGFLFGYDTGYISSVLV
TIGDD-L-GHNLSSSEQELITSITSGGALIGAIFAGLTADRYGRKISIYCGCVVFVVGAI
LQAAAFSIAQMTVGRAVVGLGVGDAAMVVPLYISEIAPAKYRGRMITMQTCNITGGQFIA
YCIGAGFAEVKSSGWRYVVAIGAIPAIALALFLPWCPESTRQLVAHGKLEEADAVLARLY
PR-SSPEQRQDKIRAIQQDLEQATELMAQ-----------------KSLWWSYKQLHVVP
ANF-------------------------RAMLTACCVMGVSQLCGFNTLMYYSGTLFALV
GFNKPVAVSIVVGACNFLGCCINLVIVDRFGRRRILIFTVLGMS-------LSLVLAAVA
FHYIP-----------------------------IDSSDLTLEINSVNWAG---------
-----ILVLVTIIFYVGFFGTGVAPVSWMGAERLPL-EVRAMGTMVMTVTCWGTNIIIAS
TFLSMMKGLTPSGAFGFYAAICFLGFLFSVFCFAETKGMSLEEIREVFNHGFG----VGY
A-------------RRWQKQ-HALEIKRAASTV---------------------------
------------------------------------------------------------
------------------------------------------------------------
------------------------------------------------------------
------------------------------------------------------------
------------------------------------------------------------
------------------------------------------------------------
------------------------------------------------------------
------------
>XP_007758727_Cladophialophora_yegresii
------------------------------------------------------------
------------------------------------------------------------
-----------------------------------MPAAR----DDDTPPDAPLIA---D
RQRHDNECTTGSG--------TLEH---SGNTFIWTLTVSACISGLLFGYDTGVISSTLV
SIGTD-LSGRTLTTLDKGLITSCTSLFALVASPVAGVLADKVGRKNIILFADALFIAGAL
WQALTSSLWGMILGRSIVGLAIGGASLIVPLYISELAPSHLRGRLVTVSLLFITGGQVIA
YLIGWGFSTMPG-GWRWMVGLGSAPALAQLVMLAFMPETPRFLAKIDREAEARAVLRKVY
HG-MTGRPEDLVTDIIFAIRKELLDEEEAHAQLRHSP--DS--KAPFFINPTLQSLLLHP
PHA-------------------------RALTISCSLQALQQLCGFNSLMYFSATIFSLL
GFESPTLTSLSVAGTNFLFTIGAFNLIDRLGRRRMLLLTIPFMA-------LGLLLCAVA
FLFIR-L------------------------PA--------DDDKVDARAPNRNPYGDPI
PRLPAISILVAMIIYVANYAMGLGPVPWQQSELFPL-SVRSLGSSLATATNWLCNTVVGL
TFLPMMDFLGPQWTFVCYAAVCAVGWVVVWSIYPETMGLGLEDVGELLRHGWG----VK-
--------------ESLHRV-DRQKVRNRSGDEN--------------------------
------------------------------------------------------------
------------------------------------------------------------
------------------------------------------------------------
------------------------------------------------------------
------------------------------------------------------------
------------------------------------------------------------
------------------------------------------------------------
------------
>XP_016233336_Exophiala_spinifera
------------------------------------------------------------
------------------------------------------------------------
-----------------------------------MTPGH-----DDTEMNAPLID---R
RDGTDDVPHVSAA--------TIEH---SGNAFIWALTVAACVSGLLFGYDTGVISSTLV
SIGTD-LSSRPLTNLDKGVITSCTSFFALVASPVAGLLADKIGRKNIILVADALFTLGAL
WQAFTTSVWGMILGRSIVGLAIGGASLIVPLYISELSPSHLRGRLVTTTLLFITGGQVIA
YLVGWAFSTTPG-GWRWMVGLGSAPAVAQMAMLLFMPETPRFLAKAQKEGAARAVLTEVY
RG-MTSDEDQLVDDIILAIKKEMIEEEEAHLQIKSGS--T---DSRSCVPPTLHSLLLHP
PHA-------------------------RALTITCTLQGLQQLCGFNSLMYFSATIFQRL
GFSSPTLTSLSVAGTNFVFTIAAFNLIDRIGRRRILLTTIPVMI-------LSLLLCAGA
FSFLS-SS-----GVGQDEVK----PASETSPK--------D------GGP---------
--LPAIGILVAMLLYVSTYAMGLGPIPWQQSELFPL-SVRSLGSSLATATNWGCNTVVGL
TFLPMMDLLTPQWTFVTYALICALGYIAIWHIYPETMGLSLEQVGDLLKHGWG----VQ-
--------------ESTARL-RAQRSRESPG-----------------------------
------------------------------------------------------------
------------------------------------------------------------
------------------------------------------------------------
------------------------------------------------------------
------------------------------------------------------------
------------------------------------------------------------
------------------------------------------------------------
------------
>XP_016257979_Exophiala_oligosperma
------------------------------------------------------------
------------------------------------------------------------
------------MPDHELFRSEASGLEEEAVELSAMAPGHHHDDTEDTEINAPLIDRNRR
RDNADDVDESTDAVTTTTTTTTTVHRNSGGNAFIWALTASACVSGLLFGYDTGVISSTLV
SIGTD-LSSRPLTNLDKGVITSCTSFFALVASPLAGILADKMGRKNVILVADALFALGAL
WQAFTSSVWGMIWGRSVVGLAIGGASLIVPLYISELSPSHLRGRLVTTSLLFITGGQVIA
YLVGWAFSTTPG-GWRWMVGLGSAPALAQMAMLAFMPETPRYLVKAQKEGAARTVLTKVY
RG-MSSDSHRLVDGTILAIKKEILEEEEAHIRMKSGT--DRTGSSSSFLPPTLQSLLLHP
PHA-------------------------RALVVTCTLQGLQQLCGFNSLMYFSATIFQRL
GFSSPTLTSLSVAGTNFLFTIAAFNLIDRVGRRRILLTTIPVMI-------LSLSLCAAA
YSFVP-SSPPPAPSVGGREAEGRAPPPGTGGPE--------DADGDGRGGP---------
--LPAIGILVAMLLYVSSYAMGLGPVPWQQSELFPL-SVRSLGSSLATATNWGCNTVVGL
TFLPMMDLLTPQWTFVTYALICALGYVAIYRIYPETMGLGLEQVGDLLKYGWG----VQ-
--------------ESMARL-KDSRSTDALE-----------------------------
------------------------------------------------------------
------------------------------------------------------------
------------------------------------------------------------
------------------------------------------------------------
------------------------------------------------------------
------------------------------------------------------------
------------------------------------------------------------
------------
>XP_013312684_Exophiala_xenobiotica
------------------------------------------------------------
------------------------------------------------------------
-----------------------------------MPSMH-----DDTAANAPLIS---Q
GEDADNVHHVPAV--------TVQH---SGNTFIWALTISACVSGLLFGYDTGVISSTLI
SIGTD-LSSRPLTNLDKGFVTSCTSFFALVASPIAGVLADKIGRKNIILFADALFTFGAL
WQAFTSSIWGMILGRSVVGLAIGGASLIVPLYISELAPSHLRGRLVTVSLLFITGGQVVA
YLVGWAFSTMPG-GWRWMVGLGSVPAVAQIVMLFFMPETPRYLAKIEKESEARAVLAKVY
RG-MVPDTTDLVDETILAIKKEIMDEEEAHVQLKGS-------DSGSCVPPTLQSLLLHP
PHA-------------------------RALVITCTLQGLQQLCGFNTLLYFSATIFQRL
HFSSPTLTALSVAGTNFLFTIAAFNLIDRVGRRRILLITIPIMV-------LALLLCAGA
FAYIP-TA-----HQGQLKA-----------PA--------NGPGTGSSSP---------
--LPAIGILVAILLYVSSYATGLGPIPWQQSELFPL-SVRSLGSSLATATNWGCNTVVGL
TFLPMMDLLSPQWTFVSYAIICALGYVVIWHIYPETMGLSLEQVGDLLKDGWG----VQ-
--------------ESMDRL-RRMTSRRTMG-----------------------------
------------------------------------------------------------
------------------------------------------------------------
------------------------------------------------------------
------------------------------------------------------------
------------------------------------------------------------
------------------------------------------------------------
------------------------------------------------------------
------------
>XP_007727261_Capronia_coronata
------------------------------------------------------------
------------------------------------------------------------
-----------------------------------MEHTN-----EDTAPDAPLIG---E
REGAE--PHNPSL-----------HLRSFGNTFVWALTISACVSGLLFGYDTGVISGTLV
SIDTD-LSSRKLTNIDKGLITSCTSFFALVASPVAGVMADNMGRKNVIVVADGLFTLGAL
WQAFTSSVWGMILGRSIVGLAIGGASMIVPLYISELAPGHLRGRLVTVSLLFITGGQVIA
YLVGWAFSSTRG-GWRWMVGLGSIPAIAQLVMLTFMPETPRFLARVRKDADARTVLSKVY
RG-MVPDTTEIVDGIMLAIRKGLLEEEEAHLQLKSSD------SRSALMPPALHSLLFHP
PHT-------------------------RALIITCTLQGLQQLCGFNSLMYFSATIFQRL
HFSSPTLISLTVAGANFLLTLAAFGLIDRIGRRRILLITIPVMV-------VSLLLCAVA
FSYIR-SAPADHFDV----------------PT--------SSAELPSASR---------
--LPALGILFALLLYVSTYAIGLGPVPWQQSEMFPL-SVRSLGSSLATATNWGSNTIVGL
TFLPMMDLLTPTWTFVSYAVMCSVGWVAIYHIYPETMGLGLEEVGELLKHGWG----VK-
--------------ESMEKL-RILKSQRVE------------------------------
------------------------------------------------------------
------------------------------------------------------------
------------------------------------------------------------
------------------------------------------------------------
------------------------------------------------------------
------------------------------------------------------------
------------------------------------------------------------
------------
>XP_007730999_Capronia_epimyces
------------------------------------------------------------
--------------MANRDHVSIEQKIQEKA--SHHEYLSPPGSAPAPAHRGSLRADSVT
RTSFDRRHS-ASIP--QDRRGSIRKSFDNANLAMVFPDSTHVEMTDDDM-------GGSN
IDDISP------------------------SWFVWLVAATASIAGSLFGYDTGIISAVLV
YLHDD-LNNRPVSANEKELITSLCSGGAFVGAIIAGLTADKFGRKIAIYVGCTLFTVGAI
LQAAAYSIAQMSVGRLVVGFGVGSAAMVVPLYIAEIAPTKVRGRLIGLNNMSITGGQVIS
YGIGAAFAHVPH-GWRYMVGLGAVPAILLGCLLPLCPESPRQLVYHGRIAEAEVVLAKIY
KG-ASAEQVRAKCALIAAACEEAKELNED-----------------QSRWSKIKQLHTNP
AYF-------------------------RALVCACGLMVISQMSGFNTLMYYSSTLFALV
GFSDPVAVGLVVAGTNFIMTWVNMMTVDPIGRRRVLLLTAWGMS-------AGLVAVAIA
FHFIP-----------------------------VNTKTLALETNSVSAPA---------
-----IVVLVFIIWFVFFYGVSVGNTAWMSTDFFPM-EVRAMGTMWLTCSCWGSNIIVSS
TFLSMMKSMTPSGAFGFYAAICGIGYILIVLFYPEVSGLTLEEISEVFQHGFG----VRY
A-------------RQLRKD-RKEEIKERMRIKGRTVVA---------------------
--------GH--------------------------------------------------
------------------------------------------------------------
------------------------------------------------------------
------------------------------------------------------------
------------------------------------------------------------
------------------------------------------------------------
------------------------------------------------------------
------------
>XP_009158728_Exophiala_dermatitidis
------------------------------------------------------------
--------------MANRDHISIEQKIQEKA--AHHEY-ADTGRRGGPG-RSSLRADSVT
RASFDRRHS-ASVP--RSRRDSIRKSFDDTNLAMVMPDSTHVEMSDDDM-------GANS
IDDIAT------------------------SWFVWLVAATASIAGSLFGYDTGIISAVLV
YLHND-LNNRPTSSNEKELITSLCSGGAFIGAIIAGLTADQFGRKIAIYVGCALFTIGAI
LQAAAYSIAQMSVGRLVVGFGVGSAAMVVPLYIAEIAPTKVRGRLIGLNNMSITGGQVIS
YGIGAAFAHVDH-GWRYMVGLGAVPAILLACLLPFCPESPRQLVYHGRIAEAESVLAKIY
KG-ASAEQVRAKTALIAAACEEAKELNED-----------------QSRWSKIKQLHTNP
ANF-------------------------RALVCACGLMVISQMSGFNTLMYYSSTLFALV
GFSDPVAVGLVVAGTNFLMTWVNMMLVDPVGRRRVLIATVWGMS-------AGLIAVAVA
FSFIP-----------------------------IDRKTLALENAKVSAPA---------
-----IVVLVFIIWFVFFYGVSVGNTAWMSTDFFPM-EVRAMGTMWLTCSCWGSNIIVSS
TFLSMMKGMSPSGAFAFYAAICGIGWVLIILFYPEVSGLTLEEIGEVFQHGFG----VRY
A-------------SKLRKE-RKAEIKERLKNKERTIAV---------------------
--------GH--------------------------------------------------
------------------------------------------------------------
------------------------------------------------------------
------------------------------------------------------------
------------------------------------------------------------
------------------------------------------------------------
------------------------------------------------------------
------------
>XP_013255405_Exophiala_aquamarina
------------------------------------------------------------
------------------------------------------------------------
-----------------------------------MPPLH-----DDSAADAPLIT-ARE
GEDEDDSHSASTA--------TFES---SGNAFVWALTLSACVSDLLFGFDTGVISGTLV
SIGTD-LSSRTLTTLDKGLITSCTSLFALIASPVAGVLGDKWGRKNIILGADALFTIGAL
WQAFTSSVWGMILGRSIVGLAIGGASLIVPLYISELAPGHLRGRLVTVSLLFITGGQVVA
YVIGWVFSARVS-GWRWMVGLGAVPAIAQLFMLLVMPETPRYLAKAQRETEAKAVLAKVY
SG-MTVDTTKLVNQTMLAIKKEILDEEEAHISIKST-------SGSRFFPPTLQSLLLHP
PHT-------------------------RALTITCCLQALQQACGFNTLMYFSATIFQLL
RFTSPTLTSLSVAGTNFIFTIVAFYLIDRVGRRKILLITIPFMV-------VALLACAAS
FTFVH-L------------------------PS--------NDDGSDGDSR---------
--LPAISILFSILLYVSTYATGLGVVPWQQSEMFPL-SVRSVGSSLATATNWGCNTIVGL
TFLPMMDLLTPQWTFACYAVVCAVGWCVIWRIYPETMGLALEEVGDLLKDGWG----VK-
--------------ESMDRL-KRRK-----------------------------------
------------------------------------------------------------
------------------------------------------------------------
------------------------------------------------------------
------------------------------------------------------------
------------------------------------------------------------
------------------------------------------------------------
------------------------------------------------------------
------------
>XP_016219982_Exophiala_mesophila
------------------------------------------------------------
------------------------------------------------------------
-----------MTLHHHHTVSHASQQANGDFEMSSITPLR-----DDHAADEPLIP----
-QPESNHLFLSAV------------PQSSGNVFIWVLTISACISGLLFGYDTGIISGTLV
SIGSD-LSDRQLTTLDKGLITACTSLFALIASPVAGVLADKIGRKNIILFADGLFASGAI
WQAFTSSVWGMILGRSIVGLAIGGASLIVPLYISELAPGHLRGRLVTVSSLFVTGGQVVA
YIIGWAFSTLAG-GWRWMVGLGALPAILQLIILIFMPETPRYLARTQREAQAKAVLLKVY
RG-MSSNVTELVDRVILAIKKEILEEEEAQTHLKTAS------HRWNIIPPTLQSLLMHP
PHA-------------------------RALTITCSLQALQQLCGFNTLMYFSATIFQLL
NFDSPTLTSLTVAGTNFVFTIVAFNLIDRLGRRRILLLTIPFMI-------ISLLLCAAS
FSFMK-F------------------------PDTSSADPIIDHPNSSISSR---------
--LPAIFILISILIYVASYASGLGVVPWQQSELFPL-SVRSLGSSIATATNWGCNTVVGV
TFLPMMDFFTPTWTFVTYAVVCAIGWTVIWCIYPETMGLGLEEVGELLQRGWG----VK-
--------------ESLERA-KFTTRHVTEEDVDAS------------------------
------------------------------------------------------------
------------------------------------------------------------
------------------------------------------------------------
------------------------------------------------------------
------------------------------------------------------------
------------------------------------------------------------
------------------------------------------------------------
------------
>XP_013271924_Rhinocladiella_mackenziei
------------------------------------------------------------
--------------MAQTED-SQPNTTDEKSRYEHHE-----------------------
--NDDQGHS--------SRRESLRKSLDKSNLVMGLDLGTEIQVSYEEM-------NHNS
IDDIAS------------------------SWFVWLVAATASIAGSLFGYDTGIISAVLV
YLHDD-LNGRQTTSSEKELITSLCSGGAFIGAIIAGLTADKYGRKVAIYVGCVLFVIGAV
LQAAAYTIAQMSVGRLVVGLGVGSAAMVVPMYVAEIAPTKVRGRLIGLNNMSITGGQVIS
YGIGAAFAHVPH-GWRYMVGLGGLPAVILACLLPFCPESPRQLIYHGKLQEAEKVLTKIY
QG-ATEEQVRAKCTLIVAACNESKELHED-----------------RSRWAKIKQLHTNP
AYF-------------------------RALVCACGLMVISQMSGFNTLMYYSATLFALV
GFDDPVAVGLVVAGTNFVMTWVNMMIVDPVGRRRVLISTVWGMS-------AGLMAVAVA
FSFIP-----------------------------VDLDTLDLETKRVTTPA---------
-----IVVLVFIIWFVCFYGVSVGNTAWMSTDFFPM-EVRAMGTMWLTCSCWGSNIIVSS
TFLSMMKAMTPSGAFGFYTAICGIGWVLIIFFYPEVSGLTLEEIGEVFKHGFG----VKY
A-------------RQLRKD-KKEEIKERLKNQERPIAV---------------------
--------GH--------------------------------------------------
------------------------------------------------------------
------------------------------------------------------------
------------------------------------------------------------
------------------------------------------------------------
------------------------------------------------------------
------------------------------------------------------------
------------
>XP_018001856_Phialophora_attinorum
------------------------------------------------------------
------------------------------------------------------------
-----------------------------------MSVPH----SSSTEDHEPLIP----
-NDYDEYSRASGQ----------QEVSGFGNAFIWTLTLSACVSALLFGYDTGVISSTLV
SIGTS-LSQRNLTNLDKGLITSSTSAFALIASPIAGVLADRIGRKNIIILADVLFVLGAI
CQAWTTSIAGMIAGRSIVGLAIGAASLITPLYISELAPSGLRGRLVTVSVLYITLGQVVA
YVVGWLFSGIERVGWRWMVGLGAIPAAAQIAMLIFMPESPRMLCKRGRQAEARAVIVKVH
NG-VVPDAGGTAEDIVKAIDKEINEEYESRIALTKGR--PAG-STRMVLPPTLSSLMFHP
PHR-------------------------RALTITCMLQGLQQLCGFNSLMYFSATIFQLL
GFTSPTLTSLSIAGTNFLFTVGAFYLIDRIGRRRILLFTIPVMV-------LALLLCAGS
FTFLD-L------------------------PT--------TDPSSSGSAL-----SSST
SRSAALAILASLMLYVAGYASGLGVVPWQQSELFPL-SVRSVGSSLATATNWGSNTIVGL
TFLPMMQWLGSGWTFVIYAAVCGVGWLLVWRIYPETMGLGLEEVGGLLSDDWG----VKS
TREGGEGSAGGNDGEEHSRR-SSQPARCQT------------------------------
------------------------------------------------------------
------------------------------------------------------------
------------------------------------------------------------
------------------------------------------------------------
------------------------------------------------------------
------------------------------------------------------------
------------------------------------------------------------
------------
>NP_593858_Schizosaccharomyces_pombe
------------------------------------------------------------
------------MSISSKDFQNVTSAGFADDTFAADTFAADKKSPFESSVFEN-------
--------------------------------KTQVLPVDSVSRLSNGARSRSNSN----
-ISLSE-----------PHALNDTVEDQPVSKWVWVLAFAAGIGGLLFGYDTGVISGALV
VIGTS-LGGHELTNGGKEFITSATSLGALLGGIIAGALADFFGRKPVIAIASIIIIVGSI
VQVTAHHLWHMIVGRFVIGWGVGIASLIIPLYLSEIAPSKIRGRLVIIYVLLITAGQVIA
YGIDTAFEHVHN-GWRWMVGLAMVPAAFQLFILIWLPESPRLLVKKERSQEAYNTLARIY
PT--------AHPYEIKTKLYLIQEGVRD----------PFSGSRWQKIVKTFKELYFNP
SNF-------------------------RALILACGLQAMQQLSGFNSLMYFSSTIFEVV
GFNNPTATGLIIAATNFVFTIVAFGVIDFFGRRILLLLTVWGMI-------AALIVCAVA
FHFLP--------------------------KDENGN----YTSGQSNAWA---------
-----IVVLISMIVYVASYASGLGNLPWQQSELFPM-SVRGLGTGMSTAVNWAGNLGIGA
SFLTLMSEITPTGTFALYGGLCFLGWLGALFCYPDLTDYTIEEIGELLKHGFG----VRE
S-------------MRHLKR-VRQERAWSREDKEQNN-----------------------
------------------------------------------------------------
------------------------------------------------------------
------------------------------------------------------------
------------------------------------------------------------
------------------------------------------------------------
------------------------------------------------------------
------------------------------------------------------------
------------
```
