## Supplementary material for "Coding Sequence Insertions in Fungal Genomes are Intrinsically Disordered and can Impart Functionally-Important Properties on the Host Protein": MAFFT_MSAs: XP_714889.1_blasthits_MAFFT.txt

```
>XP_714889_Candida_albicans
-----------MISSK--SRPYSIARVYADVNENKPTEYWDYENH-KIQWGLIKNYEIVS
KIGRGKYSEVFQGVNVLN---------------DEPCVIKVLKPVKLKKIYREVKILQNL
TGGPNIIGLLDVVRDEQSKIPAFIFERVNNVDFRVLYPKFTIKDIQYYFTQLLIALDYSH
SMGIIHRDVKPQNIMIDPMNKKLRLIDWGLAEFYHAGMDYNVRVASRYHKGPELLINLQQ
YDYSLDLWSVGCMLGAIIFKKEPLFRGDSNNDQLVQIAKVLGTENLMKYVNKYGIKLSSE
YDDILGNYPRKPWKAFINNDNRH---LISDEVLDLIDRLLTYDHQLRPTAKEAMEHPFFK
I--------------------------
>XP_002418429_Candida_dubliniensis
-----------MISSK--SRPYSIARVYADVNENKPTEYWDYENH-KIQWGLIKNYEIVS
KIGRGKYSEVFQGVNVLN---------------DEPCVIKVLKPVKLKKIYREVKILQNL
TGGPNIIGLLDVVRDEQSKIPAFIFERVNNVDFRVLYPKFTIKDIQYYFTQLLIALDYSH
SMGIIHRDVKPQNIMIDPMNKKLRLIDWGLAEFYHAGMDYNVRVASRYHKGPELLINLQQ
YDYSLDLWSVGCMLGAIIFKKEPLFRGDSNNDQLVQIAKVLGTENLMKYVNKYGIKLSSE
YDDILGNYPRKPWRAFINNDNRH---LISDEVLDLIDRLLTYDHQLRPTAKEAMEHPFFK
I--------------------------
>XP_002547333_Candida_tropicalis
-----------MISSK--SKPYSLARVYADANENKPTEYWDYENH-KISWGDIKNYEIVS
KIGRGKYSEVFQGVNVLN---------------DEPCVIKVLKPVKLKKIYREVKILQNL
TGGPNIIGLLDVVRDDQSKIPAFIFERVNNVDFRVLYPKFTIKDIQYYFTQLLIALDYSH
SMGIIHRDVKPQNIMIDPMNKKLRLIDWGLAEFYHAGMDYNVRVASRYHKGPELLINLQQ
YDYSLDLWSVGCMLGAIIFKKEPLFRGDSNNDQLVQIAKVLGTEDLMAYVNKYGIKLSSD
YDDILGNYPRKPWKAFINNDNRH---LISEEVLDLIDRLLTYDHQLRPTAKEAMAHPFFK
I--------------------------
>XP_003866749_Candida_orthopsilosis
------------MTTK--QRVYSISKVYADVNSKKPSEYWDYENH-KIGWGDIKNYEIVS
KIGRGKYSEVFQGINVLN---------------DEPCVIKVLKPVKLKKIYREVKILQNL
TGGPNVVGLLDVVRDEQSKIPALIFEKVNNVDFRVLYPKFTIKDIQYYFTQLLIALDYSH
SMGIIHRDVKPQNIMIDPMNKKLRLIDWGLAEFYHAGMDYNVRVASRYHKGPELLVNLQQ
YDYSLDLWSVGCMLGAIIFKKEPLFRGDSNNDQLVQIAKVLGTEELMSYVNKYGIKLSSD
YDSILGNYPKKTWKSFINNENRY---LISDEVLDLIDKLLQYDHQLRPTAKEAMNHPFFK
LQS------------------------
>XP_001528443_Lodderomyces_elongisporus
------------MTTR--TRVYSVAKVYADVNNQKPLEYWDYENH-KIVWGDIKNYEIVN
KIGRGKYSEVFQGLNVLN---------------DEPCVIKVLKPVKLKKIYREVKILQNL
TGGPNIVGLLDVVRDEQSKIPALIFEKINNVDFRVLYPKFTVKDIQFYFTQLLIALDYSH
SMGIIHRDVKPQNIMIDPMGKKLRLIDWGLAEFYHSGMDYNVRVASRYHKGPELLINLQQ
YDYSLDLWSVGCMLGAIIFKKEPLFRGDSNNDQLVQIAKVLGTEGLMKYVHKYGIKLSSD
YDDILGNYSRKPWKSFINSENRH---LISEEVLDLIDKLLTYDHQLRPTAKEAMDHPFFK
L--------------------------
>XP_007374846_Spathaspora_passalidarum
-----------MIS----TRVYSTARVYADVNANKPQEYWDYENH-KIHWGDIRNYEIIS
KIGRGKYSEVFQGVNVLN---------------DEPCVIKVLKPVKLKKIYREVKILQNL
TGGPNVIGLLDIVRDEQSKIPALIFERISNVDFRVLYPKFTIKDIQYYFTQLLIALDYSH
SMGIIHRDVKPQNIMIDPLSKKLRLIDWGLAEFYHSGMDYNVRVASRYHKGPELLINLQQ
YDYSLDLWSVGCMLGAIIFKKEPLFRGDSNNDQLVQIAKVLGTENLMKYVQKYGLKLSSD
YDDILGNYPRKPWKSFINNENRH---LISEEVLDLIDKLLTYDHQLRPTAKEAMDHPFFK
I--------------------------
>XP_043049782_Scheffersomyces_spartinae
---------MSMLNPL--SKTYSVARVYADANEQKPREYWDYENY-KIKWGDIKNYEIIS
KIGRGKYSEVFQGVNVVN---------------DQPCVIKVLKPVKMKKIYREVKILKNL
TGGPNVVGLLDLVRDEQSKIPALIFERINNVDFRVLYPKFAIADIQYYFTQLLIALDYCH
LMGIIHRDVKPQNVMIDPVLKKLRLIDWGLAEFYHRGMDYNVRVASRYHKGPELLINLQQ
YDYSLDLWSVGCMLAAIIFKKEPFFRGDSNNDQLVQIARVLGTADLMSYVNKYGIILSSE
YNGILGNFTRKPWANFITKDNKH---MVSEEVVDFIDKLLTYDHQLRPTAKEAMLHPFFL
I--------------------------
>XP_001387905_Scheffersomyces_stipitis
------------MSVS--TRVYSVARVYADVNSNKPSEYWDYENH-KISWGNIKNYEIIS
KIGRGKYSEVFQGVNVLN---------------DEPCVIKVLKPVKLKKIFREVKILQNL
TGGPNVIGLLDIVRDEQSKIPALIFEKVSNVDFRVLYPKFTISDIQYYFTQLLIALDYSH
SMGIIHRDVKPQNIMIDPMNKKLRLIDWGLAEFYHMGMDYNVRVASRYHKGPELLINLQQ
YDYSLDLWSVGCMLAAIIFKKEPFFRGDSNNDQLVQIAKVLGTEDLMNYVSKYGLKLSSD
YDDILGNYPRKPWKSFINNENKH---LISDEVVDLIDKLLTFDHQLRPTAEEAMDHPFFK
L--------------------------
>XP_020063158_Suhomyces_tanzawaensis
------------MSVS--TRVYSVARVYADANSVRSADYWDYEHH-KIGWGNIKNYEIIS
KIGRGKYSEVFQGVNVLN---------------DEPCVIKVLKPVKLKKIYREVKILQNL
TGGPNVIGLLDIVRDEQSKIPALIFEKVNNVDFRVLYPKFSISDIQYYFTQLLIALDYSH
SMGIIHRDVKPQNIMIDPLTKKLRLIDWGLAEFYHMGMDYNVRVASRYHKGPELLINLQQ
YDYSLDLWSVGCMLAAIIFKKEPFFRGDSNNDQLVQIAKVLGTDKLMKYVAKYGIKLSSE
YDDILHQYSTKPWESFVNNDNRH---MVSEEVIDLIDKLLTFDHQLRPTAKEAIEHPFFK
LSS------------------------
>XP_020075574_Hyphopichia_burtonii
-----------MMSVS--SRVYSVSRVYSDVNKIKSSEYWDYENH-QIEWGEIKNYEIIS
KIGRGKYSEVFQGINIIN---------------EEPCVIKVLKPVKMKKIFREVKILKNL
TGGPNVIGLLDIVKDEQSKIPALIFERINNLDFRVLYPKFGIKDIQYYFNELLIALDYSH
SMGIIHRDVKPQNIMIDPHNKKLRLIDWGLAEFYHAGVDYNVRVASRYHKGPELLINLQQ
YDYSLDLWSVGCMLAAIIFKKEPFFRGDSNNDQLVQIAKVLGTKKLFDYINKYGINLSDE
YDSILGDYDPKPWSSFITNENQH---LISNEVIDLIDKLLTYDHQLRPTAKEAMDHPFFK
I--------------------------
>XP_015464831_Debaryomyces_fabryi
------------MSVN--TRVYSVARVYADANSTRPAEYWDYETH-KIEWGQIKNYEIIS
KIGRGKYSEVFQGINIYN---------------DEPCVIKVLKPVKMKKIYREVKILKNL
TGGPNVIGLLDIVRDELSKIPALIFEKVNNVDFRVLYPKFTISDIQYYFTQLLIALDYSH
SMGIIHRDVKPQNIMIDPLTKKLRLIDWGLAEFYHSGMDYNVRVASRYHKGPELLVNLQQ
YDYSLDLWSVGCMLAAIIFKKEPFFRGDSNNDQLVQIAKVLGTKDLLNYVNKYGIKLSDE
YDNILGNYPRKPWTQFINSENQH---LISEEVVDFIDKLLTYDHQLRPTAKEAMDHPFFK
LKT------------------------
>XP_457975_Debaryomyces_hansenii
------------MSVN--TRVYSVARVYADANSNRPTEYWDYETH-KIEWGQIKNYEIIS
KIGRGKYSEVFQGINIYN---------------DEPCVIKVLKPVKMKKIYREVKILKNL
TGGPNVIGLLDIVRDESSKIPALIFEKVNNVDFRVLYPKFTISDIQYYFTQLLIALDYSH
SMGIIHRDVKPQNIMIDPLTKKLRLIDWGLAEFYHSGMDYNVRVASRYHKGPELLVNLQQ
YDYSLDLWSVGCMLAAIIFKKEPFFRGDSNNDQLVQIAKVLGTKDLLNYVNKYGIKLSDE
YDSILGNYPRKPWSQFINSDNQH---LISEEIVDFIDKLLTYDHQLRPTAKEAMDHPFFT
MKCN-----------------------
>XP_006685204_Yamadazyma_tenuis
------------MSVSGVSKVYSVARVYVDANKKKPKEYWDYENY-KISWGTIKNYEIVN
KIGRGKYSEVFEGVNVVN---------------DEPCVIKVLKPVKMKKIYREVKILKNL
TGGPNVIGLLDIVRDEHSKIPALVFERVDNVDFRVLYPKFSVSDIQYYMMQLLIALDYCH
SMGIIHRDVKPQNIMIDPLHKKLRLIDWGLAEFYHEGMDYNVRVASRYHKAPELLINLQQ
YDYSLDLWSVGCIFAGIIFKKDPFFRGDSNNDQLVQIAKVLGTKELMSYISKYGIRLSSD
FDNILGNYSRKPWKNFVNKLNEP---LMSEEVLDLTNQLLTYDHQLRPTAKEAMDHPFFK
I--------------------------
>XP_001482329_Meyerozyma_guilliermondii
------------MSVDVRLKVYSVARTYGDVNKHKPQEYWDYENH-KIEWGEIKSYEIIS
KIGRGKYSEVFQGINILN---------------DKACVIKVLKPVKMKKIFREVKILKNL
TGGPNIIGLLDCVRDEQSKIPVLIFERVNNVDYRVLYPKFTVADIQYYFTQLLVALDYCH
SMGIVHRDVKPQNVMIDPLKKQLRLIDWGLAEFYHMGMDYNVRVASRCHKGPELLVNLQQ
YDYSLDLWAVGCMLAAIVFKKEPFFRGDSNNDQLVQIAKVLGTEDLMAYLNKYGLKLPDV
YKNILGDYPRRPWSSFVSKENVH---LVSDEVVDLIDKLLTYDHQERPTAKEAMNHLFFS
I--------------------------
>XP_018714819_Metschnikowia_bicuspidata
--------------MT--SNTYSVARVYADANKQKPQEYWDYEAH-TIEWGSIRNYEIVS
KIGRGKYSEVFEGVNVRN---------------DEPCVIKVLKPVKMKKIFREVKILKNI
TGGPNVIALLDIVRDANSKIPALIFEQVKNVDFRVLYAKFSIPDIQYYFTQLLIALDYSH
SMGIMHRDVKPQNIMIDPQSKKLRLIDWGLAEFYHAGMDYNVRVASRYHKGPELLINLQQ
YDYSLDLWSVGCMLAAIIFKKEPFFRGDSNNDQLVQIAKVLGTKDLMAYVNKYGIKLSDE
YDPILGNYPRKPWSAFVTKDNRH---LVLEEVVDLIDKLLTYDHQLRPTAKETLAHPFFS
MQ-------------------------
>XP_002619755_Clavispora_lusitaniae
MHTKISPPKPGNPTMS--SKVYSVARVYADVNKQKPQEYWDYEAH-VIEWGDIRNYEIVS
KIGRGKYSEVFEGVNVLN---------------DQPCVIKVLKPVKMKKIYREVKILKNL
TGGPNIVGLLDIVRDQQSKIPALVFEQVDNVDFRILYGKFTIPDIQYYFTQLLIALDYSH
SMGIIHRDVKPQNIMIDPKAKKLRLIDWGLAEFYHAGMDYNVRVASRYHKGPELLINLQQ
YDYSLDLWSVGCMLAAIIFKKEPFFRGDSNNDQLVQIAKVLGTKDLMAYVNKYRIKLSDE
YNSILGNYPRKPWSAFVNKDNQH---LVSPEVVDLIDKLLTYDHQLRPTANETREHPFFS
L--------------------------
>XP_025340177_Candida_haemuloni
-----------MMNVS--PKVYSVARVYADVNKHKSRDYWDYESH-TIEWGNIKNYEIVS
KIGRGKYSEVFEGVNVIN---------------DEPCVIKVLKPVKMKKIYREVKILKNL
TGGPNVVGLLDIVRDQNSKIPALVFESVNNVDFRILYNKFTIADIQYYFSQLLIALDYSH
SMGIIHRDVKPQNIMIDPQTKTLRLIDWGLAEFYHAGVDYNVRVASRYHKGPELLINLQQ
YDYSLDLWSVGCMLAAIIFKKEPFFRGDSNNDQLVQIAKVLGTKPLMAYVNKYGIKLSAE
YDGILGNYPRKPWSAFVNRDNQH---LVSNEVVDLIDKLLTYDHQLRPTAKETLAHPFFS
IQG------------------------
>XP_024713479_Candida_pseudohaemulonis
-----------MMNVS--PKVYSVARVYADVNKHKSRDYWDYESH-TIEWGNIKNYEIVS
KIGRGKYSEVFEGVNVIN---------------DEPCVIKVLKPVKMKKIYREVKILKNL
TGGPNVVGLLDIVRDQNSKIPALVFESVNNVDFRILYNKFTIADIQYYFLQLLIALDYSH
SMGIIHRDVKPQNIMIDPQTKTLRLIDWGLAEFYHAGVDYNVRVASRYHKGPELLINLQQ
YDYSLDLWSVGCMLAAIIFKKEPFFRGDSNNDQLVQIAKVLGTKPLMAYVNKYGIKLSPE
YDGILGNYPRKPWSAFVNRDNQH---LVLNEVVDLIDKLLTYDHQLRPTAKETLAHPFFS
IQA------------------------
>XP_025335388_Candida_duobushaemulonis
-----------MMNVS--PKVYSVARVYADVNKHKSRDYWDYESH-TIEWGNIKNYEIVS
KIGRGKYSEVFEGVNVIN---------------DEPCVIKVLKPVKMKKIYREVKILKNL
TGGPNVVGLLDIVRDQNSKIPALVFESVNNVDFRILYNKFSIADIQYYFSQLLIALDYSH
SMGIIHRDVKPQNIMIDPQTKTLRLIDWGLAEFYHAGVDYNVRVASRYHKGPELLINLQQ
YDYSLDLWSVGCMLAAIIFKKEPFFRGDSNNDQLVQIAKVLGTKPLMAYVNKYGIKLSPE
YDGILGNYPRKPWSAFVNRDNQH---LVSNEVVDLIDKLLTYDHQLRPTAKETLAHPFFS
IQA------------------------
>XP_028888085_Candida_auris
-----------MMNVS--PKVYSVARVYADVNKHKSRDYWDYESH-TIEWGNTKNYEIVS
KIGRGKYSEVFEGVNVIN---------------DEPCVIKVLKPVKMKKIYREVKILKNL
TGGPNVVGLLDIVRDQHSKIPALVFESINNVDFRILYNKFTVADIQYYFTQLLIALDYSH
SMGIIHRDVKPQNIMIDPQTKTLRLIDWGLAEFYHAGVDYNVRVASRYHKGPELLINLQQ
YDYSLDLWSVGCMLAAIIFKKEPFFRGDSNNDQLVQIAKVLGTKQLMAYVDKYGIKLSAE
YDGILGNYPRKPWSAFVNRENQH---LVSNEVVDLIDKLLTYDHQLRPTAKETMAHPFFS
LQT------------------------
>NP_014704_Saccharomyces_cerevisiae
-----MPLPPSTLNQKS-NRVYSVARVYKNACEERPQEYWDYEQGVTIDWGKISNYEIIN
KIGRGKYSEVFSGRCIVN---------------NQKCVIKVLKPVKMKKIYRELKILTNL
TGGPNVVGLYDIVQDADSKIPALIFEEIKNVDFRTLYPTFKLPDIQYYFTQLLIALDYCH
SMGIMHRDVKPQNVMIDPTERKLRLIDWGLAEFYHPGVDYNVRVASRYHKGPELLVNLNQ
YDYSLDLWSVGCMLAAIVFKKEPFFKGSSNPDQLVKIATVLGTKELLGYLGKYGLHLPSE
YDNIMRDFTKKSWTHFI-TSETK---LAVPEVVDLIDNLLRYDHQERLTAKEAMDHKFFK
TKFE-----------------------
>XP_018219289_Saccharomyces_eubayanus
-----MPLPPSTLNQKS-NRVYSVARVYKNACEERPQEYWDYEQGVTIDWGKISNYEIIN
KIGRGKYSEVFSGRCIVN---------------NQKCVIKVLKPVKMKKIYRELKILTNL
TGGPNVVGLYDIVQDADSKIPALIFEEIKNVDFRTLYPTFKLPDIQFYFTQLLIALDYCH
SMGIMHRDVKPQNVMIDPTERKLRLIDWGLAEFYHPGVDYNVRVASRYHKGPELLVNLNQ
YDYSLDLWSVGCMLAAIVFKKEPFFKGSSNPDQLVKIAAVLGTKELLGYLGKYGLHLPSE
YDNIMRDFTKKAWTHFI-TPETK---LAVPEVVDLIDNLLRYDHQERLTAKEAMDHKFFK
AKFE-----------------------
>XP_033769204_Saccharomyces_paradoxus
-----MPLPPSTLNQKS-NRVYSVARVYKNACEGRPQEYWDYEQGVTIDWGKISNYEIIN
KIGRGKYSEVFSGRCIVN---------------NQKCVIKVLKPVKMKKIYRELKILTNL
TGGPNVVGLYDIVQDADSKIPALIFEEIKNVDFRTLYPTFKLPDIQYYFTQLLIALDYCH
SMGIMHRDVKPQNVMIDPTERKLRLIDWGLAEFYHPGVDYNVRVASRYHKGPELLVNLNQ
YDYSLDLWSVGCMLAAIVFKKEPFFKGSSNPDQLVKIATVLGTKELLGYLGKYGLHLPSE
YDNIMRDFTKKSWTHFI-TSETK---LAVPEVVDLIDNLLRYDHQERLTAKEAMEHKFFK
TKFE-----------------------
>XP_003675903_Naumovozyma_castellii
-----MALPPSSLNNKS-GRVYSEARVFKDACEKRPQEYWDYEQGVTIKWGTISDYEIIT
KIGRGKYSEVFSGECVNN---------------ETPCVIKVLKPVKMKKIYRELKILTNL
TGGPNVIELLDIVQDPGSKIPALIFEEVKNMDFRQLYPTFTLPDIQFYFTQLLIALNYCH
SMGIMHRDVKPQNVMIDPKERKLRLIDWGLAEFYHPGVDYNVRVASRYHKGPELLVNLNQ
YDYSLDLWSVGCMLAAIVFKREPFFKGSSNPDQLVRIAAVLGTKELLAYLNKYGLKLPSE
YDTIMRDFPRRPWDHFV-SDATK---LAVPEMVDLIDHLLRYDHQERLTAQEAMDHVFFK
TKFES----------------------
>XP_003671478_Naumovozyma_dairenensis
----MTTLPPSALNQKS-TRVYSEARVYRDACEKRPQEYWDYEQSVVIKWGKISNYEIIN
KIGRGKYSEVFSGECIINPEDHHHHQQQQQHEKQQPCVIKVLKPVKMKKIYRELKILMNL
TGGPNVISLLDIVQDQSSKIPALIFEEVKNMDFRQLYPTFKLPDLQYYFTQLLIALNYCH
SMGIMHRDVKPQNVMIDPKEKKLRLIDWGLAEFYHPGVDYNVRVASRYHKGPELLVNLNQ
YDYSLDLWSVGCMLAAIVFKREPFFKGSSNADQLVKIAAVLGTKELLSYLNKYGLRLPSE
YDNIMRDFIRRPWDHFT-GSYTN---LAVPEMIDLIDNLLRYDHQERLTAQEAMDHPFFK
ANYESNSDESNQNTMVSN---------
>XP_003959620_Kazachstania_africana
-----MPLPPSTLNQKS-TRVYSIAKVYTDACEKRPQEYWDYEQGVTIEWGKIQNYEIVN
KIGRGKYSEVFSGKCVNN---------------DKSCVIKVLKPVKMKKIYRELKILTNL
TGGPNIVELYDIVQDRDSKIPALIFEEVRNVDFRSLYPTFKLHDIQYYFTQLLIALDYCH
SMGIMHRDVKPQNVMIDPYERKLRLIDWGLAEFYHPGVDYNVRVASRYHKGPELLVNLNQ
YDYSLDLWSVGCMLAAIVFKREPFFKGSTNPDQLVKIAAVLGTKELLAYLDKYGLKLPSE
YDNIMRDFTRKPWEHFI-TPETK---LAIPEMVNLIDNLLRYDHQERLTAKETMNHVFFK
TKYD-----------------------
>XP_022467049_Kazachstania_naganishii
-----MPLPPSALNRKS-SRVYSVARVYADACEKRPQEYWDYEQGVTIEWGKISNYEVVN
KIGRGKYSEVFGGKCVAN---------------DKSCVIKVLKPVKMKKIYRELKILTNL
TGGPNVVGLYDIVQDKDSKIPALIFEEVKNVDFRNLYPTFGLADIQFYFTQLLIALDYCH
SMGIMHRDVKPQNVMIDPVERKLRLIDWGLAEFYHPGVDYNVRVASRYHKGPELLVNLNQ
YDYSLDLWSVGCMLAAIVFKKEPFFKGSTNPDQLVKIAAVLGTKELMSYLGKYGLDLPSE
YDNIMREFPRREWREYIGSDNAH---LAVPAMIDLIDNLLRYDHQERLTAKETMDHIFFK
TKFE-----------------------
>XP_446450_Candida_glabrata
-----MPLPPSSLNQKS-SRVYSVARVYKDACEQRPQEYWDYEQGVTIDWGKISNYEIVT
KIGRGKYSEVFSGKCITN---------------DQPCVIKVLKPVKMKKIYRELKILTNL
TGGPNVIGLLDIVQDQASKIPALIFEEVKNADFRTLYPSFTLQDLQYYFTQLLIALDYCH
SMGIMHRDVKPQNVMIDPAQKKLRLIDWGLAEFYHPGVDYNVRVASRYHKGPELLVNLNQ
YDYSLDLWSVGCMLAAIIFKKEPFFKGSSNADQLVKIADVLGTKELMAYLAKYGLKLPSE
YDHIMRDFTRKPWEHFV-TSSTP---LAVPVLVDLVDHLLRYDHQERLTAREAMDHEFFK
TNFD-----------------------
>XP_004178241_Tetrapisispora_blattae
-----MPLPPSTLNQKS-SRVYSIARVYADECEKRPQEYWDYEQGVTIDWGKITNYEIIK
KIGRGKYSEVFSGINIIN---------------NEPCVIKVLKPVKLKKIYRELKILTNL
TGGPNVVGLYDIVQDTQSKIPALIFEEIKNVDFRTLYPTFKLSDIQYYFTQLLIALDYCH
SMGIMHRDVKPQNVMIDPIQKKLRLIDWGLAEFYHPGVDYNVRVASRYHKGPELLVNLNQ
YDYSLDLWSVGCMLAAIVFRKEPFFKGSTNPDQLVKIAAVLGTKELLAYLSKYGLKLPSE
YDNIMKDFNKKNWQYFIKENDNNIIELAVPEMIDLIDNLLRYDHQERLTAKEAMNHKFFR
QQYS-----------------------
>XP_003686771_Tetrapisispora_phaffii
-----MILPPSTLNQKS-GRVYSVARVYKEECEKRPQEYWDYEQGVTIDWGEISNYEIIN
KIGRGKYSEVFSGRCITN---------------NHSCVIKVLKPVKMKKIYRELKILTNL
TGGPNVIGLLDIVKDSGSKIPALIFEEVKNVDFRTLYPTFTLTDIQYYFTQLLIALNYCH
SMGIMHRDVKPQNVMIDPTEKKLRLIDWGLAEFYHPGVDYNVRVASRYHKGPELLVNLNQ
YDYSLDLWSVGCMLAAIIFKKEPFFKGSTNADQLVKIAAVLGTKELLEYLGKYGLKLPFE
YDNIMRDFSRKPWQMFI-KDDEKSKKLCAPEVIDLIDNLLRYDHQERLTATEAMNHPFFK
TKYD-----------------------
>XP_001643497_Vanderwaltozyma_polyspora
----MMPLPPSTLNQKS-SRVYSVARVYKDECEKRSQEYWDYEQGVTIDWGTISNYEIVN
KIGRGKYSEVFSGRCVTN---------------NQRCVIKVLKPVKMKKIYRELKILTNL
TGGPNVIGLYDIVQDTGSKIPALIFEEVKNVDFRTLYPSFTLSDLQYYFTQLLIALNYCH
SMGIMHRDVKPQNVMIDPTERKLRLIDWGLAEFYHPGVDYNIRVASRYHKGPELLVNLNQ
YDYSLDLWSVGCMLAAIIFKKEPFFKGSTNADQLVKIAAVLGTKELLEYLNKYGLKLPSE
YDTIMRDFPRKPWGHFI-KND--AKNLAVPEVIDLIDNLLVYDHQERLTATEAMNHKFFK
TKYDN----------------------
>XP_003679601_Torulaspora_delbrueckii
-----MPLPPSTLNQKS-SRVYSLARVYKDACEKRPQEYWDYEQGVTIEWGKISNHEIVN
KIGRGKYSEVFSGKSVTN---------------NQPCVIKVLKPVKMKKIYRELKILTNL
TGGPNVIGLLDIVQDPGSKIPALIFEEVKNVDFRTLYPTFKLSDIQYYFTQLLIALDYCH
SMGIMHRDVKPQNVMIDPNERKLRLIDWGLAEFYHPGVHYNVRVASRYHKGPELLVNLNQ
YDYSLDLWSVGCMLAAIIFKKEPFFKGSTNADQLVKIAAVLGTKELLSYLNKYSLKLPSE
YDNIMRDFTRKPWSHFI-TSETN---LAVPEIVDLIDNLLRYDHQERLTAKEAMNHKFFK
MECE-----------------------
>XP_037145774_Zygotorulaspora_mrakii
-----MPLPPSALNQKS-SRVYSVAKVYRDACEKRPQEYWDYEQGVTIEWGKISYYEIIS
KIGRGKYSEVFSGKSVLN---------------NQPCVIKVLKPVKMKKIYRELKILTNL
TGGPNVIGLLDIVQDPGSKIPALIFEEVKNVEFRALYPTFKSNDIQYYFTQLLIALDYCH
SMGIMHRDVKPQNVMIDPSEKKLRLIDWGLAEFYHPGVDYNVRVASRYHKGPELLVNLNQ
YDYSLDLWSVGCMLAAIIFKREPFFKGSTNADQLIKIAAVLGTKPLLAYLEKYGLKLPSE
YDNLMRDFTTKPWSTFI-TDETP---LAVPEIVDLVDNLLRYDHQERLTAKEAIEHPYFK
TKFD-----------------------
>XP_002495631_Zygosaccharomyces_rouxii
-MVTAMPLPPSPLNQKS-SRVYSVARVYKNACEKRPQEYWDYEQGVTIEWGKISNYEIVN
KIGRGKYSEVFSGKSVIN---------------NQPCVVKVLKPVKMKKIYRELKILTNL
TGGPNVVGLLDIVQDPGSKIPALIFEEIKNVDFRTLYPLLKLSDMQYYFTQLLIALDYCH
SMGIMHRDVKPQNVMIDPAERKLRLIDWGLAEFYHPGVDYNVRVASRYHKGPELLVNLNQ
YDYSLDLWSVGCMLAAIVFKKEPFFKGSTNADQLVKIAAVLGTKQLMTYLAKYGLKLPSE
YDNIMKDFTKKPWTHFI-SSETK---MAVPEIVDLIDNLLRYDHQERLTAKEAMDHKFFK
TNYD-----------------------
>XP_003645954_Eremothecium_cymbalariae
-----MSLPPSTLNQKS-SRVYSVARVYQDACSQRPQEYWDYEQGVTIDWGKINNYEIIN
KIGRGKYSEVFRGKSIVN---------------DHPCVIKVLKPVKMKKIYRELKILTNL
TGGPNVIGLFDIVQDPGSKIPALIFEEVKNVDFRTLYPAFTLSDIQYYFKQLLIALDYCH
SMGIMHRDVKPQNVMIDPTERKLRLIDWGLAEFYHPGVDYNVRVASRYHKGPELLVNLNQ
YDYSLDLWSVGCMLAAIVFKKEPFFKGSTNPDQLVKIARVLGTKQLLAYLDHYGLTLPHE
YDNIMKDFEPKPWNYFI-SNDTP---LAIPAIVDLIDHLLRYDHQKRLTAKEAMAHEFFQ
KQFSQ----------------------
>NP_984300_Eremothecium_gossypii
-----MSLPPSTLNQKS-ARVYSTARVYKDACAQRSQDYWDYEQGITINWGKINNYEIIN
KIGRGKYSEVFRGKSIVN---------------DHPCVIKVLKPVKMKKIYRELKILTNL
TGGPNIIGLLDIVQDPGSKIPALIFEEVKNVEFRTLYPAFTLSDTQHYFKQLLIALDYCH
SMGIMHRDVKPQNVMIDPTERKLRLIDWGLAEFYHPGVDYNVRVASRYHKGPELLVNLNQ
YDYSLDLWSVGCMLAAIVFKKEPFFKGSTNPDQLVKIARVLGTKQLLAYLEHYGLTLPHE
YDNIMKDFERKPWSYFI-SDDNT---LAVPEVVDLIDHLLRYDHQERLTAKEAMDHDFFK
KEYP-----------------------
>XP_455820_Kluyveromyces_lactis
----MSTLQPSALNKKS-KRVYSVARVYQDACEKRPQEYWDYEQCVMIDWGKISNYEVIK
KIGRGKYSEVFKGKSVLN---------------DIPCVIKVLKPVKMKKIYRELKVLTNL
TGGPNIIGLLDIVQDPGSKIPALIFEEVKNVDFRTLYPSFTLSDTQFYFTQLLTALDYCH
SMGIMHRDVKPQNVMIDPNERKLRLIDWGLAEFYHPGVDYNIRVASRYHKGPELLVSLNQ
YDYSLDLWAVGCMIAAIVFKKEPFFKGSTNADQLVKIAKVLGTQELFYYLKHYGLDLPAE
YNDIMKNYERKPWSYFA-NDKTP---LAVDEIIDLIDHLLRYDHQERLTAKEAMEHKFFK
KDFS-----------------------
>XP_022675400_Kluyveromyces_marxianus
----MTTLQPSSLNLKS-KRVYSVARVYQDACEKRPQEYWDYEQCVTIDWGKISNYEVIN
KIGRGKYSEVFKGKSVLN---------------DIPCVIKVLKPVKMKKIYRELKVLTNL
TGGPNIIGLLDIVQDPGSKIPALIFEEVKNVDFRTLYPTFTLPDLQYYLTQLLTALDYCH
SMGIMHRDVKPQNVMIDPTERKLRLIDWGLAEFYHPGVDYNIRVASRYHKGPELLVSLNQ
YDYSLDLWAVGCMIAAIIFKKEPFFKGSTNADQLVKIAKVLGTQELFQYLKHYGLELPSE
YNDIMKNYERKPWSYFI-SDNTP---LAVDEIVDLIDHLLRYDHQQRLTAKEAMDHKFFK
KDFS-----------------------
>XP_022626964_Lachancea_lanzarotensis
-----MSLPPSALNQKS-TRVYSVARVYQDACAKRPQEYWDYEQGVTVDWGKIEHYEIVN
KIGRGKYSEVFRGKSVVN---------------DQYCVIKVLKPVKLKKIYRELKILTNL
TGGPNVIGLLDIVQDPGSKIPALIFEEVKNVDFRTLYPKFTLPDVQYYFTQLLVALDYCH
SMGIMHRDVKPQNVMIDPVERKLRLIDWGLAEFYHPGVDYNVRVASRYHKGPELLVNLNQ
YDYSLDLWSVGCMLAAIVLKKEPFFKGSTNPDQLVKIARVLGTKELLAYLRKYGLKLPHE
YDDIMKDFPRKEWSESI-PHDSN---LIRPEVMDLIDKLLRYDHQERLTAQETLNHSFFK
TNYKE----------------------
>XP_002554944_Lachancea_thermotolerans
-----MPLPPSALNQKS-SRVYSVARVYKDACAKRPQEYWDYEQGVTVEWGKIDNYEIVN
KIGRGKYSEVFRGKCVVN---------------DEYCVIKVLKPVKLKKIYRELKILTNL
TGGPNVIGLLDIVQDPGSKIPALIFEEVKNVDFRTLYLKFTLSDIQYYFTQLLVALDYCH
SMGIMHRDVKPQNVMIDPVERKLRLIDWGLAEFYHPGVDYNVRVASRYHKGPELLVNLNQ
YDYSLDLWSVGCMLAAIVFKKEPFFKGSTNPDQLVKIARVLGTRELLEYLDKYGLKLPQE
YDDIMKDFQRKKWTDFI-NSDTP---LAVPEVVDLIDNLLRYDHQERLTAKETLNHAFFH
KDFSK----------------------
>XP_020054525_Aspergillus_aculeatus
-----------------------MARVYADVNEHMPRSYWDYDSV-NISWGVLENYEVVR
KIGRGKYSEVFEGINVVN---------------YQKCVIKVLKPVKKKKIKREIKILQNL
AGGPNVVALLDVVRDSQSKTPSLVFENVNNTDFRTLYPRFSDYDVRFYVYELLKALDFCH
SKGIMHRDVKPHNVMIDHEKRKLRLIDWGLAEFYHKGTEYNVRVASRYFKGPELLVDFQE
YDYSLDMWSLGAMFASMIFRKEPFFHGNSNSDQLVKIAKVLGTEELFEYLDKYEIELDPQ
YDDLLSRFPRKPWHTFVNAENQR---FVSDEAIDFLDKLLRYDHAERLTAQEAMAHPYFA
PVRAAE---------SQAARNNNTA--
>XP_001276590_Aspergillus_clavatus
-----------------------MARVYADVNDHMPRSYWDYDSV-NISWGVLENYEVVR
KIGRGKYSEVFEGINVVN---------------YQKCVIKVLKPVKKKKIKREIKILQNL
AGGPNVVALLDVVRDSQSKTPSLVFEYVNNTDFRTLYPRFTDYDVRFYVFELLKALDFCH
SKGIMHRDVKPHNVMIDHEKRKLRLIDWGLAEFYHKGTEYNVRVASRYFKGPELLVDFQE
YDYSLDMWSLGAMFASMIFRKEPFFHGQSNSDQLVKIAKVLGTEELFEYLDKYDIELDPQ
YDEILSRYPRKPWHSFINADNQR---FISDEAIDFLDKLLRYDHAERLTAQEAMAHPYFA
PVRAAE---------SQAARNNATTQS
>XP_001262030_Aspergillus_fischeri
-----------------------MARVYADVNEHMPRSYWDYDSV-NISWGVLENYEVVR
KIGRGKYSEVFEGINVVN---------------YQKCVIKVLKPVKKKKIKREIKILQNL
AGGPNVVALLDVVRDSQSKTPSLVFEYVNNTDFRTLYPRFTDYDVRFYVYELLKALDFCH
SKGIMHRDVKPHNVMIDHEKRKLRLIDWGLAEFYHKGTEYNVRVASRYFKGPELLVDFQE
YDYSLDMWSLGAMFASMIFRKEPFFHGQSNSDQLVKIAKVLGTEELFEYLDKYDIELDPQ
YDEILSRYPRKPWHSFINADNQR---FISDEAIDFLDKLLRYDHAERLTAQEAMAHPYFA
PVRAAE---------SQAARNNATSQS
>XP_041141213_Aspergillus_flavus
-----------------------MARVYADVNEHMPRSYWDYDSV-NISWGVLENYEVVR
KIGRGKYSEVFEGINVVN---------------YQKCVIKVLKPVKKKKIKREIKILQNL
AGGPNVVALLDVVRDSQSKTPSLVFEYVNNTDFRTLYPRFSDYDVRYYVYELLKALDFCH
SKGIMHRDVKPHNVMIDHEKRKLRLIDWGLAEFYHKGTEYNVRVASRYFKGPELLVDFQE
YDYSLDMWSLGAMFASMIFRKEPFFHGNSNSDQLVKIAKVLGTEELFEYLDKYEIELDPQ
YDEILSRFPRKTWHSFVNAENQR---FVSDEAIDFLDKLLRYDHAERLTAQEAMAHPYFD
PVRPEV-----------QAQNNRGL--
>XP_747287_Aspergillus_fumigatus
-----------------------MARVYADVNEHMPRSYWDYDSV-NISWGVLENYEVVR
KIGRGKYSEVFEGINVVN---------------YQKCVIKVLKPVKKKKIKREIKILQNL
AGGPNVVALLDVVRDSQSKTPSLIFEYVNNTDFRTLYPRFTDYDVRFYVYELLKALDFCH
SKGIMHRDVKPHNVMIDHEKRKLRLIDWGLAEFYHKGTEYNVRVASRYFKGPELLVDFQE
YDYSLDMWSLGAMFASMIFRKEPFFHGQSNSDQLVKIAKVLGTEELFEYLDKYDIELDPQ
YDEILSRYPRKPWHSFINADNQR---FISDEAIDFLDKLLRYDHAERLTAQEAMAHPYFA
PVRAAE---------SQAARNNATSQS
>XP_659089_Aspergillus_nidulans
-----------------------MARVYADVNKHMPRSYWDYDSV-NISWGVLENYEVVR
KIGRGKYSEVFEGINIVN---------------YQKCVIKVLKPVKKKKIKREIKILQNL
AGGPNVVALLDVVRDNQSKTPSLVFEYVNNTDFRTLYPRFSDYDVRFYIYELLKALDFCH
SKGIMHRDVKPHNVMIDHEKRKLRLIDWGLAEFYHKGTEYNVRVASRYFKGPELLVDFQE
YDYSLDMWSLGAMFASMIFRKEPFFHGNSNSDQLVKIAKVLGTEELFEYLDKYEIELDPQ
YDEILSRFPRKPWQSFVNAENQR---FISDEAIDFLDKLLRYDHAERLTAQEAMAHPYFA
QIRAEE----------AANRSTASS--
>XP_001398099_Aspergillus_niger
-----------------------MARVYADVNEHMPRSYWDYDSV-NISWGVLENYEVVR
KIGRGKYSEVFEGINVVN---------------YQKCVIKVLKPVKKKKIKREIKILQNL
AGGPNVVALLDVVRDSQSKTPSLVFEYVNNTDFRTLYPRFSDYDVRFYVFELLKALDFCH
SKGIMHRDVKPHNVMIDHEKRKLRLIDWGLAEFYHKGTEYNVRVASRYFKGPELLVDFQE
YDYSLDMWSLGAMFASMIFRKEPFFHGNSNSDQLVKIAKVLGTEELFEYLDKYEIELDPQ
YDEILSRFPRKPWLSFVNAENQR---FVSDEAIDFLDKLLRYDHAERLTAQEAMAHPYFA
PVRAAE---------AQAARNNTTTA-
>XP_015409102_Aspergillus_nomiae
-----------------LSAAITMARVYADVNEHMPRSYWDYDSV-NISWGVLENYEVVR
KIGRGKYSEVFEGINVVN---------------YQKCVIKVLKPVKKKKIKREIKILQNL
AGGPNVVALLDVVRDSQSKTPSLVFEYVNNTDFRTLYPRFSDYDVRYYVYELLKALDFCH
SKGIMHRDVKPHNVMIDHEKRKLRLIDWGLAEFYHKGTEYNVRVASRYFKGPELLVDFQE
YDYSLDMWSLGAMFASMIFRKEPFFHGNSNSDQLVKIAKVLGTEELFEYLDKYEIELDPQ
YDEILSRFPRKAWHTFVNAENQR---FVSDEAIDFLDKLLRYDHAERLTAQEAMAHPYFD
PVRPEV-----------QAQNNRGL--
>XP_001817703_Aspergillus_oryzae
-----------------------MARVYADVNEHMPRSYWDYDSV-NISWGVLENYEVVR
KIGRGKYSEVFEGINVVN---------------YQKCVIKVLKPVKKKKIKREIKILQNL
AGGPNVVALLDVVRDSQSKTPSLVFEYVNNTDFRTLYPRFSDYDVRYYVYELLKALDFCH
SKGIMHRDVKPHNVMIDHEKRKLRLIDWGLAEFYHKGTEYNVRVASRYFKGPELLVDFQE
YDYSLDMWSLGAMFASMIFRKEPFFHGNSNSDQLVKIAKVLGTEELFEYLDKYEIELDPQ
YDEILSRFPRKTWHSFVNAENQR---FVSDEAIDFLDKLLRYDHAERLTAQEAMAHPYFD
PVRPEV-----------QAQNNRGL--
>XP_040639684_Aspergillus_ruber
-----------------------MARVYADVNERMPRSYWDYDSV-NISWGVLENYEVVR
KIGRGKYSEVFEGINVVN---------------YQKCVIKVLKPVKKKKIKREIKILQNL
AGGPNVVALLDVVRDSQSKTPSLVFEYVNNTDFRTLYPRFTDYDVRFYVHELLKALDFCH
SKGIMHRDVKPHNVMIDHDKKKLRLIDWGLAEFYHKGTEYNVRVASRYFKGPELLVDFQE
YDYSLDMWSLGAMFASMIFRKEPFFHGNSNSDQLVKIAKVLGTEELFEYLDKYDIELDPQ
YDEILTRFPRKPWRSFVNAENQR---FVSDEAIDFLDKLLRYDHAERLTAQEAMAHPYFA
PVRAAE----------QSGRNNTTS--
>XP_040706946_Aspergillus_sydowii
-----------------------MARVYADVNKHMPRSYWDYDSV-NISWGVLENYEVVR
KIGRGKYSEVFEGINIVN---------------YQKCVIKVLKPVKKKKIKREIKILQNL
AGGPNVVALLDVVRDNQSKTPSLVFEYVNNTDFRTLYPRFSDYDVRFYVYELLKALDFCH
SKGIMHRDVKPHNVMIDHEKRKLRLIDWGLAEFYHNGTEYNVRVASRYFKGPELLVDFQE
YDYSLDMWSLGAMFASMIFRKEPFFHGNSNSDQLVKIAKVLGTEELFEYLDKYEIELDPQ
YDEILSRFPRKPWQSFVNSENQR---FISDEAIDFLDKLLRYDHAERLTAQEAMAHPYFA
QIRAEE----------AANRSNTSS--
>XP_001210189_Aspergillus_terreus
-----------------------MARVYADVNEHMPRSYWDYDSV-NISWGVLENYEVVR
KIGRGKYSEVFEGINVVN---------------YQKCVIKVLKPVKKKKIKREIKILQNL
AGGPNVVALLDVVRDSQSKTPSLVFENVNNTDFRTLYPRFTDYDVRFYVYELLKALDFCH
SKGIMHRDVKPHNVMIDHEKRKLRLIDWGLAEFYHKGTEYNVRVASRYFKGPELLVDFQE
YDYSLDMWSLGAMFASMIFRKEPFFHGNSNSDQLVKIAKVLGTEELFEYLDKYEIELDPQ
YDEILSRFPRKPWHSFVNPDNQR---FVSDEAIDFLDKLLRYDHAERLTAQEAMAHPYFD
PVRPSD-----------QSRNNTAA--
>XP_022489778_Penicillium_arizonense
-----------------------MARVYADVNEHMPRSYWDYDSV-NISWGVLENYEIVR
KIGRGKYSEVFEGINVVN---------------YQKCVIKVLKPVKKKKIKREIKILQNL
AGGPNVVALLDVVRDNQSKTPSLVFEAINNTDFRTLYPRFSDYDVRFYVYELLKALDFCH
SKGIMHRDVKPHNVMIDHEKRKLRLIDWGLAEFYHKGTEYNVRVASRYFKGPELLVDFQE
YDYSLDMWSLGAMFASMIFRKEPFFHGNSNSDQLVKIAKVLGTEELFEYLDKYDIELDPQ
YDDILSRFPRKPWHSFVNAENQR---FVSDEAIDFLDKLLRYDHAERLTAQEAMGHAYFD
PVRADA---------QALSHNNVTQS-
>XP_014538969_Penicillium_digitatum
-----------------------MARVYADVNEHMPRSYWDYDSV-NISWGVLENYEILR
KIGRGKYSEVFEGINVVN---------------YQKCVIKVLKPVKKKKIKREIKILQNL
AGGPNVVALLDVVRDNQSKTPSLVFEAVNNTDFRTLYPRFSDYDVRFYVFELLKALDFCH
SKGIMHRDVKPHNVMIDHEKRKLRLIDWGLAEFYHKGTEYNVRVASRYFKGPELLVDFQE
YDYSLDMWSLGAMFASMIFRKEPFFHGGSNTDQLVKIAKVLGTEELFEYLDKYDIELDPQ
YDDILSRFPRKPWHSFVNAENQR---FISEEAIDFLDKLLRYDHADRLTAQEAMAHAYFD
PVRADA---------AALSHNNVTLP-
>XP_016599492_Penicillium_expansum
-----------------------MARVYADVNEHMPRSYWDYDSV-NISWGVLENYEIVR
KIGRGKYSEVFEGINVVN---------------YQKCVIKVLKPVKKKKIKREIKILQNL
AGGPNVVALLDVVRDNQSKTPSLVFEAINNTDFRTLYPRFSDYDVRFYVFELLKALDFCH
SKGIMHRDVKPHNVMIDHEKRKLRLIDWGLAEFYHKGTEYNVRVASRYFKGPELLVDFQE
YDYSLDMWSLGAMFASMIFRKEPFFHGGSNTDQLVKIAKVLGTEELFEYLDKYDIELDPQ
YDDILSRFPRKPWLSFVNAENQR---FISDEAIDFLDKLLRYDHADRLTAQEAMAHAYFD
PVRADA---------AALSHNNVTLP-
>XP_040649872_Penicillium_griseofulvum
-----------------------MSRVYADVNDRMPRSYWDYDSV-NISWGVLENYEIVR
KIGRGKYSEVFEGINVVN---------------YQKCVIKVLKPVKKKKIKREIKILQNL
AGGPNVVALLDVVRDNQSKTPSLVFEAINNTDFRTLYPRFTDYDVRFYVFELLKALDFCH
SKGIMHRDVKPHNVMIDHEKRKLRLIDWGLAEFYHKGTEYNVRVASRYFKGPELLVDFQE
YDYSLDMWSLGAMFASMIFRKEPFFHGGSNTDQLVKIAKVLGTEELFEYLDKYDIELDPQ
YDDILSRFARKPWHSFVNAENQR---FISDEAIDFLDKLLRYDHADRLTAQEAMAHAYFN
PVRADA---------AALSHNNVTRP-
>XP_038925561_Penicillium_roqueforti
-----------------------MARVYADVNEHMPRSYWDYDSV-NISWGVLENYEIVR
KIGRGKYSEVFEGINVVN---------------YQKCVIKVLKPVKKKKIKREIKILQNL
AGGPNVVALLDVVRDNQSKTPSLVFEAINNTDFRTLYPRFSDYDVRFYVFELLKALDFCH
SKGIMHRDVKPHNVMIDHEKRKLRLIDWGLAEFYHKGTEYNVRVASRYFKGPELLVDFQE
YDYSLDMWSLGAMFASMIFRKEPFFHGGSNTDQLVKIAKVLGTEELFEYLDKYDIELDPQ
YDDILSRFPRKPWHSFVNAENQR---FISDEAIDFLDKLLRYDHADRLTAQEAMAHAYFD
PVRADA---------AALSHNNVTLP-
>XP_002563443_Penicillium_rubens
-----------------------MARVYADVNEHMPRSYWDYDSV-NISWGVLENYEIVR
KIGRGKYSEVFEGINVVN---------------YQKCVIKVLKPVKKKKIKREIKILQNL
AGGPNVVALLDVVRDNQSKTPSLVFEAINNTDFRTLYPRFSDYDVRFYVFELLKALDFCH
SKGIMHRDVKPHNVMIDHEKRKLRLIDWGLAEFYHKGTEYNVRVASRYFKGPELLVDFQE
YDYSLDMWSLGAMFASMIFRKEPFFHGGSNTDQLVKIAKVLGTEELFEYLDKYDIELDPQ
YDDILSRFPRKPWHSFVNAENQR---FISDEAIDFLDKLLRYDHADRLTAQEAMAHAYFD
PVRADA---------AALSHNNVTLP-
>XP_040808992_Penicillium_solitum
-----------------------MARVYADVNEHMPRSYWDYDSV-NISWGVLENYEIVR
KIGRGKYSEVFEGINVVN---------------YQKCVIKVLKPVKKKKIKREIKILQNL
AGGPNVVALLDVVRDNQSKTPSLVFEAINNTDFRTLYPRFSDYDVRFYVFELLKALDFCH
SKGIMHRDVKPHNVMIDHEKRKLRLIDWGLAEFYHKGTEYNVRVASRYFKGPELLVDFQE
YDYSLDMWSLGAMFASMIFRKEPFFHGGSNTDQLVKIAKVLGTEELFEYLDKYDIELDPQ
YDDILSRFPRKPWHSFVNAENQR---FISDEAIDFLDKLLRYDHADRLTAQEAMAHAYFD
PVRADA---------AALSHNNVTLP-
>XP_022580564_Penicilliopsis_zonata
-----------------------MARVYADVNEHMPRSYWDYDSV-NISWGVLENYEVVR
KIGRGKYSEVFEGINVVN---------------YQKCVIKVLKPVKKKKIKREIKILQNL
AGGPNVVALLDVVRDSQSKTPSLVFEYVNNTDFRTLYPRFTDYDVRFYIFELLKALDFCH
SKGIMHRDVKPHNVMIDHEKRKLRLIDWGLAEFYHKGTEYNVRVASRYFKGPELLVDFQE
YDYSLDMWSLGAMFASMIFRKEPFFHGNSNSDQLVKIAKVLGTEELFEYLDKYDIELDPQ
YDEILSRFPKKTWHSFVNAENQR---FVSDEAIDFLDKLLRYDHAERLTAQEAMAHPYFA
PVRANE---------AQAARNNASQS-
>XP_016624229_Cladophialophora_bantiana
-----------------------MARVYADVNANMPRSYWDYDSV-AISWGVLENYEIVR
KIGRGKYSEVFEGINIVN---------------YQKCVIKVLKPVKKKKIKREIKILQNL
AGGPNIVALLDVVRDSQSKTPSLIFENVDNTDFRTLYPRFVDYDVRYYIFELLKALDFCH
SKGIMHRDVKPHNVMIDHAKRKLRLIDWGLAEFYHQGTEYNVRVASRYFKGPELLVDYQE
YDYSLDMWSLGAMFASMIFRKEPFFHGNSNSDQLVKIAKVLGTDDLFEYLDRYDIELDAQ
YDDILSRFPKKPWQSFVNADNQR---FVSPEAIDFLDKLLRYDHQERLTAQEAMAHPYFA
PVRNAAA---Q----QQNSQNHVS---
>XP_008725267_Cladophialophora_carrionii
-----------------------MARVYADVNANMPRSYWDYDSV-AISWGVLENYEIVR
KIGRGKYSEVFEGINIVN---------------YQKCVIKVLKPVKKKKIKREIKILQNL
SGGPNIVALLDVVRDSQSKTPSLIFENVDNTDFRTLYPRFVDYDVRYYIFELLKALDFCH
SKGIMHRDVKPHNVMIDHAKRKLRLIDWGLAEFYHSGTEYNVRVASRYFKGPELLVDYQE
YDYSLDMWSLGAMFASMIFRKEPFFHGNSNSDQLVKIAKVLGTDDLFEYLDRYDIELDAQ
YDDILSRFPKKPWQSFVNADNQR---FVSPEAIDFLDKLLRYDHQERLTAQEAMAHPYFA
PVRTQAAQ-------QQNSQNHVS---
>XP_016243692_Cladophialophora_immunda
-----------------------MARVYADVNANMPRSYWDYDSV-AISWGVLENYEIVR
KIGRGKYSEVFEGINIVN---------------YQKCVIKVLKPVKKKKIKREIKILQNL
AGGPNIVALLDVVRDSQSKTPSLIFENVDNTDFRTLYPRFVDYDVRYYIFELLKALDFCH
SKGIMHRDVKPHNVMIDHAKRKLRLIDWGLAEFYHQGTEYNVRVASRYFKGPELLVDYQE
YDYSLDMWSLGAMFASMIFRKEPFFHGNSNSDQLVKIAKVLGTDDLFEYLDRYDIELDAQ
YDDILSRFPKKPWQSFVNADNQR---FVSPEAIDFLDKLLRYDHQERLTAQEAMAHPYFA
PVRNAAA-QQQ----QQNSQNHVS---
>XP_007748211_Cladophialophora_psammophila
-----------------------MARVYADVNANMPRSYWDYDSV-AISWGVLENYEIVR
KIGRGKYSEVFEGINIVN---------------YQKCVIKVLKPVKKKKIKREIKILQNL
AGGPNIVALLDVVRDSQSKTPSLIFENVDNTDFRTLYPRFVDYDVRYYIFELLKALDFCH
SKGIMHRDVKPHNVMIDHAKRKLRLIDWGLAEFYHQGTEYNVRVASRYFKGPELLVDYQE
YDYSLDMWSLGAMFASMIFRKEPFFHGNSNSDQLVKIAKVLGTDDLFEYLDRYDIELDAQ
YDDILSRFPKKPWQSFVNADNQR---FVSPEAIDFLDKLLRYDHQERLTAQEAMAHPYFA
PVRNAAA---Q----QQNSQNHVS---
>XP_018696652_Fonsecaea_erecta
-----------------------MARVYADVNANMPRSYWDYDSV-AISWGVLENYEIVR
KIGRGKYSEVFEGINIVN---------------YQKCVIKVLKPVKKKKIKREIKILQNL
AGGPNIVALLDVVRDSQSKTPSLIFENVDNTDFRTLYPRFVDYDVRYYIFELLKALDFCH
SKGIMHRDVKPHNVMIDHAKRKLRLIDWGLAEFYHQGTEYNVRVASRYFKGPELLVDYQE
YDYSLDMWSLGAMFASMIFRKEPFFHGNSNSDQLVKIAKVLGTDDLFEYLDRYDIELDAQ
YDDILSRFPKKPWQSFVNADNQR---FVSPEAIDFLDKLLRYDHQERLTAQEAMAHPYFA
PVRNAAAQQQQ----QQNSQNHVS---
>XP_022513381_Fonsecaea_monophora
-----------------------MARVYADVNANMPRSYWDYDSV-AISWGVLENYEIVK
KIGRGKYSEVFEGINIVN---------------YQKCVIKVLKPVKKKKIKREIKILQNL
AGGPNIVALLDVVRDSQSKTPSLIFENVDNTDFRTLYPRFVDYDVRYYIFELLKALDFCH
SKGIMHRDVKPHNVMIDHAKRKLRLIDWGLAEFYHQGTEYNVRVASRYFKGPELLVDYQE
YDYSLDMWSLGAMFASMIFRKEPFFHGNSNSDQLVKIAKVLGTDDLFEYLDRYDIELDAQ
YDDILSRFPKKPWQSFVNADNQR---FVSPEAIDFLDKLLRYDHQERLTAQEAMAHPYFA
PVRNAAAQQQQQQQQQQNSQNHVS---
>XP_016637654_Fonsecaea_multimorphosa
-----------------------MARVYADVNANMPRSYWDYDSV-AISWGILENYEIVR
KIGRGKYSEVFEGINIVN---------------YQKCVIKVLKPVKKKKIKREIKILQNL
AGGPNIVALLDVVRDSQSKTPSLIFENVDNTDFRTLYPRFVDYDVRYYIFELLKALDFCH
SKGIMHRDVKPHNVMIDHAKRKLRLIDWGLAEFYHQGTEYNVRVASRYFKGPELLVDYQE
YDYSLDMWSLGAMFASMIFRKEPFFHGNSNSDQLVKIAKVLGTDDLFEYLDRYDIELDAQ
YDDILSRFPKKPWQSFVNADNQR---FVSPEAIDFLDKLLRYDHQERLTAQEAMAHPYFA
PVRNAAA-QQQ----QQNSQNHVS---
>XP_022501182_Fonsecaea_nubica
-----------------------MARVYADVNANMPRSYWDYDSV-AISWGVLENYEIVK
KIGRGKYSEVFEGINIVN---------------YQKCVIKVLKPVKKKKIKREIKILQNL
AGGPNIVALLDVVRDSQSKTPSLIFENVDNTDFRTLYPRFVDYDVRYYIFELLKALDFCH
SKGIMHRDVKPHNVMIDHAKRKLRLIDWGLAEFYHQGTEYNVRVASRYFKGPELLVDYQE
YDYSLDMWSLGAMFASMIFRKEPFFHGNSNSDQLVKIAKVLGTDDLFEYLDRYDIELDAQ
YDDILSRFPKKPWQSFVNADNQR---FVSPEAIDFLDKLLRYDHQERLTAQEAMAHPYFA
PVRNAAAQQQQQQQQQQNSQNHVS---
>XP_013287636_Fonsecaea_pedrosoi
-----------------------MARVYADVNANMPRSYWDYDSV-AISWGVLENYEIVK
KIGRGKYSEVFEGINIVN---------------YQKCVIKVLKPVKKKKIKREIKILQNL
AGGPNIVALLDVVRDSQSKTPSLIFENVDNTDFRTLYPRFVDYDVRYYIFELLKALDFCH
SKGIMHRDVKPHNVMIDHAKRKLRLIDWGLAEFYHQGTEYNVRVASRYFKGPELLVDYQE
YDYSLDMWSLGAMFASMIFRKEPFFHGNSNSDQLVKIAKVLGTDDLFEYLDRYDIELDAQ
YDDILSRFPKKPWQSFVNADNQR---FVSPEAIDFLDKLLRYDHQERLTAQEAMAHPYFA
PVRNAAAQQQQQQQPQQNSQNHVS---
>XP_007759577_Cladophialophora_yegresii
-----------------------MARVYADVNANMPRSYWDYDSV-AISWGVLENYEIVR
KIGRGKYSEVFEGINIVN---------------YQKCVIKVLKPVKKKKIKREIKILQNL
SGGPNIVALLDVVRDSQSKTPSLIFENVDNTDFRTLYPRFVDFDVRYYIFELLKALDFCH
SKGIMHRDVKPHNVMIDHAKRKLRLIDWGLAEFYHSGTEYNVRVASRYFKGPELLVDYQE
YDYSLDMWSLGAMFASMIFRKEPFFHGNSNSDQLVKIAKVLGTDDLFEYLDRYDIELDAQ
YDDILSRFPKKPWQSFVNADNQR---FVSPEAIDFLDKLLRYDHQERLTAQEAMAHPYFA
PVRTQAAQ-------QQNSQNHVS---
>XP_016237001_Exophiala_spinifera
-----------------------MARVYADVNANMPRSYWDYDSV-SISWGILENYEIVR
KIGRGKYSEVFEGINVAN---------------YQKCVIKVLKPVKKKKIKREIKILQNL
SGGPNIVALLDVVRDSQSKTPSLIFENVDNTDFRTLYPRFVDYDVRYYIFELLKALDFCH
SKGIMHRDVKPHNVMIDHAKRKLRLIDWGLAEFYHQGTEYNVRVASRYFKGPELLVDFQE
YDYSLDMWSLGAMFASMIFRKEPFFHGNSNSDQLVKIAKVLGTDELFEYLDKYDIELDAQ
YDDILGRFPKKPWQSFVNAENQR---FVSPEAIDFLDKLLRYDHQERLTAQEAMAHPYFA
PVRNAAS--------QQNSQNHVS---
>XP_016268177_Exophiala_oligosperma
-----------------------MARVYADVNANMPRSYWDYDSV-SISWGILENYEIVR
KIGRGKYSEVFEGINVAN---------------YQKCVIKVLKPVKKKKIKREIKILQNL
SGGPNIVALLDVVRDSQSKTPSLIFENVDNTDFRTLYPRFVDYDVRYYIFELLKALDFCH
SKGIMHRDVKPHNVMIDHAKRKLRLIDWGLAEFYHQGTEYNVRVASRYFKGPELLVDFQE
YDYSLDMWSLGAMFASMIFRKEPFFHGNSNSDQLVKIAKVLGTDELFEYLDKYDIELDAQ
YDDILSRFPKKPWQSFVNADNQR---FVSPEAIDFLDKLLRYDHQERLTAQEAMAHPYFA
PVRNAAA--------QQNSQNHVS---
>XP_013316768_Exophiala_xenobiotica
-----------MRTPHNHFIVAAMARVYADVNANMPRSYWDYDSV-SISWGILENYEIVR
KIGRGKYSEVFEGINVAN---------------YQKCVIKVLKPVKKKKIKREIKILQNL
SGGPNIVALLDVVRDSQSKTPSLIFENVDNTDFRTLYPRFVDYDVRYYIFELLKALDFCH
SKGIMHRDVKPHNVMIDHAKRKLRLIDWGLAEFYHQGTEYNVRVASRYFKGPELLVDFQE
YDYSLDMWSLGAMFASMIFRKEPFFHGNSNSDQLVKIAKVLGTDDLFEYLDKYDIELDAQ
YDDILSRFPKKPWQSFVNADNQR---FVSPEAIDFLDKLLRYDHQERLTAQEAMAHPYFA
PVRNAAA--------QQNSQNHVS---
>XP_007724205_Capronia_coronata
-----------------------MARVYADVNAKMPRSYWDYDSV-AISWGVLENYEIVR
KIGRGKYSEVFEGINVAN---------------YQKCVIKVLKPVKKKKIKREIKILQNL
SGGPNIIALLDVVRDSQSKTPSLIFENVDNTDFRTLYPRFVDYDVRYYIFELLKALDFCH
SKGIMHRDVKPHNVMIDHAKRKLRLIDWGLAEFYHQGTEYNVRVASRYFKGPELLVDFQE
YDYSLDMWSLGAMFASMIFRKEPFFHGNSNADQLVKIAKVLGTDELFEYLDKYDIELDAQ
YDDILSRFPKKPWQSFVNAENQR---FVSPEAIDFLDKLLRYDHQERLTAQEAMAHPYFA
PVRTAAA--------QPNSQNHGS---
>XP_007732271_Capronia_epimyces
-----------------------MARVYADVNAKMPRSYWDYDSV-AISWGVLENYEIVR
KIGRGKYSEVFEGINVAN---------------YQKCVIKVLKPVKKKKIKREIKILQNL
SGGPNIIALLDVVRDSQSKTPSLIFENVDNTDFRTLYPRFVDYDVRYYINELLKALDFCH
SKGIMHRDVKPHNVMIDHAKRKLRLIDWGLAEFYHQGTEYNVRVASRYFKGPELLVDFQE
YDYSLDMWSLGAMFASMIFRKEPFFHGNSNADQLVKIAKVLGTDELFEYLDKYDIELDAQ
YDDILSRFPKKPWQSFVNAENQR---FVSPEAIDFLDKLLRYDHQDRLTAQEAMAHPYFA
PVRSAAA--------QQSSQNHVS---
>XP_009159879_Exophiala_dermatitidis
-----------------------MARVYADVNAKMPRSYWDYDSV-AISWGVLENYEIVR
KIGRGKYSEVFEGINVAN---------------YQKCVIKVLKPVKKKKIKREIKILQNL
SGGPNIIALLDVVRDSQSKTPSLIFENVDNTDFRTLYPRFVDYDVRYYIYELLKALDFCH
SKGIMHRDVKPHNVMIDHAKRKLRLIDWGLAEFYHQGTEYNVRVASRYFKGPELLVDYQE
YDYSLDMWSLGAMFASMIFRKEPFFHGNSNADQLVKIAKVLGTDELFEYLDKYDIELDAQ
YDDILSRFPKKPWQSFVNAENQR---FVSPEAIDFLDKLLRYDHQERLTAQEAMAHPYFA
PVRNAAN--------QQNSQNHVS---
>XP_013262745_Exophiala_aquamarina
-----------------------MARVYADVNANMPRSYWDYDSV-AISWGVLENYEIVR
KIGRGKYSEVFEGINVAN---------------YQKCVIKVLKPVKKKKIKREIKILQNL
SGGPNIVALLDVVRDSQSKTPSLIFENVDNTDFRVLYPRFVDYDVRFYINELLKALDFCH
SKGIMHRDVKPHNVMIDHAKRKLRLIDWGLAEFYHQGTEYNVRVASRYFKGPELLVDYQE
YDYSLDMWSLGAMFASMIFRKEPFFHGQSNSDQLVKIAKVLGTDELFEYLDRYDIELDAQ
YDDILSRFPKKPWQSFVNTDNQR---FVTPEAIDFLDKLLRYDHQERLTAQEAMAHAYFA
PVRTAAQ--------QQNSQNHVS---
>XP_016221326_Exophiala_mesophila
-----------------------MARVYADVNANMPRSYWDYDSV-AISWGVLENYEIVR
KIGRGKYSEVFEGINVAN---------------YQKCVIKVLKPVKKKKIKREIKILQNL
SGGPNIVALLDVVRDSQSKTPSLIFENVDNTDFRTLYPRFVDLDVRFYINELLKALDFCH
SKGIMHRDVKPHNVMIDHAKRKLRLIDWGLAEFYHQGTEYNVRVASRYFKGPELLVDYQE
YDYSLDMWSLGAMFASMIFRKEPFFHGQSNSDQLVKIAKVLGTDELFEYLDKYDIELDAQ
YDDILGRFPKKPWQSFVNADNQR---FVTPEAIDFLDKLLRYDHQERLTAQEAMAHPYFA
PVRSMAQ--------EANAQNHVS---
>XP_013269838_Rhinocladiella_mackenziei
-----------------------MARVYADVNANMPRSYWDYDSV-AISWGVLENYEIVK
KIGRGKYSEVFEGINVAN---------------YQKCVIKVLKPVKKKKIKREIKILQNL
SGGPNIIALLDVVRDSQSKTPSLIFENVDNTDFRTLYPRFVDYDVRYYIYELLKALDFCH
SKGIMHRDVKPHNVMIDHAKRKLRLIDWGLAEFYHQGTEYNVRVASRYFKGPELLVDYQE
YDYSLDMWSLGAMFASMIFRKEPFFHGNSNSDQLVKIAKVLGTDELFEYLDRYDIELDAQ
YDDILSRFPKKPWQSFVNAENQR---FVSPEAIDFLDKLLRYDHQERLTAQEAMAHPYFA
PVRTAAQ--------QPNSQNHVS---
>XP_018005310_Phialophora_attinorum
-----------------------MARVYADVNANMPRSYWDYDSV-AISWGVLENYEIVR
KIGRGKYSEVFEGINVVN---------------YQKCVIKVLKPVKKKKIKREIKILQNL
SGGPNIVALLDVVRDSQSKTPSLIFENVDNTDFRTLYPRFVDYDVRYYIFELLKALDFCH
SKGIMHRDVKPHNVMIDHQKRKLRLIDWGLAEFYHA--------------GPELLVDFQE
YDYSLDMWSLGAMFASMIFRKEPFFHGNSNSDQLVKIAKVLGTDELFEYLDKYDIELDAQ
YDDILSRFPRKSWQSFVNQDNQR---FVSAEAIDFLDKLLRYDHQERLTAQEAMAHPYFN
PVRATL---------TQNTQNHVS---
>NP_593642_Schizosaccharomyces_pombe
------------MNQTEAAPVVSVSRVYAHVNEEMPREYWDYENM-QEVFGYQDNYEIIR
KVGRGKYSEVFEGLNVLN---------------NSKCIIKVLKPVKYKKIKREIKILQNL
AGGPNIISLLDIVRDPESKTPSLIFEFVDNIDFRTLYPTLSDYDIRYYSYELLKALDFCH
SRGIMHRDVKPHNVMIDHKKRKLRLIDWGLAEFYHAGMEYNVRVASRYFKGPELLVDFRE
YDYSLDIWSFGVMFAALIFKKDTFFRGRDNYDQLVKIAKVLGTDELFAYVQKYQIVLDRQ
YDNILGQYPKRDWYSFVNRDNRS---LANDEAIDLLNRLLRYDHQERLTCQEAMAHPYFQ
VLK------------------------
```
