## Supplementary material for "Coding Sequence Insertions in Fungal Genomes are Intrinsically Disordered and can Impart Functionally-Important Properties on the Host Protein": MAFFT_MSAs: XP_714899.2_blasthits_MAFFT.txt

```
>XP_714899_Candida_albicans
------------------------------MAKQG--KNK----VSKPRKPPTLKQKLKK
ESK--VVKAKDLQWKLVDIPDNLGDYEGFYGLEEIDGVDVQIVNGK---AEFIVR-DNGK
VENKSKKEETNENGENNMDVEDNETPEVEDEKPTEQEEEEEEE---------EEEEEEEE
EEEEEEEFAGFEDDENNQEDANTSERVS--------------------------NNDKDD
--KLAES---------------------------------NDELNAVS-------FANLD
LPLPD-DNEINLPNWQEGDLGSSISAYTLYGLSQLDFKKPTPIQKETIPIALSGKDVIGK
ATTGSGKTLAYGIPILEKYIQSL-----NLIKQNNKDKK-INHPTGIIFAPTRELAHQVV
DHLNKL---AKYSP--LSTRGIVSITGGLSIQKQQRLL-RHGPG---IIVATPGRMLELV
QGDS------ELAKRLASIDIIVLDEADRLLQDGHFDEFEKILELFGK----------NR
PKS-----KSIEWKWQTLVFSATFSRDLFRKLDRHQKG---KS-----------SSLMGN
DEI-VQLLNEKLKF-KDKKPTLVDANPKEIVSGQITEALVECGPTER-------------
-----DLYLYYFLLMYKG-STLVFANSIDSVKRLVPLLNNLNIPAFSIH-SSMIQKQRLR
ALEKFKEASQKNE------------VAVLVASDVAARGLDIPNIDHVVHYHLPRSADVYI
HRSGRTARAGKEGVSVMFCSPQEASGPLRKLRRLVA------GNSN--KE-SRL------
-NMHNDVKLLPIEMD--LVSQIKPRVEISSKLADASISSTATRKEDSWVKQAAEDLGLDD
LSGL--EDF----EDDIIKKQRKRKEGKMLSKDETKALKYELKTLLANPIKKNTRKSYIT
SGLQNLAHQMVTGA---HHDDVLGHEKVNALSDLK--GSK-------------NK-----
NKKIEKKRISKKK----------------------------------------
>XP_002418439_Candida_dubliniensis
------------------------------MVKQG--KKK----VSKPRKPPTLKQKLKK
ESK--VVKAKDLQWKPVDIPDNLGDYEGFYGLEEIDGVDVQIVNGK---TEFIVR-DKGR
VVDDSKKD------EDHMDVEENETPEIEDEKPTEQ------------------------
---DEEEFFGFDDDENDQENDNSTEGVS--------------------------NNNKEY
--ELAET---------------------------------NNVLNAVS-------FANLD
LPLPD-DNEINLPNWQEGDLGSSISAYTLYGLSQLNFKKPTPIQKETIPIALSGKDVIGK
ATTGSGKTLAYGIPILEKYIQSL-----NLIKQNNKDNK-INHPTGIIFAPTRELAHQVV
DHLNSL---AKYSP--LSTRGIVSITGGLSIQKQQRLL-RHGPG---IIVATPGRMLELI
QGDS------ELAKRLASTDIIVLDEADRLLQDGHFDEFEKILELFGK----------NR
PEN-----KSIEWKWQTLVFSATFSRDLFRKLDRHQKG---KS-----------SSLMGN
DEI-VQLLNEKLKF-KDKKPTLIDANPKEIVSGQITEALVECGPTER-------------
-----DLYLYYFLLMYKG-STLVFANSIDSVKRLVPLLNNLNIPAFSIH-SSMIQKQRLR
ALEKFKEASQKNE------------VSVLVASDVAARGLDIPNIDHVVHYHLPRSADVYI
HRSGRTARAGKEGVSVMFCSPQEASGPLRKLRRLVA------SNSN--KE-SRL------
-NMHNDVKLLPIEMD--LVSQIKPRVEISSKLADASISSTATRKEDSWVKQAAEDLGVED
LSGL--EDF----EDDIIKKQRKRKEGKMLSKEETKALRYELKSLLANPIKKNARKSYIT
SGLQNLAHQMVTGA---HHDDVLGHEKVNALSDLK--GSK-------------NK-----
IKKIEKKRISKKK----------------------------------------
>XP_002547343_Candida_tropicalis
------------------------------------------------------------
-----------------------------------------MVDGK---AEFVVT-DEKK
I---SKKK----------------TPENDDIKVDND------------------NDENND
EAMEEDEFGGFEDEEDDKKDDEQEDEQG--------------------------DEQEDE
--QGDEQKDE------------------PSTADSD----KNGELGIVS-------FANLD
LPLPD-DNEINLPIWQKGDLGSSISGYTLNGLSQLGFQKPTPIQKETIPIALQGKDVIGK
ATTGSGKTLAYGIPILEKYIQSL-----NTIKQNNKDKK-INHPTGIIFAPTRELAHQVV
EHLNAL---AKYSP--LSTRGIVSITGGLSIQKQQRLL-KHGPG---IIVATPGRLLELI
QGDL------ELCKRLASTDIIVLDEADRLLQDGHFEEFEKILELFGK----------NR
PRN-----KSTEWKWQTLVFSATFSRDLFGKLDKRQKG---KT-----------SSLMHN
DEV-VKLLNDKLKF-KDKKPAMVDANPKEIVSGQITEALVECGPTER-------------
-----DLYLYYFLLMYKG-STLVFANSIDSVKRLVPFLNNLNIPAFSIH-SSMIQKQRLR
ALEKFKEASEKNE------------VAVLVASDVAARGLDIPNIDHVVHYHLPRSADVYI
HRSGRTARAGKEGVSVMFCSPQEASGPLRKLRRLVA------ANSE--KQASRL------
-NMHNDVKLLPIEMD--LVSQIKPRVDISSKLADGNISATATRKEKSWVEQAAEDLGVDD
LSDI--DNF----EDDIIKKQRKRKEAKMLSKDQTKVLRYELKSLLAAPIKKNARRSYIT
SGLQNLAHQMVTGA---HHEDVLGHEKVNALKDLK--GSK-------------NV-----
KNKVTKNKVTKKKTVNKKTSK--------------------------------
>XP_003866769_Candida_orthopsilosis
---------------MAN---------NKSNKKQKKISSK----VSKPRKPPTLKQKLKK
ESK--VVKINDLAWKPVEIPDNLGDYTGFFGLEEIDGVDVEVVDGK---PQFVVK-DDKE
KDVQKENEEVDETPAPLEEGEDEE-----------------DELI---------------
---DEEEFTGFDND-EAEEDISKSDILS--------------------------TESSDE
TKE------------------------------NE----GLSELKQNV-------FANLD
LPMPD-ENGIDLPQWSERELGVSLSPYTLNGLAILNFTTPTPIQKRTIPIALEGKDVVGK
ATTGSGKTLAYGIPILEKYLQSL-----DQVKQNVKEKK-INHPNGVIFTPTRELAHQVV
DHLNKL---AQYSP--LSVKGIVSVTGGLAIQKQQRLL-KMGPG---IIVATPGRFLELC
ENDP------ELAKRMSLTDIVVLDEADRLLQDGHFEEFEKILELFGK----------NR
PKN-----KNIAWKWQTLVFSATFSRDLFGKLDKQQKPK-IKNQKQQID----GNSLVQN
DEI-IELLNEKLNF-KDKKPILIDANPKEIVSGQITEALVECGATER-------------
-----DLYLYYFLLMYKG-STLVFANSIDSVKRLVPLLENLKIPAFAIH-SSMEQKQRLR
SLERFKAALEKNE------------TAVLVASDVAARGLDIPKIDHVAHYHLPRSADVYI
HRSGRTARAGREGVSVMFCSPQEASGPLRKLRKIVA------SNAG---N-KRI------
-SAHNDVKLLPIEMD--LVSQLRPRVELAGKLADARISSTATRKEDSWVKQAAEDLGVED
LHDL--DEF----EDDIIKKQRKRQEGKRLTKDQQNRYKYELRELLSRPIRKNNRRSYLT
SGLQNLAHQMVTGK---HHEDVVGHEKVNALNDLQKNGSKIKPVSNEQKSNKVAK-----
LKEVKQAKKDQKKEAKQKRQQLKNGK---------------------------
>XP_001528428_Lodderomyces_elongisporus
-----------MVKTVANGKKKPQKVVKKQQKTQKKHNQQ----KLQKRNTPTLKQKLKK
ESK--IVKINELAWKPVEIPDNFGDFGGFYGLEEIDGVDVEMVDGK---PQFVVKGEEGE
KSVSNENTTTNE----LEDGDDIEVDEGEEIAQQEQENSDNDELIEEDAEEVEEQQQHGE
KELEEEEFTGFGDD-IAKEE-----------------------------------KDSDG
AKKKLNS--------------------------SE----DIDELKYNA-------FANLD
LPLPN-DDEIDLPEWGEDKIETCLSPYILNGLSNMKFTTPTPIQKRTIPLALEGKDVIGK
ATTGSGKTLAYGIPILEKYIQSL-----DTVKRKVREKV-VNHPTGIIFAPTRELAHQVV
DHLNKI---AQYSP--LSTKGIVSVTGGLSIQKQERLL-SFGPG---IIVATPGRMLELC
QNDQ------ELVKRLSMTDIIVLDEADRLLQDGHFEEFEKILELFNK----------NR
PKND----KSIEWKWQTLVFSATFSRDLFGKLDKQQKQKSVKGNGKALNKADSGNSLVQN
DEI-IELLREKLRF-KDKAPSLVDANPKEIVSGQITEALVECGPLER-------------
-----DLYLYYFLLMYKG-STLVFANSIDSVKRLVPLLNNLNIPAFAIH-SSMIQKQRLR
SLERFKDASEKNQ------------TAVLVASDVAARGLDIPNIDHVAHYHLPRSADVYI
HRSGRTARAGKEGVSVMFCSPQEASGPLRKLRKLVA------SNAANNKN-QKI------
-NVHSDVKLLPVEMD--LVSQLRPRVELAGRLADSNISSTATRKENSWVKQAAEELGVED
LHDL--DEF----EDDIIKKQRKRQESKRLDKNEQKRLRFELRELLANPIRKNNRRSYLT
SGLQNLAHLMVQGT---HHEDVLGHEKVKALKDLQKNGSKIKPVKGDDKMKRIAK-----
VNQRKQAKKDAKKDAKQKRQELRHGHSNKSEE---------------------
>XP_007374833_Spathaspora_passalidarum
-----------MAPQKNKGKPGKSNGKGKANQKKG--NKK----VTKPKKPPTLKQKLQR
ESK--IVRIDDLKWKTVEIPDNLGDYEGFFGLEEIDGVDVEIVDGR---AQFIVK-DDSK
L--KSNQE---------------EQKEEEGEQEQQE------------------EEQEEE
EEEEEEEFTGFGDD-SDQDQDEAADVEE--------------------------TEEIDE
--KPDEL---------------------------------EKELSANA-------FANLD
LPLPD-D-EIDLPEWQSEDL-SSLSPYTLNGLSVLNFSKPTPIQKKAIPLALEGKDVIGK
ATTGSGKTLAYGIPILEKYLSSL-----STIKQNVKDKI-VNNPTGIVFAPTRELAHQVV
SHLNEL---AKYSP--LSTRGIVSITGGLSIQKQERLL-AHGPG---IIVATPGRFLELL
QNDE------QLTKRMASTDILVLDEADRLLQDGHFEEFEKILELFGK----------SR
PKN-----KSMQWKWQTLVFSATFSRDLFGKLDKHQKN---KAK---------GNSLMDN
DEI-VTLLNEKLKF-KDSKPALIDANPKEIVSGQITEALVECGPTER-------------
-----DLYLYYFLLMYKG-STLVFANSIDSVKRLVPFLNNLNIPAFSIH-SSMIQKQRLR
ALERFKAASEKNE------------VSVLVASDVAARGLDIPNIDHVVHYHLPRSADVYI
HRSGRTARAGREGVSVMFCSPQEASGPLRKLRRLVA------SNST--QG-SRL------
-NMHTDVKLLPIEMD--LVSQLRERVTVSSKLADASISKTSTRKEDSWIKQAAEELGVED
LSDI--ENF----EDDIIKKQRKRKESKMLGKDEMKGLRYELKQLLATPIRKNARRSYIT
SGLQNLAHQMVTGT---HHDDVLGHEKVDALTDLK--DGK-------------SK-----
KLKKKANKVTKKPKSNKDKK---------------------------------
>XP_043050431_Scheffersomyces_spartinae
------------------------MASKTKKTGVGKKVKK-----TPVKRTPKLKEKLAK
ESK--VVRLDNLAWKPVEIPDNLGDYEGFYGLEEIDGVDFEIVDGK---PRFTVK-DDLK
IAKKEK-----------------KVKKAEPEAEEEE------------------EVEDGE
GDDDDEEFTGFDDKNDIKVD--------------------------------------DE
EDKDDGNVDE------------------IPTVSQL----DSDKLLSNT-------FLSLD
LPLPD-DDQIDLPQW--EDDSYSLSPYTLSGLKALGFTSPTLIQKKAIPVALQEKDLVGK
ATTGSGKTLAFGIPILEKYLTNL-----NTIKENNKESI-INQPTGIIFTPTRELAHQVV
DHLNKL---AKYSP--LSTLGIVSITGGLSIQKQERLL-ARGPG---ILVATPGRFLEII
EKDM------EVCKRLAATDILVLDEADRLLQDGHFDEFERILDLFKK----------HR
PKQ-----KNKPWKWQTMVFSATFSKELFGKLDKKNKGNKNGNSN--------GSSLYDN
EEI-LKLLNDKLKF-KDTKPTLVDANPKEIVSGKVTEALVECGATER-------------
-----DLYLYYFLLMYPG-STLVFANSIDSVKRLVPFLRNLNIPCFSIH-SNMIQKQRLR
ALEQFTAATSKNE------------TVVLVASDVAARGLDIPNIDHVAHYHLPKSADIYI
HRSGRTARAGNEGVSVMFCSPQEASGPLRKLRKLVA------SSAGAGTA-AKM------
-DLHGDVKLLPVEMD--LVGQLRERASLSAKLADSQISTSSTSKEDSWMKQAAEDLGIED
LSDI--DSY----ADDIIKKQRKRKETKLLSKDETRVLRATLRDILSQPIRKNSRRSYLT
SGLQNLAHEIVSGK---THKEVLGHSQVNALQDLK--SSKGIRSTDKKIVKSGDL-----
LKQKKKADKQARKDSKKDKKEQMRNKSFKGEEDEE------------------
>XP_001387897_Scheffersomyces_stipitis
------------------MAPNNKKIKGKSNVGKGSKSKK----GQQTRKTPTLKQKLHR
ESK--VVKAESLNWKTVEVPDNLDDWEGFYGLEEIDGVDVKIVNGK---AEFIVK-DNKK
V-KKGKTEEQEELEDDEEQDEDEESEADEEQGEDEDEDEEHEE---------DKINEENE
DEFEEEEFTGFDDDSEIQDGMEVEDIL---------------------------DEDINE
IGEVDESVEP------------------VQESKPE----HDEELSENV-------FQHSQ
FVLPD-DEDINLPHWQNEDSNFSLSPYTLHGLSVLGFDKPTPIQKKTIPLAAEGKDVVGK
AITGSGKTLAYGIPILEKYLSNL-----SIINQNRQKKI-INHPTGIIFAPTRELAHQVV
SHLNSL---AKYSP--LSTNGIVSITGGLSIQKQERLL-SHGPG---IIVATPGRILELL
QKDE------DLTKRLASTDIIVLDEADRLLQDGHFEEFETILDLFRK----------NR
PKN-----KTFPWKWQTLVFSATFSRDLFGKLDKNQKSHKRNSE---------GSSLIGN
DEI-LNLLNDKLKF-KDTRPALVDANPKEIVSGNITEALVECGPTER-------------
-----DLYLYYFLLMYKG-STLVFANSIDSVKRLVPFLNNLNIPAFAIH-SSMIQKQRLR
ALERFQKASEKND------------TAVLIASDVAARGLDIPNIDHVAHYHLPRSADVYI
HRSGRTARAGKEGVSVMFCSPQEASGPLRKLRRLVA------NNST--KG-GRL------
-NMHNDVKLLPIEMD--LVSQLKPRVIIASKLADADISNTSTRKEDSWVKQAAEELGVDD
LSDL--DDF----EDDIIKKQRKRKEGKMITKDEKKGLRYELKELLSKSIRKETRRSYLT
SGLQNIAHQMVTGV---GHEDVVGHSKVNALDDLK--GKKVARSKAGKVTKPSQK-----
KQEKKQKKQERKDTMRKQKEGNRK-----------------------------
>XP_020063169_Suhomyces_tanzawaensis
----------------MAPKPANKNASGTKNKSKGSKSKKGGKNVQKERKAPTLKQKLAK
QSK--IVKVGDLTWKPVEIPDNLGDYLGFMGLEELEGVDVQVVDGK---PQFVQIEDTKK
ASAKGQDK---------------KAKKAEVPAETKS------------------EEEEKD
DSEMEEEFTGFDDESAVEE-----DSIE--------------------------EDEKDE
----------------------------------------KDELENSS-------FP-LD
LPLPD-DNEINLPFWQDEKAQLSLNAYTLAGLNAMKFTKPTPIQKRTIPLAIEGKDIIGK
ATTGSGKTLAYGIPILEKYMSKL-----ALIKENRQAKI-VTPPTGIIFAPTRELAHQVV
DHLKEI---SKFSP--LHYNGIVSITGGLSIQKQERLL-SHGPG---ILVATPGRFLELI
EKSE------ELAIRLANTDMIVLDEADRLLQDGHFEEFEKILELFSK----------SR
KKS-----STIEWKWQTLVFSATFSRDLFGKLDKFQKKGKATE-----------GTLIDN
DEI-LQLLNAKLKF-KDPKPALIDANPKEIVSGQITEALVECGPTER-------------
-----DLYLYYFLLMYKG-TTLVFANSIDSVKRLVPFLTLLNIPAFALH-SAMIQKQRLR
SLERFKEASERDE------------VAVLIASDVAARGLDIPNIDHVVHYHLPKAADVYI
HRSGRTARAGNEGVSVMFCSPQEASGPLKKLRRLVA------TSS---KN-TRL------
-NIHSDVKLLPLEMD--LVTQVKPRVALSAQLADATISSIATRKEKTWVEQAAEELGVDH
GSDL--EDF----EDDILKKQRKRKESKALTKDAQKRLRAELRNLMSVPLRKNLRRSYLT
SGLQNLAHQMVTGN---THKDVLGHEITNALDDLKTSGSK--------------------
-----RAKKGGKK----------------------------------------
>XP_020073988_Hyphopichia_burtonii
MALKDKPVKKTAAKGNSGAKGKPVKGKGKPAKGKTLKKGPNGKVVKKSKKPQTLKQQQKL
ESK--VVKAGNLNWKPVEIPDNLDDYEGFYGLEEIDGVDVKIVDGK---AEFIVQ-DKRN
LKTEAQLEELEKADGVWEDKENKEGNDKEDEK--ELEDE---------------------
--DEEEEFTGFDD------------IAE--------------------------PKAQDN
QKEAQDNQKE------------------EASNKQD----KDEELLQNA-------FKQLD
LPLPD-DDDIDLPAWTDQEKGLELSAYTLNGLSSLKFNQPTPIQKRTIPLALQGKDVIGK
ATTGSGKTLAYGIPILEKHISKI-----NHIKNNLKNKK-INSPSGIIFAPTRELAHQVV
DHLNKI---AQYSP--LSQHGIVTITGGLSIQKQERLL-SHGPG---IIVATPGRFLELC
QQDE------ELAKRLACTDILVLDEADRLLQDGHFEEFEKILELFHK----------HR
PRND----SKIDWKWQTLVFSATFSTDLFGKLDKGYKKGQ-KSQI--------SGSLIDN
EGI-LNLLTEKLKF-KDAKPSLIDANPKEIVSGQITEALVECGPTER-------------
-----DLYLYYFLLMYSG-STLVFANSIDSVKRLVPLLNNLKIPAFSIH-SSMIQKQRLR
ALERFKEASEKNS------------TAVLIASDVAARGLDISNIDHVAHYHLPRSADVYI
HRSGRTARAGKEGVSVMFCSPQEASGPFKKLRKMVA------SSSE--NN-ARL------
-NVHNDVKLLPIEMD--IISQIKPRVKLAAKLSDANLSNTATRKEDSWVKQAADDLGLED
LSDI--ENF----EDDIIKKQRKRKEGKTITKEEAKQLKFQLNELLNTQLRKNHRRSYLT
SGLENLAHQMVSGK---THQQILGHKESKALDELR-------------------------
--KKPQSKA----KINKKKNKEALGKISKPVKK--------------------
>XP_015467048_Debaryomyces_fabryi
-------MKVSKDRSKKGVKPKQ----------------------KNSRKPLSLKQKLQK
ESK--IVKVDNLNWKAVDIPDNLDDYQGFYGLEEIDGVDVKVSGGN---VEFVVK-DDSK
VKKSDDEDDEEDDDDQDDDDQDDDDQDDQDDDDDDIQDDDI-------------HDDADI
--DDEDDFKGFDDDNNIDEAEKI--IVE--------------------------SANKEN
KSKTKSKATS------------------EKGPKKD----A---LLESA-------FKNVD
LVLPD-DNDINLPYW----DGLSLSPFTLNGLSALKFEKPTAIQKRTIPLAIEGKDVIGK
AITGSGKTLAYGIPILERHLQKM-----S--KANQSNKKIISPPTGIIFAPTRELAHQVV
DHLNKI---AKFTP--LSQHGIVSITGGLSIQKQERLL-SHGPG---ILVATPGRFLELL
QKDM------ELVQRLSCTDIVVLDEADRLLQDGHFDEFVKILELFGK----------HR
PRDN----KELEWKWQTLVFSATFSRDLFGKLDKHLKTNKNKEEM--------GSSLIDN
DEI-LQLLNDKLKF-KDSKPTLIDANPKEMVAGQITEALVECGPTER-------------
-----DLYLYYFLLLYPG-STLVFANSIDSVKRLAPFLNNLKVPTFSIH-SSMIQKQRLR
TLERFKEASSKNS------------TAVLIASDVAARGLDIPNIDHVAHYHLPRSADVYI
HRSGRTGRAGKEGVSVMFCSPQEASGPLRKLRKLVA------NNTK--KR-TRL------
-NAHNDVKLLPLEMD--LVSQIKPRVTLASKLADAERSSSSTRKEDNWVHEAAEELGIDN
LSDI--DNF----EDDFIKRQRKRKENKALTKDELRSLRLELNDLLSKPIRKNSRRSYLT
SGLQNLAHQMVTGN---THKEVLGHASVNALDDLR-----------------TKK-----
VIKKKQTKVNKANKTNKAKAKK-------------------------------
>XP_457911_Debaryomyces_hansenii
-------MKVSKDKSKKGVKSKP----------------------KTSRKPLSLKQKLQR
ESK--IVKVDNLNWKAVDIPDNLDDYQGFYGLEEIDGVDVKVTGGN---VEFVVK-DNSK
VKDSDNEED--DDDVHDDDDNQDDGDDDQDDDDVDIEDD----------------EDEII
EGDNEDDFKGFDDDNAINEDDQM--DIE--------------------------SAKTEK
KSKKEVKPKN------------------EKVAKKD----S---ILESA-------FKNVD
LTLPD-DNEVNLPYW----DDLSLSSFTLNGLSALEYEKPTAIQKRTIPLAIEGKDVIGK
AITGSGKTLAYGIPILERHLQKM-----A--KANQS-KKVINPPTGIIFAPTRELAHQVV
DHLNRI---AKFTP--LSQHGIVSITGGLSIQKQERLL-SHGPG---IVVATPGRFLELL
QKDM------ALVQRLSCTDIVVLDEADRLLQDGHFDEFVKILELFGK----------HR
PRDN----KELEWKWQTLVFSATFSRDLFGKLDKHLKSNKNKEEM--------GSSLIDN
DEI-LQLLNDKLKF-KDSKPTLVDANPKEMVAGQITEALVECGPTER-------------
-----DLYLYYFLLLYPG-STLVFANSIDSVKRLAPFLNNLKVPTFSIH-SSMIQKQRLR
TLERFKEASSKNS------------TAVLIASDVAARGLDIPNIDHVAHYHLPRSADVYI
HRSGRTGRAGKEGVSIMFCSPQESSGPLRKLRKLVA------NNTK--KR-TRL------
-NVHNDVKLLPLEMD--LVSQIKPRVTLASKLADAERSSSSTRKEDNWVHEAAEELGIDN
LSDI--DNF----EDDFIKRQRKRKENKALTKDEARSLRLELNDLLSKQIRKNSRRSYLT
SGLQNLAHQMVTGN---THKDVLGHASVNALDDLR-----------------TKK-----
AIKKKQI------KTKKVKDKK-------------------------------
>XP_006686314_Yamadazyma_tenuis
------------------------MAPLKKQKSKYARKPR-----------ASLKNQMLR
ESR--VVKADSLKWKPVEIPDNLDNYEGLYGLEEIDGVDVEIVNGQ---AQFKVK-DDKK
FQDKQEKKKQKNQNSKDNKSPDNDESMEIDGDETQI---------------------ETE
EEVEEEEFTGFDDE-VVQEQPQTANEL---------------------------------
----------------------------------------DEELVQSA-------F-DFN
VELPD-DN-ISLPHWSS----LSLSGYALTGLNELKFTSPTPIQKKSIPLGLEGRDIIGK
ATTGSGKTLAYGIPILEKYLSNL-----ETIKANRKNGI-INSPTGIVFVPTRELAHQVV
DHLNNI---SKFYP--LPPNGIVSITGGLSIQKQERLL-KFGPG---LIVATPGRFLELS
EKDE------ELLKRWSSTDIVVLDEADRLLQDGHFDEFEKILELFKK----------HR
PGNL----AT--WKWQTLVFSATFARELFGKLSKTVKAKD-------------QTGLIEN
DEI-LKLLNEKLHF-KDKSPVLIDANPKEIVSGQIAEALVECGATER-------------
-----DLYLYYFLLVYKG-STLVFANSIDSVKRLVPFLNSLNIPAFAIH-SSMIQKQRMR
SLERFKEATAKNS------------ISVLVASDVAARGLDIPNIDHVAHYHLPRSADVYI
HRSGRTARAGNEGVSVMFCSPQEASGPLRKLRKLVA------SNATH----TRL------
-NVHSDVKLLPIEEN--LVSQVRPRVMLASKLANAAISNTSSKKENTWVKQAAEDLGIED
MTNI--DDF----QDDFIKKQKKRNESRALTKDESKGIRYELKQLLSQPLRKLARRSYLT
SGLENLAHIMVSGK---THKDILGHQNVNALEDLR--GKKQVKPKPKEKSDEKTKQTRPQ
ANKPEESKKHKPKKFDSKMKSNKPDKIIKPGNHNQPNGNIRKNGSIKSNTKKN
>XP_001482271_Meyerozyma_guilliermondii
-MSSPYFCNHLCVVSVCNMPPNKKKGKGKKEPKKGAKKPA-------VRKPLTLKQKQRK
ESK--VVRADSLNWKPVEIPDNLESYEGLYGIEELDGVDVKYVDGK---AEFVVK-EEKK
-----------------------DTKKEENENEDKN---------------------EIE
DEDDEEEFTGFDDPVTETKRPSDEPDLK--------------------------SKKKQK
PNK-------------------------------------DDELRENA-------FVGVD
ASLPK-D--TDLPKWSMEN--VSLSTYTINGLAGCGFKEPTAIQRKAIPLALQGKDVIGK
ATTGSGKTLAYGIPILERCLAQL-----ES-KTNT-----IKPPTAMIFAPTRELAHQVV
DHMNKI---AKFSP--LAQNGIVSITGGLSIQKQERLL-SHGPS---ILVATPGRCLELM
EKSV------DLVNRMALTDMIVLDEADRLLQDGHFEEFEKILDMLNK----------HR
PKKT----QGVSRRWQTLVFSATFSRDLFGKLSNNKPRNK-------------ESSFIEN
DEI-LSLLNTKLQF-RDRTPAVIDANPKEIVSGKVTEALVECGPSER-------------
-----DLYLYYFLLMYPG-STLVFANAIDSVKRLVPFLTNLNIPTFSIH-SSMIQKQRLR
ALERFKAAGEKNQ------------TAVLIASDVAARGLDIPNIDHVAHYHLPRSADVYV
HRSGRTARAGKEGVSVMFCSPQEASGPFRKLRKLVA------DSAN--KG-SRM------
-NMHSDVKLLPIEMD--LVTQLKPRVNISSKLANSTISTVSTKKSDSWMKEAAEELGVDM
E-----EEF----VDDHLRKQRLRDDNKILTKDQAASLRAELKSLLNERLRINKRRSYLT
SGVDNLAHQMLTGD---SHEAVWGHAKVKALDQLK-------------------------
--KGKSTKKSK------------------------------------------
>XP_018714888_Metschnikowia_bicuspidata
----MAA-GKG---NTGKK-------SGK--TGNAGSSGSWKRTPKKQEKTPTLKQRYAS
QNK--IITADQVKWKSVDIPDNLGDYSGFFGLEELEGVDVRMVNGA---PEFIAK-ETED
DGSI--AKRDAEENKPEPKKGKKEAQNDEREQPQE-------------------------
----KDEFTGFEDLEPVHNDTQ--KTQ---------------------------------
---------------------------------------ELDELRSNA-------FTGLD
TVLPD-ENDIDLPLWAS----LPLSSYTLNGLQGNGFTQPTPIQKETIPLALSGKDVIGK
ATTGSGKTLAYGIPILERYLSKL-----SAALTAGKPDT-VSPPSGIIFAPTRELAHQVV
LHMNEI---SKYSP--LAQNGIVSITGGLSAQKQERLL-SYGPG---VIVATPGRFLELI
EKSE------DLLRRMAATDIVVLDEADRLLQDGHFEEFEKILELMEK----------FR
SK------KEYGWRWQTLVFSATFSREFFGKLDRTNK-KDNSSAT--------TG-LIGN
DEI-LELLKKKLKF-KDPRPSLCDANPKEIVSGQVTEALVECGPTER-------------
-----DLYIYYFVLTYPG-STLVFANSVESVRRLVPLLENLNIPAFSIH-SAMMQKQRLR
ALERFNASCAKNK------------SSVLIATDVAARGLDIPNIDHVAHYHLPRSADIYV
HRSGRTARAGKEGVSVMFCSPQEASGPLKKLRKLLA------SSAE--K--TKL------
-NTRADVKLLPIDLD--ILSQIRERVQLAGKLGDSSIAGTATRKESSWLRQAAEDLGIEN
LSDV--DDF----EDDVIKKQRERKQRKQLTREQQKELRFQLKQLLAKPLRSNHRRSYIT
SGLENLAHQIVSGN---TSDTILGKKLVKALDELR-------------------------
-GLRN--RVSKKQ----------------------------------------
>XP_002619257_Clavispora_lusitaniae
----MAP-KNGKKSNGGKKPNGNKPNGGKKPTGNKKTGGKFVRS-----KPPTLKQKNAR
QNK--IIKADQLSWKPVEIPDNLGDYSGFFGLEELEGVDVRMVNGK---AEFIAK-DSDV
EMSE--EEEEEQEEGEEKEEPAEEPADAEEEQTEAE------------------------
---GEEEFTGFDD--EVKSDQQEKKSQKKAS---------K-------------TESKKN
KKDKKDVPEK------------------DDAALEK----EDEEEKLVA-------FSVLD
MPLPD-D-DIDLPQWQN----VPLSAYTLSGLQALGFKQPTPIQKSAIPLALEGKDVIGK
ATTGSGKTLAYGIPILEKYISKI-----AEIKTLRQKKT-IPAPTGIIFAPTRELAHQVS
DHLNKI---AKYAP--LASNGIVSVTGGLSIQRQERLL-SYGPG---IIVATPGRFLELI
EKSE------EFTKRMALTEIIVLDEADRLLQDGHFEEFERILDLLGK----------NR
DK------A-YGWRWQTLVFSATFSRDLFFKLDKSGK---GTKAS--------SGALVAN
DEI-LQLLQKKLKF-KDSKPALCDANPKEIVSGQITEALVECGPAER-------------
-----DLYLYYFVLMYPG-STLVFANSVESVRRLVPLLENLNIPAFSIH-SSMIQKQRMR
ALERFKEATQKNK------------SAVLVATDVAARGLDIPSIDHVAHYHLPRSADTYI
HRSGRTARAGKEGVSVMFCSPQEASGPFKKLRKLVA------SSAE--G--GKF------
-NAKADVKLLPIEYD--IVQQIRERVRMAGKLAGSTMSNTATRKENSWLKQAAEDLGFDN
LSDL--DEF----EDDVIKKQKKRLERSKLTKEEQKALRAQLKESLAIPLRKNHRRSYIT
SGLENLAHQIVSGA---TSETVLGRKSIKALDELK-------------------------
-QTKGKARVEKKKQKQKQKARS-------------------------------
>XP_025343396_Candida_haemuloni
----MPPRGNGGSKPSLKR------------------------------KTPTLKQRQAR
TNK--IIKADALQWKAVDIPDHMEDYGGLFGIEELEGVDVKMVNGK---PEFITH-ESDL
ENSD--DEFLGFDDGPKKKKQKKEAKKKEDAKKKEE------------------------
---AKESDDKDGGKKENTKNDKKDKKNKKNK-----------------------KETKTE
QKE---------------------------DTDES----G---LSANA-------FAGLD
IPLPD-D-NIDLPQWDK----IELSPYLLNGLQSLGFKTPTAIQKSAIPLALTGKDVIGK
ATTGSGKTLAYGLPILERHIQKL-----DEIKESRANKV-IPPPSGVIFAPTRELAHQVV
DHLNKI---SKYAP--LPQHGIVSITGGLSIQKQERLL-EYGPS---IIVATPGRLLELI
EKNN------DLAARLGATETVVLDEADRLLQDGHFEEFEKILELFIK----------NR
DS-------KYGYKWQTLVFSATFSKDLFGKLDKKGKPKENKKAY--------NGGLIGN
TEI-LELLSKKLRF-KDPKPSLCDANPKEIVSGQVTEALVECGASER-------------
-----DLFLYYFLLMYPG-STLVFANAVDSVKRLVPFLESLQIPAFSIH-SSMVQKQRLR
ALERFKASTEKNK------------TSVLIASDVAARGLDIPHIDHVAHYHLPRSADVYI
HRSGRTARAGQEGVSVMFCSPQEASGPFKKLRNLVA------ASAE--KS-SKV------
-SGKGDLKMLDIDYD--LVTQLRERVRIASKLADSSIASTATRKENSWVQQAAEDLGIED
LDGI--EDF----EDDVIKKQKKRNEGKKLTNEESKIEKAKLRELLSIPLRKNHRRSYLT
SGLENLAHQIVSGK---TSETVLGRAAVKALDELK-------------------------
-GPKK----GKKKQK--------------------------------------
>XP_024712225_Candida_pseudohaemulonis
----MPPQGKRSFKLLAKK------------------------------VTPTMKQKQRR
TNK--IITADALKWKPVDIPDHMEDYGGLFGIEELEGVDVKMVNGK---AEFVSR-ESDL
EASD--DEFLGFDE-PKKKKQKKNKQELKE-EQKEE------------------------
---AKEGESEEKDTKMSPQDEKKAKQKEKNKAKLKEKKEKL-------------KQKKLE
AKEAREKALE------------------DNDDNDG----N---LSANA-------FAGLD
IPLPD-D-DIDLPNWNS----VSLSPYLLNGLQLLGFKTPTAIQKLAIPLAIEGKDVIGK
ATTGSGKTLAYGLPILERHIQKL-----NEIKETRAKEE-IPPPSGIIFAPTRELAHQVV
DHLNRI---SKYAP--LSQHGIVSITGGLSIQKQERML-EYGPS---IIVATPGRLLELI
EKNS------DLAARLGATDTVVLDEADRLLQDGHFEEFEKILELFIK----------SR
DS------KKYGYKWQTLVFSATFSKDLFGKLDKKGKQKE-KKAY--------SGGLIGN
TEI-LDLLSKKLRF-KDPKPSLCDANPKEIVSGQVTEALVECGAAER-------------
-----DLFLYYFLLVYPG-STLVFANAVDSVKRLVPFLENLKIPAFSIH-SSMVQKQRLR
ALERFKASTEKNK------------TSVLIASDVAARGLDIPHIDHVAHYHLPRSADVYI
HRSGRTARAGEEGVSVMFCSPQEASGPFRKLRNLVA------ASAE--KH-SKV------
-SGKGDLKMLDIDYD--LVTQLRERVRIASKLADSSIASTATRKESSWVKQAAEDLGIED
LDGI--EDF----EDDVIKKQKKRNDGKKLTNDETKVEKAKLRELLNVPLRKNHRRSYLT
SGLENLAHQIVSGK---TSETVLGREAVKALDELK-------------------------
-GQKK----NKKNRK--------------------------------------
>XP_025337555_Candida_duobushaemulonis
----MPPQGKRSFKSSAKR------------------------------VTPTMKQKQGR
TNK--IIKADALKWKPVDIPDHMEDYGGLFGIEELEGVDVKMVNGK---AEFVSR-ESDL
EASD--DEFLGFDE-PKKKKQKKNKQESKD-ESEEE------------------------
---VKDGESEEKATEMSPQDEKKAKQKEKNKAKLKEKKEKQ-------------KQKKLE
AKEAREKALE------------------DNDDNDG----N---LSANA-------FAGLD
IPLPD-D-DIDLPNWNS----VSLSPYLLNGLQSLGFKTPTAIQKSAIPLAIEGKDVIGK
ATTGSGKTLAYGLPILERHIQKL-----NEIKETRAKEE-IPPPSGIIFAPTRELAHQVV
DHLNRI---SKYAP--LSQHGIVSITGGLSIQKQERML-EYGPS---IIVATPGRLLELI
EKNS------DLAARLGATDTVVLDEADRLLQDGHFEEFEKILELFIK----------GR
DS------KKYGYKWQTLVFSATFSKDLFGKLDKKGKQKE-KKAY--------SGGLIGN
TEI-LELLSKKLRF-KDPKPSLCDANPKEIVSGQVTEALVECGAAER-------------
-----DLFLYYFLLMYPG-STLVFANAVDSVKRLVPFLENLKIPAFSIH-SSMVQKQRLR
ALERFKASTENNK------------TSVLIASDVAARGLDIPHIDHVAHYHLPRSADVYI
HRSGRTARAGEEGVSVMFCSPQEASGPFRKLRNLVA------ASAE--KH-SKV------
-SGKGDLKMLDIDYD--LVTQLRERVRIASKLADSSIASTATRKESSWVKQAAEDLGIED
LDGI--EDF----EDDVIKKQKKRNDGKKLTNEEAKIEKAKLRELLNVPLRKNHRRSYLT
SGLENLAHQIVSGK---TSETVLGREAVKALDELK-------------------------
-GQKK----NKKNRK--------------------------------------
>XP_028891620_Candida_auris
----MALRKKSSFKSHSKK-------------------------------APTLKQKHRR
TDK--IIKADALNWKPVELPDHMDDYGGLYGIEELEGVDVKMVNGK---AEFISK-ESGD
EAEDDNDEFQGFDDIPEPQTKKQRTDKKENQKKK--------------------------
------------------KDEKTHQSKEKTQ-----------------------KEKKTE
TKDDKAAYKQ------------------DQKDDKS----NSEELMANA-------FAALD
IPLPD-D-EIDLPHWED----ISLSPYLLNGLQSLGFNTPTAIQKSAIPLALEGKDVIGK
ATTGSGKTLAYGLPILEKHIQKL-----TELKESRSKKI-IPPPSGIIFAPTRELAHQVV
DHLNKI---SKFAP--LPQNGIVSITGGLSIQKQERLL-EYGPS---IIVATPGRLLELI
EKNG------DLAKRLGSTDTIVLDEADRLLQDGHFEEFEKILELFYK----------QR
DH-------AHGYKWQTLVFSATFSKDLYGKLDKKGKQKDNKAVT--------SGGLIGN
TEI-LELLQKKLRF-RDPKPSLCDANPKEIVSGQVTEALVECGASER-------------
-----DLYLYYFLLMYPG-STLVFANAVDSVKRLVPFLESLKIPAFSIH-SSMIQKQRLR
ALERFKAATENSK------------TAVLIATDVAARGLDIPKIDHVAHYHLPRSADVYI
HRSGRTARAGSEGVSVMFCSPQEASGPFKKLRKLVA------ASAE--KS-SKV------
-SGKGDVKLLDVDYD--LVAQLKERVRVASKLADSAIASTATRKENSWVKQAAEDLGIED
VNEL--DMF----EDDVIKKQKKRNEGKKLTNDETKACKAELRELLAVPLRKNHRRSYLT
SGLENLAHQIVSGK---TSETVLGREAVKALDELK-------------------------
-SKKG----KKRKQR--------------------------------------
>NP_009700_Saccharomyces_cerevisiae
--------------------------M---------GKKRAPQKGKTVTKPQEI------
-----IVDESKLNWKPVDIPDTLDDFGGFYGLEEIDGVDVKVVDGK---VTFVTK-KDSK
VLKDSNKE-----KVGDDQES-VENES-GSDSESEL------------------LEFKNL
DDIKEGELSAASYSSS---DEDEQGN-------------IE-------------SSKLTD
PSEDVDEDV------------------------------DEDVLKENV-------F-NKD
INIDD-ISPVNLPEWT-NL--APLSMTILQSLQNLNFLRPTEIQKKSIPVIMQGVDVMGK
ASTGSGKTLAYGIPIVEKLISNF-----SQKN---------KKPISLIFTPTRELAHQVT
DHLKKI---CEPVLA-KSQYSILSLTGGLSIQKQQRLL-KY-DNSGQIVIATPGRFLELL
EKDN------TLIKRFSKVNTLILDEADRLLQDGHFDEFEKIIKHLLV----------ER
RKNR-ENSEGSSKIWQTLIFSATFSIDLFDKLSSS-RQVKDRRF---------KNNEDEL
NAV-IQHLMSKIHF-N-SKPVIIDTNPESKVSSQIKESLIECPPLER-------------
-----DLYCYYFLTMFPG-TTLIFCNAIDSVKKLTVYLNNLGIPAFQIH-SSMTQKNRLK
SLERFKQQSAKQKTINHSNPDSVQLSTVLIASDVAARGLDIPGVQHVIHYHLPRSTDIYI
HRSGRTARAGSEGVSAMICSPQESMGPLRKLRKTLA------TKNSVSTDLNSRSTNRKP
IKWQNTVPLLPIETD--ILSQLRERSRLAGELADHEIASNSLRKDDNWLKKAADELGIDV
DSDE--DDISKSNSDTFLLKNKNKKMQKTINKDKVKAMRATLNELLSVPIRKDRRQKYLT
GGLVNLADNLVKKR---GHNSIIGHEKTNALETLK-------------------------
-KKKKRNN---------------------------------------------
>XP_018223176_Saccharomyces_eubayanus
--------------------------M---------GRKRLPQKKKPVAKPQEM------
-----IVDESKLNWKPVEVPDTLDDFGGFYGLEEIDGVDVKIVNGK---VNFVAR-NDSK
VVKNNSKEKTETKKVPDDTQS-VSSPVLSSDSESEL------------------LEFKNL
DDFEEGELSAASYSSS---DEDEQNE-------------EK-------------DANSND
DNKDEDEDKK------------------DVDEKDEDEDEDEDVLKENV-------F-NQN
INIDD-ISPVNLPEWT-KL--APLSMTTLQSLQKLNFLRPTEIQKKSIPVILKGKDVMGK
ASTGSGKTLAYGIPIVEQLVTNF-----SQKN---------KKPISLIFTPTRELAHQVT
DHLKKI---SEPVLE-KSQYSILSLTGGLSIQKQQRLL-KY-DNSGQIVIATPGRFLELL
EKDA------DLIKRFSQIDTLILDEADRLLQDGHFDEFEKIIKYLSV----------ER
KKSKIKNSENDNVFWQTLIFSATFSIDLFDKLSSS-HKARDQKF---------KNNEDEL
NAV-INHLMNKVQF-N-SKPVIIDANPESKVSSQIKESLIECPPLER-------------
-----DLYCYYFLTMFPG-TTLIFCNAIDSVKKLTVYLNNLRIPAFQIH-SSMTQKNRLK
NLERFKLQSAKQKTINHSNPDSVQLSTVLIASDVAARGLDIPGVQHVIHYHLPRSTDIYI
HRSGRTARAGSEGVSIMICSPQESMGPLRKLRKTLA------AKNGVSADFNTKPTSRKA
IKWQNTVPLLPIETD--IVSQLRERSRLSGELADHEIASNSLRKDDNWLKKAADELGIDV
DSDD--DDISKSNTDSFLLKNKNRKIQKTINKDKVRAMKAELNDILSEPIRKDRRQKYLT
GGLVNLADNLVKKR---GHNTIIGHERMDALETLK-------------------------
-KKKKGNN---------------------------------------------
>XP_033764735_Saccharomyces_paradoxus
--------------------------M---------GKKRAPQRKKSVTKPQEI------
-----IVDESKLNWKPVDIPDTLDDFGGFYGLEEIDGVDVKVVNGK---VNFVAK-NDSG
VVKDNNRE-----EVEDKQEF-VENES-GSNSESEL------------------LEFKNL
DDIKEGELSAASYSSS---DEDEQND-------------IE-------------NSKLTD
R----NEDV------------------------------DEDVLKENV-------F-NKD
INIDD-ISPVNLPEWT-NL--APLSMTILQSLQNLNFLRPTEIQKKSIPVILQGKDVMGK
ASTGSGKTLAYGIPIVEKLISNF-----SQKN---------KKPISLIFTPTRELAHQVT
DHLRKI---CEPVLA-KSQYSILSLTGGLSIQKQQRLL-KY-DNSGQIVIATPGRFLELL
EKDN------ALIKRFSKVDTLILDEADRLLQDGHFDEFEKIIKHLSV----------ER
RKNK-ENSEGTNKIWQTLIFSATFSIDLFDKLSSS-RQVKDRKF---------KNNEDEL
NAV-IHHLMNKIQF-N-SKPVIIDTNPESKVSSQIRESLMECPPLER-------------
-----DLYCYYFLTMFPG-TTLIFCNAIDSVKKLTVYLNNLGIPAFQIH-SSMTQKNRLK
SLERFKQQSAKQKTINHSNPNFIQLSTVLIASDVAARGLDIPGVQHVIHYHLPRSTDIYI
HRSGRTARAGSEGVSAMICSPQESMGPLRKLRKTLA------TKNSVSTDLKSKPINRKT
IKWQNTVPLLPIETD--ILSQLRERSRLSGELADHEIASNSLRKDDNWLKKAADELGIDV
DSDE--DDISKSNSDTFLLKNKNKKMQKTINKDKVKAMRAELNELLSEPIRKDRRQKYLT
GGLVNLADNLVKKR---GHNSIIGHEKMDALETLK-------------------------
-KKKKKNN---------------------------------------------
>XP_003678242_Naumovozyma_castellii
------------MGKELKK-----------------------------------------
------VSASQLNWKKVDIPDTLDDFEGFFGLEEIDGVDVKIVNGQ---AQFFAR-EEQT
SQKTKNSD-----SVED--EE-QEGDE-----EVEL------------------IEFKNM
DDLEEGELSSPASSDVE--DEDEEPE-------------EE-------------TEKPST
DDDEKAGANK-----------------------------D--VLETNF-------F-NSN
LDLED-VASVDLPDWT-KL--ATFSTTIMQGLQSLGFTKPTEIQAKAIPFALKNEDIMGK
ASTGSGKTLAYGIPILENLIKTF-----GNDS---------NKPIALIFTPTRELAQQVT
KHLQNI---SKLFLK-NSQYSILSLTGGLSIQKQERLL-KY-DNSGKIVIATPGRFLELL
EKNN------ELVERFAQIDTLVLDEADRLLQDGHFDEFEKILKYLGQ----------KR
KEMK---LK--NTYWQTMIYSATFSIDLFDKLANS-SWKSNKKV---------KQYDSEM
ETV-LHHLMNKIHF-K-SKPILIDMNPNQKISSQIKESLIECAPTER-------------
-----DLYCYYFITMFPG-TTLIFCNAIESVKKLSVMLNILGVSCLQIH-SSMTQKNRLR
NLEKYEEQSVKNNALGK--------ATVLIASDVAARGLDIPNIKHVIHYHLPRSADVYI
HRSGRTARANNEGVSVMVCSPQESMGPLRKLRKILA------NKAEANPS-KNK------
-KWQKTVPLLPIETD--IVSQLRERTRLASELADHEMASSSLRKDDNWMKQAADDLGIDI
DSDD--ED-----KDSILHRSKTKKINKTMGKDDVKYTRAKLNELLRQNLRTDMRKKYLT
GGLYNLADDLVKKR---GHNTIIGHDKVDALETIR-------------------------
-NKKNKKQKK-------------------------------------------
>XP_003668087_Naumovozyma_dairenensis
------------------------------------------------------------
------------------------------------------------------------
-----------------------------------------------------------M
DDLEDGELSSAASSDNEGGEAEEEQQ-------------EQ-------------QEEEEK
DEDDDGGERK----------------------A------D--ELESNV-------F-NAD
VDVDD-LAPIDLPEWT-NL--AKFSLTILQGLQSLGFTKPTAIQAKAIPYALENADIMGK
ASTGSGKTLAYGIPILENLIKTA-----KKDSSQTDGI--KNKPIALIFTPTRELAQQVT
KHLQNI---SQLFLK-NSPYAILSLTGGLSIQKQERLL-KY-DNSGKIVIATPGRFLELL
EKNN------DLIERFCQIDTLVLDEADRLLQDGHFDEFEKILKYLGQ----------KR
KELK---LKKANQYWQTMIYSATFSIDLFDKLANS-SWKSNKKI---------KQYENEM
ETV-LHHLMNKIHF-Q-SKPIIIDMNPDQKISSQIKESLIECAPTER-------------
-----DLYCYYFITMYPG-STLIFCNAIESVKKLSAMLNILKISSFQIH-SSMTQKNRLK
NLEKYQQQALVNTPLGK--------PTVLIASDVAARGLDIPDIKHVIHYHLPRSADVYI
HRSGRTARADNEGVSVMVCSPQEAMGPLRKLRKVLA------DKSGSSKSFKNK------
-KWQKTVPLLPIEID--IVSQLRERSKLASELADHDMASSSLRKDDNWMKKAADDLGIDI
DSDE--ED-----KDSILHRSKTKKQNKTMDKDKTKYMRAQLNELLRQPLRKDMRKKYLT
GGLFNLADDLVKKR---GHDTIIGFNKVDALETLK-------------------------
-AKKNKRQKK-------------------------------------------
>XP_003958313_Kazachstania_africana
--------------------------------------------MSKKVQ----------
------VKPKDLKWKSVQVSDTLDDFGGFYGLEEIDGVDVKIIDGK---ATFFA--TESK
NNDVEQEQ-----R-----ES-E---------DQEL------------------IEFKNL
DDIEEGELSALSESDS---DDEDDEI-------------ED-------------EDNLND
D---------------------------------------DDELTENV-------F-SAD
LDLQDVVSLVELPEWT-KL--AKFSMTTLQGLAKLGFTKPTEIQAKTIPLGLGNHDIMGK
ASTGSGKTLAYGIPMLENFVKSF-----KSKD--------NNRAIGLIFTPTRELAQQVT
QHLTKV---SELILKEKNKYAILSLTGGLSIQKQERLL-KY-QGSGKIVIATPGRFLELL
EKNN------ELIERFGKIDTLVLDEADRLLQDGHFDEFEKILKLLGN----------YR
KKSS---KS---H-WQTMIFSATFSTDLFNKLASNHNHNKNKND---------GEN--EM
ETV-LKHLMTKIHF-K-SKPVIVDTNPDEKVSSQIKESLIECAPMER-------------
-----DLYVYYFLAMYPG-TTLVFCNAIESVKRLNAYLNLLNISSFQIH-SSMTQKNRLK
NLEKFKQQAQHNSVLNK--------ATVLIASDVAARGLDIPGIQHVIHYHLPRTADVYI
HRSGRTARHKNEGVSVMICSPQESMSSLRKLRKVLSSNEAHLKKGKF---RSKQ------
-KWQKTVPLLPIEID--IVSQLRERSKIASELADHDIASKSLSKDDNWLKKAAEDLGIDA
DSDD--EN-----KDTYLAKNKTKKINKTMAKDQARYSKAHLNELLSIPLRKDMRKKYLT
GGLVNLADNLVKKR---GHNSIIGQEEIGALALLK-------------------------
-NKKNANKRTKK-----------------------------------------
>XP_022466807_Kazachstania_naganishii
----------------------------------------------MSRNDKSV------
-----EVKATDLKWKKVDVPDTLDDFDGFYGLEELDGVNVKVVDGK---VTFTVS-EQAT
GETEQDQS----------TAA-IPNDDAEVDSSDEL------------------IEFKNF
DDIKEGELSVASSDS------------------------EE-------------GDEVSD
DAGADA---------------------------------DADELTSNV-------F-NAN
VNFSE-VE-VELPDWQ-AL--GDFSMTTLQGLSKLGYTKPTEIQSKTIPLALEGHDIMGK
ASTGSGKTLAYGIPILENLIKGK-----DS-----------ARPVALIFTPTRELASQVT
SHLTNL---GESIFTGRNKFAIMSLTGGLSIQKQERVL-KY-DGSGQIIIATPGRFLELL
EKRS------DLVARFAQIETLVLDEADRLLQDGHFDEFTKILKLLSQ----------AR
REKE-----GKRSHWQTLIFSATFSLDLFNKLASN---GQGHTL---------KESDNEL
EEV-LKQLMTKIHF-K-ERPTIIDANPFDKVNMQVKEALIECAPLER-------------
-----DLYVYYFISMFPG-TTLIFCNAIDSVKKLTSFLNFLRIPSFQIH-SSMSQKNRLS
NLEKYEKKAQFNKTLHK--------PTVLIASDVAARGLDIPGIQHVIHYHLPRTADVYI
HRSGRTARGQSEGVSVMICSPQEAMGPLRKLRKVLS------SGSESQRRQKRGRGL---
-KWQKDVSLLPIEVD--IVRQLKGRSQLAAELANHDVSSTSLNKDENWLKKAADDLGIDV
DSDD--EK-----KDVYLAKNRNRKLNKTLGKDEYKMRKLELNSMLDQPVRKDMRKKYLT
GGLTNLADELVKKR---GHGSIIGQSDTDALETLK-------------------------
-RRKGKK----------------------------------------------
>XP_444926_Candida_glabrata
-------------------------------------------------MGKRV------
-----VATDKELKWKKVDIPDTLDDFGGFYGLEEIDGVDVKVVNGQ---VQFIA--SEAQ
VKEEEESS------------------------ESDF------------------PDFDAM
EQEDDGDVEEAEEEEEEEEDVAEADEPEVKQK-QEQARVEQ-------------IDKGVD
SEKHEDEKET-----------------------------PEDDLATNV-------F-DID
VDLSD-VGSGELPGWT-DT--VDLSMTTINGLSNLGFTEMTPIQKLSIPAALEGKDIMGK
ASTGSGKTLAYGIPIIEKMIKSK-----DN-----------LRTNGIIFTPTRELAQQVT
KHLQNV---CSMLLK-KNPYMILSLTGGLSIQKQERLL-KY-DGSARIVVATPGRFLELI
EKNE------ELMKRFAKIDVLVLDEADRLLQDGHFDEFEKILKHLGR----------IR
KSLK------NMEYWQTLIYSATFSTDLFDKLANS-SWKK-KNN---------SKDESEM
ESV-LKHLMTKINF-K-SKPMMIDANPEDKISAQIKESLIECAPLER-------------
-----DLYCYYFVTLYPG-TTLIFCNSIESVKKLNAYLINLGINSFQIH-SSMTQKNRLK
NLEKFEAMASKNNHLGK--------PTVLIASDVAARGLDIKGIKHVVHYHLPHSADTYI
HRSGRTARGDNEGVAVMICSPQEAMGPLRKLRRLLA------SKEQISKSTKNK------
-KWQQTVPLLPIEID--ILQQLRERSSLANDIAEHELASRSLRKDSNWLKQAADELGIDM
DSDE--ED-----KDIILAKNKNKKMNKTLDKNELKSMKAELTHLLKIPIRKDMRRSYLT
GGLVNLADSLVKKR---GHHNIIGHEKTDALNVLK-------------------------
-KGKSNKKQKTK-----------------------------------------
>XP_004180915_Tetrapisispora_blattae
---------------------------------------------------------MFL
KVK--LLKASSLNWKTVKVPDTLDDFGGFYGLEELDGVDIKVVNGQ---VQFIQL-DNTE
TNEIAKDE--PMEEDGENAEV-DDEIKDEEEVEEEE------------------EEVRNE
KEVENKETKEKSHNTETIYTKQTQSQTSDI---------NE-------------SSSNES
EYEDAQETVS------------------PTP--------QEEELETQV-------F-STN
IDIDSEIIPSELPHWCNEI--PDLSFHTLETLSRLGFQKPTEIQKKSIPIVMKGTDILGK
ASTGSGKTLAYGIPIIEKILSNL-----KEGQL--------NETSGIIFTPTRELAQQVG
RHLNEF-----VWGDHFNSSSIITITGGLSLQKQERIL-GYGKGAGQIIVSTPGRFLEII
EKDE------KYLERFSKIDILVLDEADRLIQDGHFEEFERILKLLSN----------KR
RELK------EQGYWQTLVYSATFSLGLFEKLDKGNKWNKKKL-----------NQEEEL
DEV-VNKLMEKIHF-R-QKPLVVDIDPFEQMNKQIHETLIECGAMER-------------
-----DLYVYYFLIMYGG-STIVFCNSVNSVKRLHDLLKLLKINSFKLN-SNMVQKSRLK
SIENFTKASRQNNE-----------TVVLIATDVAARGIDIPSIDHVIHYHTPRSADTYI
HRSGRAARGSNEGVSVMLTTPDESALSLKKLFAKLD------------------------
-KKQEGIKLLPIDDD--ILNQLKERVRIASEIVNFERGGMHDRKENDWTKQVADDLGIEL
DSQD--DE-----ESHITEK-------QSLDKRSNKNKRGYLKQLLNENIRKDHRRSYLT
GGLNNLADHVIRKR---GHSSIVGQESVDALEQLR-------------------------
-QAKTKRRRVGNKKTTKRQP---------------------------------
>XP_003688084_Tetrapisispora_phaffii
-------MANRLLQKRLGKINGKKNPK---------KNPKKVQKNA-NVKSEGK------
-----VVKSTELKWKKVDIPDTLGDFGGLYGLEEIDGVDVKIINGQ---AQFITR-TDTN
---IKKDD-----ENQDDIQI-DENTG-----IDDL------------------VEFKNM
DDIKEGELSAATS------ESEEEEE-------------EE-------------EDSDNN
NEEDSDDNKK------------------DNINV------GDDALKTNV-------F-TSD
VNLDNEVSSIDLPEWTNVV--GDLSFTTLNGLASLAFTKPTEIQMKAIPHALKGEDIMGK
ASTGSGKTLAYGIPILENLLRTA-----KVDA---------NKPIALIFTPTRELAQQVT
QHLQKI---SKLIIE-KNPYSILSLTGGLSIQKQQRLL-KY-KGSGRVVVATPGRFLELL
EKDN------TLIDRFAKIDTLVLDEADRLLQDGHFDEFENILKHLNN----------AN
KKME---GT---AKWQTMIFSATFSIDLFDKLASS-NWK-NKKL---------DENESEM
NVV-LKHLMNKIQF-K-SKPVIIDTNPEQKVSEQVKEALIECAPLER-------------
-----DLYSYYFISMFPG-KTLIFCNAIDSVKKLHSFLTFLKISTFQLH-SSMTQKNRLK
NLEKYQFQSEKNEKLGK--------PTVLIASDVAARGLDIPDIQHVIHYHLPRTADVYI
HRSGRTARGGKQGVSVMICSPEEAIGPLRKLRKMLD------NKSQHSSKPFFK------
-KWQNTVPLLPIDLD--VLAQIRERSHCASELADNDIASTSLRKDDVWMKKAADELGIDF
DSDD--EI-----VDTFLAKNKTKKMNKTMERNDMRMTKIQLNNLLSKPIRKDMRRKYLT
GGLVNLADNLVKKR---GHKNIIGHDEVDALATVQ-------------------------
-NKKQKK----------------------------------------------
>XP_001647133_Vanderwaltozyma_polyspora
-------MVNKFLAGRLKKSKGKSFKG---------SSSKGNSKTVKSNNNDNV------
-----VVNAADLKWKPVEIPDTLDDFEGFYGLEEIDGVGVKIVGGQ---VQFVAH-DDTK
INGNEDNL-----DSKDKIEI-DEDAP-----ENDL------------------VEFKNM
DDMKDGELTDNSQSESEAEAESEAES-------------EE-------------EEEKTG
DDEGEDGAEK----------------------V------DNEVLKTNV-------F-NTD
IDLED-ITPSDLPEWTEKV--GELSFTTLHGLTKLGFNKPTLIQEEAIPMALKGEDIMGK
ASTGSGKTLAYGIPIIEKLMKSK-----SNTA-----------PIGLIFTPTRELAKQVT
DHLRKI---ASLIVD-KSPHAILSLTGGLSIQKQERLL-KY-EGSGRIVVATPGRFLELI
EKDK------TLVERFSQISTLVLDEADRLLQDGHFDEFENILKYLGR----------ES
KNRK---HN-----WQTMIFSATFATDLFDKLSHA-SWKNMKTP---------SKNENEM
EIV-LKHLMTKIHF-K-SKPILIDANPEDKVSSQIKESLIECAATER-------------
-----DLFCYYFVSMYPG-KTLIFCNAIDSVKKLTAYLNNLNISCFQIH-SSMTQKNRLR
NLERYQQQSEKNKILGK--------PTVLVGSDVAARGLDIPGIQHVIHYHLPRTADVYI
HRSGRTARANNEGVSVMICSPEEAMGPLRKLRKTLA------NKSGKDIIMGKK------
-KWQKTVTMLPIDDT--ILSQLKERSRLASELADHDLASSSLQKDDTWMKKAAEDLGVDI
DSDD--EI-----KDTFLAKNINKKRNKTLGKDQKKVLVAQLNDLLKRPLRKDMRQRYLT
GGLVNLADSLVKKR---GHDHIIGHEKTDALETLK-------------------------
-NKKRK-----------------------------------------------
>XP_003681296_Torulaspora_delbrueckii
-------------MVPPVKMARNGKRK---------ATLKKRSSMVKKTKKDDI------
-----VVGASDLNWKSVEVPDTLGDFGGFYGLEEIDGVDVKVVDGK---VQFIAH-DESK
---VQSKE-----E-----ES-DAGDA-----DSEL------------------VEFKNL
DDFGEGELSGASSSDD---DEEVSDK-------------DE-------------EESEKD
DEEASDKDED----------------------V------EEDELQSQV-------F-NAD
LDIED-VDVAEFPEWN-KL--GKLSVTTLQGLTKLGFSKPTDIQAKAIPEAMKGEDIMGK
AATGSGKTLAYGIPILE---KML-----NNKD--------QSKAIALIFTPTRELAQQVT
KHLQQI---GELILK-KSPYAIMSLTGGLSIQKQERLL-KY-DGSARVVVATPGRFLELI
EKNE------SLVKRFAKIDTLVLDEADRLLQDGHFDEFEKILKYLGN----------SR
KSTD---KK---EGWQTMIFSATFAMDLFNKLSTT-SWSKFKKG---------KENASEM
EIV-LQHLMTKIHF-K-SKPVIIDTDSEQRVSSRIKESLIECGPLER-------------
-----DLYCYYFVTMYPG-TTLIFCNSIDSVKKLTAYLNNLKVPSFQIH-SSMTQKNRLR
NLEKYQQQAKKNSVLDK--------STVLIASDVAARGLDIPNIQHVIHYHLPRTADVYI
HRSGRTARAENEGVSVMICSPGESMGPLRKLRKLLA-----IKNGESDQQTKKK------
-KWQKTVPLLPIETD--IVTQMRERSRIASEVADHDIVSNSLKKDDNWLKKAADELEIDL
SSDE--ED-----NDVILAKNKNKKLNKTISKERLRSLKAELNELLKKPLRTDLRKRYLT
GGLVNLADNLVKKR---GHETIIGHDKVNALDQLK-------------------------
-SKKRKQK---------------------------------------------
>XP_037146701_Zygotorulaspora_mrakii
------MAANRALLKRFKKGTAKGSSKSTSKGNTGRNTKAIPKGNQKEHGTK--------
-----LVRDSDLKWKSVDIPDTLDDFGGFYGLEEIDGVDVKVVNGK---VLFAAK-DEKV
KTGEESES-----GSQDNKNA-K---------ADEL------------------IEFKNM
DDLKEASFSGESEEEEAVEKDSEEER-------------EE-------------EHADEK
EEPKEPEDPK------------------VDGTAA-----SVDELQENV-------F-SAD
VVLDD-VTIAELPEWT-SL--CPLSVITLHGLAKNGFIHPTEIQKRAIPVAMQEQDIMGK
AATGSGKTLAYGIPILESLVKSK-----SS-----------VDPIGLIFTPTRELAQQVT
KHLQNM---AELVVK-KTPYCIVSLTGGLSIQKQQRLL-NY-EGSGRIVVATPGRFLELI
EKND------SFLKRCANIKTLVLDEADRLLQDGHFDEFEKILKHLTI----------AR
KGSK-------KEAWQTMIFSATFSMDLFGKLSNV-TWKKDSK----------NDNTSEM
ELV-LRHLMQKINF-K-SKPTIIDTNSDGMMNKQIKESLIECGPLER-------------
-----DLYSYYFVTMYPG-STLIFCNAIESVKKLNATLNNLQVSTFQIH-SSMTQKARLR
NLERYQEQLKKNKVLGK--------STVLIASDVAARGLDISDIQHVIHYHLPRTADVYI
HRSGRTARAEKEGVSVMICSPEEAQGPLRKLRKLLA------GKKESGFVKYK-------
-KWQKAVPLLPIEPD--IVKQLRDRCRLASELADHDLISTSLRKEGDWLKKAADDLGMDV
DSDN--EG-----KDIILAKNKLKKLGKTMSKDNLKNIRGELKRLLHTPLRKDMRKKYLT
GGLVNLADDMVKKR---GHDTIIGQDKQGLLDLLK-------------------------
-NKKRKKGKN-------------------------------------------
>XP_002495206_Zygosaccharomyces_rouxii
---------MSNTRTTVKKMVKNHGKALKKSKLGPSKAAKKTQAKKKSNAPQGK------
-----VVGATELNWKKVDIPDTLDDYGGFYGLEEIDGVDVKVVDGK---VQFIAR-DETA
VKSKDDEAKSEPENEEPAQEQ-DQTNE---------------------------------
----EAEQEQEQEQEQEQEQEQEHKS-------------EE-------------EEQESD
DEEQDQD--------------------------------ENQELKPNV-------F-NSE
LNLED-FSSPELPEWQ-KI--APLSFTVLNGLSQQGFTKPTDIQKEVLPLALKNEDIMGK
AATGSGKTLAYGIPLLESLVHEP-----DH-----------SKSIGLIFTPTRELAQQVT
QHLKKL---GQLIIQ-KSKFAILPLTGGLSIQKQERIL-KY-ENSARIVVATPGRFLELI
EKNI------DLIPRFARINTLVLDEADRLLQDGHFDEFEKILKLLGG----------AR
KSFD-------KTGWQTMIFSATFSLSLFSKLATA-SWKSLKK------------DEDEM
EQV-LKHLMQKIRF-K-SKPVIVDTNSEEKIKSQIRESLIECGPMER-------------
-----DLYSYYFLAMYPG-TTLIFCNSIDSVKKLCAYFNNLKIDAFQIH-SSMTQKNRLR
SLERYLQKSAQNDSQNK--------ATVLVASDVAARGLDIPGIKHVVHYHLPRTADTYI
HRSGRTARADNEGVSVMICSPEEAMGPLRKLRKMLA------DKSAEDEYTKHK------
-KWQKEVPLLPIELD--IVNELKERGSLASELAEHQLALTSINKQDNWMQKAAEDLGIDI
DSDE--E---------FMDSNKSKKQKKTMGKVEAKQARAYLNQLLSRPIRKDRRQKYLT
GGFVNLADNIVKKR---GHESIIGHDKVDALETLK-------------------------
-SKKRRK----------------------------------------------
>XP_003646902_Eremothecium_cymbalariae
------------MKVNSNRKNRKPGPKMKQRANNRVSKCHPKRKPLKKTSLPGN------
-----IVDASNLKWRPVQLPGTLDDFGGFYGLEEIDGVDVKVVDGK---VQFITK-DDSK
IKT-SDFNDNMGDEMGFEEHG-KEDS-------EDL------------------IEFKNL
DDIKEGELSALSSSDTEDEDMEDALS-------------VP-------------KSDSEE
ETED-----------------------------------QEGKLKPEV-------F-NWQ
VDLDD-IELPELPAWS-NK--MKLSFFTLQALAKLGFTSPTEIQVQSIPKALEGLDIMGK
ASTGSGKTLAYGIPILERLFA-S-----TN-----------DKPIALVFTPTRELAHQVT
THLQNV---LGNLVK-KMPYAILSLTGGLSIQKQERLL-DY-EGSSRIVVATPGRFLELL
EKNE------DLIKRFAEIGVLVLDEADRLLQDGHFDEFEKIFKHLNR----------EQ
KTLK-----SEK--WQTMILSATFSIDLFSKLSTT-HWKNLKNN---------KEN-NEM
EAV-LKHLMTKISF-K-SKPVIIDTNPESKITAQVKESLIECGPTER-------------
-----DLYVYYFLTLYPA-TTLVFCNAIDSVKKLTAYLNNLKISAFQIH-SSMLQKNRLK
SLEKFQQLCEVNAQHGK--------PTVLIASDVAARGLDIPGIKHVIHYHLPRSADIYI
HRSGRTARGNQEGVAVTICSPQEAIGPLRKLRKLLA------NDLASKTGK---------
-KWQKELTVIPIEDD--ILTQLRERSRLASALADDELATKSLNKDDIWLKKAADDLGIDI
ESDE--E------KDVILSKNKNKKKNKQMAKSEAKSMRYQLADLLQIPIRKDLRRSYLT
GGLVNLADNLVKNK---GHNNIVGHEKVDALELLK-------------------------
-KKKSKK----------------------------------------------
>NP_984887_Eremothecium_gossypii
------------MSPTNNGRNKKLGPRRK--VPGRVSKSKSRAK--VQAGDAKR------
-----VLDANALKWEKVDVPDTLGDFGGFYGLEEIDGVDVEVVDGK---VQFVAR-DESR
LKSPADAVD--GTDM---VEV-DEDAG-----MEDV------------------TEFRNL
DDVAEGELSALSDEGSASED--DGSD-------------SS-------------GSSDMD
EDDD-----------------------------------QE--LQSEI-------F-NKD
IGLDE-AEAPELPSWT-NT--MKLSATVLQGLSRLGFSNPTEIQLQSIPKALDGHDIMGK
ASTGSGKTLAYGIPILEGIIRDD-----TD-----------SRPIGLIFTPTRELAHQVT
DHLREV---GALLVK-RNPYSIMCLTGGLSIQKQERLL-KY-KGSARVVVATPGRFLELL
EKDQ------TLIDRFAKVDTLVLDEADRLLQDGHFEEFERILKHLSR----------AR
KFTN-----GKKHGWKTMIYSATFSLDYFNKLSNT-SWKKMKKA---------PSE-NEM
EEV-LKHLMTKIPF-R-GKPLIIDTNPEQKVASQIKESLIECLPTER-------------
-----DLYVYYFVTLYPG-TTLVFCNAIDSVKKLNAYLHNLKISAFQIH-SSMLQKNRLK
SLEKFQEQAKKNQALNK--------PTVLIASDVAARGLDIPGIQHVIHYHLPRSADVYI
HRSGRTARAENEGVAVTICSPQEAMGPLRKLRRVLA------GKAGSK-GK---------
-RWQNEIALLPVEPD--IVSQLRERSRLASALADSEIATSSLSKDDNWLKKAADDLGIDV
DSDD--ET-----KDTFLAKNKTKKLNKQLDKSTSKSYKMELNALLNTPIRKDARKSYLT
GGLSNLADDLTKKK---GHSSIIGHDKVDALTLLK-------------------------
-SKSKRAKR--------------------------------------------
>XP_452702_Kluyveromyces_lactis
MVYGVSKMANKNRKNLKP-VKSDRKDRISKNH----SKKKVNKNSLKKVATTDI------
-----TVNANELNWKSVDIPDTLDDFGGFYGLEEIDGVDVKVVDGK---VQFITK-DNKN
VKKEPEQV-----EEKDNIVF-QEDDEDVN--MDEL------------------IEFKNF
DDIKEGELSAASDDEESEFHVSTEEEGEEG---------EE-------------AEDQEE
ERSEKENVKG------------------EAGTVVTEDQTNDDLLQSNV-------F-SSN
VDIDD-QEPPVLPEWS-EN--MDLSFTVLKGLSGLGFTRPTEIQLKSIPLALKGHNIMGK
ASTGSGKTLAYGIPIIEQLIKDT-----SN-----------DRSIGLIFTPTRELAHQVT
DHLQKV---WTKMNK-LNKYTILSLTGGLSIQKQERIL-KY-DGSGRIIVATPGRFLELL
ERNP------DLIPRFAKIDTLVLDEADRLLQDGHFDEFEKILKLLGK----------AR
KIKTSIDGKPTGSGWQTMIFSATFSLDLFTKLDKT-SWKILKTA---------GGENNEM
EQV-LNHLMKKIQF-K-SKPVIIDTNPEHKVTSQVKESLIECLPMER-------------
-----DLYVYYFIMMYPG-TTLVFCNAIDSVKKLNAFLNNLKISSFQIH-SSMAQKNRLR
NLEKFKEQSEKNSKVGK--------PTILIASDVAARGLDISGIKHVLHYHLPRSADVYI
HRSGRTARGDNEGVSVMICSPQESMGPLRKLRKVLS------TKKSSNPRKT--------
-KWQNDVPMLPLEPD--IVSQLRERSKIASELADDEIATKSLHKDDNWLKKAAEELDIEL
DSEE--EE-----KDQFLARNKTKKLNKQLEKNENKALKYQLNELLKMPLRKDLRKSYLT
GGLTNLADTLVKHK---GHNSIIGHDKVDALQTLK-------------------------
-GKKHK-----------------------------------------------
>XP_022675524_Kluyveromyces_marxianus
-------MANKNTKNQKPRVKGDHNGRISKHHPKNITKKNGGKKSVQKKVEEKV------
-----VLNANQLQWKTVDIPDTMDDFGGFYGLEEIDGVDVKVVNGK---VQFITK-DTEK
IKENATEV-----EERDDVVF-EEEKEDEN--MGEL------------------IEFKNF
DDIKEGELSAASGDEDEDDDMNMFED-------------EQ-------------QEEQKE
EKKDQE----------------------EDGKSADGEET--DELQTNV-------F-TSN
IEIDG-EEPPVLPEWT-DK--MNLSNIVLKGLSDLSFTKPTEIQAKSIPVALEGNDVMGK
ASTGSGKTLAYGIPIIEQLIKDP-----TN-----------DRLIGLIFTPTRELAHQVT
DHLQKI---WTTMNK-QNKYTILSLTGGLSIQKQERIL-KY-DGSARVIVATPGRFLELL
EKNP------NLIPRFAKLDTLVLDEADRLLQDGHFDEFEKILKLLSK----------AQ
KAKTNVQGKTKGTGWQTLIFSATFSLELFTKLDKT-SWKNLKSS---------GGEDNEL
EQV-LQHLMKKINF-R-SKPVIIDTNPEHKVTSQVKESLVECLPMER-------------
-----DLYVYYFITMYPG-TTLIFCNAIDSVKKLNAYLNLLHISSFQIH-SSMAQKSRLR
SLERFKEQSEKNSKINK--------PTVLIASDVAARGLDISGIKHVLHYHLPRSADVYI
HRSGRTARGDSEGVSVMICSPQEAMGPLRKLRKVLS------NKKSTNPKKT--------
-KWQNDVPMLPIEPD--IVTQLRERSRIAAELADDEIATKSLHKDDNWLKKAAEEFEIDV
DSED--EE-----KDQFLARNKNKKLNKQLDKNEAKALKYQLNEMLKTPIRKDLRKSYLT
GGLTNLADSLIKNK---GHNSIIGHEKVDALQTLK-------------------------
-QKKRK-----------------------------------------------
>XP_022630443_Lachancea_lanzarotensis
---MTSKLVQRLLKGRNLDKKNSGAKNGGK------SRPKKVVKPSKKKPSKNVKSGNEK
GV---AVDVSDLNWKTVQIPDTMDDYGGFYGLEEIDGVDVKIVDGK---AQFIAK-D---
---PKKAVKSPSESGKLDDDIEEQDDGDDENPMQDL------------------IEFKNM
DDLEEGELGAPSSDGSEEEAGQDDDMEDDIKDVNVDEEPQQ-------------RSEEKE
EDEVSSQLGI------------------EAADGEPEQPADDDELEVNV-------F-GDE
VDIED---LEGLPEWT-SR--MKLSMTTLQGLSKQYFVRPTEIQAAAIPLALDGHDIMGK
ASTGSGKTLAYGIPILEKLVADQ-----SG-----------SKPIGIIFTPTRELAHQVT
QHMQKQ---AFSINK-KNPYAIVSLTGGLSIHKQERLL-KY-DGCARIIIATPGRFLEII
ERDP------KLIDRFSQIDYLVLDEADRLLQDGHFDEFDKILKHLGK----------AR
NMKRKVKSEYAGTGWQTMIFSATFSMDLFNKLVTT-NWKKLGK----------DKDTNEM
EQA-LKHLMTKINF-R-SKPVIVDVNPDNKIHSKIAEALIECLPTER-------------
-----DLYTYYFLTVYPG-TTLVFCNAIDSVKKLNSYLTFLGISSFQIH-SSMTQKNRLK
NLEKFRQEASSNKTHGK--------PTVLIASDVAARGLDIPDIKHVLNYHLPRSADVYI
HRSGRTARGDNEGVSVMICSPQEAMGPLRKLRKVLS------SKSEAAHGK---------
-KWQKDVPVFPIEPG--VLSQLRDRGAIANELAEDQLATRSLTKDANWLKKAADDLGIEL
DSED--ES-----KDIILAKNKVKKQGKQLGKQEVKDLQFQLKQMLKKPIRKDLRKSYLT
GGSTNLADDLVKNT---GHASIIGHKKTDALEFLK-------------------------
-KNKKNRK---------------------------------------------
>XP_002555722_Lachancea_thermotolerans
---MAGKLTQRFAK-----SSRKPAKDNGKVITRNTHTKKRIVKP--KRQTQSTRDEEKR
NLN--VVGANELKWKSVEIPDTMDDFGGFYGLEEIDGVDVKVVNGK---VQFITR-NDSN
IKGPEP--EEPSSQGEV-----EPSDGQE---MEEL------------------VEFKNF
DDFEEGELSAASSNGEDNENYSDNELGQEESE-NAGEQKQE-------------QNHEES
EANASGAI--------------------------MEDNAADGELETNI-------F-GAE
LSIPDNVEPDLLPQWT-ET--MNLSMTTLQGLAAQGFTKPTDIQSMTIPPALEGKDIMGK
ASTGSGKTLAYGIPILERLVADR-----TT-----------DKTVGLIFTPTRELAHQVT
QHLQKL---ACVIIK-KSPYAIISLTGGLSIQKQERLL-KY-DGCARIVVATPGRFLEML
ERDP------KLIDRFSQTDCLVLDEVDRLLQDGHFEEFDKILKHLGK----------AR
NMKKKVKSEFAGTGWQTMVFSATFSVDLFNKLSTT-SWKKVGG----------GKDDDEM
ELS-LKHLMTKIHF-R-SKPVIIDADPDHKIHSKIKESLIECLPTER-------------
-----DLFAYYFLTVYPG-STLIFCNAIDSVKKLNAYLNFLQVSSFQIH-SSMTQKNRLK
NLEKFQQNVLANKGKGK--------ATVLIASDVAARGLDIPGINHVVHYHLPRSADVYI
HRSGRTARGDQEGVSVMICSPQEAMGPLRKLRKVLA------SKSATSYGK---------
-KWQKDVPVFPIEPS--ILSQLRERGSMANTLAEDQLATRSLSKDENWLKKAADDLGIEL
DSED--EE-----KDVILAKNKFKKQNKQLGKVQLRSLQHELKELLQNPIRKDLRKSYLT
GGLTNLADDIVKNR---GHSTIIGQDRLEALDLLK-------------------------
---TKNRK---------------------------------------------
>XP_020058989_Aspergillus_aculeatus
-----------------------MGQ---KRQRDAKGADVQTKKQKKSAN-----A----
--D--VVTVNDLNWKEVALPDRMEDAGGFFGLEEIDGVDVIK--ASGE-IRFKAA-AGKP
PKSILKKKT-AEEQEEEAKF----------------------------------------
----DDEWAGISDNETSEK-EKTEAPTTEE---QNEEQEEATKSPVTD------KQQEAK
DKRKEKRDKKRQEAKEARKQK-------AEQSKKGTPNQEDKSIKSGLS------FAALE
DEEEDN--GVDISEWES----LGLSPEVLTGLSKLKFSTPTLVQKSCIPPILDGHDVVGK
ASTGSGKTLAFGIPILEHYLEIKRT---QLRNGTQKKK-EDTEPIALILSPTRELAHQLA
KHIGDL---VQQSP--GANARIALLTGGLSLQKQQRLL-ASAD----IVVGTPGRVWEVM
STGQ------GVIRKMQGIKFLVIDEADRLLSEGHFKEANEIITTLDRIVDGDFQ--YEE
KEAT-EEE-EKKNERQTLVFSATFHRDLQQKLAGKGRW------T--------SGDIMDK
KES-MEYLLQKLNF-REEKPKFIDVNPVSQMAEGLKEGIVECAAMEK-------------
-----DLFLYTLLLYHPKHRTLVFTNSISAVRRLTQFLQNLQLPALALH-SSMAQKARLR
SVERFSSPTSDP-------------SSILVATDVAARGLDIKGIDFVIHYHAPRTADTYV
HRSGRTARAGASGKSVLICSPEEMQGVIRLAAKVHA---------------NMA--N-A-
----KKVPLESLELDRRVVGRVKPRVKLAAKIADSSIAKEKISAEDNWLRNAAEDLGVDY
DSEEFDESAGRG-RGRGRGRQERQRKAGETSKAEMASMRAELKQLLSQRVNVGVSERYLT
SGRVDI-EALLRGE---GNSSFLGQVDALEF-----------------------------
-----------------------------------------------------
>XP_001268081_Aspergillus_clavatus
-----------------------MGQ---KRQRDSKSSGFQSKKRKRAANDNAAADANDG
WDG--IVGADELNWTEVALPDRLEDAGGFFGLEEIEGVDIVRNPGNGE-VRFKAK-AGKP
KKSVLKTKA-PE--EEETTH----------------------------------------
----DDEWSGFSDNDTDAP-ETKPSPAVEE---VGE----------SD-KKVDLKEAKEA
NKKD----KK----KEAKQLK-------KEQKEKGSAIQHDSSIKAGMS------FAALQ
DAEEDD--GVDVSAWDA----LNLSTELLTGISKMKFTSPTAVQAACIPHILDGHDVVGK
ASTGSGKTLAFGIPILEHYLEKNRDGHGDIIGKKDK---KDSTPIALILSPTRELAHQLA
KHIGEL---VTQAP--GVNARIALLTGGLSVQKQQRLL-AGAD----IVIGTPGRVWEIM
STGQ------GLIRKMQKIKFLVVDEADRLLSEGHFKEVEEIIGALDRVEDGDVL--DEE
DEAP-EEESDPRSERQTLVFSATFHRDLQQKLAGKGKW------T--------GGDIMNK
KES-MDYLLQKLNF-REEKPKFIDTNPVSQMAENLKEGIVECGAMEK-------------
-----DLFLYTLLLYHPKHRTLVFTNSISAVRRLAQLLQALQLPALALH-SSMAQKARLR
SVERFSSPTANP-------------GTILIATDVAARGLDIKGIDLVIHYHAPRTADTYV
HRSGRTARAGASGKSVIICGPDEMVGVVRLAAKVHA---------------NMA--N-G-
----KRLPLESLELDRRVVGRVKPRVSLASRIVDANIAKEKISSEDNWLRNAAEDLGVEY
DSEEFDEAEGKG-RGRGRGRQQKQKEAGSVSKAELAGLRAELKQLLSQRVNVGVSERYLT
AGRVDI-EALLRGE---GNASFLGPVDPLGF-----------------------------
-----------------------------------------------------
>XP_001258007_Aspergillus_fischeri
-----------------------MGQ---KRQRDSKSSTFHAKKRKKAEN-ATAPDSDDG
WDG--IVGADELNWKEVALPDHLEDAGGFFGLEEIEGVDIVRGSGNGE-VKFKAV-AGKP
KKSILKKKA-PE--DENSEY----------------------------------------
----DEEWSGFSDDDADRP-ENASSPAVEK---PEK----------SD-TKADKKSEKNA
DKKEAKDAKK----KEAKAAK-------KEQKEKGSAIQHDTSINAGLS------FAALQ
DTEEDD--GADVSAWDS----LGLSPEILTGLSKMKFASPTSVQEACIPQILEGHDVIGK
ASTGSGKTLAFGIPILEHYLEKKRD---DISAEKEKKSEKDSTPIALILSPTRELAHQLS
KHIGEL---IAQAP--GVNARIALLTGGLSVQKQQRLL-SGAD----IVIGTPGRVWEIL
STGQ------GLIRKMQQIKFLVVDEADRLLSEGHFKEVEEILNALDRVEDGEVP--GGE
NQAS-EEESDPSSERQTLVFSATFHRDLQQKLAGKGKW------T--------GGDVMDK
KES-MDYLLQKLNF-REEKPKFIDMNPISQMADNLKEGIVECGAMEK-------------
-----DLFLYTLLLYHPKHRTLVFTNSISAVRRLTKLLQTLQLPALALH-SSMAQKARLR
SVERFSSPSSDP-------------STILVATDVAARGLDIKGINLVIHYHAPRTADTYV
HRSGRTARAGASGKSVIICGPDEMVGVVRLAAKVHA---------------NMA--N-G-
----KKLPLESLELDRRVVSRVKPRVSLASRITDANIAKEKISAEDNWLRNAAEDLGVEY
DSEEFDESNGKG-RGRGRGRHQKQKEVGSVSKAELAGLRAELKQLLSQRVNVGVSERYLT
AGRVDI-DALLRGE---GNASFLGPVDPLHF-----------------------------
-----------------------------------------------------
>XP_041142357_Aspergillus_flavus
-----------------------MGQ---KRQRDQKGPGSFAKKRKKSAKPSDATAEDSD
WDG--IVGMNELNWKEVALPDRLEDAGGFFGLEEIEGVDIIRSEGNGE-IKFKAK-AGKP
KKSILKKKE-PE--ETNTQS----------------------------------------
----DDEWEGFGDDDQAVS-QEESKETQDE---PNE----------SD------KKAKVK
ESKNAKKEKK----KNAKDAR-------KEQKEKAVESKKDKGIKSGLS------FAALQ
-EEEDD--GADVSAWES----LGLSPEILAGISKMKFTTPTSVQKACIPPILDGRDVIGK
ASTGSGKTLAFGIPILEYYLEKLRS---KTQKDSEK---TETTPIALVLSPTRELAHQLA
KHIGEV---VSHAP--GVNARIALLTGGLSLQKQQRVL-TNAD----IVIGTPGRVWEVL
SSGH------GLIRKMQAIKFLVIDEADRLLSEGHFKEAHEILAALDRVVDGEFP--DES
SDES-DDELDPKSGRQTLVFSATFHRDLQQKLAGKGKW------T--------GGDIMSQ
KES-MEYLLQKLNF-REEKPRFIDVNPVSQMAENLKEGIVECAAMEK-------------
-----DLFLYTLLLYHPKHRTLVFTNSISAVRRLTQLLQTLQLPALALH-SSMAQKARLR
SVERFSSPSSDP-------------SSILVATDVAARGLDIKGIDFVVHYHAPRTADAYV
HRSGRTARAGASGKSVIICSPDEMVGVVRLAAKVHA---------------NMA--N-R-
----KKVPLESLELDRRVVSRVKQRVTLAARIVDSNIAKEKVSSEDNWLRTAAEDLGVDY
DSEEFDNAAARG-RGRGRGRQERERKAGSTSKGELAGMRAELKQLLSQRVNVGVSERYLT
SGRVDI-EALLRGE---GNNSFLGQVDPLDF-----------------------------
-----------------------------------------------------
>XP_750779_Aspergillus_fumigatus
-----------------------MGQ---KRQRDSKNLTLHSKKRKKAEN-ATATDSDDG
WDG--IVGADELNWKEVALPDRLEDAGGFYGLEEIEGVDIVRGSGNGE-VKFKAV-AGKP
KKSILKKKA-LE--DENPEY----------------------------------------
----EEEWSGFSDDDADRP-ENASSTVVEK---PEK----------SD-RKADKKSEKNA
DKKEAKDAKK----KEAKAAK-------KEQKEKGSAIQRDMSINAGLS------FAALQ
DTEEDD--GADVSAWDS----LGLSPEILTGLSKMKFGSPTSVQEACIPQILEGHDVIGK
ASTGSGKTLAFGIPILEHYLEKKRD---DISAQKEQMSEKDSTPIALILSPTRELAHQLS
KHIGEL---IAQAP--GVNARIALLTGGLSVQKQQRLL-SGAD----IVIGTPGRVWEIL
STGQ------GLIRKMQQIKFLVVDEADRLLSEGHFKEVEEILNSLDRVEDGEVP--DGE
DQAS-EEESDPSSERQTLVFSATFHRDLQQKLAGKRKW------T--------RGDIMDK
KES-MDYLLQKLNF-REEKPKFIDMNPISQMADNLKEGIVECGAMEKVSFHMGSVISSLR
LMTFQDLFLYTLLLYHPKHRTLVFTNSISAVRRLTKLLQTLQLPALALH-SSMAQKARLR
SVERFSSPSSDP-------------STILIATDVAARGLDIKGIDLVIHYHAPRTADTYV
HRSGRTARAGASGKSVIICGPDEMVGVVRLAAKVHA---------------NMA--N-G-
----KKLPLESLELDRRVVSRVKPRVSLASRITDANIAKEKISAEDNWLRNAAEDLGVEY
DSEEFDESNGKG-RGRGRGRHQKQKEVGSVSKAELAGLRAELKQLLSQRVNVGVSERYLT
AGRVDI-DALLRGE---GNTSFLGPVDPLNF-----------------------------
-----------------------------------------------------
>XP_659354_Aspergillus_nidulans
-----------------------MGQ---KRQRDQKGPTLHVRKRKRTGKPTNVAERESK
PEV--VVGVDDLNWKEVALPDRLDNFEGFFGLEEIEGVDIVRPQGNGQ-LRFKSA-PGKP
GKSILKKPT-PK--SEETEF----------------------------------------
----DDEWNGFSDEDLEKK-EGA-STVNEV---AKA----------AD---VNGKK--GK
DAKNKKDIKA----KEPKKKL-------KEQKEKDGAQAKDRSITSGLS------FAALE
DEADDD--GADISAWEP----LGLSPETLTSLSKLKFSTPTSVQKSCIPPILDGHDVIGK
ASTGSGKTLAFGLPILEHYLERERR---KTID-SEEEK-E-KIPIALILSPTRELAHQLQ
KHIYGL---ISNAP--GVNARTALLTGGLSVQKQQRLL-ETAD----IVIGTPGRVWEVL
RTGQ------GLIRRMQGIKFLVIDEADRLLSEGHFKEVEDILSSLDRVEDGGPP--DEE
DDSS-EENVVPGVERQTLVFSATFHRDLQQKLAGKGKW------T--------GGDIMNK
KES-MEYLLQKLNF-REEKPKFIDVNPVSQMAEGLKEGIVECPAMEK-------------
-----DLYLYTLLLYHPKHRTLVFTNSISAVRRITQLLQTLQLPALALH-SSMAQKARLR
SVERFSSSTANP-------------GTILVATDVAARGLDIKGIDFVIHYHAPRTADTYV
HRSGRTARAGASGKSVIICSPEEMVGVVRLAAKVHA---------------NMA--N-G-
----KKLPLESLELDRRIVSRVRQRVVLAARITDSNIAKEKITTEDNWLRNAAEDLGVEY
DSDEFDQAKGWG-RGRGRGRQERDRQVGSTSKAELAGLRAELKELLSQRVNLGVSERYLT
SGRVDI-EALLREE---GNNSFLGQVDPLGF-----------------------------
-----------------------------------------------------
>XP_001394643_Aspergillus_niger
-----------------------MGQ---KRQRGSKSADLQAKKRKKDVS-----AVEDG
EDA--LVTVNDLNWKEVALPDRLEDAGGFFGLEEIDGVEVIK--GGSEGLRFKAA-HGKP
KKSILKKKA-PE--EEEPKFD---------------------------------------
----DDEWSGFSDNEVTEK-KDT-AP-KED---QKDEQE-------AD------KPT-AE
EKKKAKKDRQ----AEQKKAK-------KEAKQKTTPNQEDKSIKPGLS------FAALQ
DEEDDD--GVDVSAWES----LGLSPEILTSLSKMKFTTPTLVQKSCIPQILDGHDVIGK
ASTGSGKTLAFGIPILEHYLEKRRQ---DLRAGKEEKK-KDTAPIALIMSPTRELAHQLA
KHIGEL---ALHAP--GSNARIALLTGGLSVQKQQRVL-AGAD----IVIGTPGRVWEVL
SSGQ------GLIRKMSEIKFLVIDEADRLLSEGHFKEAEEILGALDRVEEGNFG--GEE
SEDE-EKE-DARSERQTLVFSATFHRDLQQKLAGKARW------T--------GGDIMSN
KES-MEYLLQKLKF-REEKPKFIDVNPVSQMAEGLKEGIVECGAMEK-------------
-----DLYLYTLLLYNPKHRTLVFTNSISAVRRLTQLLQNLGLPALALH-SSMAQKARLR
SVERFSSPTSDP-------------SSILVATDVAARGLDIKGIDFVIHYHAPRAADTYV
HRSGRTARAGASGKSVIICAPEEMVGVVRLAAKVHA---------------NMA--N-G-
----KKLPLESLELDRRVVLRVRQRVDLAAKITDSNIAKEKISAEDNWLQKAAEDLGVEY
DSEEFESAQGRG-RGRGRGRQERQRKAGEVTKNELAAMRAELKHLLSQRVNVGVSERYLT
SGRVDI-EALLRGE---GNNSFLGQVDPLDF-----------------------------
-----------------------------------------------------
>XP_015402750_Aspergillus_nomiae
-----------------------MGQ---KRQRDQKGVGSFAKKRKKSAKPSNATEEESD
WDG--IVAVDELNWKEVALPDRLEDAGGFFGLEEIEGVDIIRSEGSGE-IKFKAK-AGKP
KKSILKKKE-PE--EEKAQS----------------------------------------
----DDEWEGFGDDDQAAS-QDESRETQDE---PTQ----------TD------KKAKAK
ESKNAKKE-K----RNAKDVK-------KEQKTKAAESKEDKSIKSGLS------FAALQ
DEEEDD--GADVSAWES----LGLSPEILTGISKMKFTTPTSVQKACIPPILDGRDVIGK
ASTGSGKTLAFGIPILEYYLEKLRS---KTQQDSEK---TETTPIALVLSPTRELAHQLA
KHIGEV---VSHAP--GVNTRIALLTGGLSLQKQQRVL-ANAD----IVIGTPGRVWEVL
STGQ------GLIRKMQAIKFLVIDEADRLLSEGHFKEAHEILAALDRVVDGDFP--DES
NDES-DNESDPRSERQTLVFSATFHRDLQQKLAGKGKW------T--------GGDIMSQ
KES-MEYLLQKLNF-REEKPRFIDVNPVSQMAENLKEGIVECAAMEK-------------
-----DLFLYTLLLYHPKHRTLVFTNSISAVRRLTQLLQALQLPALALH-SSMAQKARLR
SVERFSSPSSDP-------------SSILVATDVAARGLDIKGIDFVVHYHAPRTADAYV
HRSGRTARAGASGKSVIICSPDEMVGVVRLAAKVHA---------------NMA--N-R-
----KKVPLESLELDRRVVSRVKQRVTLAARIVDSNIAKEKVSSEDNWLRTAAEDLGVDY
DSEEFDNAAARG-RGRGRGRQERERKAGSTSKGELAGMRAELKQLLSQRVNVGVSERYLT
SGRVDI-EALLRGE---GNNSFLGQVDALDF-----------------------------
-----------------------------------------------------
>XP_023089719_Aspergillus_oryzae
-----------------------MGQ---KRQRDQKGPGSFAKKRKKSAKPSDATAEDSD
WDG--IVGMNELNWKEVALPDRLEDAGGFFGLEEIEGVDIIRSEGNGE-IKF--------
-----KKKE-PE--ETNTQS----------------------------------------
----DDEWEGFGDDDQAVS-QEESKETQDE---PNE----------SD------KKAKVK
ESKNAKKEKK----KNAKDAR-------KEQKEKAVESKEDKGIKSGLS------FAALQ
-EEEDD--GADVSAWES----LGLSPEILAGISKMKFTTPTSVQKACIPPILDGRDVIGK
ASTGSGKTLAFGIPILEYYLEKLRS---KTQKDSEK---TETTPIALVLSPTRELAHQLA
KHIGEV---VSHAP--GVNARIALLTGGLSLQKQQRVL-TNAD----IVIGTPGRVWEVL
SSGH------GLIRKMQAIKFLVIDEADRLLSEGHFKEAHEILAALDRVVDGEFP--DES
SDES-DDELDPKSGRQTLVFSATFHRDLQQKLAGKGKW------T--------GGDIMSQ
KES-MEYLLQKLNF-REEKPRFIDVNPVSQMAENLKEGIVECAAMEK-------------
-----DLFLYTLLLYHPKHRTLVFTNSISAVRRLTQLLQTLQLPALALH-SSMAQKARLR
SVERFSSPSSDP-------------SSILVATDVAARGLDIKGIDFVVHYHAPRTADAYV
HRSGRTARAGASGKSVIICSPDEMVGVVRLAAKVHA---------------NMA--N-R-
----KKVPLESLELDRRVVSRVKQRVTLAARIVDSNIAKEKVSSEDNWLRTAAEDLGVDY
DSEEFDNAAARG-RGRGRGRQERERKAGSTSKGELAGMRAELKQLLSQRVNVGVSERYLT
SGRVDI-EALLRGE---GNNSFLGQVDPLDF-----------------------------
-----------------------------------------------------
>XP_040638706_Aspergillus_ruber
-----------------------MGQ---KRQRDSKGPNAQANKKKKAGN---TTNKNDS
WDG--YVGLEDLNWKGVPLPDRIEDAGGFFGLEEIDGIDIVRPDGNGE-VRFKAK-PGTK
KESILKKKA-PE----ETNF----------------------------------------
-----DDWDGFSDGEAETP-NDNSTPADEE---ESPEEKESK----DQGSKKELKKENRN
DKRDGKKDKKE---QKEKPAK-------KDQKEKNAKNQQNNDIKPGLS------FAALE
EEKEDD--GVDVSAWES----LGLAPEILTGLSKMKFGNPTSVQENCIPQILDGHDVVGK
ASTGSGKTLAFGIPILEHYLERMRK---NLKKKSGEKSEKTTHPIALIMSPTRELAHQLS
KHISQL---ASLTP--GAEPRIALLTGGLSMQKQQRLL-SGAD----IVIGTPGRVWEIL
STGQ------GLIQKMQKIKFLVVDEADRLLSQGHFKELGEVLDALERVETWDVP--EVE
DKESDEGKTNPMAERQTLVFSATFHKDLQQKLSGKGQW------R--------GDDLMDK
KES-MEYLLKKLQF-REEKPKFIDVNPVSQMAENLKEGIVECGPMEK-------------
-----DLYLYTLLLYHPKHRTLVFTNSISAVRRLTQFLQALQLPALALH-SSMAQKARLR
SVERFSSPSADP-------------SSILVATDVASRGLDIKGIDFVVHYHAPRTADAYV
HRSGRTARAGAAGKSVIICGPEEMVGVVRLAAKVHT---------------NMAQKN-GQ
--PPKRLPLESLELDRRIVNRVKPRISIAARIIDSQIAKEKVSSEDNWLRNAAEDLGVEY
DSEEFDKGAGRG-RGRGRGRHQREKEVGNITKAEMAGLRAELKSLLSQRVNVGVSEKYLT
SGRVDI-DALLRGE---GNAAFLGQVDPLGF-----------------------------
-----------------------------------------------------
>XP_040707919_Aspergillus_sydowii
-----------------------MGQ---KRQRDQKGSDPQFKKRKRTGKPNGTTEKQPQ
PEV--AVGVDELNWKEVALPDRLDSFEGFFGLEEIEGVDVVKPQGKGE-LRFKAA---KP
GKSILKKSD-PK--EEDTKF----------------------------------------
----DDEWSGFSDGESAAQ-DGG-SKAKQE---PKP----------AN---VNEKKPEAT
KKKNNKETET----KDSKKAP-------KERKEKGGSKPEDRNIKPGLS------FAALE
DEADDD--GADISAWEP----LGLSPETLTSLSKLKFSTPTAVQKSCIPSILDGHDVVGK
ASTGSGKTLAFGLPILEHYLEQERK---EKKDESEKEK-KGKTPIALILSPTRELAHQLQ
KHIYSI---ISNAP--GANARTALLTGGLAVQKQQRLL-DTAD----IVIGTPGRVWEVL
RTGQ------GLIRRMQGIKFLVIDEADRLLSEGHFKEVEDILGSLDRVEDGDPP--DEE
ESSSGEENAHPSSQRQTLVFSATFHRDLQQKLAGKAKS------T--------GGDIMSK
KES-LEYLLQKLNF-REEKPKFIDANPVSQMAEGLKEGIVECAAMEK-------------
-----DLYLYTLHLYHPKLRTLVFTNSISAVRRVTQLLQNLQVPALALH-SGMAQKARLR
SVERFSSPTAEP-------------GTVLVATDVAARGLDIKGIDFVIHYHAPRTADAYV
HRSGRTARAGASGKSVIICSPEEMIGVVRLAAKVHA---------------NMA--N-G-
----KRIPLESLELDRRIVSRIRQRVVLGARITDSNIAKEKITSEDNWLRNAAEDLGVEY
DSDEFDQAQGWG-RGRGRGRQERDRQVGSTSKAELAGIRAELKDLLSQRINLGVSEKYIT
SGRVDI-EALLRGE---SSDNFLGQVDPLGF-----------------------------
-----------------------------------------------------
>XP_001215827_Aspergillus_terreus
-----------------------MGQ---KRQRDQKGSGFQSKKRKRGANSSNADDKDDG
WDG--IVGVEDLNWKEVALPDRLDDAEGFFGLEEIEGVDIVRPEGSGE-IRFKAK-AGKP
KKSILKNKTIPQ--EDKT-F----------------------------------------
----DDEWEGF-SDGEAAQ-ETTTTEPTEE---PVQ----------TTNEETEVKEKKEP
KKKEAKKEVK----KDAKNAK-------KEPKKKDLPSQKDKDIKPGLS------FAALQ
DAEEDD--GVDISAWES----LGLSPEILNSLSKLKFSSPTAVQKSCIPPILDGHDVVGK
ASTGSGKTLAFGIPILEYYLEKKRR---ETKNKDDK---KETSPIALILSPTRELAHQLV
KHIGEV---ITHAP--GVNARIALLTGGLSVQKQQRLL-NGAD----IVIGTPGRVWEVL
SGGQ------GLISKMKEIKYLVVDEADRLLSEGHFKEAHEILAALDREEINDFP--GAE
EDES-DDE-DSKTQRQTLVFSATFHRDLQQKLAGKGKW------T--------GSDLMNK
QES-MEYLLKKLNF-REEKPKFIDVNPVSQMAEGLKEGIVECAAMEK-VQSADTLSMDFT
LTLFQDLYLYTLLLYHPKHRTLVFTNSISAVRRLTQFLQALQLPALALH-SSMAQKARLR
SVERFSSPTADP-------------STILVATDVAARGLDIKGIDFVIHYHAPRTADTYV
HRSGRTARAGASGKSVIICAPEEMVGVVRLAAKVHA---------------NMA--N-G-
----KRLPLESLELDRRIVSRVKQRVTLAARICDANIAKEKVSAEDNWLKNAAEELGVDY
DSEEFDERQGRG-RGRGRGRQQRERQASSISKAELAGMRAELKQLLSQRVNVGVSERYLT
SGRVDI-EALLRGE---GNASFLGQVDPLGF-----------------------------
-----------------------------------------------------
>XP_022486801_Penicillium_arizonense
-----------------------MGQ---KRGHDSKAQALQTKKRKKSTK---ADASEDD
SNA--FVGVEDLNWKEVALPDRMEDATGFFGLEEIDGVDIIRGQGGGE-VQFKAK-SGKP
RKSILKA---PE--EGD-------------------------------------------
----EDEWAGFSDEDSTDKTSKKTPTADAT---EVK----------ED------KKPKKE
KKKADKKVDQNADQKAEQKPKGQNEKKKPEQKPKQQKPKKDQSMKGALS------FEALE
EDEDED--SVDVSAWDE----LNLSPEIYTSLSKMKFSSPSAIQKASIPAIMDGHDVVGK
ASTGSGKTLAFGIPIIEHYLDKRGK-----QDKKAEKSDS--TPIALILSPTRELAHQLA
KHIGEL---TANAP--DTDARIALLTGGLSIQKQQRQL-AAAD----IVVGTPGRVWEIL
SQGQ------GLIRKMQKIKFLVVDEADRLLSEGHFKEVEDILGALDKHQAGDIK--DTD
EEAQEEEE---PSERQTLVFSATFHRDLQQKLAGKGRW------T--------NGDMLDN
KES-MEYLLKKLNF-REEKPKFIDVNPVDQMAQGLKEGIVECPAMEK-------------
-----DLYLYSVLLYYPKHRTIIFTNSISAVRRITQLLQALQLPAFALH-SSMAQKARLR
SVERFSSPTADP-------------SSILVATDVAARGLDIKGIDSVIHYHVPRAADMYV
HRSGRTARAGASGKSILICAPEEVVGVARLAAKINA---------------KKHKAEGDA
--PSKKLPLESLDIDRRVVARLRPRINLAKKITDTTIAKEKINTEDNWLRAAADDLGVEY
DSDEFDQSQGQG-RGRGGGRHRREKEASGMTKGEMAGLRAELKQLLSERVNIGVSEKYLT
SGRIDV-EALLRGE---GNKAFLGHLDPLTF-----------------------------
-----------------------------------------------------
>XP_014535427_Penicillium_digitatum
-----------------------MGQ---KRARDSKAQVAEANKRKKATK---SDAATSD
DYG--SLGVEDLNWKQVAMPDRMENTEGFFGLEEIEGVDIIK-QSDGG-VHFKAK-SGKP
TKSIVKP---PS--EDD-------------------------------------------
----GDEWSGFSDEDSSKKAPAAEKTPAAN---QVK----------ED------KKSKKN
KKK-----EQNKAKKDEQKSK---EKKPKEQKSKESKPAQNQNIKAGLS------FAALD
DVEEDD--GVDVSAWDG----LNLSPETFTALSKMKFSSPSAIQKASIPAILDGHDVVGK
ASTGSGKTLAFGIPIIEHYLDKRGK-----LREQSDTSEQNKSPIALILSPTRELAHQLG
KHIGDL---IANSP--DTNARIALVTGGMSIQKQQRQL-ATAD----IVVGTPGRVWEIL
STGT------GLIRKMQKIQFLVVDEADRLLSEGHFKEVEDILDALDKHQAGDIA--DVD
Q-EEEEEQ---PSHRQTLVFSATFHKDLQQKLAGKSRW------A--------SGDMLDN
KAS-MEYLLKKLNF-REEKPKFIDVNPESQMAIGLKEGIVECPAMEK-------------
-----DLYLYSVLLYYPKNRIIVFTNSISAVRRITQLLQALQLPVFALH-SNMAQKARLR
SIERFSSPTANP-------------SSILVATDVAARGLDIKGINCVIHYHVPRTADAYV
HRSGRTARAGESGKSILICAPDEVVGVARLAGKIHA---------------KKAKKADAS
DGPSKKVPLESLDIDRRVVARLRPRMALAKRITDSTIAKEKVNTEDNWLRAAADDLGVEY
DSDEFDQSKGRG-RGRGGGRERRDKEASELSKSEMAGLRAELKQHLSQRVNIGVSEKYLT
AGRIDI-DALLRGE---GNDAFLGHLDPLSF-----------------------------
-----------------------------------------------------
>XP_016600233_Penicillium_expansum
-----------------------MGQ---KRARDPKAQVAEANKRKKAVK---SDAATND
DYG--TLGVEDLNWKEVAMPDRMEDAEGFFGLEEIEGVDIIK-QSDGG-VHFKAK-SGKP
TKSIIKP---PS--EDD-------------------------------------------
----GEEWGGFSDEDSSKKSTTTEKAPAATEVKEVK----------ED------KKSKKD
KKK-----EQNKAKKEEQKSK---EQKPKEQKSKESKPAQNQNIKAGLS------FAALD
DVEEDD--GVDVSAWDG----LNLSPETFTALSKMKFSSPSAIQKASIPAILDGHDVVGK
ASTGSGKTLAFGIPIIEHYLDKRGK-----HGEQSDESEKNKSPIALILSPTRELAHQLG
KHIGEL---IANSP--DTNARIALVTGGMSIQKQQRQL-ATAD----IVVGTPGRVWEIL
STGT------GLIRKMQKIQFLVVDEADRLLSEGHFKEVEDILNALDKHQAGDIA--DAE
QEEEEEEA---PSHRQTLVFSATFHKDLQQKLAGKSRW------S--------SGDMLDN
KAS-MEYLLKKLNF-REEKPKFIDVNPESQMAIGLKEGIVECPAMEK-------------
-----DLYLYSVLLYYPKNRTIVFTNSISAVRRITQLLQALQLPVFALH-SNMAQKARLR
SIERFSSPTANP-------------SSILVATDVAARGLDIKGINCVIHYHVPRTADAYV
HRSGRTARAGESGKSILICAPDEVVGVARLAGKIHA---------------KKAKKADDP
EGPSKKVPLESLDIDRRVVSRLRPRMALAKRITDSTIAKEKVNTEDNWLRAAADDLGVEY
DSDEFDQSKGRG-RGRGGGRERRDKEASELSKSEMAGLRAELKQHLSHRVNIGVSEKYLT
AGRIDI-DALLRGE---GNDAFLGHLDPLTF-----------------------------
-----------------------------------------------------
>XP_040646650_Penicillium_griseofulvum
-----------------------MGQ---KRARDPKAQAAEANKRKKAVK---SDAGSKE
DHG--SIAVDDLNWKEVAMPDRMDDAEGFFGLEEIEGVEIIK-QGDGG-VQFKAK-SGKP
TQSILKP---RS--EDD-------------------------------------------
----GDEWDGFSDEDSSEKSTATEKAPAQT---EVK----------ED------KKSKKD
KKK-----EQNKAKKEEQKSK---QQKPKEQKPKASKPTQGQSIKAGLG------FAALD
DIEEDD--SVDVSAWDG----LNLSPEIFTALSKMKFSSPSAIQKASIPAILDGHDVVGK
ASTGSGKTLAFGIPIIEHYLDKRGK-----QEDQSDQAEKNKTPIALILSPTRELAHQLG
KHIGEL---IANSP--DTNARVALITGGMSIQKQQRQL-ATAD----IVIGTPGRVWEIL
STGT------GLIRKMQKIQFLVVDEADRLLSEGHFKEMEDILNALDKKQAGDIA--DMD
Q-EEEEEE---RSPRQTLVFSATFHKDLQQKLAGKSRW------S--------GDDMLDN
KAS-MEYLLKKLNF-HEEKPRFIDVNPESQMAIGLKEGIVECPAMEK-------------
-----DLYLYSVLLYYPKNRTLVFTNSISAVRRITQLLQALQLPVFALH-SNMAQKARLR
SIERFSSPTANP-------------SSILVATDVAARGLDIKGVNCVIHYHVPRTADAYV
HRSGRTARAGESGKSILICAPDEVVGVARLAGKIHA---------------KKARKADDP
EGPSKKIPLESLDIDRRVVARLRPRMGLAKKITDSTIAKEKVNTEDNWLRSAAEDLGVEY
DSDEFDQSKGRG-RGRGGGRERREKEASETSKSEMAGLRAELKQLLSQRVNIGVSEKYLT
AGRIDI-DALLRGE---GNDAFLGHLDPLTF-----------------------------
-----------------------------------------------------
>XP_038927278_Penicillium_roqueforti
-----------------------MGQ---KRARDPKAQVSEANKRKKAVK---SDKASSD
DHG--SLGVEDLNWKEVAMPDRMDDAEGFFGLEEIEGVDIIK-QSDGG-VHFKAK-SGKP
TKSIIKP---PS--EDD-------------------------------------------
----GDEWGGFSDEDSSKKSPTIEKAPTTT---QVK----------ED------KKSKKD
KKK-----EQNKAMKE---SK---EQKPKEQKSKESKPGQNQNIKAGLS------FTALD
DVEEDE--GVDVSAWDG----LNLSPETFTALSKMKFSSPSAIQKASIPLILDGHDVVGK
ASTGSGKTLAFGIPIIEHYLDKRGK-----QEEQSEQSEKNKSPIALILSPTRELAHQLG
KHIGEL---IANSP--DTNARIALITGGMSIQKQQRQL-ATAD----IVIGTPGRVWEIL
STGT------GLIRKMQKIQFLVVDEADRLLSEGHFKEMEDILNALDKHQAGDIA--DMD
H-EEEDEE---PSQRQTLVFSATFHKDLQQKLAGKSRW------A--------SSDMLDN
KAS-MEYLLKKLNF-REEKPKFVDVNPESQMAIGLKEGIVECPAMEK-------------
-----DLYLYSVLLYYPKNRTIVFTNSISAVRRITQLLQALQLPVFALH-SNMAQKARLR
SIERFSSPTANP-------------SSILVATDVAARGLDIKGINCVIHYHVPRTADAYV
HRSGRTARAGESGKSILICAPEEVVGVARLAGKVHT---------------KKARKAGDP
DGPSKKIALESLDIDRRVVARLRPRMALAKRITDSTIAKEKVNTEDNWLRAAADDLGVEY
DSDEFDPSKGRG-RGRGGGRERRDKEASEVSKTEMAGLRAELKQQLSQRVNIGVSEKYLT
AGRIDI-DALLRGE---GNDAFLGHLDPLTF-----------------------------
-----------------------------------------------------
>XP_002557690_Penicillium_rubens
------------------------------------------------------------
------------------MPDRMDDAEGFFGLEEIEGVDIIK-QGDGG-VQFKAK-AGKP
TKSIIKP---PS--EDD-------------------------------------------
----GDEWAGFSDEDSSKKSPATEKTPAAT---KVK----------ED------KKSKKD
KKK-----EQNKTKKDEQNSK---EQKP-----KESKAAQSQSIKAGLS------FAALD
DVEEDD--GVDVSAWDG----LNLSPETFTALSKMKFSSPSAIQKASIPAILDGHDVVGK
ASTGSGKTLAFGIPIIEHYLDQRGK-----QEGQSDKSEKNKSPIALILSPTRELAHQLG
KHIGEL---IANSP--DTNARVALITGGMSIQKQQRQL-ATAD----IVIGTPGRVWEIL
STGT------GLIRKMQKIQFLVVDEADRLLSEGHFKEMEHILNALDKHQAGDIA--DMD
E-EEEEEE---PSNRQTLVFSATFHKDLQQKLAGKSRW------T--------SGEMLDN
KES-MEYLLKKLNF-REEKPKFIDVNPESQMAVGLKEGIVECPAMEK-------------
-----DLYLYSVLLYYPKHRTLIFTNSISAVRRITQLLQALQLPVFALH-SNMAQKARLR
SIERFSSPTANP-------------SSILVATDVAARGLDIKGVNCIIHYHVPRTADAYV
HRSGRTARAGESGKSILICAPDEVVGVARLAGKIHS---------------KKTKKAEDS
NGPSKKIPLESLDIDRRVVARLRPRMSLAKRITDSTIAKEKVNTEDNWLRAAADDLGVEY
DSDEFDQSKGRG-RGRGGGRERREKEASELSKSEMAGLRAELKQLLSQRVNIGVSEKYLT
AGRIDI-DALLRGE---GNDAFLGHLDPLTF-----------------------------
-----------------------------------------------------
>XP_040807308_Penicillium_solitum
-----------------------MGQ---KRARDPKAQVAEANKRKKAVK---SDAASSD
NHV--SVGVEDLNWKEVAMPDRMEDAEGFFGLEEIEGVDIIK-QSDGG-VHFKAK-SGKP
TQSIIKP---PS--EDD-------------------------------------------
----GEEWGGFSDEDSSKKSPATEKTPAAT---EVK----------ED------KKSKKD
KKK-----EQNKAKKEEQKSK---EQKPKEQKPKESKPAQNQNIKAGLS------FAALD
DVEEDD--GVDVSAWDG----LNLSPETFTALSKMKFSSPSAIQKASIPAILDGHDVVGK
ASTGSGKTLAFGIPIIEHYLDKRGK-----QGEQSAESEKNKTPIALILSPTRELAHQLG
KHIGEL---IANSP--DTNARIALITGGMSIQKQQRQL-ATAD----IVVGTPGRVWEIL
STGT------GLIRKMQKIQFLVVDEADRLLSEGHFKEVEDILNALDKHQAGDIA--DAE
Q-EEEEEA---PSHRQTLVFSATFHKDLQQKLAGKSRW------S--------GDDMLDN
KAS-MEYLLKKLNF-REEKPKFIDVNPESQMAIGLKEGIVECPAMEK-------------
-----DLYLYSVLLYYPKNRTLVFANSISAVRRITQLLQALQLPVFALH-SNMAQKARLR
SIERFSSPTANP-------------SSILVATDVAARGLDIKGINCVIHYHVPRTADAYV
HRSGRTARAGESGKSILICAPDEVVGVARLAGKIHA---------------KKAKKADGA
DGPSKKVPLESLDIDRRVVSRLRPRMALAKRITDSTIAKEKVNTEDNWLRAAADDLGVEY
DSDEFDQSKGRG-RGRGGGRERRDKEASETSKSEMAGLRAELKQHLSQRVNIGVSEKYLT
AGRIDI-DALLRGE---GNDAFLGHLDPLTF-----------------------------
-----------------------------------------------------
>XP_022579849_Penicilliopsis_zonata
-----------------------MGQ---KRARDSKGAGLQSKKRKRAGK---AAEADSN
WDG--IVGVDDLNWKEVALPDRLEDAGGFFGLEEIDGVDIIRPQGNGE-IRFKAV-AGKP
KKSILKK---PEPGEEDGGA----------------------------------------
-----EEWSGFSDNEHDGEVTDDRSPRKDT---PVQEQAEAEPAAEAK------EESKKT
EKKESRKEKK---------NK-------KKNKDKDDENQHDREIKSGLS------FAALQ
DEEEDD--GVDVSDWDS----LGLSPEVLTSLSKSKFSTPTSVQRACIPRILEGHDVIGK
ASTGSGKTLAFGIPILEHYLESKRV---SDKNVGSKK--KQKVPVALVLSPTRELAHQLA
KHIGDL---IANAP--GADAKIALLTGGLSIQKQQRLL-AAGD----IVIGTPGRVWEIL
SSGH------GLIRKMKQIKFLVVDEADRLLSEGHFKEVEEILGALDRVEDGEAP--DEE
ENKDNEDAKVAQEERQTLVFSATFHRDLQQKLAGKGRW------T--------GGDLMDR
NES-MEYLLKKLNF-REEKPKFIDVNPVSQMAEGLKEGIVECAANEK-------------
-----DLFLYALLLYHPKHRTLIFTNSISAVRHLTQFLQSLQLPALALH-SSMIQKARLR
SFERFSSPTSDP-------------GSILIATDVAARGLDIKGIDFVIHYHVPRTADTYV
HRSGRTARAGSTGKSVIICSPDELVGVVRLAAKVHH---------------AYNKGNEQQ
--PKKKLPLESLELDRRVISRIRPRVTLAKRIAESTIAKEKISAEDNWLRSAAEDLGVDY
DSDEFDEAKGKG-RGRGRGRQERERKAGSVTKGEMAGMRAELKQLLSQRVNIGVSEKYLT
AGRVDI-EALLRGE---GNASFLGQVDPLNF-----------------------------
-----------------------------------------------------
>XP_016622647_Cladophialophora_bantiana
-----------------------MSKTA-KRKGALA---VQHGQKRQKLSQSTKRRVYSG
--P--AVRGDALKWKTVPLPKRLEDAEGFFGLEEIEDVDVVRDETTHH-VMF------QP
-RSLAAVD--DPTDRNQLEK----------------------------------------
------EWQGFDDGDRMVEEET-PRPI---AVSDSS------------------YDTLQA
PKRAKDLDKR------------------K----TKTKAKQEEEVVPNVK------FDVLL
ENSEDP--KTDVAAWKH----LELSPPTLSQLSRLGFARPTPIQAASIPPIMQGHDVIGK
AVTGSGKTLAFGIPLFEHWLWR------ENAVPNGSTNSKDSI-LALILAPTRELALQLN
RHLNELCIGLEDHP------KIVAVTGGLSIYKQHRQL-EYAD----IVVATPGRLWEIM
NDASTDYDVDALVDRLKKIRFLVVDEADRLLSEGHFKEVENILDTLDR----KMV--DEE
GDQ-VTAQDSPNSSRQTLVFSATFHKGLQQKLTGKLKSA-GR-MN--------N-NLLTN
HQS-MEYLLRKLSF-REEKPTFVDVNPSSQMAATLSESIVESPAMKK-------------
-----DLFLYTLLMQHPNKKTLVFTNSISAVKRVTVLLQTLKQPAVGLH-STMPQKSRLR
SLERFAA----Q-------------SNVLVSTDVAARGLDIKGIDLIIHYHVPRTADMYV
HRSGRTARAEMPGQSILLCSPDEVAGVRRLIAEVHK------------------------
---SDEAP-ETIPLEGRLMQKLESHLSLAQKITEATQAKEKTASKEDWLRSAAEELGVDY
DSEEFESQSQRGKRGRGGGRVKKEKNNAAISKDQLSRWRSQLDEMLKKRINLGVSERYLA
GGRVDV-EALLEGR---MDGAFLEGH----------------------------------
-----------------------------------------------------
>XP_008722137_Cladophialophora_carrionii
-----------------------MSKSE-KRKGPLA---PQKSRKRQKVSLQTKSHANKG
--P--VIRGDALKWKTVALPKRLEDAEGFYGLEEIDDVEVVRDESNNH-VMF------RP
-SSAAAVD--IAHGDFEGSG----------------------------------------
------EWSGFDDNN----DGVTPAPLLNGVSADST------------------DGVSKH
SKPHKGLE-H------------------K----SQPKAKRREEITADMN------FDILR
ERSEES--KVDVSAWQD----LALSPITLSQLSRLGFSKPTPIQRASIPAITQGHDVIGK
AVTGSGKTLAFGLPIFESWLSG------EDQPTKGTNSGDDAI-LALILAPTRELALQLN
KHLNELCIGLERRP------KIIAVTGGLSIYKQQRQL-QDAD----IVVATPGRFWEVM
NDASTNQDVDALVDRLKKIKFLVVDEADRLLSEGHFKEVEEILDALDR----QVI--DED
NDG-EATEKPPNSDRQTLVFSATFHKGLQQKLAAKQKTA-KR--S--------DSNLLSN
HQS-MEYLLRKLSF-REEKPTFIDVNPTSQMATALSESIVECAAMKK-------------
-----DLYLYSVMMQNPGKKILVFTNSIAAVKRVTAFLQALKQPAVGLH-STMPQKSRLR
SLEKFTA----Q-------------STVLVATDVAARGLDIKGIELIIHYHVPRTADMYV
HRSGRTARAENSGRSILLCSPDEVAGVRRLIAEVHK------------------------
---TDEPP-DTIQLDGRLVQQLEPRVALAQKITDATQAKEKTASKDGWLKTAAEELGVEY
DSEEFETQGQRGKRGRGGGRAKKEKENATISKDQVSEWRSELDALLKKRINLGVSERYIA
GGGVDV-EALLEGR---MDRAFLSR-----------------------------------
-----------------------------------------------------
>XP_016244710_Cladophialophora_immunda
-----------------------MSKAA-KRKDPSASQHVQHGAKRRKVSQSTKGQVYQG
--P--AIRGDALKWKTVPLPKRLEDAEGFFGLEEIEDVDVVRDETTHH-VMF------RP
-KSVAAVD--DAVSHKQLDE----------------------------------------
------EWEGFDDERGEVEE-ERAKPT---TSPDSS------------------KDAAQS
SKKPKDLDKR------------------K----LKSKPTQEDEVVPNVK------FDVLL
ESLADP--KTDVSAWKS----LELSPTSLSQLSRLGFARPTPIQSASIPPIIQGHDVIGK
AVTGSGKTLAFGIPIFEHWLSS------ENAA-SASTKSKDSI-LALILAPTRELALQLN
RHLNQLCIGLEDHP------KIVAVTGGLSIYKQHRQL-EYAD----IVVATPGRLWEVM
NDASTDYNVDGLVDRLKRIQFLVVDEADRLLSEGHFKEVENILDALDR----QIV--DED
EEQ-NTAQESPNSARQTLVFSATFHKGLHQKLTGKLKSA-DP-MN--------N-NLLTN
QQS-MEYLLRKLSF-REQKPTFVDVNPSSQMAAALAESIVECPAMKK-------------
-----DLFLYTLLMQHPTKKTLVFTNSISAVKRVTALLQTLKQPAVGLH-STMPQKSRLR
SLERFAA----Q-------------SNVLVATDVAARGLDIKGIELIIHYHVPRTADMYV
HRSGRTARAETSGQSILLCSPDEVAGVRRLIAEVHK------------------------
---GGEAP-ETVQLEGRLMQSLDPHVSLAQKITEATQAKEKTSSKEDWLRSAAEELGVDY
DSEEFESQGQRGKRGRGGGRAKKEKDHAAISKDQLSQWRSELDALLKKRINLGVSERYLA
GGRIDV-EALLQGR---MDGAFLEGR----------------------------------
-----------------------------------------------------
>XP_007742525_Cladophialophora_psammophila
-----------------------MSKTV-KRRGPLA---AQHGQKRQKLSPSIKSRVYSG
--P--AVRGDALKWKTVPLPKRLEDAEGFFGLEEIEDVDVVRDETSHH-VMF------QP
-RSLAAVD--DPTDSNQLEE----------------------------------------
------EWQGFDDGAGMVEEKT-RRPM---AVSDSS------------------YDTLQA
SKRAKDFDKR------------------K----NKTKAKQEEEVVPNVK------FDVLL
ESSEDS--KTDVAAWKH----LELSPSTFSQLSQLGFARPTPIQAASIPPIMQGHDVIGK
AVTGSGKTLAFGIPLFEHWLWR------ENAVPNGPTKSKDSI-LALILAPTRELALQLN
RHLNELCIGLEDHP------KIVAVTGGLSIYKQHRQL-EYAD----IVVATPGRLWEIM
NDASTDYDVDALVDRLKKIRFLVVDEADRLLSEGHFKEVENILDALDR----KIV--DEE
EDQ-DTAPDSPNSIRQTLVFSATFHKGLQQKLTGKLKSA-GR-TN--------N-NLLTN
QQS-MEYLLRKLSF-REEKPTFVDVNPSSQMAAALAESIVESPAMKK-------------
-----DLFLYTLLVQHPNKKTLVFTNSISAVRRVTVLLQTLKQAAVALH-STMPQKSRLR
SLERFAA----Q-------------SSILVSTDVAARGLDIKGIDLIIHYHVPRTADMYV
HRSGRTARAEMSGQSILLCSPDEVAGVRRLIAEVHK------------------------
---SDEAP-ETIQLEGRLMQNLESHVSLAQKITEATQAKEKTASKEDWLRSAAEELGVDY
DSEEFESQSQRGKRGRGGGRVKKEKDNAATSKDQLSQWRSQLDEMLKKRINLGVSERYLA
GGRVDV-EALLEGR---MDGAFLEGR----------------------------------
-----------------------------------------------------
>XP_018698617_Fonsecaea_erecta
-----------------------MSKTA-KRKGPSASQHVQHGSKRQKVSQSTKGQAYHG
--P--AIRGDALKWKTVPLPTRLEDAEGFFGLEEIDDVDVVRDGTTHH-VMF------RP
-KSLAGVY--DNPSSKQSDE----------------------------------------
------EWQGFDDESAETEEVE-SKPI---VRPDSS------------------KDILQS
SKKGKDTEKR------------------K----PTNKSRREDDVVPNMK------FDVLL
ESLEDP--KIDVSAWKG----LDLSPTSLSQLSRLGFARPTPIQAASIPPIMQGHDVIGK
AVTGSGKTLAFGIPIFEHWLSS------ENAVSNASAKSKESI-LALILAPTRELALQLN
RHLNELCIGLEDHP------KVVAVTGGLSIYKQHRQL-EYAD----IVVATPGRLWEVM
NDASNDHDVDGLVDRLKKIQFLVVDEADRLLSEGHFKEIENILDALDR----KIV--DEE
EDQ-DTAQGSPNSTRQTLVFSATFHKGLHQKLTGKLKSA-SR-MN--------SSNLLTN
QQS-MEYLLRKLSF-REQKPTFVDVNPSSQMADALAESVVECPAMKK-------------
-----DLFLYTLLMQHPNKKTLVFTNSISAVKRVTALLQTLKQPAVGLH-STMPQKSRLR
SLERFAA----Q-------------SNVLVATDVAARGLDIKGIEVIIHYHVPRTADMYV
HRSGRTARAEMSGQSILLCSPDEVAGVRRLIAEVHK------------------------
---DDGAL-ETIQLEGRLMQSLEPHVSLAQKITEATQAKEKTATKEDWLRSAAEELGVDY
DSEEFESQGQRGKRGRGGGRVKKEKGHAAISKDQLAQWRTELDVLLRKRINLGISERYLA
GGRVDV-EALLRGR---MDGTFLEGR----------------------------------
-----------------------------------------------------
>XP_022505878_Fonsecaea_monophora
-----------------------MSKSA-KEKRPSASQHVQHDSKRRKLSQSAKGQAYNG
--P--AIRGDALKWKTVPLPKRLEDAEGFFGLEEIEDVDVVRDEANHH-VMF------RP
-KSRAAVD--EGSNNKELDE----------------------------------------
------EWEGFDDEGGETKGGS-AKPV---QSSNSS------------------KETLQF
PKSAKDLDKQ------------------K----PKPKPKQEEDVVPNVK------FDVLL
NSLEDP--KTDVSAWKG----LELSPTSLSQLSRLGFARPTPIQAASIPPIMQGHDVIGK
AVTGSGKTLAFGIPIFEHWLSS------DNTGSKTSAKSKDSV-LALILAPTRELALQLN
RHLNELCIGLEEHP------KVVAVTGGLSIYKQHRQL-EYAD----IVVATPGRLWEVM
NDASSDYDVDALVERLKKIRFLVVDEADRLLSEGHFKEVESILDALDR----KIV--DDE
VDQDDAAEESPSSTRQTLVFSATFHKGLHQKLTGKLKSV-SRKKN--------DNNLLTN
QQS-MEYLLQKLSF-REQKPTFVDVNPTTQMAATLAESIVECPAMKK-------------
-----DLFLYTLLIQHANKKTLVFTNSISAVKRVTALLQTLKQPAVGLH-STMPQKSRLR
SLERFAG----Q-------------SNILVATDVAARGLDIKGIELIIHYHVPRTADMYV
HRSGRTARAEMSGQSILLCSPDEVAGVRRLIAEVHK------------------------
---SDEAP-ETIQLEGRLMQRLEPQVLLAQKITEATQAKEKTSSKEDWLRSAAEELGVDY
DSEEFESQGQRGKRGRGGGRIKKEKDNAAISKEQLAQWRSELDALLKKRINLGISERYLA
GGQVDV-EALLKGR---TDGVFLEGR----------------------------------
-----------------------------------------------------
>XP_016626763_Fonsecaea_multimorphosa
-----------------------MSKAA-KRRGPSASENVQHGAKRRKVSQSTKSQVYHG
--P--AIRGDSLKWKTVPLPKRLEDAEGFFGLEEIEDVDVVRDETTHH-VMF------RP
-KSLAAVD--DPAGNQQLDQ----------------------------------------
------EWQGFDDERGEIEEKERAKPT---APADSP------------------KNNLRS
SKKDKDLYKP------------------K----PKSKPKREDDVVPSVK------FDVLL
DSLGDP--GTDVSAWKA----LDLSPTSLSQLSRLGFARPTPIQAASIPPIMQGHDVIGK
AVTGSGKTLAFGIPIFEYWLSS------ENAAPKASAKSRESI-LALILAPTRELALQLN
RHLNELCIGLDDHP------RIVAVTGGLSIYKQHRQL-EYAD----IVVATPGRLWEVM
NDASTASGVDALVDRLKKIRFLVVDEADRLLSEGHFKEVEDILDILDR----KTM--DEE
EDQ-DTPQELPDSTRQTLVFSATFHKGLHQKLTGKLKSA-SR-MN--------NSNLLTN
QQS-MEYLLRKLSF-REQKPTFVDVNPSSQMAAALAESIVECPAMKK-------------
-----DLFLYTLLMQNPNKKTLVFTNSISAVKRVTALLQTLKQPAVGLH-STMPQKSRLR
SLERFAG----Q-------------SNVLVATDVAARGLDIKGIEIIIHYHVPHTADMYV
HRSGRTARAEMSGQSILLCSPDEVAGVRRLIAEVHK------------------------
---SGEAP-ETIQLEGRLMQSLEPHVSLAQKITEATQAKVKTASKEDWLRTAAEELGVDY
DSEEFEHQGQRGKRGRGGARTKKEKDHAAISREQLSRWRAELDALLKKRINLGISERYLA
GGRVDV-EALLQGQ---MDGAFLEGR----------------------------------
-----------------------------------------------------
>XP_022498092_Fonsecaea_nubica
-----------------------MSKSA-KEKRPSASQHVQHDYKRRKLSQSTKGQAYSG
--P--AIRGDALKWKTVPLPKRLEDAEGFFGLEEIEDVEVVRDETNHH-VMF------RP
-KSRAAVD--EGSNNKELDE----------------------------------------
------EWEGFDDDGGETKGGS-AKPV---QPSSSS------------------KETLQS
SKSAKDLDKQ------------------K----PKPKPKQEEDVVSNVK------FDVLL
DSLEDP--KTDVSAWKG----LDLSPTSLSQLSRLGFARPTPIQAASIPPIMQGHDVIGK
AVTGSGKTLAFGIPIFEHWLSS------DNTVSKTSAKSKDSV-LALILAPTRELALQLN
RHLNELCIGLEDHP------KVVAVTGGLSIYKQHRQL-EHAD----IVVATPGRLWEVM
NDASSDYDVDALVERLKKIRFLVVDEADRMLSEGHFKEVESILDALDR----MIV--DDE
VDQDDAAEESPSSTRQTLVFSATFHKGLHQRLTGKLKSV-SRKKN--------DNNLLTN
QQS-MEYLLQKLSF-REQKPTFVDVNPTTQMAATLAESIVECPAMKK-------------
-----DLFLYTLLIQHPNKKTLVFTNSISAVKRVTALLQTLKQPAVGLH-STMPQKSRLR
SLERFAA----Q-------------SNILVATDVAARGLDIKGIELIIHYHVPRTADMYV
HRSGRTARAEMSGQSILLCSPDEVAGVRRLIAEVHK------------------------
---SDEAP-ETIQLEGRLMQRLEPHVLLAQRITEATQAKEKTSSKEDWLRSAAEELGVDY
DSEEFESQGQRGKRGRGGGRIKKEKDNAAISKEQLAQWRSELDALLKKRINLGVSERYLA
GGQVDV-EALLQGR---TDGVFLEGR----------------------------------
-----------------------------------------------------
>XP_013282222_Fonsecaea_pedrosoi
-----------------------MSKSA-KEKRPSASQHVQHDSKRRKLSQSAKGQAYNG
--P--AIRGDALKWKTVPLPKRLEDAEGFFGLEEIEDVDVVRDEANHH-VMF------RP
-KSRAAVD--EGSNNKELDE----------------------------------------
------EWEGFDDDGGETKGGS-AKPV---QPSNSS------------------KETLPS
SKSAKDLDKQ------------------K----PKPKPKQEEDVVPNVK------FDVLL
DSLEDP--KTDVSAWKG----LDLSPTSLSQLSRLGFARPTPIQAASIPPIMQGHDVIGK
AVTGSGKTLAFGIPIFEHWLSR------DNTGSKTSAKSKDSV-LALILAPTRELALQLN
RHLNELCIGLEEHP------KVVAVTGGLSIYKQHRQL-EYAD----IVVATPGRLWEVM
NDASSDYDVDTLVERLKKIRFLVVDEADRLLSEGHFKEVESILDALDR----KIV--DDE
VDQHDAAEESPSSTRQTLVFSATFHKGLHQKLTGKLKSV-SRRKS--------DNHLLTN
QQS-MEYLLQKLSF-REQKPTFVDVNPTTQMAATLAESIVECPAMKK-------------
-----DLFLYTLLIQHPNKKTLVFTNSISAVKRVTALLQTLKQPAVGLH-STMPQKSRLR
SLERFAA----Q-------------SNILVATDVAARGLDIKGIELIIHYHVPRTADMYV
HRSGRTARAEMSGQSILLCSPDEVAGVRRLIAEVHK------------------------
---SDEAP-ETIQLEGRLMQRLEPHVLLAQKITEATQAKEKTSSKEDWLRSAAEELGVDY
DSDEFESQEQRGKRGRGGGRIKKEKDNAAISREQLAQWRSELDALLKKRINLGISERYLA
GGQVDV-EALLKGR---TDGVFLEGR----------------------------------
-----------------------------------------------------
>XP_007752702_Cladophialophora_yegresii
-----------------------MSKSE-KRKGPPA---PQKPRKRQKVSVQSKAQAYKG
--P--SIRGDALKWKTVALPKRLEDAEGFYGLEEIDDVEVVRDESNNH-VMF------RP
-ISAAAVD--NSSSDFEGTG----------------------------------------
------EWSGFDDDN----KGENPAPLPDALSADST------------------DDGAKH
SKSGKGLE-H------------------K----PQPKSKRMEEIAGDMN------FDVLL
ERSEES--KVDVSAWQD----LELSPVTLSQLSRLGFSKPTPIQQASIPAITQGHDVIGK
AVTGSGKTLAFGLPIFERWLSG------EDQPTKGTSSGDDAI-LALILAPTRELALQLN
KHLNELCIGLERRP------KIIAVTGGLSIYKQQRQL-QDAD----IVVATPGRFWEVM
NDASTNQDVDALVERLKKIKFLVVDEADRLLSEGHFKEVEEILDALDR----QLI--DED
NDG-EAAEKPPNSERQTLVFSATFHRGLQQKLAAKQKAG-KR--S--------DSNLLSN
QQS-MEYLLRKLSF-REEKPTFIDVNPTSQMATALSESIVECAAMKK-------------
-----DLYLYSIMMQNPGKKTLVFTNSIAAVKRVTAFLQSLKQPAVGLH-STMPQKSRLR
SLEKFTA----Q-------------STVLVATDVAARGIDIKGIELIIHYHVPRTADMYV
HRSGRTARAESSGRSILLCSPDEVAGVRRLISEVHK------------------------
---TDEPP-DTIQLDGRLVQQLEPRVALAQKITDATQAKEKTASKDGWLKTAAEELGVEY
DSEEFETQGQRGKRGRGGGRAKKEKENATISKDQVSEWRSELDTLLKKRINLGVSERYIA
GGRVDV-EALLEGR---MDGAFLSR-----------------------------------
-----------------------------------------------------
>XP_016236472_Exophiala_spinifera
--------------------------MS-KRKVAPG---EQAARKKQKLPEPTKQGTVKS
--S--TVRGDSLKWKEVSLPGRLEDAEGFFGLEEIDDVEVVRDESTNA-VMF------RP
-KSQEAVL--EDANEDIDGE----------------------------------------
------EWGGFDDESQT-QPLSEEVKS---VP-VSA------------------NTKTPK
QTD-PSNKTQ------------------T----QKPKQQAT-DVQPGLG------FDVLE
ETTDDL--KTDVSAWKG----LELHPTTLSQLARMGFAKPTPIQETAIPAIKQGHDVIGK
AVTGSGKTLAFGLPIFENWLST------AAATSNAPKKPKDSI-LALILAPTRELALQLH
KHLNELCMGLENHP------SVTAVTGGLSIIKQQRQL-GYAD----IVVATPGRLWEVM
NDTSAHHDPDVFMDRLKAIKYLVVDEADRLLSEGHFKEVENILDALDR----EVVD-EEA
TER-QAVKGSQKSQRQTLVFSATFHKGLQQKLTAKVKPG-KR--M--------SDQLLNN
QQS-MEYLLRKLSF-REAKPTFIDVNPETQMATALSESIVECAAMKK-------------
-----DLYLYALLMQNATAKTLVFTNSISAVRRLVTFLQTLKQPAVGLH-STMPQKSRLR
SLEKFAA----Q-------------RTVLVATDVAARGLDIKGIQLIIHYHVPRTADMYV
HRSGRTARAENSGRSILLCSPDEVAGVTRLIAEVHK------------------------
---SDKAP-DVVDLDGRLVKRLADRVDLAHKISDATIAKEKTNSKDEWLRTAAEELGVEY
DSEEFESQGQKGRRGRGGGKAKKEKEKAATGKDQISQWRAALQDLLDKRVNLGVSERYLA
GGRVDV-DALLSGK---ADGAFLEGR----------------------------------
-----------------------------------------------------
>XP_016265773_Exophiala_oligosperma
--------------------------MS-KRKVAPG---EQAARKKQKLPDMNQNSAVKS
--S--TVRGDSLKWKEVSLPGRLEDAEGFFGLEEIDDVEVVRDESTNA-IMF------RP
-KSQEAVS--DDSNDDEDGE----------------------------------------
------EWGGFDDESQPHQSSSEEAKS---VPVVSG------------------KAKTPL
PKDQPDNKKQ------------------T----QK-SDKAA-DIQPGLG------FDVLE
DTTDDT--KTDISAWKD----LELHPITLSQLARLGFSKPTPIQKAAIPAIKQGHDVIGK
AVTGSGKTLAFGLPIFEDWLST------AASIRNASKKPKKSI-LALILAPTRELALQLH
KHLNELCMGLTSHP------SVTAVTGGLSIIKQQRQL-GYAD----IVVATPGRLWEVM
NDTSANHDTDVFMDRLKAIKFLVVDEADRLLSEGHFKEIENILDALDR----EVVDEEEA
TEE-RVTKVSQKSQRQTLVFSATFHKGLQQKLTAKVKPG-KR--M--------SDQLLTN
QQS-MEYLLRKLSF-REAKPTFIDVNPETQMALALSESIVECAAMKK-------------
-----DLYLYALLMQNTAAKTLVFTNSISAVRRLVTFLQTLKQPAVGLH-STMPQKSRLR
SLEKFAS----Q-------------RTVLIATDVAARGLDIKGIQLIIHYHVPRTADMYV
HRSGRTARAENSGRSILLCSPDEVAGVTRLITEVHK------------------------
---TDKAP-DVVDLDGRLVKRLADRVDLAHKISDATIAKEKTNSKDEWLRSAAEELGVDY
DSEEFEIQGQQGRRGRGGGKAKKIKETAATGKDQISQWRAELQSLLDKRINLGVSERYLA
GGRVDV-DALLNGK---ADGAFLEGR----------------------------------
-----------------------------------------------------
>XP_013310010_Exophiala_xenobiotica
-----------------------MSKTA-KRKVAPA---GQLARKKQKISELAAKEPIGR
--P--AIRGDALRWKTVSLPGRLEDAEGFFGLEEIDDVDVVRDEVNNH-VMF------RP
-KSEADVA--DDAAAN-EGQ----------------------------------------
------EWGGFDDEVQP-SHAPEGHKS---TP-----------------------ATKAL
KASRPKNSIT------------------E----QASKTKSTDDIESDLR------FDVLQ
STTAES--KTDVSAWKD----VQLLPTTLSQLARMGFAKPTPIQAAAIPAIRQGHDVIGK
AVTGSGKTLAFGIPIFENWLAT------QTTYSDNQKKAKDTI-LALILAPTRELALQLH
KHLNELCIGLDHFP------RVTAVTGGLSILKQQRQL-EFAD----IVVATPGRFWEVM
NDTSTNHDTDILLDRLKKIKFLVVDEADRLLSEGHFKEVENILDALDR----EVI--EED
AKE-HVVKGSPKSHRQTLVFSATFHKGLQQKLTAKVKPG-SR--M--------NNDLLNN
QQS-MEYLLRKLSF-REAKPTFIDVNPATQMASALSESIVECAAMKK-------------
-----DLYLYTLLMQNATAKTLVFTNSISAVRRLVGFLQNLKQPAVGLH-STMPQKSRLR
SLEKFAS----Q-------------RTVLVATDVAARGLDIKGIDLIIHYHVPRTADMYV
HRSGRTARADTSGRSILLCSPDEVAGVTRLIIEVHK------------------------
---TDKAP-EVAEIDGRLTKRLVDRVSLAHRITDATLAKEKTNSKDEWLRSAAEELGVDY
DSDEFESQGQRGQRGRGGGNAKKEKEKAAVRKDQISRWRTELQSLLDKRINLGVSERYLA
GGRVDV-DALLDGK---VDGTFLEGR----------------------------------
-----------------------------------------------------
>XP_007719678_Capronia_coronata
-----------------------MSKSV-KRKVASP---NQQPRKKQKPVQSTASPEVGH
--A--ILRHDALKWKPVPLPERLEDAEGLYGLEEIEDVEVVRDEASHQ-VSF------RP
-RSAGAVD--EEHIGKSEGD----------------------------------------
------DWQGFDDEVEQTKSRKEFPRP---APGLAQ------------------PIPAAG
ARP-------------------------------NSKSQRKDEIDAHLG------FNILP
DSTDDP--KTDVSAWKG----LELSPVTLSQLAKVGFSKPTPIQEAAIPAILQGHDVIGK
AVTGSGKTLAFGLPIFETWLAM------EDLSLNGPATTKSSI-LALILAPTRELALQLN
RHLNELCIGLESYP------RICAVTGGLSVYKQQRQL-TSAD----IVVATPGRLWEVM
NETSTNHDTVAVVDRLKKIKFLVVDEADRLLSEGHFKEVENILDALDR----EVI--EED
GGT-KDSKDPAKSERQTLVFSATFHKGLQRKLTTKIRPG-AR--K--------GSELLDN
HQS-MEYLLKKLSF-REAKPTFIDVNPASQMASALSESIVECPAMKK-------------
-----DLYLYALLLQNPNAKALVFTNSISAVRRLTSLLQSLKQPATGLH-STMPQKSRLR
SLEKFSS----Q-------------RTVLVATDVAARGLDIKSIDLIIHYHVPRTADTYV
HRSGRTARAETSGRSIMLCSPDEVAGVTRLILEVHK------------------------
---ADKAP-ETMEVDGRLLKRLESRVSLAQKITGATQAKEKAASKDDWLKSAAEELGVDY
DSEEFENLGNKNKRGRGGGKAAKEKVKGAVGKEQIAQWRAELAAMLDKRVNLGVSERYLA
GGAVDM-EALLNGK---MDGAFLEGR----------------------------------
-----------------------------------------------------
>XP_007730900_Capronia_epimyces
-----------------------MSKNA-KRKLAAK---SQQPRKKQKPPQSTLSPETGC
--Q--PFHLDALKWRPVPLPGRLEDAEGFYELEEIEDVEVVRDTTGHQ-VIL------RP
-KSASTLG--EKHHDPTVLD----------------------------------------
------EWHGFEDEGERPEH-----AE---ATKTTV------------------TAPSAS
KSSKPTAARV------------------V----HSSKSQEKDKLNDTLS------FDVLS
ESPEDP--RTDVSAWKD----LGLSPTTLSQLARQGFSNPTPIQKAAIPAILQGHDVIGK
AVTGSGKTLAFGIPIFESWLAT------EHFAVNGPAKVKDSI-LALILAPTRELALQLN
RHLNELCIGLENHP------RVCAVTGGLSVYKQQRQL-VSAD----IVVATPGRLWEVM
NDATTDQETSSLMDRLKKIKFLAVDEADRLLSEGHFKEVENILDALDR----EVLDEDED
SIE-GASKESPKSQRQTLVFSATFHKGLQRKLAVKMKSSQWR--N--------DTELLSN
QQS-MEYLLQKLSF-REPRPTFIDVNPASQMASALSESIVECGAMKK-------------
-----DLYLYALLLQNVTAKTLVFTNSISAVRRLTSLLQNLKQPATGLH-STMPQKSRLR
SLEKFAS----Q-------------RTVLVATDVAARGLDIKGVELIIHYHVPRTADMYV
HRSGRTARAENSGRSILLCSPEEVAGVARLIIEVHK------------------------
---TDKAP-AMMEVDGRLLTRLQDRVSLAQKITGATQAKEKAASKDDWLKSAAEELGVDY
DSEEFESQGQKYKRGRGGGKAAKDKEKGAVEKEQIVQWRAELASLLGKRINLGVSERYLA
GGTVDM-EALLDGK---LDGAFLESR----------------------------------
-----------------------------------------------------
>XP_009158584_Exophiala_dermatitidis
-----------------------MSKTV-KRKVVAS---GQHSRKKQKSSDSTANLENGQ
--A--GFRPDSLRWKPVPLPARLEDAEGFYGLEEIEDVEVVRDETGHQ-VTF------RP
-RSAAALL--DEPNEEDAGE----------------------------------------
------EWQGFEDEVVKGDS-----RP---VPESKS------------------AAPKAS
KQPEQALASV------------------S----KKSKSQQEDDIDADLG------FDVLP
DSTDDG--KADVSAWKD----LGLSPITLSQLSRLGFSNPTPIQKAAVPVILQGHDVIGK
AVTGSGKTLAFGIPIFEAWLAT------ENAGFKGPAKTKDSL-LALILAPTRELALQLN
RHLNELCIGLENAP------RVCAVTGGLSVYKQQRQL-STAD----IVVATPGRLWEVM
NDSATNYDTDALAERLKKIQFLVVDEADRLLSEGHFKEVESILDALDR----EVI--DED
APE-APSKESTKSHRQTLVFSATFHKGLQKKLTSKNKSG-WR--Q--------STELLDN
QQS-MEYLLRKLSF-REEKPTFVDVNPASQMASALSESIVECPAKKK-------------
-----DLYLYALLLQNTTAKTLVFTNSISAVRRLTSLLQTLKQPAVGLH-STMPQKSRLR
SLEKFAS----Q-------------RTVMVATDVAARGLDIKGIDLVIHYHVPRTADMYV
HRSGRTARAESSGRSIMLCSPEEVAGVTRLIIEVHK------------------------
---SAKAP-ETMEIDGRLLKRLEDRVVLAQKITDATQAKEKAASKDEWLKSAAEELGVDY
DSEEFESLGQKNKRGRGGGKAAKEKEKTAIGKEQIAEWRAELSSLLNKRINLGVSERYLA
GGAVDM-EALLNGK---MDGAFLEGR----------------------------------
-----------------------------------------------------
>XP_013262771_Exophiala_aquamarina
-----------------------MSKSVTKRNVNSQ---EQKPNKKQKISGSSAPPPPSG
AKARVRVRGDALKWKPVTLPGRLDDAEGLYGLEEIDGVEVVRDEANNH-VMF------QP
-KSDESVD--ADQNTQEDFED---------------------------------------
----HDEWAGFDDETIPSNKRKTDKAS---KVSKSA------------------TGTAKN
KGKTANTAKS------------------EKVNVKTNQPKRKHDIEPDVH------FSLLS
DSADEP--QVDVSAWKE----LDLSPPTLSQLARLKFSTPTPIQAAAIPAIRQGHDVIGK
AVTGSGKTLTFGLPIFEHWLQTKEEQQHQELVSEAQAKATAPV-LALILAPTRELALQLN
RHLNELCIGLQKRP------RISAVTGGLSIYKQQRLL-EHAD----IVVATPGRLWEVM
NDSSASSNPDELMDRLKQIRFLVVDEADRLLSEGHFKEVQDILDALDR----EVF--EED
QPG---VPKTPKSPRQTLVFSATFQKGLQQKLTAKRKPG-AQ--A--------KSELLDN
QQS-MEYLLKKLAF-REAKPTFIDVNPTSQMATALDESIVECGAMKK-------------
-----DLYLYTLLMQNPTSKTIVFTNSISAVKRLTHLLQNLKQPAVALH-STMPQKSRLR
SLERFAG----Q-------------RTILVATDVAARGLDIRGIELIIHYHVPRTADMYV
HRSGRTARAQSSGRSILLCSPDEVGGVTRLILEVHK------------------------
---SNKPP-VIVETDRRIVTRLESRLNLAQKITDASLAREKTSSKDEWLRTAAEELGVDY
DSEDFEVQGQKGRRGRGGGKAQKEKERGAVTKDQIQQWRSELEGMLNKRVNLGVSERYLA
GGRVNV-EALLNEK---MDAAFLDGR----------------------------------
-----------------------------------------------------
>XP_016221913_Exophiala_mesophila
-----------------------MSKSP-KRKGKADSM-AEPPKKKIKPSKPVTADNAGR
--T--VVRHNALKWKTVPLPSRMEDAEGFYGLEEIDDVEVVRAEDGRQ-VMF------QP
-KSDALVDG-DEAAQDSVNS----------------------------------------
------DWSGFDDDDAPKNQSTKKSKG------LNL------------------TATLDE
KDSKPKVEKT------------------K-----SLKSTTTVEVDADVH------FQHLP
PRVDEP--RCDVSAWND----LDLTPTTLSQLSLLGFSKPTPIQAAAIPAIKQGHDVIGK
AVTGSGKTLAFGIPIFEQWLLG------DQPEFKGPAKVKPPI-LALILAPTRELALQLN
KHLTQLCLDLDNHP------NITAVTGGLSIYKQQRLL-ESAE----IVVATSGRLWEVL
NDSSSKFDTDELLNRFKQIQFLVVDEADRLLSEGHFKEVEDILDTLDR----EVV--DEE
NDDQERPTVSSKPDRQTLVFSATFHKELQQKLAGKRKPG-NH--V--------KTELMDN
HKS-MEYLLKKLSF-RETKPTFIDVNPTSQMAQALNESIVECAAMKK-------------
-----DLHLYLLLMQNTQSKTLVFTNSISAVKRITQLLQQLNQPAVALH-STMPQKSRLR
SLEKFSS----Q-------------RMILVATDVAARGLDIKGVDLVIHYHVPRTADMYV
HRAGRTARAEQSGRSILICSPDEVVGVTRLVAEVHK------------------------
---SDKAP-ETMEVNRRVLDRLEQRVVLAQKITETNIAREKTASKDDWLKTAADELGVDY
DSDEFESQGHKGRRGRGGGKAKKEKESGAVAKEKVQQWRAELQSLLSKRVNLGVSERYLA
GGAVDV-EALLNGK---MDGAFLEGR----------------------------------
-----------------------------------------------------
>XP_013273155_Rhinocladiella_mackenziei
-----------------------MSKTA-KRKGIIE---ARNPRKRQKLSNVTAQAAPRA
LGL--PVRDDGLRWKPVSLPRRLEDAEGFYELEEIEDVEVVRDEVKHH-VMF------LP
-KSASTVD--ETYQVDAVDE----------------------------------------
------EWQGFEDEDSK-STLSEHKES---AS----------------------LTPSTS
KASDSAKFRL------------------G----QESKPKREHDVETGLN------FNVLL
DSSEEP--KTDVSAWKD----LELSNATLSQLSRLGFAKPTPIQATAIPAIIQGHDVIGK
AVTGSGKTLAFGIPIFEDWLSN------ENVTFNGPIKAKAST-LALILAPTRELALQLH
RHLNELCIGLENHP------NVSAVTGGLSIQKQQRRL-EYAD----IVVATPGRLWEVM
NDSGTNHDTDALVDRLKKIKFLVVDEADRLLSEGHFKEVENILDALDR----ETVV-DET
EAE-EATKRPPKSQRQTLVFSATFHKGLQHRLTAKIKSS-DR--A--------KNRLLDN
QQS-MEYLLQKLSF-REAKPTFIDVNPSSQMASTLSESIVECGAMKK-------------
-----DLYLYTLLMRNPRSKALVFANSISSVRRITALLQSLKQPATGLH-STMPQKSRLR
SLERFAA----Q-------------SNILVATDVAARGLDIKGIDLVIHYHVPRTADMYV
HRSGRTARAENPGRSILLCSPDEVASVTRLILEVHK------------------------
---TNRAP-ETIEIDAGLAKRLEDRLDLAHKITEATLAKERANIKDGWLRSAAEELGVDY
DSEEFEGQGQKGRRGRGGGKAKKEKQKGAVGKDQISRWRSELTNLLNKRINLGVSERYLA
GGQVNV-GALLDGQ---VGGTFLEAR----------------------------------
-----------------------------------------------------
>XP_017999832_Phialophora_attinorum
------------MPGILVKDQTMMEKGKRKRKQE-----KLLPRKSRVIAGSR-------
--P--VVKSDALSWKTVTLPDRLDDAEGFYLLEEVDDVEVVRDE-GNN-VMF------RS
LNSDLEVRT-QDAENGEAIGE---------------------------------------
----DDEWEGFSDEEDSEAPLMADAVQ---APRPNG------------------ILKHKH
DHAASGV--------------------------NSDQGESDEGLESQNV------FDLLN
EVPQDA--G-DALAWEE----LELTEPTIKALTNIGFTKPTPIQAAAIPPILKGKDVIGK
AITGSGKTLAFGIPIIEHWLSV-------TDEPKGP--------VALILAPTRELAHQLH
DHISALAEGLDRQP------RVVKVTGGLSILKQQRQL-EHAD----IIIATPGRLWEVI
NESQ------GLIEQLKQVRYLVIDEADRLLSEGHFKEVEDIIDTIDR----QVL--DES
NRP-----VSSRPQRQILVFSATFNRGLHQKLAGKLKNG-----T--------ASDLLSN
QQS-LAYLLKKLPFPKHTKPMFIDPSPESTMASQLTESILQCPANDK-------------
-----DLYLYALLLLNHNLKTLIFANSINTVKRVHTFLSTLSLPSEVLHGDKMPQKSRLR
ALERFHDI---P-------------NSILVATDVAARGLDIKGIQLIIHYHVPRSADMYV
HRSGRTARAGAAGKSVLLCSPEEVVPITRLIGKVHS------QKQKQEQEHQFGDAQYTK
DPPTGRAP-ETVYVDSRITTRIRPRVDLAQKITTAAQSQAKTSSSDSWVRKYAEELGQEY
DSEEFEEEARRMKRGKGGGREKKRREAAATSKGQIGAWKAELGELLRKKVNLGVSERYLA
GGGVNV-DQLIDGTGEAASGVFLEGIR---------------------------------
-----------------------------------------------------
>NP_596107_Schizosaccharomyces_pombe
-----------------------MPK----------------------------------
-----KAALDELKWKEVKLPDHLDDFDGFMGLEEIEGVD----------IKY------QP
-KGAMKEVIYELPEVHEKKD----------------------------------------
------------------------------------------------------KKPEKR
KKDQKEASEK------------------KKKGKRTSPTIEMTSLGSKVTSKNYNEFSTLE
EEDEHNSHGVDVSAWAH----FSLSPEMLGSLSKAGFSKPMPIQSLVIPEASIGFDIIGK
ADTGSGKTLAFGIPILEHCLRN----------------VDAKYVQALVVAPTRELAHQIC
QHFELI------KP--SPNIRVMSITGGLAVQKQQRLLNKHPH----VVVATPGRLWSVI
NENN-------LTGNFKKIKCLVLDEADRLLQKSHFEELSKLLEILGN------------
---------PMHTQRQTFIFSATFDEGLQQRLKKN---------M--------KGNITEK
YNSPMENMLKEVRF--FGKPKFLDANPQSAVASRVLEGLIECAPAEK-------------
-----DLYLYYLIMRYPG-KTMVFANGIEDIKRITPFLNELKVPSYPLH-AQLDQKKRLQ
SLEKFKN---NP-------------KGVLVCTDVAARGIDIPSVTHVIHYHVPHTADMYV
HRSGRTARANEDGVSILMCGPKELSQLKRLCYRLKK------------------------
----KIETFINFPVDMSILDILKTRVVLAHKIVNLTRKDGRVGREEAWLKSMAQELGVES
SDDE--------------DPDLPKKSESSKNKKQIAHLRSELAPLLHEKIRTGFSGRYLT
SGLVNM-AEKLANEEVHDNIIGMDSISALEVLQKRKK-----------------------
-----------------------------------------------------
```
