## Supplementary material for "Coding Sequence Insertions in Fungal Genomes are Intrinsically Disordered and can Impart Functionally-Important Properties on the Host Protein": MAFFT_MSAs: XP_714900.1_blasthits_MAFFT.txt

```
>XP_714900_Candida_albicans
------------------------------------------------------------
------------MS--E-TE-AEKNIEIWKVKKLIKSLEMARGNGTSMISLVIPPKGQIS
LIQKMLTEEYGTASNIKSRVNRLSVLSAITSTQQKLKLYNSVPRNGLVVYCGDVITDEGK
EKKLNIDFEPFKPINTSLYLCDNKFHVEALNELLENDDRFGFIIMDGNGALFGAVSGNTR
EVLHKFTVDLPKKHGRGGQSAVRFSRLREEKRHNYVRKVAEVAVQNFITADKVNVKGLIL
AGSADFKNELSKSDLFDNRLQAKVIKIVDISYGGENGFNQAIELSAETLANVKFVQEKKL
LEAYFEEISQDTGKFCYGIEDTLKALDLGSCEKIIVYENLNTIRYTLKDIEGEEVVAHVN
PELP--D--KSWQLDKKTGTEMEIVKEESFLEWLAENYKNYGAELEFVTDKSSEGAQFVQ
GFGGIGAILRYKVNFEQL---------------------ADE--S--SE-----------
--DEYYDDDDD-----SFI-----------------------------------------
------------------------------------------------------------
---------
>XP_002418440_Candida_dubliniensis
------------------------------------------------------------
------------MS--E-TE-AEKNIEIWKVKKLIKSLEMARGNGTSMISLVIPPKGQIS
LIQKMLTEEYGTASNIKSRVNRLSVLSAITSTQQKLKLYNSVPRNGLVVYCGDVITDEGK
EKKLNIDFEPFKPINTSLYLCDNKFHVEALNELLENDDRFGFIIMDGNGALFGAVSGNTR
EVLHKFTVDLPKKHGRGGQSAVRFSRLREEKRHNYVRKVAEVAVQNFITADKVNVKGLIL
AGSADFKNELSKSDLFDNRLQAKVIKIVDISYGGENGFNQAIELSAETLANVKFVQEKKL
LEAYFEEISQDTGKFCYGIEDTLKALDLGSCEKIIVYENLNTIRYTLKDIEGEEVVAHVN
PELP--D--KSWQLDKKTGTEMEIIKEESFLEWLAENYKNYGAELEFVTDKSSEGAQFVQ
GFGGIGAILRYKVNFEQL---------------------ADE--S--SE-----------
--DEYYDDDDD-----SFI-----------------------------------------
------------------------------------------------------------
---------
>XP_002547344_Candida_tropicalis
------------------------------------------------------------
------------MS--D-SD-AEKNIEIWKVKKLIKSLEMARGNGTSMISLVIPPKGQIS
LIQKMLTEEYGTASNIKSRVNRLSVLSAITSTQQKLKLYNSVPRNGLVVYCGDVITDEGK
EKKLNIDFEPFKPINTSLYLCDNKFHVEALNELLENDDRFGFIIMDGNGALFGAVSGNTR
EVLHKFTVDLPKKHGRGGQSAVRFSRLREEKRHNYVRKVAEVAVQNFITADKVNVKGLIL
AGSADFKTELSKSDLFDNRLQAKVIKIVDISYGGENGFNQAIELSAETLANVKFVQEKKL
LEAYFEEISQDTGKFCYGIEDTLKALDLGACEKVIVYENLNIVRYTLKDIEGEEVIAHVN
PELP--D--KSWQLDKKTGTEMEIVKEESFLEWLAENYKNYGAELDFVTDKSSEGAQFVQ
GFGGIGAILRYKVNFEQL---------------------ADE--S--SE-----------
--DEYYDDDDD-----SFI-----------------------------------------
------------------------------------------------------------
---------
>XP_003866770_Candida_orthopsilosis
------------------------------------------------------------
------------MSNQE-SE-AEKNIEIWKVKKLIKSLEMARGNGTSMISLVIPPKGQIS
LIQKMLTEEYGTASNIKSRVNRLSVLSAITSTQQKLKLYNSVPRNGLVVYCGDVITDEGK
EKKLNIDFEPFKPINTSLYLCDNKFHVEALNELLENDDRFGFIIMDGNGALFGAVSGNTR
EVLHKFTVDLPKKHGRGGQSAVRFSRLREEKRHNYVRKVAEVAVQNFITADKVNVKGLIL
AGSADFKTELNKSDLFDNRLQAKVIKIVDISYGGENGFNQAIELSAETLANVKFVQEKKL
LNEYFEEISQDTGKYCYGIEDTLKALDLGACERVIVYENLNIVRYTLKDVDGEEVIKHVN
PELP--D--KSWQEDKKTGIDMEIVKEESFLEWLAENYKNFGAELDFVTDKSSEGAQFVQ
GFGGVGAILRYKVNFDQL---------------------ADED-S--EE-----------
--DEYYDDDDD-----DFI-----------------------------------------
------------------------------------------------------------
---------
>XP_001528427_Lodderomyces_elongisporus
------------------------------------------------------------
------------MSSQE-SE-AEKNIEIWKVKKLIKSLELARGNGTSMISLVIPPKGQIS
LIQKMLTEEYGTASNIKSRVNRLSVLSAITSTQQKLKLYNSVPKNGLVVYCGDVITDEGK
EKKLNIDFEPFKPINTSLYLCDNKFHVEALNELLENDDRFGFIIMDGNGALFGAVSGNTR
EVLHKFTVDLPKKHGRGGQSAVRFSRLREEKRHNYVRKVAEVAVQNFITADKVNVKGLIL
AGSADFKTELSKSDLFDNRLQAKVIKIVDISYGGENGFNQAIELSAETLANVKFVQEKKL
LNEYFEEISQDSGKFCYGIEDTLKALDLGACERVIVYENLNIIRYTLKDIEGEEVIKHVN
PELP--D--KSWQEDKKTGTDMEILKEELFLEWLAENYKSFGAELDFVSDRSSEGAQFVQ
GFGGVGAILRYKVNFDQL---------------------VDEDES--DE-----------
--DEYY-DDDD-----DFI-----------------------------------------
------------------------------------------------------------
---------
>XP_007374832_Spathaspora_passalidarum
------------------------------------------------------------
------------MSSQE-TD-AEKNIEIWKIKKLIKSLEMARGNGTSMISLVLPPKAQIS
LTQKMLTDEYGTASNIKSRVNRLSVLSAITSTQQKLKLYNSVPKNGLVVYCGDVITDEGK
EKKLNIDFEPFKPINTSLYLCDNKFHVEALNELLENDDRFGFIIMDGNGALFGAVSGNTR
EVLHKFTVDLPKKHGRGGQSAVRFSRLREEKRHNYVRKVAEVAVQNFITADKVNVKGLIL
AGSADFKTELSKSDLFDNRLQAKIIKIVDISYGGENGFNQAIELSAETLANVKFVQEKKL
LNQYFDEISQDTGKFCYGIEDTLKALDLGACETVIVYENLNTVRYTMKDIEGEEVVANVN
PELP--D--KSWQLDKKTGTEMEIIKEESFLEWLAENYKNYGAELEFVTDRSSEGAQFCQ
GFGGIGAMLRYKVNFEQL---------------------ADE--S--DE-----------
--DEYYDDDDD-----DFI-----------------------------------------
------------------------------------------------------------
---------
>XP_043050430_Scheffersomyces_spartinae
------------------------------------------------------------
---------------MD-TD-AEKNIEIWKVKKLIKGLEQARGNGTSMISLVMPPGSQVS
LFQKKLTEEYGTASNIKSRVNRLSVLSAITSTQQKLKLYNNVPRNGLVIYCGDVITPEGK
EKKLNIDFEPFKPINTTLYLCDNKFHVEALTELLENDDRFGFIIMDGNGALFGAVSGNTR
EVLHKFTVDLPKKHGRGGQSAVRFSRLREEKRHNYVRKVAETAVQCFVTQDKVNVKGIIL
AGSADFKNELNKSDLFDGRLQAKILSIVDISYGGENGFNQAIELSTETLLNVKFVQEKKL
LDQYFDEIAQDTGRFCYGIEDTLKALDLGACEIVIVYENLSTIRYTLKDIEGNEVVAHAN
PDLP--D--KSWQLDKKTGMEMEIVKEEVFLEWLAEHYKEFGATLEFVTDKSQEGAQFCQ
GFGGIGALLRYKVNFEQL---------------------ADE--S--DD-----------
--DEYYSDDSD-----DFI-----------------------------------------
------------------------------------------------------------
---------
>XP_001387480_Scheffersomyces_stipitis
------------------------------------------------------------
------------MS-QE-TD-AEKNIEIWKVKKLIRSLEAARGNGTSMISLVIPPKGQIS
LTQKMLTEEYGTASNIKSRVNRLSVLSAITSTQQKLKLYNSVPRNGLVVYCGDVITDEGK
EKKLNIDFEPFKPINTSLYLCDNKFHLEALSELLENDDRFGFIIMDGNGALFGAVSGNTR
EVLHKFTVDLPKKHGRGGQSAVRFSRLREEKRHNYIRKVAEVAVQNFITADKVNVKGLIL
AGSADFKTELSKSDLFDNRLQAKVIKIVDISYGGENGFNQAIELSAETLANVKFVQEKKL
LNEYFDEISQDSGKFCYGIEDTLKALDLGACETVIVYENLNIIRYTLKDVEGVEVVAHAN
PDLA--D--KSWQEDKKTGTDMEIIKEESFLEWLAENYKNYGANLEFVTDRSSEGAQFVQ
GFGGIGAMLRYKVNFEQL---------------------VDE--S--DD-----------
--DEYF-DDDD-----DFI-----------------------------------------
------------------------------------------------------------
---------
>XP_020063170_Suhomyces_tanzawaensis
------------------------------------------------------------
------------MSAQE-TD-AEKNIEIWKVKKLIKSLEAARGNGTSMISLIIPPKGQIS
IQQKMLTDEYGTASNIKSRVNRLSVLSAITSTQQKLKLYNSVPKNGLVIYCGEVLTDEGK
EKKLNIDFEPFKPINTSLYLCDNKFHVEALSELLENDDRFGFIIMDGNGALFGAVSGNTR
EILHKFTVDLPKKHGRGGQSAMRFSRLREEKRHNYVRKVAEVAVQNFITNDKCNCKGLIL
AGSADFKTELSKSDLFDLRLQQKVIKIVDISYGGENGFNQAIELSAETLANVKFVQEKKL
LNQYFDEISQDTGKFCYGIEDTLKALDLGACEILIVYENLAIVRYTMKDIEGAEVVAHAN
PDGE--D--KSWQLDKKTGTEMEIVKEEPFLEWLAENYKSFGANLEFVTDRSSEGAQFVQ
GFGGVGAMLRYKVNFEQL---------------------ADE--S--DD-----------
--DEYY-DDDE-----DFI-----------------------------------------
------------------------------------------------------------
---------
>XP_020073987_Hyphopichia_burtonii
------------------------------------------------------------
-------------MSSQ-DGAAEKSIEMWKIKKLIKSLEMARGNGTSMISLVIPPKGQIS
LTQKMLTEEYGTASNIKSRVNRLSVLSAITSTQQKLKLYNHVPKNGLVVYCGDVITDEGK
EKKLNIDFEPFRPINTSLYLCDNKFHVEALAELLQDDDKFGFIVMDGNGALFGSVCGNDR
QVLHKFSVDLPKKHGRGGQSAVRFSRLREEKRHNYVRKVAEVAVQYFIEDNKVSVKGLIL
AGSADFKTELSKSDLFDGRLQAKVMKLVDVSYGGENGFNQAIELSAETLANVKFVQEKKL
LNDYFDEISQDTGKFCYGIEDTLKALDLGACEIVIVYENLNTVRYTLKDSEGNEVIAHAN
PELP--D--KSYLLDKATGIEMDIVKEESFLEWLAENYKSFGANLEFVTDRSSEGAQFVQ
GFGGVGAMLRYKVNFEQL---------------------VDE--S--DE-----------
--DEYYDDDDD-----DFI-----------------------------------------
------------------------------------------------------------
---------
>XP_015467049_Debaryomyces_fabryi
------------------------------------------------------------
------------MSSQE-ADTAEKNIEIWKVKKLIKSLEQARGNGTSMISLVIPPKGQIS
LIQKMLTEEYGTASNIKSRVNRLSVLSAITSTQQKLKLYNSVPRNGLVVYCGDVLTDEGK
EKKLNIDFEPFKPINTSLYLCDNKFHVEALSELLENDDRFGFIIMDGNGALFGAVCGNTR
EVLHKFTVDLPKKHGRGGQSALRFSRLREEKRHNYVRKVAEVAVQNFISADKVTVKGLIL
AGSADFKTELSKSDLFDNRLQAKVIKIVDVSYGGENGFNQAIELSAETLANVKFVQEKKL
LNQYFDEISQDTGKFCYGIEDTLKALDLGACEIIIVYENLNIIRYTLKDIEGNEVIAHAN
PDLP--D--KSYMLDKKTGTEMETVKEESFLEWLAENYKNFGANLEFVTDRSSEGAQFCQ
GFGGIGAMLRYKVNFEQL---------------------ADE--S--DE-----------
--DEYYDDDDE-----EFL-----------------------------------------
------------------------------------------------------------
---------
>XP_457910_Debaryomyces_hansenii
------------------------------------------------------------
------------MSSQE-ADTAEKNIEIWKVKKLIKSLEQARGNGTSMISLVIPPKGQVS
LIQKMLTEEYGTASNIKSRVNRLSVLSAITSTQQKLKLYNSVPKNGLVLYCGDVLTDEGK
EKKLNIDFEPFKPINTSLYLCDNKFHVEALSELLENDDRFGFIIMDGNGALFGTVCGNTR
EVLHKFSVDLPKKHGRGGQSALRFSRLREEKRHNYVRKVAEVAVQNFISADKVTVKGLIL
AGSADFKTELSKSDLFDNRLQAKVIKIVDVSYGGENGFNQAIELSAETLANVKFVQEKKL
LNQYFDEISQDTGKFCYGIEDTLKALDLGACEIIIVYENLNIIRYTLKDIEGNEVIAHAN
PDLP--D--KSYMLDKKTGTEMETVKEESFLEWLAENYKNFGANLEFVTDRSSEGAQFCQ
GFGGIGAMLRYKVNFEQL---------------------ADE--S--DE-----------
--DEYYDDDDE-----DFL-----------------------------------------
------------------------------------------------------------
---------
>XP_006686313_Yamadazyma_tenuis
------------------------------------------------------------
----------------M-SDAAEKNIEIWKIKKLIKALELARGNGTSMISLITPPKGQIS
LIQKMLTEEYGTASNIKSRVNRLSVLGAITSTQQKLKLYNSVPKNGLVIFCGDVITDEGK
EKKLNIDFEPFKPINTSLYLCDNKFHVEALSELLEDDDRFGFIIMDGNGALFGTVTGNTR
EVLHKFTVDLPKKHGRGGQSAMRFSRLREEKRHNYVRKVAEVAVQNFISADKVNVKGLIL
AGSADFKTELSKSDLFDGRLQAKVINIVDISYGGENGFNQAIELSAETLANVKFVQEKKL
LNDYFDEISQDTGKYCYGIEDTLKALDLGACEVLIVYENLNIIRYTLKNADGEETVVHVN
PELP--G--KAYMLDKNTGAELEVVKEETFLEWLAENYKNYGANLEFVTDRSSEGAQFVQ
GFGGVGAMLRYKVNFEQL---------------------ADE--S--DE-----------
--DEYYDDDSD-----DFI-----------------------------------------
------------------------------------------------------------
---------
>XP_001482270_Meyerozyma_guilliermondii
------------------------------------------------------------
----------------M-ADAAEKNIEIWKVKKLIKSLEQARGNGTSMISLVIPPKGQIS
LIQKMLTEEYGTASNIKSRVNRLSVLSAITSTQQKLKLYNSVPKNGLVVYCGDVITEEGK
EKKLNIDFEPFKPINTSLYLCDNKFHVEALSELLEDDDRFGFIVMDGNGALFGAVSGNTR
EVLHKFTVDLPKKHGRGGQSALRFSRLREEKRHNYVRKVAEVAVQNFITNDKVNVAGLIL
AGSADFKTELSKSDLFDNRLLAKVVKIVDISYGGENGFNQAIELSAETLANVKFVQEKKL
LESYFEEISQDSGKFCYGIEDTLKALDLGACEVVIVYENLNIVRYTMKDIEGNEVVANVN
PELP--D--KSYLLDKKTGTEMEVIKEESFLEWLAENYKSFGANLEFVTDRSSEGAQFCQ
GFGGIGALLRYNVNFEQL---------------------TDD--E--SD-----------
--DEYYDDDDE-----DFI-----------------------------------------
------------------------------------------------------------
---------
>XP_018714889_Metschnikowia_bicuspidata
------------------------------------------------------------
---------------ME-NDAAAKSIEMWKIKKLIKSLEMARGNGTSMISLIIPPKGQIS
LTQKMLTEEYGTALNIKSRVNRLSVLSAITSTQQKLKLYSHVPKNGLVIYCGDVLTDEGK
EKKLNIDFEPFKPINTSLYLCDNKFHVEALSELLQDDDRFGFIVMDGNGALFGAVSGNNR
DVLHKFTVDLPKKHGRGGQSAMRFSRLREEKRHNYVRKVAEVAVQNFIENDKVNVKGLIL
AGSADFKNELSKSDLFDGRLQARVIKIVDISYGGENGFNQAVDLSAETLANVKFVQEKKL
LNQYFDEISQDSGRFCYSIDDTLKALDLGACEVVIVYENLNIVRYTLKDSEDNEVIVNVN
PDLP--D--KSYMLDKATGTEMEIVKEEMFLEWLAENYKSFGATLEFVTDRSSEGAQFVQ
GFGGIGALLRYKVNFDAL---------------------VDE--S--EE-----------
--DEYYDDSDD-----DFI-----------------------------------------
------------------------------------------------------------
---------
>XP_002619256_Clavispora_lusitaniae
------------------------------------------------------------
--------------MSD-SGAAEKSIEIWKIKKLIKSLEMAKGNGTSMISLIIPPKGQIS
LTQKMLTEEYGTASNIKSRVNRLSVLSAITSTQQKLKLYTHVPKNGLVIYCGDVITDEGK
EKKLNIDFEPFKPINTSLYLCDNKFHVEALSELLQDDDRFGFIIMDGNGALFGAVSGNNR
EVLHKFTVDLPKKHGRGGQSALRFSRLREEKRHNYVRKVAEVAVQNFIENDKVTVKGLIL
AGSADFKNELSKSDLFDLRLQQRVLKTVDISYGGENGFNQAIELSAETLANVKFVQEKKL
LNQYFDEISQDSGKYCYGVEDTLKALDLGACEIVIVYENLNIIRYTLKDSEDKEVVVNVN
PELP--D--KSYMLDKATGTEMEIVKEEMFLEWLAENYKNFGATLEFVTDRSSEGAQFVQ
GFGGVGALLRYKVNFEQL---------------------ADE--S--DD-----------
--DEYYDDTDD-----DFI-----------------------------------------
------------------------------------------------------------
---------
>XP_025343395_Candida_haemuloni
------------------------------------------------------------
------------------MDGAEKNIEIWKIKKLIKSLELARGNGTSMISLIIPPGSQIS
LTQKKLTEEYGTASNIKSRVNRLSVLSAITSTQQKLKLYTHCPKNGLVLYCGDVITDEGK
EKKLNIDFEPFKPINTSLYLCDNKFHVEALSELLQDDDRFGFIVMDGNGALFGAVSGNNR
EVLHKFTVDLPKKHGRGGQSAMRFSRLREEKRHNYVRKVAEVAVQNFIENDKVNCKGLIL
AGSADFKNELSKSDLFDTRLQARVLKIVDVSYGGENGFNQAIELSAETLANVKFVQEKKL
LNTYFEEISLDTGKFCYGIEDTLKALDAGACETVIVYENLNIVRYTLKDSEDNEVVVNVN
PELA--D--KSYMIDKATGAEMETVKEEMFLEWLAENYKSFGATLEFVTDRSSEGAQFVQ
GFGGVGALLRYKLNFEQL---------------------VDE--S--DE-----------
--DEYY-DSDE-----DFI-----------------------------------------
------------------------------------------------------------
---------
>XP_024712226_Candida_pseudohaemulonis
------------------------------------------------------------
------------------MDGAEKNIEIWKIKKLIKSLELARGNGTSMISLIIPPGSQIS
LTQKKLTEEYGTASNIKSRVNRLSVLSAITSTQQKLKLYTHCPKNGLVLYCGDVITDEGK
EKKLNIDFEPFKPINTSLYLCDNKFHVEALSELLQDDDRFGFIIMDGNGALFGAVSGNNR
EVLHKFTVDLPKKHGRGGQSAVRFSRLREEKRHNYVRKVAEVAVQNFIENDKVNCKGLIL
AGSADFKNELSKSDLFDARLQARVLKIVDVSYGGENGFNQAIELSAETLANVKFVQEKKL
LNTYFEEISLDTGKFCYGIEDTLKALDAGACETVIVYENLNIVRYTLKDSEDREVIAHVN
PELG--D--KSYLLDKATGTEMETVKEEMFLEWLAENYKSFGATLEFVTDRSSEGAQFVQ
GFGGVGALLRYKLNFEQL---------------------IDE--S--DE-----------
--DEYY-DSDE-----DFI-----------------------------------------
------------------------------------------------------------
---------
>XP_025337556_Candida_duobushaemulonis
------------------------------------------------------------
------------------MDGAERNIEIWKIKKLIKSLELARGNGTSMISLIIPPGSQIS
LTQKKLTEEYGTASNIKSRVNRLSVLSAITSTQQKLKLYTHCPKNGLVLYCGDVITDEGK
EKKLNIDFEPFKPINTSLYLCDNKFHVEALSELLQDDDRFGFIIMDGNGALFGAVSGNNR
EVLHKFTVDLPKKHGRGGQSAVRFSRLREEKRHNYVRKVAEVAVQNFIENDKVNCKGLIL
AGSADFKNELSKSDLFDPRLQARVLKIVDVSYGGENGFNQAIELSAETLANVKFVQEKKL
LNTYFEEISLDTGKFCYGIEDTLKALDAGACETVIVYENLNIVRYTLKNSEDREVIAHVN
PELG--D--KSYLIDKATGNEMETVKEEMFLEWLAENYKSFGATLEFVTDRSSEGAQFVQ
GFGGVGALLRYKLNFEQL---------------------VDE--SDEDE-----------
--DEYY-DSDE-----DFI-----------------------------------------
------------------------------------------------------------
---------
>XP_028891621_Candida_auris
------------------------------------------------------------
------------------MDGAEKNIEIWKIKKLIKSLEMARGNGTSMISLIIPPGSQIS
LTQKKLTEEYGTASNIKSRVNRLSVLSAITSTQQKLKLYTHCPKNGLVIYCGDVITDEGK
EKKLNIDFEPFKPINTSLYLCDNKFHVEALSELLQDDDRFGFIVMDGNGALFGAVSGNNR
EVLHKFTVDLPKKHGRGGQSAVRFSRLREEKRHNYVRKVAEVAVQNFIENDKVNCKGLIL
AGSADFKNELSKSDLFDSRLQARVLKIVDVSYGGENGFNQAIELSAETLANVKFVQEKKL
LNTYFEEISLDSGKFCYGIDDTLKALDAGACETVIVYENLNIVRYTLKDSEDREVIVNVN
PDLP--D--KSYMIDKATGTEMEVVKEEMFLEWLAENYKSFGATLEFVTDRSSEGAQFVQ
GFGGVGALLRYKLNFEQL---------------------ADE--S--DE-----------
--DEYY-DSDE-----DFI-----------------------------------------
------------------------------------------------------------
---------
>NP_009701_Saccharomyces_cerevisiae
------------------------------------------------------------
---------------MD-N-EVEKNIEIWKVKKLVQSLEKARGNGTSMISLVIPPKGQIP
LYQKMLTDEYGTASNIKSRVNRLSVLSAITSTQQKLKLYNTLPKNGLVLYCGDIITEDGK
EKKVTFDIEPYKPINTSLYLCDNKFHTEVLSELLQADDKFGFIVMDGQGTLFGSVSGNTR
TVLHKFTVDLPKKHGRGGQSALRFARLREEKRHNYVRKVAEVAVQNFITNDKVNVKGLIL
AGSADFKTDLAKSELFDPRLACKVISIVDVSYGGENGFNQAIELSAEALANVKYVQEKKL
LEAYFDEISQDTGKFCYGIDDTLKALDLGAVEKLIVFENLETIRYTFKDAEDNEVIKFAE
PEAK--D--KSFAIDKATGQEMDVVSEEPLIEWLAANYKNFGATLEFITDKSSEGAQFVT
GFGGIGAMLRYKVNFEQL---------------------VDE--S---E-----------
--DEYYDEDE--GSDYDFI-----------------------------------------
------------------------------------------------------------
---------
>XP_018223177_Saccharomyces_eubayanus
------------------------------------------------------------
---------------MD-N-EVEKNIEIWKVKKLVQALEKARGNGTSMISLVIPPKGQIS
LYQKMLTDEYGTASNIKSRVNRLSVLSAITSTQQKLKLYNTLPKNGLVLYCGDMITEDGK
EKKVTFDIEPYKPINTTLYMCDNKFHTEVLSELLQADDKFGFIVMDGQGTLFGSVSGNTR
TVLHKFTVDLPKKHGRGGQSALRFARLREEKRHNYVRKVAEVAVQNFITNDKVNVKGLIL
AGSADFKTDLAKSELFDPRLACKVISIVDVSYGGENGFNQAIELSAEALANVKYVQEKKL
LEAYFDEISQDTGKFCYGIDDTLKALDLGAVEKLIVFENLETIRYTFKDAEDNEVIKFAE
PEAK--D--KSYAIDKATGQEMDAVTEEPLIEWLAANYKSFGATLEFITDKSSEGAQFVT
GFGGIGAMLRYKVNFEQL---------------------LDE--S---E-----------
--DEYYDEDD--GSDYDFI-----------------------------------------
------------------------------------------------------------
---------
>XP_033764736_Saccharomyces_paradoxus
------------------------------------------------------------
---------------MD-N-EVEKNIEIWKVKKLVQSLEKARGNGTSMISLVIPPKGQIP
LYQKMLTDEYGTASNIKSRVNRLSVLSAITSTQQKLKLYNTLPKNGLVLYCGDIITEDGK
EKKVTFDIEPYKPINTSLYLCDNKFHTEVLSELLQADDKFGFIVMDGQGTLFGSVSGNTR
TVLHKFTVDLPKKHGRGGQSALRFARLREEKRHNYVRKVAEVAVQNFITNDKVNVKGLIL
AGSADFKTDLAKSELFDPRLACKVISIVDVSYGGENGFNQAIELSAEALANVKYVQEKKL
LEAYFDEISQDTGKFCYGIDDTLKALDLGAVEKLIVFENLETIRYTFKDAEDNEVIKFAE
PDAK--D--KSFAIDKATGQEMDVISEEPLIEWLAANYKNFGATLEFITDKSSEGAQFVT
GFGGIGAMLRYKVNFEQL---------------------VDE--S---E-----------
--DEYYDEDE--GSDYDFI-----------------------------------------
------------------------------------------------------------
---------
>XP_003678243_Naumovozyma_castellii
------------------------------------------------------------
---------------ME-T-DAEKNIEIWKVKKLITSLQKARGNGTSMISLVIPPKGQIA
MTQKMLTDEYGTASNIKSRVNRLSVLSAITSTQQKLKLYNKLPPNGLVLYCGDIITEDGK
EKKVTFDIEPYKPINTSLYLCDNKFHTEVLSELLEADDKFGFIVMDGQGCLFGLLAGNSR
TVLHKFTVDLPKKHGRGGQSALRFARLREEKRHNYVRKVAEVAVQNFITNDKVNVKGLVL
AGSADFKTDLAKSELFDPRLAAKVVQIVDISYGGENGFNQAIELSAEALSNVKFVQEKKL
LDKYFDEISQDTGKFCYGIDDTLKALDLGAAEILIVYENLDIVRFIYKNSEDEEVVKYAS
RTQK--D--KSYCLDKATGKEMEVVSDQLLVEWLAENYKSYGATLEFITNKSSEGAQFVT
GFGGIGALLRYKVNFEQL---------------------AED--S---D-----------
--DEYYD-DDE-GSDYDFI-----------------------------------------
------------------------------------------------------------
---------
>XP_003668088_Naumovozyma_dairenensis
------------------------------------------------------------
---------------ME-T-DAEKNIEIWKVKKLITSLQKARGNGTSMISLVIPPKGQIA
LTQKMLTDEYGTASNIKSRVNRLSVLSAITSTQQKLKLYNKLPPNGLVLYCGDIITEDGK
EKKVTFDIEPYKPINTSLYLCDNKFHTEVLSELLEADDKFGFIVMDGQGTLFGLLAGNSR
TVLHKFTVDLPKKHGRGGQSAVRFARLREEKRHNYIRKVAEVAVQNFITNDKVNVKGLVL
AGSADFKTDLAKSELFDPRLSAKVVQIVDISYGGENGFNQAIELSAEALSNVKFVQEKKL
LDSYFDEISQDTGKFCYGIDDTLKALDLGAVETLIVHENLDTVRYIFKNSEDEEVIKFVK
PNQK--D--KSYVMDKATGKETEAVSDKPLVEWLAEHYKEFGATLEFITDKSSEGAQFVT
GFGGIGGLLRYKVNFEQL---------------------ADD--S---D-----------
--DEYYDEDEE-ESDYDFI-----------------------------------------
------------------------------------------------------------
---------
>XP_003958312_Kazachstania_africana
------------------------------------------------------------
---------------ME-T-DAEKNIEIWKVKKLVKSLEKARGNGTSMISLVIPPKGQIS
MIQKMLTDEYGTASNIKSRVNRLSVLSAITSTQQKLKLYNKLPANGLVLYCGDIITEDGK
EKKVTFDIEPYKPINTSLYLCDNKFHTEVLSELLEADDKFGFIVMDGQGSLFGLLSGNTR
TVLHKFTVDLPKKHGRGGQSALRFARLREEKRHNYVRKVAEVAVQNFITNDKVNVKGLVL
AGSADFKTDLARSELFDQRLAAKVIQIVDISYGGENGFNQAIELSSEALSNVKFVQEKKL
LEGYFDEISQDTGKFCYGIEDTLKALDLGAIETLIVFENLETVRYTFKDSEDQEIIKFAA
PDAK--D--KSYAMDKATGKEMEVVTEKPLVEWLAENYKSFGAALEFITDKSPEGSQFVS
GFGGIGGLLRYKVNFEQL---------------------MDD--S--DE-----------
--DEYYDDDG--ESDYDFI-----------------------------------------
------------------------------------------------------------
---------
>XP_022466808_Kazachstania_naganishii
------------------------------------------------------------
-------------MNLE-T-DAEKNIEIWKVKKLVQHLEQARGNGTSMISLVIPPKGQIP
MVQKMLTDEYGTASNIKSRVNRLSVLSAITSTQQKLKLYSKLPPNGLVLYCGDIITEDGK
EKKVTYDIEPYKPINTSLYMCDNKFHTEVLSELLQADEKFGFIVMDGLGSLFGLLAGNNR
TVLHKFTVDLPKKHGRGGQSALRFARLREEKRHNYVRKVAEVAVQNFITNDKVNVKGLVL
AGSADFKTDLAKSELFDSRLAAKIIKIVDISYGGENGFNQAIELSAEALSNVKFVQEKKL
LDSYFDEISQDTGKFCYGIDDTLKALDLGSVETLIVFENLATMRYVYKDSEDKEVLKFVK
PDAK--DVEKSYAIDKATGKEMDLVSEQPLVEWIAENYKNFGATLEFVTDRSSEGSQFVT
GFGGIGAILRYKVNFEQL---------------------QED--S---D-----------
--DEYYDEDA--ESDYDFI-----------------------------------------
------------------------------------------------------------
---------
>XP_449070_Candida_glabrata
------------------------------------------------------------
---------------MD-T-DAEKNIEIWKVKKLVRSLEQARGNGTSMISLVIPPKGQIP
LVQKMLTEEYGTASNIKSRVNRLSVLSAITSTQQKLKLYNSLPPNGLVLYCGDIITEDGK
EKKVTFDIEPYKPINTSLYLCDNKFHTEVLSELLEADDKFGFIVMDGQGALFGLLQGNTR
SVLHKFTVDLPKKHGRGGQSAVRFARLREEKRHNYVRKVAEVAVQNFITNDKVNVKGLIL
AGSADFKTDLAKSELFDQRLAAKVVQIVDISYGGENGFNQAIELSADALANVKFVQEKKL
LDEYFDEISQDTGKFCYGIDDTLKALDLGAVEKLIVFENLETIRYTFKDSEDNEVIRFAE
PKAK--D--KSYAVDKATGQEMEVVTEQPLIEWLAENYKNFGAALEFITDKSQEGSQFVT
GFGGIGALLRYKVNFEQL---------------------VDE--S---E-----------
--DEYYDDDEV-ESDYDFI-----------------------------------------
------------------------------------------------------------
---------
>XP_004181173_Tetrapisispora_blattae
------------------------------------------------------------
-------------MDLE-T-EAEKNIEIWKVKKLIQGLQKARGNGTSMISLVIPPKGQIS
IIQKMLTDEYGTASNIKSRVNRLSVLSAITSTQQKLKLYTKVPPNGLVLYCGDMITDEGK
EKKVTYDIEPYKPINTSLYMCDNKFHTEVLSELLEADDKFGFIVMDGQGTLFGLLSGNTR
TVLHKFTVDLPKKHGRGGQSAVRFARLREEKRHNYVRKVAEVAVQNFIANDKVTVKGLIL
AGSADFKTDLNKSELFDQRLQSRVIKIVDVSYGGENGFNQAIELSAETLANVKFVQEKKL
LTEYFDEISQDTGKFCYGIDDTLKALDLGAVETLIVYENLETIRYTFKDAEDKEIIRFAE
PNAT--D--KSYAIDKATGQEMEVIEEKPFVEWLAESYKDYGATLEFITNKSSEGAQFVT
GFGGIGGILRYKVNFEQL---------------------IED--S---E-----------
--DEYYDDDDEVESDYDFI-----------------------------------------
------------------------------------------------------------
---------
>XP_003688083_Tetrapisispora_phaffii
------------------------------------------------------------
---------------ME-T-DAERNIEIWKVKKLIQSLEKARGNGTSMISLIIPPKGQIS
MIQKMLTDEYGTASNIKSRVNRLSVLSAITSTQQKLKLYNKIPPNGLVLYCGDIITEEGK
EKKVTFDIEPYKPINTSLYLCDNKFHTEVLSELLQADDKFGFIVMDGQGTLFGSLAGNTR
TVMHKFTVDLPKKHGRGGQSALRFARLREEKRHNYVRKVAEVAVQNFIVNDKVIVKGLIL
AGSADFKTDLAKSELFDPRLAEKVIKIVDISYGGENGFNQAIELSAETLANVKFVQEKKL
LTEYFDEISQDTGKFCYGIDDTLKALDLGACDRLIVFENLDTVRYTYKDAEDQEVIKFVK
PGQE--D--KSYAIDKATGQEMEVVSESLLIEWLAEHYKDYGATLEFITDKSSEGSQFVS
GFGGIGALLRYKVNFEQL---------------------QED--S---D-----------
--DEYYNSDE--GSDFDFI-----------------------------------------
------------------------------------------------------------
---------
>XP_001647134_Vanderwaltozyma_polyspora
------------------------------------------------------------
-------------MDLE-T-DAEKNIEIWKVKKLIKSLEKARGNGTSMISLVIPPKGQIA
MIQKMLTDEYGTASNIKSRVNRLSVLSAITSTQQKLKLYTRIPPNGLVLYCGDIITEEGK
EKKVTFDIEPYKPINTSLYLCDNKFHTEVLSELLEADDKFGFIVMDGQGTLFGSLSGNTR
TVLHKFTVDLPKKHGRGGQSAVRFARLREEKRHNYVRKVAEVAVQNFIANDKVMVKGLIL
AGSADFKTDLAKSEMFDQRLASRVLKIVDISYGGENGFNQAIELSAETLANVKFVQEKKL
LTEYFDEISQDTGKFCYGIDDTLKALDLGSIDRLIVFENLETIRFVYKDAEDKEVIKFAM
PDQE--D--KSYAIDRATGQEMEVVEEQLLIEWLAEHYKEYGATLEFITDRSSEGAQFVT
GFGGIGALLRYKVNFEQL---------------------ADE--S---D-----------
--DEYYDSDEA-GSDFDFI-----------------------------------------
------------------------------------------------------------
---------
>XP_003681297_Torulaspora_delbrueckii
------------------------------------------------------------
---------------ME-T-EAEKNIEIWKVKKLIKSLEQARGNGTSMISLVIPPKGQIA
LYQKMLTDEYGTASNIKSRVNRLSVLSAITSTQQKLKLYNRVPPNGLVLYCGDIITEEGK
EKKVTFDIEPYKPINTSLYLCDNKFHTEVLSELLEADDKFGFIVMDGQGTLFGLLSGNTR
NVLHKFTVDLPKKHGRGGQSAVRFARLREEKRHNYVRKVSEVAVQNFITNDKINVKGLIL
AGSADFKTDLAKSEMFDQRLASKVIKIVDISYGGENGFNQAIELSAETLANVKFVQEKKL
LTDYFDEISRDTGKFCYGIEDTLKALDLGAVETLIVFENLETIRYVYKDAENKEVVKFAQ
PEKE--D--NTLAIDKATGQEMDTVDEQPLIEWLAENYKNYGATLEFITDKSSEGAQFVT
GFGGLGAILRYKVNFEQL---------------------VEE--S---D-----------
--DEYYDDDA--GSDYDFI-----------------------------------------
------------------------------------------------------------
---------
>XP_037146702_Zygotorulaspora_mrakii
------------------------------------------------------------
---------------ME-T-EAEKNIEIWKVKKLIKSLQEARGNGTSMISLVIPPKGQIS
MIQKMLTDEYGTASNIKSRVNRLSVLSAITSTQQKLKLYSKVPPNGLVLYCGDMITDEGK
EKRVTFDIEPYKPINTSLYLCDNKFHTEVLSELLEADEKFGFIVMDGQGTLFGLLSGNTR
TVLHKFTVDLPKKHGRGGQSAVRFARLREEKRHNYVRKVSEVAVQNFITDDKINVKGLIL
AGSADFKTDLAKSEMFDQRLASKVIKIVDISYGGENGFNQAIELSAETLSNVKFVQEKKL
LTDYFDEISRDTGKFCYGIDDTLKALELGAVEKLIVFENLETIRYVCKDSENKEVLKFGE
PNQG--D--KSFAIDKTTGQEMETVDEQPFVEWLAENYKNYGATLEFITDKSSEGAQFVT
GFGGIGAILRYKVNFEQL---------------------ADE--S---E-----------
--DEYYDENE--GSDYDFI-----------------------------------------
------------------------------------------------------------
---------
>XP_002495207_Zygosaccharomyces_rouxii
------------------------------------------------------------
------------MGNLE-T-DAEKNIEIWRVKKLIKSLESARGNGTSMISLVIPPKGQIS
IYQKMLTDEYGTASNIKSRVNRLSVLSAITSTQQKLKLYTKVPPNGLVIYCGDIINEEGK
EKKVTFDIEPYKPINTSLYLCDNKFHTEVLSELLEADDKFGFIVMDGQGSLFGSLSGNTR
TVLHKFSVDLPKKHGRGGQSAMRFARLREEKRHNYVRKVAEVAVQNFITNDKINVKGLIL
AGSADFKTDLAKSELFDQRLASKIIKIVDISYGGENGFNQAIELSAETLANVKFVQEKKL
LTEYFEEISLDSGKFCYGIDDTLKALDLGSIESLIVYENMETIRYVFKNDEGEEVLKFAE
PDQL--D--KSQAIDKNTGQEMEIVDEMPLIEWLAENYKNYGAHLEFITDKSSEGAQFVS
GFGGIGGILRYKVNFEQL---------------------VDE--S---E-----------
--DEYYDGDI--GSDYEIF-----------------------------------------
------------------------------------------------------------
---------
>XP_003646903_Eremothecium_cymbalariae
------------------------------------------------------------
---------------MD-T-DVEKNIKIWKMKKLVKSLEKARGNGTSMISLVIPPGGQIS
QTQKLLTDEYGTASNIKSRVNRLSVLSAITSTQQKLKLYNQIPANGLVLYCGDIITEEGK
EKKVTFDIEPYKPINTTLYKCDNKFRTEVLSELLEADDKFGFIVMDGQGCLFGSLSGNTR
TVLQKFTVDLPKKHGRGGQSAVRFARLREEKRHNYVRKVAEVAVLNFITNDKVNVKGLIL
AGSADFKNDLAKSDLFDLRLAAKVVKVVDVSYGGENGFNQAIELAAEALANVKFIQEKKL
LTDYFDEISQDSGKFCYGTEDTLKALDLGAVETLIVFENLEIVRYVFKNSEDEEVIKFAI
PDQA--D--KSYAVDKATGTEMEVKEEQLLIEWLAEHYKEFGATLEFVSDRSSEGSQFVT
GFGGIGGILRYKVNFDQL---------------------VDD--S---G-----------
--DEYYDDDE--GSDYDFI-----------------------------------------
------------------------------------------------------------
---------
>NP_984888_Eremothecium_gossypii
------------------------------------------------------------
---------------MD-SGEAEKNIKIWKMKKLVKSLEKARGNGTSMISLVIPPGGQIS
QTQKKLTDEYGTASNIKSRVNRLSVLSAITSTQQKLKLYNQIPPNGLVLYCGDVITEEGK
VKKVTFDIEPYKPINTKLYKCDNKFRTEVLSELLEADEKFGFIVMDGQGCLFGMLSGNTR
TVLQKFTVDLPKKHGRGGQSAVRFARLREEKRHNYVRKVAEVAVQNFITNDKVNVKGLIL
AGSADFKTDLAKSELFDLRLAAKIVKIVDVSYGSENGFNQAIELSAEALANVKFIQEKKL
LTEYFDEISQDSGKFCYGVDDTLKALDLGAVEKLIVFENLEIVRYVFKTSEDEEVIKFAT
PTQE--D--KSYAIDKATGTEMEVKEEQLLIEWLAEHYKEFGANLEFISDKSSEGAQFVT
GFGGIGGILRYKVNFDQL---------------------ADD--S---E-----------
--DEYYDDDE--GSDYDFI-----------------------------------------
------------------------------------------------------------
---------
>XP_452701_Kluyveromyces_lactis
------------------------------------------------------------
---------------ME-T-DAEKNIEIWKVKKLIKSLEKARGNGTSMISLVIPPKGQIS
MIQKMLTDEYGTASNIKSRVNRLSVLSAITSTQQKLKLYTKIPPNGLVLYCGDMITEEGK
EKKVTFDIEPYKPINTSLYLCDNKFHTEVLSELLEADDKFGFIVMDGQGALFGLLTGNTR
TVLHKFTVDLPKKHGRGGQSAVRFARLREEKRHNYVRKVAEVAVQNFITNDKVNVKGLIL
AGSADFKTDLAKSELFDQRLQAKIVKIVDISYGGENGFNQAIELSAEALANVKFIQEKKL
ITEYFDQISQDTGKYCYGIEDTLKALDLGAVEILIVFENLETIRYVYRDSEDKEVLKFVE
PEEQ--D--KSYSLDKTTGAEMDLVSEQPLIEWLAENYKNYGANLEFITDKSSEGAQFVT
GFGGIGALLRYKVNFEQL---------------------MED--S---D-----------
--DEYYDENED-DDDYDFI-----------------------------------------
------------------------------------------------------------
---------
>XP_022675525_Kluyveromyces_marxianus
------------------------------------------------------------
---------------ME-T-DAEKNIEIWKVKKLIKSLEKARGNGTSMISLVIPPKGQIS
MIQKMLTDEYGTASNIKSRVNRLSVLSAITSTQQKLKLYTKIPPNGLVLYCGDMITEEGK
EKKVTFDIEPYKPINTSLYLCDNKFHTEVLSELLEADDKFGFIVMDGQGALFGLLTGNTR
TVLHKFTVDLPKKHGRGGQSAVRFARLREEKRHNYVRKVAEVAVQNFITNDKVNVKGLIL
AGSADFKTDLARSELFDQRLVAKIVKIVDISYGGENGFNQAIELSAEALANVKFIQEKKL
ITDYFDQISQDTGKYCYGIDDTLKALDLGAVETLIVFENLETIRYVFKDSEDKEVLKFVE
PNTE--D--KSYSLDKTTGAEMDLVSEQPLIEWLAENYKNYGANLEFITDKSSEGAQFVT
GFGGIGALLRYKVNFEQL---------------------VDE--S---D-----------
--DEFYDDDEF-NEDYDFI-----------------------------------------
------------------------------------------------------------
---------
>XP_022630442_Lachancea_lanzarotensis
------------------------------------------------------------
---------------ME-T-EAEKNIAIWKVKKLIKSLEKARGNGTSMISLVIPPKGQIS
MIQRMLTDEYGTASNIKSRVNRLSVLGAITSTQQKLKLYTRVPPNGLVLYCGDIITEEGK
EKKVTIDIEPYKPINTSLYLCDNKFHTDVLSELLEADDKFGFIVMDGQGSLFGLLSGNTR
TVLHKFSVDLPKKHGRGGQSALRFARLREEKRHNYVRKVAEVAVQNFITNDKPNVKGLIL
AGSADFKTDLAKSELFDQRLATRVVKIVDVSYGGENGFNQAIEQSAEALANVKFIQEKKL
ITSYFDEISQDTGKFCYGIDDTLKALDLGAVETLIIFENLETIRYIFHDAEDSEIIRFAE
PEQE--D--KSYSIDKATGLEMDVVEEQPLVEWLAENYKNYGANLEFVTDRSSEGAQFVT
GFGGFGAMLRYKVNFEQL---------------------VDE--S---D-----------
--DEYYEED-E-GSDYDFI-----------------------------------------
------------------------------------------------------------
---------
>XP_002555721_Lachancea_thermotolerans
------------------------------------------------------------
---------------ME-T-EAEKNIAIWKVKKLIRSLEKARGNGTSMISLVIPPKGQIS
IIQRMLTDEYGTASNIKSRVNRLSVLGAITSTQQKLKLYTKVPPNGLVLYCGDIITEEGK
EKKVTIDIEPYKPINTSLYLCDNKFHTEVLSELLEADDKFGFIVMDGQGTLFGLLSGNTR
TVLHKFTVDLPKKHGRGGQSAVRFARLREEKRHNYVRKVAEVAVQNFITNDRPNVKGLIL
AGSADFKTDLAKSELFDQRLASRIVKIVDISYGGENGFNQAIELSAESLANVKFIQEKKL
ITSYFDEISQDTGKYCYGIDDTLKALDLGAVETLIIFENLDTIRYVFKDSEDSEVLRFAE
PEQE--D--KSYNLDKATGQEMEVVEEQPLVEWLAENYKNYGANLEFVTDRSSEGAQFVT
GFGGIGAMLRYKVNFEQL---------------------VDE--S---D-----------
--DEYYDEDEE-DSDFDFI-----------------------------------------
------------------------------------------------------------
---------
>XP_020053056_Aspergillus_aculeatus
------------------------------------------------------------
-----------MSAA-Q-PNEAEKNIEIWKVKKLIKRLEMARGNGTSMISLIIPPKDQIS
RAAKMLAEEFGTASNIKSRVNRLSVLSAITSTQQRLKLYNKVPPNGLVVYCGEIITSEGK
ERKINIDFEPFKPINTSLYLCDNKFHTEALSELLESDQKFGFIVMDGNGALFGTLSGNTR
EILQKLSVDLPKKHGRGGQSALRFARLREEKRHNYVRKIAELAVQNYITNDKVNVAGLIL
AGSADFKNDLNQSDMFDQRLQAKVIKVVDVSYGGENGFNQAIELAAETLSNVKFVQEKKL
IGKYFEEISQDTGKVCYGIDDTLKALELGAAETLIVYENLDITRWVLKSSSGSDVVVHTS
KAQE--A-NREMFIDKETGTEMEVSEQTSFLEWLAENYKDFGAALEFVSDKSTEGNQFVK
GFGGIGAMLRYKVNFEQL---------------------ADF--E--DE-----------
--DEFYDESEDARPEALKPDLLTARP------------------------VIREGGSHGN
PMALVAFTMTLPVQVS--------------------------------------------
---------
>XP_001273901_Aspergillus_clavatus
------------------------------------------------------------
-----------MSAA-Q-PNEAEKNIEIWKVKKLIKRLEAARGNGTSMISLIIPPKDQIS
RAAKMLAEEYGTASNIKSRVNRLSVLSAITSTQQRLKLYNKVPPNGLVVYCGEIITSEGK
ERKINIDFEPFKPINTSLYLCDNRFHTEALSELLESDQKFGFIVMDGNGALFGTLSGNTR
EIIQKLSVDLPKKHGRGGQSALRFARLREEKRHNYVRKIAELAVQNYITADKVNVAGLIL
AGSADFKNDLNQSDMFDQRLQAKVIKVVDVSYGGENGFNQAIELSSETLSNVKFVQEKKL
IGKYFEEISQDTGKVCYGIEDTLKALELGAAETLIVYENLDVTRYILKTSSGSEVIVHAS
KAQE--E-NRALFTDKETGTEMEVVDQSSFLEWLAENYKDFGAALEFVSDKSSEGNQFVK
GFGGIGALLRYKVNFEQL---------------------ADA--D--DE-----------
--DEFYDESEDERPEAPNTDLLTARP------------------------VIIEGGSHGE
PIATLTLTVPRSELSSMKLLRGPSKLRNMITEVT--------------------------
---------
>XP_001266065_Aspergillus_fischeri
------------------------------------------------------------
-----------MSAP-Q-PNEAEKNIEIWKVKKLIKRLEAARGNGTSMISLIIPPKDQVS
RAAKMLAEEFGTASNIKSRVNRLSVLSAITSTQQRLKLYNKVPPNGLVIYCGEIITSEGK
ERKINIDFEPFKPINTSLYLCDNKFHTEALSELLESDQKFGFIVMDGNGALFGTLSGNTR
EVIQKLSVDLPKKHGRGGQSALRFARLREEKRHNYVRKIAELAVQNFITNDKVNVAGLIL
AGSADFKNDLNQSDMFDQRLQAKVIKVVDVSYGGENGFNQAIELSSETLSNVKFVQEKKL
IGQYFQEISQDTGKVCYGIDDTLKALELGAAETLIVYENLDVTRYVLKTSTGSEVIVHAT
KAQE--E-NRALFTDKDTGTEMEVVEQTSFLEWLAENYKDFGATLEFVSDKSSEGNQFVK
GFGGIGALLRYKVNFEQL---------------------ADL--D--DE-----------
--DEFYD----------GTS----------------------------------------
------------------------------------------------------------
---------
>XP_041140343_Aspergillus_flavus
------------------------------------------------------------
-----------MSAA-Q-ANEAEKNIEIWKVKKLIKRLEAARGNGTSMISLIIPPKDQVS
RAAKMLAEEFGTASNIKSRVNRLSVLSAITSTQQRLKLYNKVPPNGLVVYCGEIITSEGK
ERKINIDFEPFKPINTSLYLCDNKFHTEALSELLDSDQKFGFIVMDGNGALFGTLSGNTR
EVLQKLSVDLPKKHGRGGQSALRFARLREEKRHNYVRKIAELAVQNYITNDKINVAGLIL
AGSADFKNDLNQSDMFDQRLQSKVIKVVDVSYGGENGFNQAIELASETLSNVKFVQEKKL
IGKYFEEISQDTGKVCYGIDDTLKALELGAAETLIVYENLDVTRWVLKNSTGSEVVIHTT
KAQE--E-NRDLFVEKETGTEMEVVDQSSFLEWLAESYKDFGATLEFVSDKSSEGNQFVK
GFGGIGAILRYKVNFEQL---------------------ADF--E--DE-----------
--DEFYDD----------------------------------------------------
------------------------------------------------------------
---------
>XP_754064_Aspergillus_fumigatus
------------------------------------------------------------
-----------MSAP-Q-PNEAEKNIEIWKVKKLIKRLEAARGNGTSMISLIIPPKDQVS
RAAKMLAEEFGTASNIKSRVNRLSVLSAITSTQQRLKLYNKVPPNGLVIYCGEIITSEGK
ERKINIDFEPFKPINTSLYLCDNKFHTEALSELLESDQKFGFIVMDGNGALFGTLSGNTR
EVIQKLSVDLPKKHGRGGQSALRFARLREEKRHNYVRKIAELAVQNFITNDKVNVAGLIL
AGSADFKNDLNQSDMFDQRLQAKVIKVVDVSYGGENGFNQAIELSSETLSNVKFVQEKKL
IGQYFQEISQDTGKVCYGIDDTLKALELGAAETLIVYENLDVTRYVLKASTGSEVIVHAT
KAQE--E-NRALFTDKDTGTEMEVVEQTSFLEWLAENYKDFGATLEFVSDKSSEGNQFVK
GFGGIGALLRYKVNFEQL---------------------ADL--D--DE-----------
--DEFYD----------GTSRILKYL------------------------VMYANAGH--
-LCRLTVLRPRRERG---------------------------------------------
---------
>XP_682122_Aspergillus_nidulans
------------------------------------------------------------
-----------MSTVQQ-ANEAEKNIEIWKIKKLIKRLEAARGNGTSMISLIIPPKDQVS
RAAKMLAEEFGTASNIKSRVNRLSVLSAITSTQQRLKLYNKVPPNGLVVYCGEIITSEGK
ERKINIDFEPFKPINTSLYLCDNKFHTEALSELLESDQKFGFIIMDGNGALFGTLSGNTR
EILQKLSVDLPKKHGRGGQSALRFARLREEKRHNYVRKIAELAVQNFITNDKVNVAGIIL
AGSADFKNDLNQSDMFDQRLQAKVIKVVDVSYGGENGFNQAIELSAETLSNVKFVQEKKL
IGKYFEEISQDTGKVCYGVEDTLKALELGACETLIVYENLDVTRWVLKNSEGNEVVVHTT
KAQE--E-NKEFFLDKDTGAEMEVVDQSSFLEWLAENYKDFGATLEFVSDKSSEGNQFVK
GFGGIGAILRYKVNFEQL---------------------ADY--S--DE-----------
--DEFYDGRCTMLLSILP------------------------------------------
------------------------------------------------------------
---------
>XP_001398450_Aspergillus_niger
------------------------------------------------------------
-----------MSAA-Q-PNEAEKNIEIWKVKKLIKRLEAARGNGTSMISLIIPPKDQIS
RAAKMLAEEFGTASNIKSRVNRLSVLSAITSTQQRLKLYNKVPPNGLVVYCGEIITSEGK
ERKINIDFEPFKPINTSLYLCDNKFHTEALSELLESDQKFGFIVMDGNGALFGTLSGNTR
EILQKLSVDLPKKHGRGGQSALRFARLREEKRHNYVRKIAELAVQNYITNDKVNVAGLIL
AGSADFKNDLNQSDMFDQRLQAKVIKVVDVSYGGENGFNQAIELASETLSNVKFVQEKKL
IGKYFEEISQDTGKVCYGIDDTLKALELGAAETLIVYENLDVTRHVLKSSSGSDVVIHTT
KSQE--E-NRELFMDKETGAEMEVSEQQSFLEWLAESYKDFGATLEFVSDKSSEGNQFVK
GFGGIGAILRYKVNFEQL---------------------ADY--D--DE-----------
--DEFYDD----------------------------------------------------
------------------------------------------------------------
---------
>XP_015406009_Aspergillus_nomiae
------------------------------------------------------------
-----------MSAA-Q-ANEAEKNIEIWKVKKLIKRLEAARGNGTSMISLIIPPKDQVS
RAAKMLAEEFGTASNIKSRVNRLSVLSAITSTQQRLKLYNKVPPNGLVVYCGEIITSEGK
ERKINIDFEPFKPINTSLYLCDNKFHTEALSELLESDQKFGFIVMDGNGALFGTLSGNTR
EVLQKLSVDLPKKHGRGGQSALRFARLREEKRHNYVRKIAELAVQNYITNDKINVAGLIL
AGSADFKNDLNQSDMFDQRLQSKVIKVVDVSYGGENGFNQAIELASETLSNVKFVQEKKL
IGKYFEEISQDTGKVCYGIDDTLKALELGAAETLIVYENLDVTRWVLKDSTGSEVVIHTT
KAQE--ENNRELFLDKETNTEMEVVDQSSFLEWLAESYKDFGAALEFVSDKSSEGNQFVK
GFGGIGAILRYKVNFEQL---------------------ADY--D--DE-----------
--DEFYDGSEDERPEVPKVGLLTARP------------------------LWHEGSFDGK
TIASLVRTILPGPSSVQLLKGPSKLRTIEIYVTYTV------------------------
---------
>XP_001817112_Aspergillus_oryzae
------------------------------------------------------------
-----------MSAA-Q-ANEAEKNIEIWKVKKLIKRLEAARGNGTSMISLIIPPKDQVS
RAAKMLAEEFGTASNIKSRVNRLSVLSAITSTQQRLKLYNKVPPNGLVVYCGEIITSEGK
ERKINIDFEPFKPINTSLYLCDNKFHTEALSELLDSDQKFGFIVMDGNGALFGTLSGNTR
EVLQKLSVDLPKKHGRGGQSALRFARLREEKRHNYVRKIAELAVQNYITNDKINVAGLIL
AGSADFKNDLNQSDMFDQRLQSKVIKVVDVSYGGENGFNQAIELASETLSNVKFVQEKKL
IGKYFEEISQDTGKVCYGIDDTLKALELGAAETLIVYENLDVTRWVLKNSTGSEVVIHTT
KAQE--E-NRDLFVEKETGTEMEVVDQSSFLEWLAESYKDFGATLEFVSDKSSEGNQFVK
GFGGIGAILRYKVNFEQL---------------------ADF--E--DE-----------
--DEFYDGKPIVHAE---------------------------------------------
------------------------------------------------------------
---------
>XP_040643207_Aspergillus_ruber
------------------------------------------------------------
-----------MSSAQA-PNDAEKNIEIWKVKKLIKRLEAARGNGTSMISLIIPPKDQVS
RAAKMLAEEFGTASNIKSRVNRLSVLSAITSTQQRLKLYNKVPPNGLVVYCGEIITSEGK
ERKINIDFEPFKPINTSLYLCDNKFHTEALSELLESDQKFGFIVMDGNGSLFGTLSGNTR
EVLQKLSVDLPKKHGRGGQSALRFARLREEKRHNYVRKIAELAVQNFITDNKINVAGLIL
AGSADFKNDLNQSDLFDGRLQSKVIKVVDVSYGGENGFNQAIELSSETLSNVKFVQEKKL
IGKYFEEISQDTGKICYGIDDTLKALELGAVEILIVYENLDLNRWVLKDASGSEVTVYTN
RYQE--ENQRELFLDKETGQEMEVADSGPFLEWLAEAYKDFGATLEFVSDRSSEGNQFVK
GFGGIGGLLRYKVNFEQL---------------------ADY--D--DE-----------
--DEFYDVSEDERPEVPEMDLLTARP------------------------VNYEGGSHGD
PMASKVDTVTKPGPSSAKLLRGVFLNCWL-------------------------------
---------
>XP_040699121_Aspergillus_sydowii
------------------------------------------------------------
-----------MSAVQQ-ANEAEKNIEIWKIKKLIKRLEAARGNGTSMISLIIPPKDQVS
RAAKMLAEEFGTASNIKSRVNRLSVLSAITSTQQRLKLYNKVPPNGLVVYCGEIITSEGK
ERKINIDFEPFKPINTSLYLCDNKFHTEALSELLESDQKFGFIIMDGNGALFGTLSGNTR
EILQKLSVDLPKKHGRGGQSALRFARLREEKRHNYVRKIAELAVQNYITNDKINVAGLIL
AGSADFKNDLNQSDMFDQRLQAKVIKVVDVSYGGENGFNQAIELSSETLSNVKFVQEKKL
IGKYFEEISQDTGKVCYGVEDTLKALELGACETLIVYENLEITRWVLKNSEGSEVTVHTT
KAQE--E-NKEFFLDKETGAEMEVVDQGSFLEWLAEGYKDFGATLEFVSDKSSEGNQFVK
GFGGIGAILRYKVNFEQL---------------------ADY--D--DE-----------
--DEFYDD----------------------------------------------------
------------------------------------------------------------
---------
>XP_001218086_Aspergillus_terreus
------------------------------------------------------------
-----------MSAA-Q-ANEAEKNIEIWKVKKLIKRLEAARGNGTSMISLIIPPKDQVS
RAAKMLAEEFGTASNIKSRVNRLSVLSAITSTQQRLKLYNKVPPNGLVVYCGEIITSEGK
ERKINIDFEPFKPINTSLYLCDNKFHTEALSELLESDQKFGFIVMDGNGALFGTLSGNTR
EVLQKLSVDLPKKHGRGGQSALRFARLREEKRHNYVRKIAELAVQNFITNDKINVAGLIL
AGSADFKNDLNQSDMFDQRLQSKVIKVVDVSYGGENGFNQAIELASETLSNVKFVQEKKL
IGTYFQEISQDTGKVCYGIEDTLKALELGAAETLIVYENLDVTRWVLKSSTDAEVVIHTT
KAQE--E-NRELFTDKETGAEMEVVDQTSFLEWLAENYKDFGATLEFVSDKSSEGNQFVK
GFGGIGAILRYKVNFEQL---------------------ADY--S--DD-----------
--DEFYDGTSTCEPFMFFVRD---------------------------------------
------------------------------------------------------------
---------
>XP_022484570_Penicillium_arizonense
------------------------------------------------------------
-----------MSAP-Q-PNEADKNIEIWKVKKLIKRLESARGNGTSMISLIIPPKDQIS
RAAKMLAEEYGTASNIKSRVNRLSVLSAITSTQQRLKLYNKVPPNGLVVYCGEIITAEGK
ERKINIDFEPFKPINTSLYLCDNKFHTEALSELLESDQKFGFIIMDGNGALFGTLSGNTR
EILQRLSVDLPKKHGRGGQSALRFSRLREEKRHNYVRKIAELAVQNYITNDKVNVAGLVL
AGSADFKNDLNQSDLFDGRLQAKVIKIVDVSYGGENGFNQAIELAGETLSNVKFVQEKKL
IGQYFQEISQDTGKVCYGIEDTLKALELGAAEILIVHENLEITRWVMKNAAGAEVVVHTN
KSQE--S-NRELFQDKETGLDMEVVDSGSFLEWLAEAYKDFGANLEFVSDRSGEGNQFVK
GFGGIGAILRYKVNFEQL---------------------ADY--S--DD-----------
--DEFYDVSEDERPEAPAAGLLTARP------------------------VDQHGGSRDG
TKASVKDNQQRPGPSTVKSLRGSSKLRDMHTEVTSGSDMKW-FKLQF-RLDLILGKIWSS
TAACSTYFM
>XP_014537007_Penicillium_digitatum
------------------------------------------------------------
-----------MSAP-P-PNEAEKNIEIWKVKKLIKRLEAARGNGTSMISLIIPPKDQIS
RAAKMLAEEYGTASNIKSRVNRLSVLSAITSTQQRLKLYNKVPPNGLVVYCGEIITSEGK
ERKINIDFEPFKPINTSLYLCDNKFHTEALSELLEADQKFGFIVMDGNGTLFGTLSGNTR
EIIQRLSVDLPKKHGRGGQSALRFSRLREEKRHNYVRKIAELAVQNYITNDKPNIAGLVL
AGSADFKNDLNQSDLFDGRLQSKVIKIVDVSYGGENGFNQAIELAGETLSNVKFVQEKKL
IGQYFQEISQDTGRVCYGIEDTLKAMELGAAEILIVHENLEVTRWVMKTVEGKQVIIHTN
KAQE--S-NKDLFVDKETGLDMEVIESGSFLEWLAEAYKDFGANLEFVSDRSGEGNQFVK
GFGGIGAILRYKVNFEQL---------------------ADH--S--DD-----------
--DEFYDD----------------------------------------------------
------------------------------------------------------------
---------
>XP_016597295_Penicillium_expansum
------------------------------------------------------------
-----------MSAP-P-PNEAEKNIEIWKVKKLIKRLEAARGNGTSMISLIIPPKDQIS
RAAKMLAEEYGTASNIKSRVNRLSVLSAITSTQQRLKLYNKVPPNGLVVYCGEIITSEGK
ERKINIDFEPFKPINTSLYLCDNKFHTEALSELLEADQKFGFIVMDGNGTLFGTLSGNTR
EILQRLSVDLPKKHGRGGQSALRFSRLREEKRHNYVRKIAELAVQNYITNDKPNVAGLVL
AGSADFKNDLNQSDLFDGRLQSKVIKIVDVSYGGENGFNQAIELAGETLSNVKFVQEKKL
IGQYFQEISQDTGKVCYGIEDTLKAMELGAAEILIVHENLEITRWVMKTAEGKEVIVHTN
KSQE--S-NKDLFQDKETGLDMEVIESGSFLEWLAEAYKDFGANLEFVSDRSGEGNQFVK
GFGGIGAILRYKVNFEQL---------------------ADH--S--DD-----------
--DEFYDESEDERPEAPAASLLTARP------------------------VDHTGGSRNG
TKASVKDNQKRPGPSSVKLLRVSSKLQDKHTEVTSVSEMKMRFKLQFERLGAVICYIWSS
AAACTAYSM
>XP_040650908_Penicillium_griseofulvum
------------------------------------------------------------
-----------MSAP-P-PNEAEKNIEIWKVKKLIKRLESARGNGTSMISLIIPPKDQIS
RAAKMLAEEYGTASNIKSRVNRLSVLSAITSTQQRLKLYNKVPPNGLVVYCGEIITSEGK
ERKINIDFEPFKPINTSLYLCDNKFHTEALSELLEADQKFGFIVMDGNGTLFGTLSGNTR
EILQRLTVDLPKKHGRGGQSALRFSRLREEKRHNYVRKIAELAVQNYITNDKPNVAGIVL
AGSADFKNDLNQSDLFDGRLQSKVIKVVDVSYGGENGFNQAIELAGETLSNVKFVQEKKL
IAQYFQEISQDTGKVCYGIDDTLKAMELGAAEILIVHENLEITRWVMKTAEGAQVIIHTN
KIQE--A-NKDLFVDKETGLDMEVIESGSFLEWLAEAYKDFGANLEFVSDRSGEGNQFVK
GFGGIGAILRYKVNFEQL---------------------ADH--S--DD-----------
--DEFYDESEDERPEAPTTSLLTARP------------------------VDHAGGSRDG
TKASVKDNQNRPGPSPVKLLRVSSKLQDTHTEVTSVSEMKMRFKLQFERLGAVSFNIWSS
TAACTAYSM
>XP_038931727_Penicillium_roqueforti
MLSCNIYLYIDSTTHATTRQVPNTSRPGGSPGLPQRASRPLEQTCPRIKGVKQASAGPPI
TLPLINCRLAKMSAP-P-PNEAEKNIEIWKVKKLIKRLEAARGNGTSMISLIIPPKDQVS
RAAKMLAEEYGTASNIKSRVNRLSVLSAITSTQQRLKLYNKVPPNGLVVYCGEIITSEGK
ERKINIDFEPFKPINTSLYLCDNKFHTEALSELLEADQKFGFIVMDGNGTLFGTLSGNTR
EILQRLTVDLPKKHGRGGQSALRFSRLREEKRHNYVRKIAELAVQNYITNDKPNVAGIVL
AGSADFKNDLNQSDLFDGRLQSKVIKIVDVSYGGENGFNQAIELAGETLSNVKFVQEKKL
INQYFQEISQDTGKVCYGIEDTLKAMELGAAEILIVHENLEITRWVMKNSAGAQVIVHTT
KAQE--A-NKDIFQDKETGMDMEVVESGSFLEWLAEAYKDFGANLEFVSDRSGEGNQFVK
GFGA-------TMTSSTM---------------------ID-------------------
------------------------------------------------------GGSRDG
TKASVKDNQKRPGPRPVKLLRVSSKLQDTHTELASVSEMKKRFKLQFERLGAVICNVWSS
TAACTAYSM
>XP_002562633_Penicillium_rubens
------------------------------------------------------------
-----------MSAP-P-PNEAEKNIEIWKVKKLIKRLESARGNGTSMISLIIPPKDQIS
RAAKMLAEEYGTASNIKSRVNRLSVLSAITSTQQRLKLYNKVPPNGLVVYCGEIITSEGK
ERKINIDFEPFKPINTSLYLCDNKFHTEALSELLEADQKFGFIVMDGNGTLFGTLSGNTR
EILQRLTVDLPKKHGRGGQSALRFSRLREEKRHNYVRKIAELAVQNYITNDKPNVAGLVL
AGSADFKNDLNQSDLFDGRLQSKVIKVVDVSYGGENGFNQAIELAGETLSNVKFVQEKKL
IGQYFQEISQDTGRVCYGIEDTLKAMELGAAEILIVHENLEITRWVMKNAAGNQVIVHTN
KVQE--S-QKDLFQDKETGLDMEVVESGSFLEWLAEAYKDFGANLEFVSDRSGEGNQFVK
GFGGIGAILRYKVNFEQL---------------------ADL--S--DD-----------
--DEFYDESEDERPEAPAASLLTARP------------------------VDHASGSRDG
TKASVKDNQKRPGPRSLKLLRVSSKLQGTHTEV---------------------------
---------
>XP_040813005_Penicillium_solitum
------------------------------------------------------------
-----------MSAP-P-PNEAEKNIEIWKVKKLIKRLESARGNGTSMISLIIPPKDQIS
RAAKMLAEEYGTASNIKSRVNRLSVLSAITSTQQRLKLYNKVPPNGLVVYCGEIITSEGK
ERKINIDFEPFKPINTSLYLCDNKFHTEALSELLEADQKFGFIVMDGNGTLFGTLSGNTR
EILQRLSVDLPKKHGRGGQSALRFSRLREEKRHNYVRKIAELAVQNYITNDKPNVAGIVL
AGSADFKNDLNQSDLFDGRLQSKVIKIVDVSYGGENGFNQAIELAGETLSNVKFVQEKKL
IGQYFQEISQDTGKVCYGIEDTLKAMELGAAEILIVHENLEITRWVMKTAEGNTVIVHTN
KAQE--S-NKDLFRDKETGTDMEVIESGSFLEWLAEAYKDFGANLEFVSDRSGEGNQFVK
GFGGIGAILRYKVNFEQL---------------------ADL--S--DD-----------
--DEFYDESEDERPEAPPASLLTARP------------------------VDHTGGSRNG
TKASVKDNKKRPGPSSVKLLRVSSKLQDTHTEVTSVSEMKMRFKLQFERLGAVICNIWSS
TAACTAYSM
>XP_022583291_Penicilliopsis_zonata
------------------------------------------------------------
-----------MSSAQQ-ANEAEKNIEIWKVKKLIKRLEAARGNGTSMISLIIPPKDQIS
RAAKMLAEEYGTASNIKSRVNRLSVLSAITSTQQRLKLYSKVPPNGLVVYCGEIITQEGK
ERKINIDFEPFKPINTSLYLCDNKFHTEALSELLESDQKFGFIVMDGNGALFGTLSGNTR
EIVHKFSVDLPKKHGRGGQSALRFARLREEKRHNYVRKVAELTVQNFITNDKVNVAGIIL
AGSADFKNDLNQSDMFDQRLQAKVIKVVDVSYGGENGFNQAIELSSETLGNVKFIQEKKL
IGKYFEEISQDTGKVCYGVEDTLKALELGAAETLIVYENLDVTRWVLKSPEGAEIILHTT
KAQE--A-NREPFMNKETGQEMEIVDQGPFLEWLAEKYKDFGAALEFVSDRSSEGNQFVK
GFGGIGAMLRYKVNFEQL---------------------ADY--D--DD-----------
--DEFYDGMSISMRSTIRNISSISL-----------------------------------
------------------------------------------------------------
---------
>XP_016625067_Cladophialophora_bantiana
------------------------------------------------------------
-----------MSAP-Q-QNEAEKNIEIWKVKKLIKRLEAARGNGTSMISLIIPPKDQVS
RAAKMLAEEFGTASNIKSRVNRLSVLSAITSTQQRLKLYSKVPPNGLVVYCGEIITSEGK
ERKINIDFEPFKPINTSLYLCDNKFHTEALSELLESDQKFGFIVMDGNGALFGTLSGNTR
EVVHKFSVDLPKKHGRGGQSALRFARLREEKRHNYVRKVAELAVQNFITNDKVNVAGLVL
AGSADFKNDLNQSDMFDARLQSKVIKVVDVSYGGENGFNQAIDLASETLGNVKFIQEKKL
IGKYFEEISQDSGRVCYGVEDTLKALELGAAETLIVYENLDVTRWVLKASDGSERILHTT
KAQE--A-NREQFMDKDTGQEMEVVDQGSFLEWLAEKYKDFGATLEFVSDRSSEGNQFVK
GFGGIGAILRYKVNFEQL---------------------VDG--D--DE-----------
--DEFYDD----------------------------------------------------
------------------------------------------------------------
---------
>XP_008727305_Cladophialophora_carrionii
------------------------------------------------------------
-----------MSAP-Q-PNEAEKNIEIWKVKKLIKRLEAARGNGTSMISLIIPPKDQVS
RAAKMLAEEFGTASNIKSRVNRLSVLSAITSTQQRLKLYSKVPPNGLVVYCGEIITSEGK
ERKINIDFEPFKPINTSLYLCDNKFHTEALSELLESDQKFGFIVMDGNGALFGTLSGNTR
EVVHKFSVDLPKKHGRGGQSALRFARLREEKRHNYVRKVAELAVQNFITNDKVNVAGIVL
AGSADFKNDLNQSDMFDARLQSKVIKVVDVSYGGENGFNQAIDLSSETLGNVKFIQEKKL
IGKYFEEISQDSGRVCYGVEDTLKALELGACETLIVYENLDVTRWVLKASDGSEKILHTT
KAQE--Q-NREEFMDKETGQEMEVVDQGSFLEWLAEKYKDFGATLEFVSDRSSEGNQFVK
GFGGIGAILRYKVNFEQL---------------------ADV--D--DE-----------
--DEFYDD----------------------------------------------------
------------------------------------------------------------
---------
>XP_016246866_Cladophialophora_immunda
------------------------------------------------------------
-----------MSAP-Q-QNEAEKNIEIWKVKKLIKRLEAARGNGTSMISLIIPPKDQVS
RAAKMLAEEFGTASNIKSRVNRLSVLSAITSTQQRLKLYNKVPPNGLVVYCGEIITSEGK
ERKINIDFEPFKPINTSLYLCDNKFHTEALSELLESDQKFGFIVMDGNGALFGTLSGNTR
EVVHKFSVDLPKKHGRGGQSALRFARLREEKRHNYVRKVAELAVQNFITNDKVNVAGIVL
AGSADFKNDLNQSDMFDARLQSKVIKVVDVSYGGENGFNQAIDLASETLGNVKFIQEKKL
IGKYFEEISQDSGRVCYGVEDTLKALELGAAETLIVYENLDVTRWVLKASDGSERILHTT
KAQE--A-NREQFMDKETGQEMEVVDQGSFLEWLAEKYKDFGATLEFVSDRSSEGNQFVK
GFGGIGAILRYKVNFEQL---------------------IDA--D--DE-----------
--DEFYDD----------------------------------------------------
------------------------------------------------------------
---------
>XP_007738870_Cladophialophora_psammophila
------------------------------------------------------------
-----------MSAP-Q-QNEAEKNIEIWKVKKLIKRLEAARGNGTSMISLIIPPKDQVS
RAAKMLAEEFGTASNIKSRVNRLSVLSAITSTQQRLKLYSKVPPNGLVVYCGEIITSEGK
ERKINIDFEPFKPINTSLYLCDNKFHTEALSELLESDQKFGFIVMDGNGALFGTLSGNTR
EVVHKFSVDLPKKHGRGGQSALRFARLREEKRHNYVRKVAELAVQNFITNDKVNVAGLVL
AGSADFKNDLNQSDMFDARLQAKVIKVVDVSYGGENGFNQAIDLASETLGNVKFIQEKKL
IGKYFEEISQDSGRVCYGVEDTLKALELGAAETLIVYENLDVTRWVLKASDGSERILHTT
KAQE--A-DREQFMDKDTGQEMEVVDQGSFLEWLAEKYKDFGATLEFVSDRSSEGNQFVK
GFGGIGAILRYKVNFEQL---------------------VDA--D--DE-----------
--DEFYDD----------------------------------------------------
------------------------------------------------------------
---------
>XP_018689995_Fonsecaea_erecta
------------------------------------------------------------
-----------MSAP-Q-QNEAEKNIEIWKVKKLIKRLEAARGNGTSMISLIIPPKDQVS
RAAKMLAEEFGTASNIKSRVNRLSVLSAITSTQQRLKLYNKVPPNGLVVYCGEIITSEGK
ERKINIDFEPFKPINTSLYLCDNKFHTEALSELLESDQKFGFIVMDGNGALFGTLSGNTR
EVIHKFSVDLPKKHGRGGQSALRFARLREEKRHNYVRKVAELAVQNFITNDKVNVAGLVL
AGSADFKNDLNQSDMFDARLQAKVIKVVDVSYGGENGFNQAIDLASETLGNVKFIQEKKL
IGKYFEEISQDSGRVCYGVEDTLKALELGAAETLIVYENLDVTRWVLKASDGSEKVLHTT
KAQE--A-NREQFMDKETGQEMEVVDQGSFLEWLAEKYKDFGATLEFVSDRSSEGNQFVK
GFGGIGAILRYKVNFEQL---------------------IDA--D--DE-----------
--DEFYDD----------------------------------------------------
------------------------------------------------------------
---------
>XP_022515301_Fonsecaea_monophora
------------------------------------------------------------
-----------MSAP-Q-QNEAEKNIEIWKVKKLIKRLEAARGNGTSMISLIIPPKDQVS
RAAKMLAEEFGTASNIKSRVNRLSVLSAITSTQQRLKLYSKVPPNGLVVYCGEIITSEGK
ERKINIDFEPFKPINTSLYLCDNKFHTEALSELLESDQKFGFIVMDGNGALFGTLSGNTR
EVVHKFSVDLPKKHGRGGQSALRFARLREEKRHNYVRKVAELAVQNFITNDKVNVAGLVL
AGSADFKNDLNQSDMFDARLQAKVIKVVDVSYGGENGFNQAIDLASETLGNVKFIQEKKL
IGKYFEEISQDSGRVCYGVEDTLKALELGAAETLIVYENLDVTRWVLKASDGSERILHTT
KAQE--A-NREQFMDKETGQEMEVVDQSSFLEWLAEKYKDFGATLEFVSDRSSEGNQFVK
GFGGIGAILRYKVNFEQL---------------------IDA--D--DE-----------
--DEFYDD----------------------------------------------------
------------------------------------------------------------
---------
>XP_016628409_Fonsecaea_multimorphosa
------------------------------------------------------------
-----------MSAP-Q-PNEAEKNIEIWKVKKLIKRLEAARGNGTSMISLIIPPKDQVS
RAAKMLAEEFGTASNIKSRVNRLSVLSAITSTQQRLKLYNKVPPNGLVVYCGEIITSEGK
ERKINIDFEPFKPINTSLYLCDNKFHTEALSELLESDQKFGFIVMDGNGALFGTLSGNTR
EVIHKFSVDLPKKHGRGGQSALRFARLREEKRHNYVRKVAELAVQNFITNDKVNVAGLVL
AGSADFKNDLNQSDMFDGRLQAKVIKVVDVSYGGENGFNQAIDLASETLGNVKFIQEKKL
IGKYFEEISQDSGRVCYGVEDTLKALELGAAETLIVYENLDVTRWVLKASDGSERILHTT
KAQE--A-NREQFMDKDTGQEMEVVDQSSFLEWLAEKYKDFGATLEFVSDRSSEGNQFVK
GFGGIGAILRYKVNFEQL---------------------VDA--D--DE-----------
--DEFYDD----------------------------------------------------
------------------------------------------------------------
---------
>XP_022498924_Fonsecaea_nubica
------------------------------------------------------------
-----------MSAP-Q-QNEAEKNIEIWKVKKLIKRLEAARGNGTSMISLIIPPKDQVS
RAAKMLAEEFGTASNIKSRVNRLSVLSAITSTQQRLKLYSKVPPNGLVVYCGEIITSEGK
ERKINIDFEPFKPINTSLYLCDNKFHTEALSELLESDQKFGFIVMDGNGALFGTLSGNTR
EVVHKFSVDLPKKHGRGGQSALRFARLREEKRHNYVRKVAELAVQNFITNDKVNVAGLVL
AGSADFKNDLNQSDMFDARLQAKVIKVVDVSYGGENGFNQAIDLASETLGNVKFIQEKKL
IGKYFEEISQDSGRVCYGVEDTLKALELGAAETLIVYENLDVTRWVLKASDGSERILHTT
KAQE--A-NREQFMDKETGQEMEVVDQSSFLEWLAEKYKDFGATLEFVSDRSSEGNQFVK
GFGGIGAILRYKVNFEQL---------------------IDA--D--DE-----------
--DEFYDD----------------------------------------------------
------------------------------------------------------------
---------
>XP_013279204_Fonsecaea_pedrosoi
------------------------------------------------------------
-----------MSAP-Q-QNEAEKNIEIWKVKKLIKRLEAARGNGTSMISLIIPPKDQVS
RAAKMLAEEFGTASNIKSRVNRLSVLSAITSTQQRLKLYSKVPPNGLVVYCGEIITSEGK
ERKINIDFEPFKPINTSLYLCDNKFHTEALSELLESDQKFGFIVMDGNGALFGTLSGNTR
EVVHKFSVDLPKKHGRGGQSALRFARLREEKRHNYVRKVAELAVQNFITNDKVNVAGLVL
AGSADFKNDLNQSDMFDARLQAKVIKVVDVSYGGENGFNQAIDLASETLGNVKFIQEKKL
IGKYFEEISQDSGRVCYGVEDTLKALELGAAETLIVYENLDVTRWVLKASDGSERILHTT
KAQE--A-NREQFMDKETGQEMEVVDQSSFLEWLAEKYKDFGATLEFVSDRSSEGNQFVK
GFGGIGAILRYKVNFEQL---------------------IDA--D--DE-----------
--DEFYDD----------------------------------------------------
------------------------------------------------------------
---------
>XP_007755846_Cladophialophora_yegresii
------------------------------------------------------------
-----------MSAP-Q-PNEAEKNIEIWKVKKLIKRLEAARGNGTSMISLIIPPKDQVS
RAAKMLAEEFGTASNIKSRVNRLSVLSAITSTQQRLKLYSKVPPNGLVVYCGEIITSEGK
ERKINIDFEPFKPINTSLYLCDNKFHTEALSELLESDQKFGFIVMDGNGALFGTLSGNTR
EVVHKFSVDLPKKHGRGGQSALRFARLREEKRHNYVRKVAELAVQNFITNDKVNVAGIVL
AGSADFKNDLNQSDMFDARLQSKVIKVVDVSYGGENGFNQAIDLSSETLGNVKFIQEKKL
IGKYFEEISQDSGRVCYGVEDTLKALELGACETLIVYENLDVTRWVLKASDGTEKILHTT
KAQE--Q-NREEFMDKETGQEMEVVDQGSFLEWLAEKYKDFGATLEFVSDRSSEGNQFVK
GFGGIGAILRYKVNFEQL---------------------ADL--D--DE-----------
--DEFYDD----------------------------------------------------
------------------------------------------------------------
---------
>XP_016237088_Exophiala_spinifera
------------------------------------------------------------
-----------MSAPQQ-QNEAEKNIEIWKVKKLIKRLEAARGNGTSMISLIIPPKDQVS
RAAKMLAEEFGTASNIKSRVNRLSVLSAITSTQQRLKLYNKVPPNGLVVYCGEIITSEGK
ERKINIDFEPFKPINTSLYLCDNKFHTEALSELLESDQKFGFIIMDGNGALFGTLSGNTR
EVLQKFSVDLPKKHGRGGQSALRFARLREEKRHNYVRKVAELAVQNFITNDKVNVAGLVL
AGSADFKNDLNQSDMFDGRLQAKVIKVVDVSYGGENGFNQAIDLASETLSNVKFIQEKKL
IGKYFEEISQDSGRVCYGVEDTLKALELGACETLIVYENLDVTRWVLKASDGSEKIFHTT
KAQE--A-NREQFMDKETGQEMEVIDQSSFLEWLAEKYKDFGAALEFVSDRSSEGNQFVK
GFGGIGAILRYKVNFEQL---------------------ADA--D--DE-----------
--DEFYDD----------------------------------------------------
------------------------------------------------------------
---------
>XP_016267521_Exophiala_oligosperma
------------------------------------------------------------
-----------MSAPQQ-QNEAEKNIEIWKVKKLIKRLEAARGNGTSMISLIIPPKDQVS
RAAKMLAEEFGTASNIKSRVNRLSVLSAITSTQQRLKLYNKVPPNGLVVYCGEIITSEGK
ERKINIDFEPFKPINTSLYLCDNKFHTEALSELLESDQKFGFIIMDGNGALFGTLSGNTR
EVLQKFSVDLPKKHGRGGQSALRFARLREEKRHNYVRKVAELAVQNFITNDKVNVAGLVL
AGSADFKNDLNQSDMFDGRLQAKVIKVVDVSYGGENGFNQAIDLASETLSNVKFIQEKKL
IGKYFEEISQDSGRVCYGVEDTLKALELGACETLIVYENLDVTRWVLKASDGSERVLHTT
KSQE--G-NREQFMDKETGQEMEVIDQSSFLEWLAEKYKDFGATLEFVSDRSSEGNQFVK
GFGGIGAILRYKVNFEQL---------------------ADV--D--DE-----------
--DEFYDD----------------------------------------------------
------------------------------------------------------------
---------
>XP_013317290_Exophiala_xenobiotica
------------------------------------------------------------
-----------MSAP-Q-QNEAEKNIEIWKVKKLIKRLEAARGNGTSMISLIIPPKDQVS
RAAKMLAEEFGTASNIKSRVNRLSVLSAITSTQQRLKLYNKVPPNGLVVYCGEIITSEGK
ERKINIDFEPFKPINTSLYLCDNKFHTEALSELLESDQKFGFIIMDGNGALFGTLSGNTR
EVLQKFSVDLPKKHGRGGQSALRFARLREEKRHNYVRKVAELAVQNFITNDKVNVAGLVL
AGSADFKNDLNQSDMFDGRLQAKVIKVVDVSYGGENGFNQAIDLSSETLSNVKFIQEKKL
IGKYFEEISQDSGRVCYGVEDTLKALELGACETLIVYENLDITRWVLKASDGSERVLHTT
KAQE--A-NREQFMDKETGQEMEVIDQTSFLEWLAEKYKDFGATLEFVSDRSSEGNQFVK
GFGGIGAILRYKVNFEQL---------------------ADA--D--DE-----------
--DEFYDD----------------------------------------------------
------------------------------------------------------------
---------
>XP_007727591_Capronia_coronata
------------------------------------------------------------
-----------MSAP-Q-QNEAEKNIEIWKVKKLIKRLEAARGNGTSMISLIIPPKDQIS
RAAKMLAEEFGTASNIKSRVNRLSVLSAITSTQQRLKLYNKVPPNGLVVYCGEIITSEGK
ERKINIDFEPFKPINTSLYLCDNKFHTEALSELLESDQKFGFIIMDGNGALFGTLSGNTR
EVIHKFSVDLPKKHGRGGQSALRFARLREEKRHNYVRKVAELAVQNFITNDKVNVAGLIL
AGSADFKTDLAQSDMFDSRLQAKVIKVVDVSYGGENGFNQAIDLSAETLSNVKFIQEKKL
IGKYFEEISQDSGRVCYGVEDTLKALELGAVETLIVYENLDVTRWVLKASDGTERILHTT
KAQE--A-DREQFMDKETGQEMEVIEQTSFLEWLAEKYKDFGATLEFVSDRSSEGNQFVK
GFGGIGAILRYKVNFEQL---------------------ADV--D--DE-----------
--DEFYDD----------------------------------------------------
------------------------------------------------------------
---------
>XP_007736365_Capronia_epimyces
------------------------------------------------------------
-----------MSAP-Q-QNEAEKNIEIWKVKKLIKRLEAARGNGTSMISLIIPPKDQVS
RAAKMLAEEFGTASNIKSRVNRLSVLSAITSTQQRLKLYNKVPPNGLVVYCGEIITSEGK
ERKINIDFEPFKPINTSLYLCDNKFHTEALSELLESDQKFGFIIMDGNGALFGTLSGNTR
EVIHKFSVDLPKKHGRGGQSALRFARLREEKRHNYVRKVAELAVQNFITNDKVNVAGLIL
AGSADFKTDLAQSDMFDNRLQSKVIKVVDVSYGGENGFNQAIDLSAETLSNVKFIQEKKL
IGKYFEEISQDSGRVCYGVEDTLKALELGAVETLIVYENLDVTRWVLKASDGTERILHTS
KAQE--A-NREQFMDKETGQEMEVVDQNSFLEWLAEKYKDFGATLEFVSDRSSEGNQFVK
GFGGIGAILRYKVNFEQL---------------------ADG--D--DE-----------
--DEFYDD----------------------------------------------------
------------------------------------------------------------
---------
>XP_009157131_Exophiala_dermatitidis
------------------------------------------------------------
-----------MSTQQQ-QNEAEKNIEIWKVKKLIKRLEAARGNGTSMISLIIPPKDQVS
RAAKMLAEEFGTASNIKSRVNRLSVLSAITSTQQRLKLYNKVPPNGLVIYCGEIITSEGK
ERKINIDFEPFKPINTSLYLCDNKFHTEALSELLESDQKFGFIIMDGNGALFGTLSGNTR
EVIHKFSVDLPKKHGRGGQSALRFARLREEKRHNYVRKVAELAVQNFITNDKVNVAGLIL
AGSADFKNDLAQSDMFDSRLQAKVIKVVDVSYGGENGFNQAIDLSAETLSNVKFIQEKKL
IGKYFEEISQDSGRVCYGVEDTLKALELGAVETLIVYEDLDVTRWVLKASDGTEKILHTT
KAQE--Q-DREQFMDKETGQEMEVVEQTPFLEWLAEKHKDFGATLEFVSDRSSEGNQFVK
GFGGIGAILRYKVNFEQL---------------------ADA--S--DD-----------
--DEFYDD----------------------------------------------------
------------------------------------------------------------
---------
>XP_013264306_Exophiala_aquamarina
------------------------------------------------------------
-----------MSAP-Q-PNEAEKNIEIWKVKKLIKRLEAARGNGTSMISLIIPPKDQVS
RAAKMLAEEFGTASNIKSRVNRLSVLSAITSTQQRLKLYNKVPPNGLVVYCGEIITSEGK
ERKINIDFEPFKPINTSLYLCDNKFHTEALSELLESDQKFGFIIMDGNGALFGTLSGNTR
EVVHKFSVDLPKKHGRGGQSALRFARLREEKRHNYVRKVAELAVQNFITNDKVNVAGIIL
AGSADFKNDLNQSDMFDNRLQSKVIKVVDVSYGGENGFNQAIDLSAETLSNVKFIQEKKL
IGKYFEEISQDSGRVCYGVDDTLKALELGAAETLIVYENLDITRWVIKGSDGVEKILHTT
KAQE--A-DREQFMDKETGQEMEVVDQSSFLEWLAEKYKDFGATLEFVSDRSSEGNQFVK
GFGGIGAILRYKVNFEQL---------------------ADV--D--SE-----------
--DEFYDD----------------------------------------------------
------------------------------------------------------------
---------
>XP_016222581_Exophiala_mesophila
------------------------------------------------------------
-----------MSAP-Q-PNEAEKNIEIWKVKKLIKRLEAARGNGTSMISLIIPPKDQVS
RAAKMLAEEFGTASNIKSRVNRLSVLSAITSTQQRLKLYNKVPPNGLVVYCGEIITSEGK
ERKINIDFEPFKPINTSLYLCDNKFHTEALSELLESDQKFGFIIMDGNGALFGTLSGNTR
EVVHKFSVDLPKKHGRGGQSALRFARLREEKRHNYVRKVAELAVQNFITNDKVNVAGIIL
AGSADFKNDLNQSDMFDNRLQSKVIKVVDVSYGGENGFNQAIDLSAETLSNVKFIQEKKL
IGKYFEEISQDSGRVCYGVDDTLKALELGAAEILIVYENLDITRWVLKASDGSEKVLHTT
KAQE--A-DREQFMDKETGQEMEVVDQSSFLEWLAEKYKDFGATLEFVSDRSSEGNQFVK
GFGGIGAILRYKVNFEQL---------------------ADV--D--SE-----------
--DEFYDD----------------------------------------------------
------------------------------------------------------------
---------
>XP_013277705_Rhinocladiella_mackenziei
------------------------------------------------------------
-----------MSAP-Q-PNEAEKNIEIWKVKKLIKRLEAARGNGTSMISLIIPPKDQVS
RAAKMLAEEFGTASNIKSRVNRLSVLSAITSTQQRLKLYSKVPPNGLVVYCGEIITSEGK
ERKINIDFEPFKPINTSLYLCDNKFHTEALSELLESDQKFGFIIMDGNGALFGTLSGNTR
EVVHKFSVDLPKKHGRGGQSALRFARLREEKRHNYVRKVAELAVQNFITNDKVNVAGLIL
AGSADFKNDLNQSDMFDSRLQSKVIKVVDVSYGGENGFNQAIDLASETLSNVKFIQEKKL
IGKYFEEISQDSGRVCYGVEDTLRALELGAAETLIVYENLDITRWVLKASDGTEKILHTT
KAQE--A-NREQFMDKDTGQEMEVVDQGSFLEWLAEKYKDFGATLEFVSDRSSEGNQFVK
GFGGIGAILRYKVNFEQL---------------------ADV--D--SE-----------
--DEFYDD----------------------------------------------------
------------------------------------------------------------
---------
>XP_017997704_Phialophora_attinorum
------------------------------------------------------------
-----------MSDNKDGPSEADKNIEMWKIKKLVKKLESARGNGTSMISLIIPPKSQIS
QVAKMLAEEQGTASNIKSRVNRLSVLSAITSTINRLKLHTKVPKNGLVVFCGEIITSEGK
ERKLNIDFEPFKPINTSLYLCDNKFHTEALSELLESDQKFGFIIMDGNGALFGTLSGNTR
EVVHKFSVDLPKKHGRGGQSALRFARLREEKRHNYVRKVAELAVQNFITNDKVNVAGLIL
AGSADFKNDLNQSDMFDNRLQAKVIKVVDVSYGGENGFNQAIDLSSETLSNVKFIQEKKL
INRYFEEISQDSGRICYGIEDTLKALEGSAAETLIVYEDLDITRWTLKDSAGREVILHTN
KIQE--Q-DRSKFMDPESGQEMEVVDQMPFLEWLAEHHREQGATLEFVSDRSSEGNQFVK
GFGGIGAILRYKLNFEHLHEGEAQRQQPPPDIESSKLSTANR--S--DDLKASRDDAPRP
SQRSFEDAVLSRPAETATIATSTPKPAIGGHAPAASKVQAKALPARLKSRLDLQASEQAG
KAPAKQDMELRHGMSLSTILEEDSLMN---------------------------------
---------
>NP_594680_Schizosaccharomyces_pombe
------------------------------------------------------------
-----------------MSETAEKAIEIWKIRRLVKQLINCHGNGTSMITLIIPPGEQIS
RYSNMLAEEYGTASNIKSRVNRLSVLSAITSTRERLKLYNKVPDNGLVIYCGEVIMEGNK
TRKLNIDFEPFKPINTSQYLCDNKFHTEALAELLESDQRFGFIVMDGHQTLYGVVSGSAR
EVLQRFTVDLPKKHGRGGQSALRFARLRDEKRHNYVRKVAEGAVQHFITDDKPNVAGIVL
AGSADFKTELGQSDLFDQRLQSRIIKTVDVSYGGDAGFNQAIELAADTLSNVKYVQEKKL
IQRFFDEISLDSGKYCFGVVDTMNALQEGAVETLLCFADLDMIRYEFKNSEGNPVITYMT
KEQEEKDSTNSFLLDKDTGAEMELVSSMLLSEWLAEHYKDYGANLEFVSDRSQEGMQFVK
GFGGIGAVMRYQLDLSML---------------------DPE--S---------------
--DEFYSDSD--------------------------------------------------
------------------------------------------------------------
---------
```
