## Supplementary material for "Coding Sequence Insertions in Fungal Genomes are Intrinsically Disordered and can Impart Functionally-Important Properties on the Host Protein": MAFFT_MSAs: XP_714901.2_blasthits_MAFFT.txt

```
>XP_714901_Candida_albicans
--------------------------------------------------MSRTADDA--
----------QQIDNGDQQREG--VLDEYAQEGEYE-----------SSSDYD---DESF
VD-KK--EKSRRPKENSFTQQRLKAINPVLTAKTVIPLLVAIAIVFVPLGAAMWYASHK-
IEDITIDYSQCQNLARFD--YWSE-IPDNFTTYNFRNIDTNSESKP----KFSWK-LTND
TSQQFDDE-----K-LVCQVQFEVVEKMKGPIYLYYRLHNFYANHRRYVKSFSEDQLNGK
PATLNTIKNTVGQNCQPLS-DVN-GKRIYPCGLIANSLFNDTFTEAFE----AVNGTS--
--SDNTLVLTDKGIAWSTDKNRFKKTQYNYTEVVPPPN--WYKKFPN---GYNETN-IPD
ISTWYQFQNWMRPSALATFNKLALRNDTGSLERGIYQINVGLHFPVLPYK-GKKYLYITQ
RSVIGGKNDFLGISWMVGGGVCFILGLALLVINFVKP-R--------------KTG----
------------------------------------------------------------
--DVNLLS---------WNQEKT-------------------------------------
------------------------------------------------------------
----------------------KRDE----------------------------------
-----------------QSAAAA---EGVTTGFEK-------------------------
------------------------------------------------------------
------------------------------------------------------------
------------------------------------------------------------
------------------------------------------------------------
------------------------------------------------------------
------------------------------------------------------------
------------------------------------------------------------
------------------------------------------------------------
------------------------------------------------------------
------------------------------------------------------------
------------------------------------------------------------
----------------------------------------------------
>XP_002418441_Candida_dubliniensis
--------------------------------------------------MSRTANDS--
----------QQIENGDQQQEG--ALDEYAQEGEYE-----------SSSDYD---DESF
VD-KK--EKSRRPKENSFTQQRLKAINPVLTAKTVIPLLVAIAIVFVPLGAAMWYASHR-
IEDITIDYSQCQNLASFD--YWSD-IPDNFTTYNFRNINANTEPKP----KFSWK-LTND
TSQQFDDE-----K-LVCQVQFEVLEKMKGPIYLYYRLHNFYANHRRYVKSFSEDQLNGK
PATLDTIKNTVGQNCQPLS-DIN-GKRIYPCGLIANSLFNDTFTEAFE----AVNGTS--
--SDNTLVLTDKGIAWSTDKNRFKKTQYNYTEVVPPPN--WYKKFPN---GYNETN-IPD
ISTWYQFQNWMRPSALATFNKLALRNDTGSLERGIYQISVGLHFPVLPYK-GKKYLYITQ
RSVIGGKNDFLGISWMVGGGICFVLGLALLVINFVKP-R--------------KTG----
------------------------------------------------------------
--DVNLLS---------WNQEKT-------------------------------------
------------------------------------------------------------
----------------------KRDE----------------------------------
-----------------QSAAAA---EGVTTGFEK-------------------------
------------------------------------------------------------
------------------------------------------------------------
------------------------------------------------------------
------------------------------------------------------------
------------------------------------------------------------
------------------------------------------------------------
------------------------------------------------------------
------------------------------------------------------------
------------------------------------------------------------
------------------------------------------------------------
------------------------------------------------------------
----------------------------------------------------
>XP_002547345_Candida_tropicalis
--------------------------------------------------MAFTEDQE--
----------LQ-----QRQAGNRAVEDYNQEEGYE-----------SSSSAE---SE--
IDTSE--EKSRRPKENAFTQQRLKSINPVLTAKTVIPLLVAIAVVFVPLGAAMWYASDR-
IEDITIEYTQCEYLASSN--SWTS-IPDKYIDYNFRN-NSKNVPDP----QFSWR-LTND
STQRFEDE-----R-LVCEVQFQVPQTMKGPIYLYYRLHNFYANHRRFVKSFSEDQLNGK
AASLDTIKNTVGQNCQPLS-DVN-GTRIYPCGLIANSLFNDTFTTAFL----AVNGTS--
--EDKTVPLTENGIAWSTDRNRFQKTTYNYTEIVPPPN--WYKMFPD---GYNETN-IPD
ISTWPQFQNWMRPSALATFNKLALRNDSASLEPGIYQINVGLHFPVTPYN-GKKYLYITQ
RSVIGGKNDFLGISWMVAGGICFVLGLTLLVINFIKP-R--------------KTG----
------------------------------------------------------------
--DVNLLS---------WNQEKT-------------------------------------
------------------------------------------------------------
----------------------KRDE----------------------------------
-----------------QSAAAAASGDGSSTGFEK-------------------------
------------------------------------------------------------
------------------------------------------------------------
------------------------------------------------------------
------------------------------------------------------------
------------------------------------------------------------
------------------------------------------------------------
------------------------------------------------------------
------------------------------------------------------------
------------------------------------------------------------
------------------------------------------------------------
------------------------------------------------------------
----------------------------------------------------
>XP_003866426_Candida_orthopsilosis
-----------------------------------MASRYYAYDSEQPEPAAGLANADVP
VTGEEGH---SQQPNGGSRQ-----------DDDYD-----------SGSSSE---DEPL
DTDKK--EKSRRPSDHPFRQQRLKAYNPVLTAKTVIPLLVAIAIVFVPLGAAMWYASDK-
IQDITIEYTQCENLALEN--VFTP-IPDNYTDYNFKR--DYSGYKP----NFAWR-VVTD
DTQRYEED-----K-KVCQIQFQVLTEIKGPLYLYYRLHKFHANHRRFVKSFSEDQLNGK
AASLDTIKNTVGQNCEPLS-QRD-GKKIYPCGLIANSLFNDTFSTAFE----AVNGTS--
--ADKTVKLTENGINWSTDKNRFKKTKYNHTEIVPPPN--WHKMFPD---GYNESN-VPD
ISKWPQFHNWMRPSALATFNKLALRNDSASLQVGVYQIDVGLHFPVLPYN-GGKYIYLSQ
RSVIGGKNDFLGIAWMVGGGICFVLGLALLVINFVKP-R--------------KTG----
------------------------------------------------------------
--DVNLLS---------WNQEAI-------------------------------------
------------------------------------------------------------
----------------------KRDE----------------------------------
-----------------HDASMA-----NTSGFEK-------------------------
------------------------------------------------------------
------------------------------------------------------------
------------------------------------------------------------
------------------------------------------------------------
------------------------------------------------------------
------------------------------------------------------------
------------------------------------------------------------
------------------------------------------------------------
------------------------------------------------------------
------------------------------------------------------------
------------------------------------------------------------
----------------------------------------------------
>XP_001528119_Lodderomyces_elongisporus
-----------------------------------------MSTYNTTEPVAGLANNSID
GEDRDIHQTQNQTQNQTQNQTQNHAVFDDQPDDRYE-----------YSDSAS---EDEA
LDKPK--EKTRRPADNAFRQQRMKAYNPVFTAKTVIPVLIGIAIIFVPLGAAMWYASYK-
IQEITIDYSQCENLANEN--YWTD-IPQNYTSFDYRK--LFNDYQP----AYSWK-LATD
NSQQFEDE-----R-RVCQIQFQVLQRMKGPIYLYYRLHNFHANHRRFVKSFSEDQLNGK
VASLDDIKNTVGQNCQPLS-DVD-GVRIYPCGLIANSLFNDTYSTAFE----AVNGTS--
--SSKTLELTVKGTNWATDKNRFKKTKYNHTQIVPPPN--WYKMFPN---GYNETN-IPD
ISDWPQFQNWMRPAALATFNKLALRNDTNDLDIGVYQIDIGLHFPVLPYN-GKKYIYITQ
RSVIGGKNDFLGISWMVGGAICFALGLALLIVNFIKP-R--------------KTG----
------------------------------------------------------------
--DVNLLS---------WNKEKV-------------------------------------
------------------------------------------------------------
----------------------KRDE----------------------------------
-----------------DSAAKS-------SGFLG-------------------------
------------------------------------------------------------
------------------------------------------------------------
------------------------------------------------------------
------------------------------------------------------------
------------------------------------------------------------
------------------------------------------------------------
------------------------------------------------------------
------------------------------------------------------------
------------------------------------------------------------
------------------------------------------------------------
------------------------------------------------------------
----------------------------------------------------
>XP_007374831_Spathaspora_passalidarum
------------------------------------------------------------
------------------------------------------------------------
----------------------------------------------------MWYASDQ-
IEDFSIDYSQCENLASSD--FFSE-IPSNFTTYHFKSATLTNV--P----KFSWK-LAND
NSQEFEDE-----R-KVCVVQFEVLNNMKGPIYFFYRLHNFYANHRRFVKSFSEDQLNGK
AASLNDIKNTVGQNCQPLSTDSQ-GRKIYPCGLIANSLFNDTYSSTFQ----GVNGTS--
--HDYS--LTNKGIAWATDKDRFKKTKYNHTEVVPPPN--WFKMFPN---GYNETN-LPD
ISTWYEFQNWMHPSGLPTFNKLALRNDNDELQAGIYEINIGLHFPVLPYN-GQKFIYVSQ
RSVIGGKNNFLGISWMVGGGVCFILGLALLVINFIKP-R--------------KTG----
------------------------------------------------------------
--DVNLLS---------WNQERM-------------------------------------
------------------------------------------------------------
----------------------QRDE----------------------------------
-----------------QSAALA---DGTTSGFEKRNST---------------------
------------------------------------------------------------
------------------------------------------------------------
------------------------------------------------------------
------------------------------------------------------------
------------------------------------------------------------
------------------------------------------------------------
------------------------------------------------------------
------------------------------------------------------------
------------------------------------------------------------
------------------------------------------------------------
------------------------------------------------------------
----------------------------------------------------
>XP_043050429_Scheffersomyces_spartinae
------------------------------------------------------------
----MSLQQHAARERQQVEDTSSDIPGGTVEEQDYE-----------SDSS-----DESS
ILEEK--PKSRKPGDNAFRQQRLRAYNPVFTARTVIPTLFIIAIIFVPLGVAMWYGANR-
VQEVMIDYTQCENLASRD--YYSE-IPKKYLKIHFNGVKTSDIARP----Q--WK-LDTN
NTEQFEDE-----R-NVCRIQFEIPHDIKPPILFFYRLKKFYANHRRYVKSFSEDQLNGK
AADYDTINNNIGQNCQPMSRNSQ-GQIYYPCGLIANSLFNDTYGSGLQ----AVNGSS--
--TDFS--LTNKGIAWSTEKNRFKKTKYNYTQVVPPPN--WFKRYPN---GYNETN-MPD
LSTWYELQNWMKPAALPDFVKLALKNKEDTLKKGKYEVAVGLHFPVIPYR-GSKYLYLST
RSVIGGKNYFLGISWIVAGGLCLLLASALLIVNLVKP-R--------------KNG----
------------------------------------------------------------
--DPKYLS---------WNK----------------------------------------
------------------------------------------------------------
----------------------VEDE----------------------------------
-----------------HNTEK--------------------------------------
------------------------------------------------------------
------------------------------------------------------------
------------------------------------------------------------
------------------------------------------------------------
------------------------------------------------------------
------------------------------------------------------------
------------------------------------------------------------
------------------------------------------------------------
------------------------------------------------------------
------------------------------------------------------------
------------------------------------------------------------
----------------------------------------------------
>XP_001387896_Scheffersomyces_stipitis
--------------------------------------------------MASSADPS--
----------NTKLPDGTSSSA--PPGTGYPDSEYE-----------SDSVSE---DSSF
GQKDK--DKSRKPGDNAFRQQRLKAYNPVLTAKTVIPLLIAIAIVFVPLGAAMWYGSSR-
VQDMAIDYSQCELLASSD--HFSE-IPDRFTDFNFRTKDADIAHRP----Q--WR-LDTD
ESQPFDDE-----R-KVCTIQFEIPNRMTAPIYLFYRLHNFYANHRRFVKSFSEDQLEGK
PASLNTIKNAVGENCSPLS-NIN-GTRIYPCGLIANSLFNDTFSTTLS----AVNGSS--
--GDFE--MTEKGIAWATDKNRFKKTRYNHTEIVPPPN--WYKMFPN---GYNETN-VPD
ISTWYQFQNWMHTSALPTFNKLALRNDDDALEQGIYEISVGLHFPVLPYN-GKKYIYLSQ
RSVIGGKNDFLGISWMVGGGVCFILGLSLLIINFIHP-R--------------RTG----
------------------------------------------------------------
--DVNLLS---------WNKEKA-------------------------------------
------------------------------------------------------------
----------------------AADE----------------------------------
-----------------KAAAAA---EAATTGFEKPNE----------------------
------------------------------------------------------------
------------------------------------------------------------
------------------------------------------------------------
------------------------------------------------------------
------------------------------------------------------------
------------------------------------------------------------
------------------------------------------------------------
------------------------------------------------------------
------------------------------------------------------------
------------------------------------------------------------
------------------------------------------------------------
----------------------------------------------------
>XP_020063171_Suhomyces_tanzawaensis
--------------------------------------------------MADTSQARST
GLDNVAREPEVSEQSNNVFEDE---------NQAYD-----------SDSSYD-----EP
EERPK--EKSRKPGNSAFRQQRMKAYNPVFTAKTVIPLLIGIAIVFIPLGAAMWYASHQ-
VQDIAIDYSQCELQASRD--HWSE-IPEQYTSYNYRG-------QPVLANKAQWR-LDTD
ESQPFEDE-----R-NVCRIQFEVPHDIKAPLYFFYRLEEFYANHRRFVKSFNEDQLNGK
AASTDTIKNTVGGNCQPLSINDE-GKKYYPCGLIANSLFNDTYSTTLQ----AVNGTS--
--DDYE--MTDKGIAWSSDKNRFKKTSYDYTEITPPPN--WYKRFPD---GYNATN-VPD
ISSWEQFQNWMHTSGLPTFNKMALRNDNDVLRAGIYEITIGLHFPVLPFK-GHKYVYISQ
RSVLGGKNDFLGISWMAGGGACFLLGLSLLVINFIKP-R--------------KTG----
------------------------------------------------------------
--DVNLLS---------WNREKA-------------------------------------
------------------------------------------------------------
----------------------ARDE----------------------------------
-----------------QQAAIA--GTGGIDLPEKN------------------------
------------------------------------------------------------
------------------------------------------------------------
------------------------------------------------------------
------------------------------------------------------------
------------------------------------------------------------
------------------------------------------------------------
------------------------------------------------------------
------------------------------------------------------------
------------------------------------------------------------
------------------------------------------------------------
------------------------------------------------------------
----------------------------------------------------
>XP_020073986_Hyphopichia_burtonii
-------------------------------------------------MAQQVE-----
----PGHAPAYVESDANV-DRD-------HVNEEYE------------DSDSEVSSDESI
KDVNK--EKSRKPGNSAFRQQRLKAYNPVLTAKTVIPILIGIAIIFVPLGAAMWYASHQ-
TQDFSIDYSQCENLASKN--YWSE-IPDNYTEFNFKN-DEEPKHKP----Q--WK-LATD
DSQPFEDE-----R-KVCRIQFEVPTRMKAPIYFFYRLKNFHANHRRFVKSFSEDQIEGK
AASESVIKDTVGQNCEPLSVNSD-GKKYYPCGLIANSLFNDTFGTSFN----AVNGTN--
--SKYE--LTEEGIAWASDKNRFKKTQYSYKDIVPPPN--WYKQYPK---GYNSTN-VPD
ISKWYQFQNWMHTSGLPTFNKLALRNDDDALEEGIYEISIGLHFPVLPYN-GHKYIYVSQ
RSVIGGKNIFLGVSWMVGGAVCFLLAISLLIINFIHP-R--------------KTG----
------------------------------------------------------------
--DVNLLS---------WNRERF-------------------------------------
------------------------------------------------------------
----------------------AKDE----------------------------------
-----------------KDESTA-IATGSLPNAEKNSF----------------------
------------------------------------------------------------
------------------------------------------------------------
------------------------------------------------------------
------------------------------------------------------------
------------------------------------------------------------
------------------------------------------------------------
------------------------------------------------------------
------------------------------------------------------------
------------------------------------------------------------
------------------------------------------------------------
------------------------------------------------------------
----------------------------------------------------
>XP_015467050_Debaryomyces_fabryi
-------------------------------------------------MASQSAVNDLH
DNTVVGEEPKPQEPNVNSEDYD-------YENSDYD-----------SDSLSDVSTK---
---NK--EKSRRPGDNAFRQQRLKAYNPVLTVKTVIPILIVIAVVFAPLGAAMWYASHK-
VQDMSIDYAHCEKLASSD--YWQE-IPEEYINFNFKS-KDRDVAKP----Q--WK-LATD
DSEEFEDE-----R-NVCRLQFEIPNDLAPPIYFFYRLDKFHANHRRYAKSFSEDQIEGK
AASEDVIKNTVGQNCQPLSVNKE-GKKYYPCGLIANSLFNDTFTSTLT----GVNGTS--
--DDYE--MTEKGIAWASDKNRFKKTQYHYSEIVPPPN--WYKKYPN---GYNKDN-VPD
ISTWYQFQNWMHTSGLPTFNKLALRNDDDTLKKGIYEVSIGLHFPVLPYN-GKKFIYISQ
RSVMGGKNDFLGISWMVGGALCFVLGLTLLVVNTIRP-R--------------RTG----
------------------------------------------------------------
--DVNLLS---------WNREQF-------------------------------------
------------------------------------------------------------
----------------------AKDE----------------------------------
-----------------REES-------SLTNVEKD------------------------
------------------------------------------------------------
------------------------------------------------------------
------------------------------------------------------------
------------------------------------------------------------
------------------------------------------------------------
------------------------------------------------------------
------------------------------------------------------------
------------------------------------------------------------
------------------------------------------------------------
------------------------------------------------------------
------------------------------------------------------------
----------------------------------------------------
>XP_457909_Debaryomyces_hansenii
-------------------------------------------------MASQSAVNDLH
DNTIVGEVPKPQEPNDNSEDYD-------YENSDYD-----------SDSVSEISAN---
---KK--EKSRKPGDNAFRQQRLKAYNPVLTVKTVIPILIGIAIIFAPLGAAMWYASHK-
VQDMSIDYSQCEKMASSD--YWQE-IPEEYINFNFKT-KDRDVSKP----S--WK-LATN
DSEPFEDE-----R-NVCRLQFEIPNDLAPPIYFFYRLDKFYANHRRYAKSFSEDQIEGK
AASVDTIKNTVGQNCEPLSVNHE-GKKYYPCGLIANSLFNDTFTTTLS----GVNGTS--
--DDYE--MTDEGIAWASDKNRFKNTEYDYTDIVPPPN--WYKKYPN---GYNKDN-VPD
ISTWYQFQNWMHTSGLPTFNKLALRNDDDTLKTGTYEVSIGLHFPVLPYN-GKKFIYISQ
RSVMGGKNDFLGISWMVGGALCFVLGLALLVVNTIKP-R--------------RTG----
------------------------------------------------------------
--DVNLLS---------WNREQF-------------------------------------
------------------------------------------------------------
----------------------AKDE----------------------------------
-----------------KEES-------SLTNFEKD------------------------
------------------------------------------------------------
------------------------------------------------------------
------------------------------------------------------------
------------------------------------------------------------
------------------------------------------------------------
------------------------------------------------------------
------------------------------------------------------------
------------------------------------------------------------
------------------------------------------------------------
------------------------------------------------------------
------------------------------------------------------------
----------------------------------------------------
>XP_006686634_Yamadazyma_tenuis
----------------------------------------------------MTSLDQFE
GHGAHADQARTSSSQVRVHPDN------HDDGDAYH-----------SDSDSS--SVSEH
QDTRK--EKSRKPGNSAFRQQRLKAYSPVFTASNVIPLLLILAIVFVPLGAAMWYASDR-
VQDLAINYAHCEKLASAD--HWSA-IPDEYLDYHLKD---KSYKQP----Q--WR-LSKD
ESQQFEDE-----S-NVCEIQFNVPRDLKGPIYFFYRLEKFYANHRRFVKSYSEEQIIGH
AASKHTVKETSGQNCQPMS-THK-GKIIYPCGLIANSMFNDTFSSTLS----AVNGTA--
--DDYK--LTNKGIAWSKDKNRFKKTKYSHKDIVPPPN--WYKRFPN---GYNETN-VPD
VSTWEEFQNWMHPAGLPTFNKLVLRNDDDTLKAGTYQVSVGLHWPVLPFK-GGKYIYISQ
RSVMGGKNPFVGIAWMASGGVCFVLSIFLLVVNLVKP-R--------------KTG----
------------------------------------------------------------
--DMSLLS---------WNREKA-------------------------------------
------------------------------------------------------------
----------------------AEDE----------------------------------
-----------------KAVEQSQQ-----------------------------------
------------------------------------------------------------
------------------------------------------------------------
------------------------------------------------------------
------------------------------------------------------------
------------------------------------------------------------
------------------------------------------------------------
------------------------------------------------------------
------------------------------------------------------------
------------------------------------------------------------
------------------------------------------------------------
------------------------------------------------------------
----------------------------------------------------
>XP_001482269_Meyerozyma_guilliermondii
-----------------------------------------------------MSEIRTN
GASTARDTDYAQSLDRRSNVDG----------SEYA-----------SDSSDT---DLED
VPQEE--KKSRRPPENAFTQQRLRAYNPVLTAKTVIPLLIAIAVIFVPLGAAMWYASDR-
IQDFAIDYSKCEKLASSK--YWTQ-VPDEFLELNFKTKTKNIKHMP----Q--WK-LDTD
ESQQFEDE-----R-NVCRIQFEVPDDMKGPIYFFYRLHNFYQNHRRYAKSFSEEQIEGK
EASVNTIKNTVGQNCEPLS-VRD-GKKIYPCGLIANSMFNDTYGHTLQ----GVNGTS--
--NDYK--FTAKGIAWKTDSNRFKKTKYDHTEIVPPPN--WYKWYPN---GYNSTN-VPD
ISKWEEFQNWMHTAGLPTFNKLALRNDHDSLNKGIYEVTIGLHFPVLPYN-GKKYIYISQ
RSVIGGKNDFLGISWMAGGGVCFLLGVTLLIVNSIKP-R--------------RTG----
------------------------------------------------------------
--DVSLLS---------WNQEPK-------------------------------------
------------------------------------------------------------
----------------------QETK----------------------------------
------------------------------------------------------------
------------------------------------------------------------
------------------------------------------------------------
------------------------------------------------------------
------------------------------------------------------------
------------------------------------------------------------
------------------------------------------------------------
------------------------------------------------------------
------------------------------------------------------------
------------------------------------------------------------
------------------------------------------------------------
------------------------------------------------------------
----------------------------------------------------
>XP_018711009_Metschnikowia_bicuspidata
----------------------------------------MQA-TGRARTSNEINENELP
FEDGVN-DLVDRSG---------------------------------TDTDSD---LDDD
VPEQK--EKSKRPPDNNFSQQRLKAVNPVFTARTVIPILLLLGVFLVPLGAAMWLASSR-
IEDILIEYTQCENEASRD--HWSS-IPEEYLLYHLKDN--ANIGDA----Q--WM-LATD
ETQADEDE-----M-NVCKIQFEIPHRIKGPLYLFYRLKNFHQNHRRYVKSFSEDQLNGK
AASVSVIKDTVGLNCEPLSLDED-GNRIYPCGLIANSLFNDTYSSTLE----AVNGTS--
--TSYN--MSNDGIAWSTNKNRFKKTEYNYEDIVPPPN--WIKKFPD---GYNSTN-VPD
ILTWAEFQNWMFTSAFADFHKLALKNDNDAIDEGTYEISIGLHFPVLPYD-GKKYIFLSQ
RSVLGGKNYFLGYVWIASGGVCIILGLVLLIVNMLMP-R--------------RAG----
------------------------------------------------------------
--DVNLLS---------WNREAI-------------------------------------
------------------------------------------------------------
----------------------TKDE----------------------------------
-----------------K------------------------------------------
------------------------------------------------------------
------------------------------------------------------------
------------------------------------------------------------
------------------------------------------------------------
------------------------------------------------------------
------------------------------------------------------------
------------------------------------------------------------
------------------------------------------------------------
------------------------------------------------------------
------------------------------------------------------------
------------------------------------------------------------
----------------------------------------------------
>XP_002614547_Clavispora_lusitaniae
MSSETRSGEKPSHVRPRPGSSSSAFITKDSDNLLMSAEETMQAPPGHATGHNSRETMESP
FDDSAQADYSSGGG---------------------------------SESESE---EEDE
I-ELK--KKNRRPPENSFSQQRLKAVNPVFSFKTVTPILMLIGIIFIPLGGAMWLASHR-
VEDMMIDYSQCEVEASRD--HWSP-IPANYTTYHFKNTKYADVTTA----Q--WK-LDVD
ETQAYDDE-----K-NVCRIQFHVPHKIKGPLYFFYRLEKFHQNHRRYVKSFSEDQLKGT
AASVSQIKDTVGLNCEPLSLDEN-GKKYYPCGLIANSLFNDTFTNTLQ----AVNGSS--
--SDYE--MTTKGIAWKSNGNRFKKTKYDYRDISPPRN--WIKKFPN---GYNATN-VPD
ISKWEEFQNWMFTSGLPNFNKMVMRNDNQAIEEGIYEVSIGLHFPVLPYK-GKKLIFLSQ
RSAIGGKNYFLGYAWIVCGGICIILSLVLLTARLVKP-R--------------KTG----
------------------------------------------------------------
--DENWLS---------WKKEEI-------------------------------------
------------------------------------------------------------
----------------------ASRE----------------------------------
------------------------------------------------------------
------------------------------------------------------------
------------------------------------------------------------
------------------------------------------------------------
------------------------------------------------------------
------------------------------------------------------------
------------------------------------------------------------
------------------------------------------------------------
------------------------------------------------------------
------------------------------------------------------------
------------------------------------------------------------
------------------------------------------------------------
----------------------------------------------------
>XP_025343394_Candida_haemuloni
----------------------------------MSSAKASGVDVTAPELPHGSSSSGSP
FADEHKAD---ESRFDKPANNEYNETNQDETREDIE-----------TESDLD---EDYS
FVEIK--QKSRKPNDNAFQQQRLRAVNPVITAKWLIPILIGLGIFLIPLGVAMWLASHR-
IEDFTIDYTQCENLAVSG--SWSP-IPDEYTTYHLDG---ASVQQA----Q--WK-LDTD
ESQPFEDE-----R-RVCKIQFNVPHDLNSPLYFFYRLEHFAQNHRRYAKSFSEDQIQGR
AASLGAIKDGVGENCEPLSNNAE-GKKYYPCGLVANSIFNDTFSSTLT----GVNGTS--
--DNYE--FSRDGISWATNDGRFKKTSYDYNEIAPPPN--WYKMFPN---GYNETN-VPD
ISKWEDLQNWMFTSALQNFNKLYMRNDDDALPEGIYEIDIGLHFPVLPYE-GKKKIFISQ
RSVLGGKNYFLGFSWIAGGGVCMLVGLAVLVLNVARP-R--------------KPG----
------------------------------------------------------------
--DESMLS---------WNKEAL-------------------------------------
------------------------------------------------------------
----------------------EKDS----------------------------------
-----------------KETDEP-----------VTLPDSSN------------------
------------------------------------------------------------
------------------------------------------------------------
------------------------------------------------------------
------------------------------------------------------------
------------------------------------------------------------
------------------------------------------------------------
------------------------------------------------------------
------------------------------------------------------------
------------------------------------------------------------
------------------------------------------------------------
------------------------------------------------------------
----------------------------------------------------
>XP_024712227_Candida_pseudohaemulonis
-----------------------------------MSVKDSSNDVLAPEM-RGLLASGSP
FDDQ---S---EPGYDQ--------------RDDLE-----------TESDSD---SDYA
IEPKK--EKLRRPNDNAFQQQRLKALNPVITAYWLIPILLGLGVFLLPLGGAMWLASHR-
VQDFTIDYSQCENLASAD--YWLP-IPDQYTNYNLDY---AHVPQA----Q--WK-LDTN
ESQPFEDE-----R-RVCKIQFHVPHTLKSPLYFFYRLENFSQNHRRYAKSFSEDQIEGT
AASLASIKDGVGENCEPLSQDAS-GKKLYPCGLVANSLFNDTFTPTFT----GVNGTS--
--DDYV--WSRNGIAWATNDGRFKKTKYDPSEIAPPPN--WYKMFPE---GYNSTN-VPD
ISKWEDFQNWMFTSALQKFNKLYMRNDNEALPEGVYEVSVGLHFPVLPYD-GKKKIFISQ
RSVLGGKNYFLGYSWIAGGACCMVVGLLVLVVNIVKP-R--------------KPG----
------------------------------------------------------------
--DERLLS---------WNREKL-------------------------------------
------------------------------------------------------------
----------------------EADE----------------------------------
-----------------KEAAEANRKEAGEAEGERSTAQSETRA----------------
------------------------------------------------------------
------------------------------------------------------------
------------------------------------------------------------
------------------------------------------------------------
------------------------------------------------------------
------------------------------------------------------------
------------------------------------------------------------
------------------------------------------------------------
------------------------------------------------------------
------------------------------------------------------------
------------------------------------------------------------
----------------------------------------------------
>XP_025337557_Candida_duobushaemulonis
-----------------------------------MSVKNSSNDVSAPEM-QGSSASGSP
FDDQ---P---DPGFDQ--------------RGDLE-----------TESDSD---SDYA
IEPKK--EKSRRPNDNAFQQQRLKAINPVITAHWLIPILLGLGVFLLPLGGAMWLASHR-
VEDFTIDYTQCENLASAD--YWSP-IPDQYTNYNLDY---ADVPQA----Q--WK-LDTN
ESQPFEDE-----R-RVCKIQFHVPHTLKSPLYFFYRLENFSQNHRRYAKSFSEDQIQGT
AASLAAIKDGVGENCEPLSQDDS-GKKLYPCGLVANSLFNDTFTPTFS----GVNGTS--
--DDYV--WSRNGISWSTNDGRFKKTKYDPSEIAPPPN--WYKMFPE---GYNSTN-VPD
ISQWEDFQNWMFTSALQKFNKLYMRNDNEALPEGVYEVSVGLHFPVLPYD-GKKKIFISQ
RSVLGGKNYFLAFSWIAGGACCMVVGILVLVVNIVKP-R--------------KPG----
------------------------------------------------------------
--DERLLS---------WNREKL-------------------------------------
------------------------------------------------------------
----------------------EADE----------------------------------
-----------------KEAAEANRKEAGEAEGEGSTARSENRA----------------
------------------------------------------------------------
------------------------------------------------------------
------------------------------------------------------------
------------------------------------------------------------
------------------------------------------------------------
------------------------------------------------------------
------------------------------------------------------------
------------------------------------------------------------
------------------------------------------------------------
------------------------------------------------------------
------------------------------------------------------------
----------------------------------------------------
>XP_028891622_Candida_auris
----------------------------------MSSAKASSIDITSPQAHEESRSSESP
FTDDHRANLSQSAENEQHLHSRASGEEDTERRDDLE-----------TESDSD---SDYA
VPPKK--EHSRRPNDNAFQQQRLKAVNPVITAKWLISIFLGMGVFLIPLGGAMWLAAHR-
VQDLKIDYSQCENLASLD--HWSP-IPEKYTTYNYHGN--KQVQQA----Q--WR-LDTD
ESQPFEDE-----R-RVCRIQFHVPHDLKSPLYFFYRLEKFSQNHRRYAKSFSEDQIEGK
AASLNSIKGSVGENCEPLSQNDE-GKKYYPCGLIANSLFNDTYSSTLR----GVNGTS--
--EDYV--MSRKNIAWSTNKNRFKKTKYSHTEIAPPPN--WYKRFPN---GYNETN-VPD
ISTWEDFQNWMFTSALQNFNKLYMKNVNESLKEGIYEVSVGLHFPVLPYE-GKKMIFISQ
RSAIGGKNFFLGFSWIAGGAVCLIMGILILVLNTIKP-R--------------KPG----
------------------------------------------------------------
--DEQLLS---------WVRESM-------------------------------------
------------------------------------------------------------
----------------------KEDS----------------------------------
-----------------KDTPNENSVSGSSG---GTKGNSD-------------------
------------------------------------------------------------
------------------------------------------------------------
------------------------------------------------------------
------------------------------------------------------------
------------------------------------------------------------
------------------------------------------------------------
------------------------------------------------------------
------------------------------------------------------------
------------------------------------------------------------
------------------------------------------------------------
------------------------------------------------------------
----------------------------------------------------
>NP_014076_Saccharomyces_cerevisiae
----------------------------------------------------------MV
NFDLGQVGEVFRRKDKGAI--------VSGDNPEEE-----------EDVDASEFEEDEV
-KPVR--TKNRRPKEDAFTQQRLAAINPVLTPRTVLPLYLLIAVVFVIVGGCILAQNSK-
VDEVTIYYQDCMTNATSS---WSD-IPSEHWQFVFHK--YKTYNT-----APQWR-FVDD
ESDDFTKQ-----R-GTCQIRFTTPSDMKNNVYLNYVLEKFAANHRRYVLSFSEDQIRGE
DASYETVHDATGINCKPLSKNAD-GKIYYPCGLIANSMFNDTFPLQLT----NVGDTS--
--NNYS--LTNKGINWESDKKRYKKTKYNYTQIAPPPY--WEKMYPD---GYNETN-IPD
IQDWEEFQNWMRPGAFDKITKLIRINKNDTLPAGEYQLDIGLHWPVLEFN-GKKGIYLTH
GSHLGGRNPFLGIVYLIGGCICAAMALILLTFWLFGG-R--------------KIA----
------------------------------------------------------------
--DASSLS---------WNMK---------------------------------------
------------------------------------------------------------
------------------------------------------------------------
------------------------------------------------------------
------------------------------------------------------------
------------------------------------------------------------
------------------------------------------------------------
------------------------------------------------------------
------------------------------------------------------------
------------------------------------------------------------
------------------------------------------------------------
------------------------------------------------------------
------------------------------------------------------------
------------------------------------------------------------
------------------------------------------------------------
----------------------------------------------------
>XP_018219577_Saccharomyces_eubayanus
----------------------------------------------------------MV
NFDLGQVGEVFRRKDKGPA--------ISGDNP-EE-----------EDVDASEFEEDEI
-KPVQ--TKNRRPKEDAFTQQRLAAFNPVLTPRTVLPVYLFIAVIFVIVGGCILAQNSK-
VDEVKIYYQDCMNNATSS---WSD-MPSDQWELTFHK--NKTYNV-----APQWK-FVDD
ESDDFTEQ-----R-GTCQIRFHTPSDIKKNVYLNYILEKFAANHRRYVLSFSEDQIRGE
DASYETVHDATGINCKPLSKSPD-GKIYYPCGLIANSMFNDTFPLQLI----NVDDAS--
--KNYS--LTNKGINWGSDKKRFKKTKYNYTQITPPPY--WKNLYPD---GYNETN-VPD
IQEWEEFQNWMRPGAFHKITKLIRINKNESLPAGQYQLDIGLHWPVLEFN-GKKGIYLTH
GSHLGGRNPFLGIIYLIGGCVCAAMALILLTFWLFGG-R--------------KIA----
------------------------------------------------------------
--DASSLS---------WNMN---------------------------------------
------------------------------------------------------------
------------------------------------------------------------
------------------------------------------------------------
------------------------------------------------------------
------------------------------------------------------------
------------------------------------------------------------
------------------------------------------------------------
------------------------------------------------------------
------------------------------------------------------------
------------------------------------------------------------
------------------------------------------------------------
------------------------------------------------------------
------------------------------------------------------------
------------------------------------------------------------
----------------------------------------------------
>XP_033768645_Saccharomyces_paradoxus
----------------------------------------------------------MV
NFDLGQVGEVFRRKDKGAI--------VSGDNPEEE-----------EDVDASEFEEDEV
-KPVR--TKNRRPKEDAFTQQRLAAINPVLTPRTVLPLYLLIAVVFVIVGGCILAQNSK-
VDEVTIYYQDCMTNATSS---WSD-IPSEHWQFVFHK--YKTYNT-----APQWR-FVDD
ESDDFTKQ-----R-GTCQIRFTTPSDMKNNVYLNYVLEKFAANHRRYVLSFSEDQIRGE
DASYETVHDATGINCKPLSKNAD-GKIYYPCGLIANSMFNDTFPLQLT----NVGDTS--
--NNYS--LTNKGINWESDKKRYKKTKYNYTQIAPPPY--WEKMYPD---GYNETN-IPD
IQDWEEFQNWMRPGAFDKITKLIRINKNDTLPAGEYQLDIGLHWPVLEFN-GKKGIYLTH
GSHLGGRNPFLGIVYLIGGCICAAMALILLTFWLFGG-R--------------KIA----
------------------------------------------------------------
--DASSLS---------WNMK---------------------------------------
------------------------------------------------------------
------------------------------------------------------------
------------------------------------------------------------
------------------------------------------------------------
------------------------------------------------------------
------------------------------------------------------------
------------------------------------------------------------
------------------------------------------------------------
------------------------------------------------------------
------------------------------------------------------------
------------------------------------------------------------
------------------------------------------------------------
------------------------------------------------------------
------------------------------------------------------------
----------------------------------------------------
>XP_003675792_Naumovozyma_castellii
----------------------------------------------------------MV
NFDLSQVGATFRKKDKEYK--------DSAPLPEEE-----------DDIDASEFEDDEV
-VPKK--IKNRRPREDDFTQQRLAAINPVLTPNTVVPIYLVIAAVFVIVGGCLLAVSTK-
VDEITLYYQDCVTAAPTD-D-FGD-MPSSHFQFYFHN--VKNFNV-----TPQWK-FVDD
PNDDFSE------R-GTCQIRFTTPKVIKKSVYVNYMLEKFAANHRRYVLSFSEDQLRGE
HASYDLVHDSTGINCKPLARSSN-GKLYYPCGLIANAMFNDSFPMQLI----NVTDNS--
--QNYD--LTNQGINWHTDRQRFKKTKYNYTEITPPPF--WEKSFPD---GYNETN-VPN
IQEWEEFQNWMRPGAFDKSTKLIRKNGNSSLPAGEYEIDIGLHWPVTEFN-GKKAVYITH
GSSIGGRNPFLGIVYLIGGCICCGMALILLVCWLFSG-R--------------KIA----
------------------------------------------------------------
--DPSSLS---------WNK----------------------------------------
------------------------------------------------------------
------------------------------------------------------------
------------------------------------------------------------
------------------------------------------------------------
------------------------------------------------------------
------------------------------------------------------------
------------------------------------------------------------
------------------------------------------------------------
------------------------------------------------------------
------------------------------------------------------------
------------------------------------------------------------
------------------------------------------------------------
------------------------------------------------------------
------------------------------------------------------------
----------------------------------------------------
>XP_003671397_Naumovozyma_dairenensis
----------------------------------------------------------MV
NFDLSQVGATFRKKDKEYK--------DVVVPEEEE-----------EDIDASEFEDDEI
-LPQK--VKNRRPREDDFTQQRLAALNPVLTPKTVIPIYLIIAGVFVIVGGCLLALASR-
VDEMTLYYQDCMTAAPTD-D-FAD-MPTSHYKYYFHN--LPNFDT-----SPQWR-FIDD
PNDDFQE------R-GTCQIRFTIPRTIKKTVYINYMLEKFAANHRRYVLSFSEDQLRGA
KASYDVIHDSTGINCKPLARSSN-GKLYYPCGLIANAMFNDTFPMELI----NVTDTS--
--NNYP--LTNQGINWKTDRQRFKKTKYNYTEITPPPF--WEKSFPD---GYNETN-IPN
IQEWEEFQNWMRPGAFDKSTKLIRRNGNDSLPAGEYEIDIGLHWPVTEFN-GKKAVYITH
GSSIGGRNSFLGIVYLIGGCICCAMAIVLAGCWVMSG-R--------------KIA----
------------------------------------------------------------
--DPNSLS---------WNKH---------------------------------------
------------------------------------------------------------
------------------------------------------------------------
------------------------------------------------------------
------------------------------------------------------------
------------------------------------------------------------
------------------------------------------------------------
------------------------------------------------------------
------------------------------------------------------------
------------------------------------------------------------
------------------------------------------------------------
------------------------------------------------------------
------------------------------------------------------------
------------------------------------------------------------
------------------------------------------------------------
----------------------------------------------------
>XP_003959204_Kazachstania_africana
----------------------------------------------------------MV
DFDLNKIGITFRKKDKE-N--------PFVTPEEE-------------ELDASEFEEDEI
-IPKK--TKSRRPREDAFTQQRLASINPVLTPKTVLPVYLLIGIVFVIVGGCLLAINSR-
VDQFTIFYQDCMTAAPSD-GTFSD-MPESHYEFYFHK--NKTFDV-----APQWR-FVDD
TSDDSTE------R-GTCEIKFTIPTDIKKTVYINYMLENFAANHRRYVLSFSEDQIRGK
KASYSDVHEAAGINCKPLSRNSE-GKLYYPCGLIANSMFNDSFPMELI----NLSDTS--
--QNYS--LTNKGINWASDKKRYKKTNYPIADIVPPPF--WEKQFPN---GYNESN-LPN
IQEWEEFQNWMRPGAFHKITKLIRRNENDTLAAGEYQINIGLHWPVTQFN-GKKGIYVTH
GSTLGGRNSFLGVVYLIGGCISVAMGLVLLGAWLFSG-R--------------KVA----
------------------------------------------------------------
--DPSALS---------WNRTH--------------------------------------
------------------------------------------------------------
------------------------------------------------------------
------------------------------------------------------------
------------------------------------------------------------
------------------------------------------------------------
------------------------------------------------------------
------------------------------------------------------------
------------------------------------------------------------
------------------------------------------------------------
------------------------------------------------------------
------------------------------------------------------------
------------------------------------------------------------
------------------------------------------------------------
------------------------------------------------------------
----------------------------------------------------
>XP_022462054_Kazachstania_naganishii
----------------------------------------------------------MV
NFDLSQVGATFRKKEKD-K--------YAATQETED-----------DELDASEFEDDEV
-VPKK--VSNRRPREDNFTQQRIAAFNPVMTPKTVLPIYLLVAAVFVIVGGCLLAVASR-
VDQFTIYYQDCVTAAPNG-DSFAD-MPEDHYLFEFHK--NKTFAV-----APQWR-FVDD
AADDAAE------R-GTCQIRFTIPSEIKKTVYINYMLENFAANHRRYVLSFSEDQIVGK
AASYSDIHDSAGINCKPLARSGENGKLYYPCGLIANAMFNDTFPMELT----NLSDNS--
--KNFP--LTNKNINWHSDRSRFKKTDYHYQNITPPPY--WMKRYPD---GYNETN-VPN
IQEWEEFQNWMRPAAFHKNTKLIRRNDNDTLEAGEYQIDIGLHWPVTEFK-GKKGIYVTH
GSQIGGKNTFLGEVYLIGGCICVAMALVLLLVWMASG-R--------------KVA----
------------------------------------------------------------
--DPSALS---------WNQPR--------------------------------------
------------------------------------------------------------
------------------------------------------------------------
------------------------------------------------------------
------------------------------------------------------------
------------------------------------------------------------
------------------------------------------------------------
------------------------------------------------------------
------------------------------------------------------------
------------------------------------------------------------
------------------------------------------------------------
------------------------------------------------------------
------------------------------------------------------------
------------------------------------------------------------
------------------------------------------------------------
----------------------------------------------------
>XP_445521_Candida_glabrata
----------------------------------------------------------MV
KLDLTQVNNVFRKKEHEYQ--------EDVP---EE-----------EDVDASEFEDDDY
-VPVK--TKNRRPKEDNFTQQRLASINPVFTPKSVLPIYLLVAAVFVIVGGCLLAQSSR-
VDEITMFYQDCVTAAPKD-N-FQD-MPDDHFNYIFHN--HKDFNT-----KPQWR-FVDD
PSDDSNE------R-GTCQIRFTTPADLKKTVYVNYVLEKFAANHRRYVLSFSEDQIRGK
RPSLHDVRSNTGINCKVLGHDSE-GKLIYPCGLIANSMFNDSYPFELQ----NVQDST--
--KNYP--LTNKRINWHSDKKRYKKTKYNHTEVVPPPY--WAKAFPN---GYNETN-MPN
INEWEEFQNWMRPAAFDKQTKLIRKNTNDTLPAGEWQIDIGLHWPVTEYN-GKKGVFITH
GSSIGGRNPFLGEVYLIGGCICAAMAIVLALAWVMGG-R--------------KIA----
------------------------------------------------------------
--DPTALS---------WNKDDSFRLK---------------------------------
------------------------------------------------------------
------------------------------------------------------------
------------------------------------------------------------
------------------------------------------------------------
------------------------------------------------------------
------------------------------------------------------------
------------------------------------------------------------
------------------------------------------------------------
------------------------------------------------------------
------------------------------------------------------------
------------------------------------------------------------
------------------------------------------------------------
------------------------------------------------------------
------------------------------------------------------------
----------------------------------------------------
>XP_004181831_Tetrapisispora_blattae
------------------------------------------------------------
-----MGGTIFHRKTKEEKYGPGIQGAAGDEYDEQECQQQQEQQQQQDEVDASEFEDDDI
-LPPV--VRNRRPKENKFTQQRLAAIDPVFTPSIVVPLYLLIAVVFVIVGGCLLSVSSR-
VNEIKLYYEECSTQAPTN-D-WGD-MPKHAYDFYYHQ--YQQFNV-----SPQWK-FVDD
PNDDFHE------K-GTCQIRFTVPIKFKNTVFVNYLLEKFYANHRRYVLSYNEDQIRGK
PASYHDVHGHTGINCKPLSRNNENGKVYYPCGLIANSMFNDTYPMELV----NVQDPT--
--NNYQ--LTNKGINYHSDRERFRKTRYNHTEISPPPN--WVRQFPN---GYNETN-IPD
IQDWEEFQNWMRPAAFDKFAKLIRRNHTEDLLPGVYQIDIGLHWPVTEFH-GRKAVYITH
SSQLGGKNPFLGIVYLIGGCLCCAMAVTIVGFYMISS-R--------------RIA----
------------------------------------------------------------
--DPSQLS---------WNRPKLN------------------------------------
------------------------------------------------------------
------------------------------------------------------------
------------------------------------------------------------
------------------------------------------------------------
------------------------------------------------------------
------------------------------------------------------------
------------------------------------------------------------
------------------------------------------------------------
------------------------------------------------------------
------------------------------------------------------------
------------------------------------------------------------
------------------------------------------------------------
------------------------------------------------------------
------------------------------------------------------------
----------------------------------------------------
>XP_003683552_Tetrapisispora_phaffii
-----------------------------------------------------------M
NFDLKQVG-VFRR-NKKHK------EAIEDPIEDEQ-----------DDYDASEFEDDEK
EVSVK--VKNRRPREDNFTQQRIKAFNPIITPKTVIPLYLFIAVIFIIVGGVALGVSSR-
INELTLYYQDCVTAAPSD-GTWSD-MPSDHYISDFKN--NKTVSV-----SPQWR-FVDD
TTDDADE------R-GTCQIRFNVPYRIPKPVYINYLIENFYPNHRRYVLSFSEDQLRGK
AASYEDVHDNTGINCKPLVRNEE-GKIYYPCGIIANSMFNDTFPFELI----NVDDTS--
--SNYT--LINTGINWRTDRKRFKKTKYTAADIAPPPY--WEKQYPD---GYNDTN-IPD
VQTWEEFQNWMRPAAFQKFAKLIRRNENDTLEVGTYQIDIGLHWPVTEFK-GKKAVYITH
GSPIGGKNPFLGIIYLIGGLICVAMAIIVFVFWIFFG-R--------------KVA----
------------------------------------------------------------
--DPNALS---------WKKKSNLIS----------------------------------
------------------------------------------------------------
------------------------------------------------------------
------------------------------------------------------------
------------------------------------------------------------
------------------------------------------------------------
------------------------------------------------------------
------------------------------------------------------------
------------------------------------------------------------
------------------------------------------------------------
------------------------------------------------------------
------------------------------------------------------------
------------------------------------------------------------
------------------------------------------------------------
------------------------------------------------------------
----------------------------------------------------
>XP_001643166_Vanderwaltozyma_polyspora
----------------------------------------------------------MV
NFDLKHVG-VFRRKDKEHQYENTKNQETDNNMMDE------------DEYDASEFEDDEN
DMPLK--VKNRRPREDNFTQQRLAAYNPVVTPRTILPLYLLIAAVFVIVGGCTLSISSK-
VDEIIIYYQNCTTEAPSD-GTWSD-MSSDHYSYSFKN--NNTASV-----VPQWR-YIND
ETDTSEE------R-GTCQIRFDVPYNIPQPVYLSYLIEKFSPNHRRYVLSFSEAQLRGD
AASYNTVHDNTGINCKPLVRDEN-GKIYYPCGLIANSMFNDTFPMELI----NVNDNS--
--NNYP--LTNEKINWHSDRRRYKKTKYNPDEITPPPY--WIKQFPD---GYNETN-VPD
IQEWEEFQNWMRPAAFDKFSKLIRRNGNDTLNAGLYEIDIGLHWPVAPYN-GKKAIYLTH
GSNIGGKNPFLGIIYLIGGCICAAMAVTILGFWTFFG-R--------------KVG----
------------------------------------------------------------
--DPSTLS---------WNRE---------------------------------------
------------------------------------------------------------
------------------------------------------------------------
------------------------------------------------------------
------------------------------------------------------------
------------------------------------------------------------
------------------------------------------------------------
------------------------------------------------------------
------------------------------------------------------------
------------------------------------------------------------
------------------------------------------------------------
------------------------------------------------------------
------------------------------------------------------------
------------------------------------------------------------
------------------------------------------------------------
----------------------------------------------------
>XP_003679332_Torulaspora_delbrueckii
------------------------------------------------------------
-----------MALFFRRK-------KVILDDSDPN---------------GQ-------
---RK---KSRKPPNTAFRQQRLKAWQPILSPQSVLPLLIFVACIFAPIGIGLIVSATN-
VQDLVIDYSDCHKDANTN--DFTE-IPSKFVHYHFKKPVH-----V----KPRW--KLEE
DE-SDTTT---------CQIEFQVPNRIKQSVYLYYKLTNFYQNHRKYVESLDISQLKGQ
AIDADQLD----SSCDPLRESD--GRAIYPCGLIANSMFNDTFSTSLK----GSDGTE--
---DYQ--LTNKGIAWGVDAQRFKKTSYNASQIVPPPN--WAKRFPD---GYTDEN-IPD
IGSWDEFHVWMRTAALPKFYKLALKNESGELPNGTYTMNIGLNYPVSIFG-GSKSIVVTT
SSVIGGRNMSLGVLYCIVAGISALFAIIFLVKVIIQP-R--------------TMG----
------------------------------------------------------------
--DHSYLN---------FESNMEN------------------------------------
------------------------------------------------------------
----------------------QGDQ----------------------------------
-----------------ESNANVPLREIL-------------------------------
------------------------------------------------------------
------------------------------------------------------------
------------------------------------------------------------
------------------------------------------------------------
------------------------------------------------------------
------------------------------------------------------------
------------------------------------------------------------
------------------------------------------------------------
------------------------------------------------------------
------------------------------------------------------------
------------------------------------------------------------
----------------------------------------------------
>XP_037145402_Zygotorulaspora_mrakii
----------------------------------------------------------MV
GFNLNQVG-TFWKKDHEQK---------ESPREEEQ-----------DELDASEFEDEEE
-QPKH--IKTRRPKDTNFTQQRIAAWNPILTPKSVVPLYLIVAVVCVIVGGCLLSISSK-
VSEITIYYQNCTQEAPTG-NTWSD-MPSDRYTLIFTG--NTTSHV-----APQWR-YVSD
PTDTSEE------S-GTCQIRFTTPQEITSDFYVNYMLENFAANHRRYVLSFSEDQIRGR
RASYADIHENAGINCKVLGRDSD-DNMIYPCGLIANSMFNDSFPFQLT----NVQDPS--
--NNYS--LTNKGINWHTDRERFGRTHYNHTEVVPPPY--WRSVYPN---GYNETN-MPD
VNNWEEFQNWMRPAAFDKFAKLIRRNENDSLPAGQYQLDIGLHWPVAHFD-GKKAVYMTH
GSSIGSRNYSLGVVYLIGGCICAAFAIVLLGFWLLSG-R--------------KIA----
------------------------------------------------------------
--DPKYLS---------WNQ----------------------------------------
------------------------------------------------------------
------------------------------------------------------------
------------------------------------------------------------
------------------------------------------------------------
------------------------------------------------------------
------------------------------------------------------------
------------------------------------------------------------
------------------------------------------------------------
------------------------------------------------------------
------------------------------------------------------------
------------------------------------------------------------
------------------------------------------------------------
------------------------------------------------------------
------------------------------------------------------------
----------------------------------------------------
>XP_002495800_Zygosaccharomyces_rouxii
----------------------------------------------------------MK
RFDLGNMG-LHKRKETDPK----------DSQNQED-----------EDLDASEFEEEDV
-LPVK--VKNRRPKEDSFTQQRLKAWNPVFTPRIVIPVYLLITMVFVIVGGCLLAEANT-
VSDLTIWYQDCPTKAPTGQNQWND-MPEEYWTYHFKN--YNNYST-----APQWR-YTDD
PDDDSEE------K-GTCHIRFTTPRSLKNTVYVNYMLDNFSANHRRYVLSFSEDQIRGR
AASYDDIHEGAGINCKTLAKNEE-GKLYYPCGLIANSFFNDTFPDELI----NVRDQS--
--KNYP--LSNKDINWKSDRRRFQKTTYKPSDIAPPPY--WAKKFPH---GYNETN-IPD
LQDWEEFQNWMRPAAFDKFAKLIRKNTESDLPAGEYQIDIGLHWPVRQFK-GKKGIFVTH
GSSIGSRNYFLGTVYLIGGCISAAFALILFGFWLISG-R--------------KEA----
------------------------------------------------------------
--DPRYLS---------WNQGSMAM-----------------------------------
------------------------------------------------------------
------------------------------------------------------------
------------------------------------------------------------
------------------------------------------------------------
------------------------------------------------------------
------------------------------------------------------------
------------------------------------------------------------
------------------------------------------------------------
------------------------------------------------------------
------------------------------------------------------------
------------------------------------------------------------
------------------------------------------------------------
------------------------------------------------------------
------------------------------------------------------------
----------------------------------------------------
>XP_003644594_Eremothecium_cymbalariae
----------------------------------------------------------MA
GIKLSNVG-IFRKKDKELY-----------KDRVEE-----------EDADVSDFEDE--
-KPKK--VSSRRPKETRFTQQRIGAVNLIVKPATVIPLYLILAIFSVVIGAVLFVSVTK-
VDEFIIYYHNCASNASLT--DFQD-IPSDQFSYSFHK--EGSSGS-----NPQWK-YV--
EPEDPSE------D-GSCRLRFSVPYDLEGPIYVSYLIENFYANHRRFVLSFSEDQIKGL
NASYEDVHGSVGINCRPLIRNEE-GKLYYPCGLIANSMFNDTFPFSLT----GVN-GA--
--SDFP--LTNKGINWPDDKNRFKKTQYSPDDVTPPPY--WKKQFPD---GYNEEN-LPD
LHEWEEFQNWMRTSTLPKFSKLIRRNDNDTLSAGTYEMEIGLHWPVDGWKDGKKAVYITN
SSSIGGKNKFLPIIYLVGGGLCCIIALFILFSYVFAR-R--------------KIA----
------------------------------------------------------------
--DWNLLS---------WNRTNQ-------------------------------------
------------------------------------------------------------
------------------------------------------------------------
------------------------------------------------------------
------------------------------------------------------------
------------------------------------------------------------
------------------------------------------------------------
------------------------------------------------------------
------------------------------------------------------------
------------------------------------------------------------
------------------------------------------------------------
------------------------------------------------------------
------------------------------------------------------------
------------------------------------------------------------
------------------------------------------------------------
----------------------------------------------------
>NP_983904_Eremothecium_gossypii
----------------------------------------------------------MA
GIKLSNVG-LFRRRDKEAE-----------R-KEEE-----------EDLDASDFEDEPT
-QPRK--QKSRRPKDTRFTQQRIASVNHVATPRTVVPVYLVLAVVFAAAGAVLLLQSRR-
VDELIMYYHDCERRAPRG--RFAE-MAAEDYTQAFHK--MPEFAR-----APQWS-YE--
PARDAAE------D-GVCRLRFQVPYLLEGPIYVSYLIENFYANHRRFVLSFSEEQINGK
NATYKDVYDSVGINCRPLVANEE-GKLYYPCGLIANSMFNDSFPFSLE----GVG-RT--
--PNYV--LSDRHINWSDDKNRFRNTKYSPKDVVPPPH--WRKRFPD---GYNEKN-MPN
IEEWEEFQNWMRTSTLPKFSKLIRRGDG-ALSAGQYEMSIGLHWPVDGWKGGKKAVYLST
TTSTGGHNDFLGIVYLAGSGICCLIAILILVARFFGG-R--------------KIG----
------------------------------------------------------------
--DPRFLS---------WNKIKY-------------------------------------
------------------------------------------------------------
------------------------------------------------------------
------------------------------------------------------------
------------------------------------------------------------
------------------------------------------------------------
------------------------------------------------------------
------------------------------------------------------------
------------------------------------------------------------
------------------------------------------------------------
------------------------------------------------------------
------------------------------------------------------------
------------------------------------------------------------
------------------------------------------------------------
------------------------------------------------------------
----------------------------------------------------
>XP_454046_Kluyveromyces_lactis
-------------------------------------------------------MTALK
NIGKSVTG-VFHRRGKDGK-------------STEDENGLNTMVELEDDVDASEFEDDEN
EVVKK--PKSRRPKETKFTQQKIASFNPVLTPKKVLPIYFFLGALFLIFGGVMLNNARH-
VDEIFVFYQDCDTNAPTD--DFAD-VPDDHYKYIFHKAYNKDDLP-----VPQWK-YVPD
SDPDPEEL-----QTGTCQLRYSTPYSLEGPLYIYYYIENFFGNHRRYVLSFSEFQIIGD
KATLGQVKDNIGINCKPLVRDSA-GKIYYPCGLIANAMFNDTFPDTMQ----VISEDSGD
QVDTIE--LSNKNINWSTDKDRYKKTKYSPSEVVPPPY--WKKQFPD---GYNDTN-MPD
IHEWEEFQNWMRTPAFSKFSRLIRRSAN-SLPQGQYQLDIDLHWPVTIYN-GKKAAYITH
GSTLGGRNTAPGIIYLVGGSICFILALISLASHLFWG-R--------------STA----
------------------------------------------------------------
--DTHLLS---------WNK----------------------------------------
------------------------------------------------------------
------------------------------------------------------------
------------------------------------------------------------
------------------------------------------------------------
------------------------------------------------------------
------------------------------------------------------------
------------------------------------------------------------
------------------------------------------------------------
------------------------------------------------------------
------------------------------------------------------------
------------------------------------------------------------
------------------------------------------------------------
------------------------------------------------------------
------------------------------------------------------------
----------------------------------------------------
>XP_022674936_Kluyveromyces_marxianus
-------------------------------------------------------MTALK
SIGETVTG-VFHRR-KTGK-------------GQKDE-----VPEIEDDIDASEFEDDDD
KVVKK--PKSRRPKETRFTQQRIAAYNPVLTPKRVLPIYLFLGVIFLVFGGVMLNDARR-
VDQLFVYYQDCDKNAPTS--RFSD-VPDDHYKYVFHKKYDKGNLP-----VPQWR-YVAD
SNPDPTEQ-----QTGTCQLRFSTPYALPGPTYIYYYIEKFYGNHRRYVLSFSEDQIVGT
KASLSQVKDTVGINCKPLVRDDA-GKIIYPCGLIANAMFNDTFPNQMQ----RINPSTGA
QTSTIP--LTNKNINWSSDKTRFKKTKYAPTDVVPPPY--WHKQFPN---GYNETN-MPN
IHEWEEFQNWMRTPAFDKFARLIRRTDQ-GLQQGTYQIDVDLHWPVTQYH-GKKAVYVTH
GSNLGSRNPAPAIIYLVGGGICMLLALITLVSHLAWG-R--------------AMA----
------------------------------------------------------------
--DTRLLS---------WNKIQESTETESPAEPEAE------------------------
------------------------------------------------------------
------------------------------------------------------------
------------------------------------------------------------
------------------------------------------------------------
------------------------------------------------------------
------------------------------------------------------------
------------------------------------------------------------
------------------------------------------------------------
------------------------------------------------------------
------------------------------------------------------------
------------------------------------------------------------
------------------------------------------------------------
------------------------------------------------------------
------------------------------------------------------------
----------------------------------------------------
>XP_022627315_Lachancea_lanzarotensis
------------------------------------------------------------
-----------MAWLRRRG-------A---ENSKPN--------------ESA-------
---TN---KSRKPPNTAFRQQRLKAWQPILSPQSVLPLLILVSAIFAPIGVALIITANN-
VQNLSIDYSHCQQLASST--SFDE-IPSKYVHFHFKKKVE-----N----RPTW--RISQ
DDVSGASN---------CEVRFEIPTALKKSIYVYYQLTNFYQNHRKYVQSFDIKQLKGQ
AVDADDLT----SDCNPLREEN--DKIVYPCGLIANSLFNDTFQPQLT----AVNDTE--
--LDYE--LTNKNIAWKADRSRYKKTSYNASQIAPPPN--WSAKFPN---GYTEDN-IPD
ISQWEELQVWMRTAGLPKFYKLALKNETSTLPKGIYQMNIGLHYPVSLFG-GSKSLVITT
NSVIGGRNMSLGVLYLIVAGFSILFGIVFLIKLIIQP-R--------------KLG----
------------------------------------------------------------
--DHSFLS---------FDDNTES------------------------------------
------------------------------------------------------------
----------------------D-SR----------------------------------
-----------------PATQDIPLREIL-------------------------------
------------------------------------------------------------
------------------------------------------------------------
------------------------------------------------------------
------------------------------------------------------------
------------------------------------------------------------
------------------------------------------------------------
------------------------------------------------------------
------------------------------------------------------------
------------------------------------------------------------
------------------------------------------------------------
------------------------------------------------------------
----------------------------------------------------
>XP_002555033_Lachancea_thermotolerans
----------------------------------------------------------MP
HISLASVGNVFKKKDRDLH-----------PKEEEE-----------EDPDASEFEDDEE
KPAPK--PKSRRPKETPFTQQRIASINPIVTPRGTMLLYVVLAVIFVISGAALLRVSAK-
VDQMLIYYQDCSTSAPTD--AFSD-MGEEHFKWSFHK--DSTYNQ-----APQWK-YTPP
TSGDVG-------N-GTCQIRFTTPRDLPSSVYLSYRIEEFYGNHRRYVLSFSEDQIKGE
ETTISSVKDNPGINCKPMISNHE-GKQYYPCGLIANSMFNDTFSYELQ----GLG-ST--
--QSYA--LTNKGISWSTDKNRFKKTKLDYRKIAPPPN--WAKAFPD---GYNATN-VPD
INEWEEFQNWMRTPAFAKFQKLIRRNDNDTLPAGEYQIDIGLNWPVLEFG-GKKAIFLTH
GSSIGGKNNFLGIVFLIGGVVCFGLAVVLLATTLISG-R--------------SAA----
------------------------------------------------------------
--NLNNLS---------WNQD---------------------------------------
------------------------------------------------------------
------------------------------------------------------------
------------------------------------------------------------
------------------------------------------------------------
------------------------------------------------------------
------------------------------------------------------------
------------------------------------------------------------
------------------------------------------------------------
------------------------------------------------------------
------------------------------------------------------------
------------------------------------------------------------
------------------------------------------------------------
------------------------------------------------------------
------------------------------------------------------------
----------------------------------------------------
>XP_020059662_Aspergillus_aculeatus
------------------------------------------------------------
-----------MSHTEATR-------TE-YNNEEHG-----------GPGD-D-------
---KK--SKTRRPANTAFRQQRLKAWQPILTPKSVLPLFFVIGVIFAPIGGLLLWASSQ-
VQEIVIDYSECASKA-SS--QPTS-IS-DRVKTSFRSSNE----QS----TPTWQ-SLN-
KNGT--TV---------CRLIFEIPDKLEPPVFMYYRLTNFYQNHRRYVKSLDIDQLKGK
AVDNETIS---GGSCDPLKLDPS-GKAYYPCGLIANSLFNDTINSPELLN--GD-D-A--
--QTYY--MTNKGIAWDSDKQLIKKTQYNKWQVVPPPN--WHDRYPN---GYVDG--IPN
LHEDEEFMVWMRTAALPAFSKLSRRNDTTAMAAGSYQLDIEDRFPVTEYG-GTKSILIST
RTVIGGQNPFMGIAYVVVGGVCIVLGALFTIAHLVRP-R--------------KLG----
------------------------------------------------------------
--DHTYLT---------WN-----------------------------------------
------------------------------------------------------------
----------------------N-DH----------------------------------
-----------------DSPA---------------------------------------
----------TST---------GRDGRF--------------------------------
------------------------------------------------------------
--------------------------GSHAP-----------------------------
------------------------------------------------------------
------------------------------------------------------------
------------------------------------------------------------
------------------------------------------------------------
------------------------------------------------------------
------------------------------------------------------------
------------------------------------------------------------
------------------------------------------------------------
----------------------------------------------------
>XP_001269389_Aspergillus_clavatus
------------------------------------------------------------
-----------MSHAEMTP-------PGSFKDQDHR-----------DEIDSD-------
---KK--PKSRRPANTAFRQQRLKAWQPILTPRSVLPIFFVFGVIFAPIGGLLLWASSQ-
VQEIVIDYSECAEKA-PS--YPVS-IA-DRVHSSFKSSSE----QF----TPTWE-RHI-
SNGT--TI---------CRLSFEIPDTIGPPVFMYYRLTNFYQNHRRYVKSLDIDQLKGK
AVDNKSID---RGSCDPLKLDPT-GKAYYPCGLIANSMFNDTIHSPELLS---DLN-P--
--KVYF--MTNKSIAWDSDKELIKKTQYKPWEVVPPPN--WRDRYPN---GYVDG--IPD
LHEDEEFMVWMRTAALPAFSKLSRRNDTMPMEAGSYRLDIEDRFPVSEYG-GTKSILIST
RTVIGGQNPFMGIAYVVVGGICVLLGALFTLAHLIRP-R--------------KLG----
------------------------------------------------------------
--DHTYLT---------WN-----------------------------------------
------------------------------------------------------------
----------------------N-EQ----------------------------------
-----------------ESTA---------------------------------------
----------VAT---------GRDERF--------------------------------
------------------------------------------------------------
--------------------------GSHNH-----------------------------
------------------------------------------------------------
------------------------------------------------------------
------------------------------------------------------------
------------------------------------------------------------
------------------------------------------------------------
------------------------------------------------------------
------------------------------------------------------------
------------------------------------------------------------
----------------------------------------------------
>XP_001264895_Aspergillus_fischeri
------------------------------------------------------------
-----------MSHVETPQ-------TGSLKDQARG-----------GQTDSD-------
---KK--PKTRRPANTAFRQQRLKAWQPILTPRSVLPIFFVFGIIFAPIGGLLLWASSQ-
VQEISIDYSECAEKA-PS--YPVS-IA-DRVKSSFKSSTG----QS----TPTWE-RRI-
ENGT--TI---------CRLSFEVPDDLGPPVFLYYRLTNFYQNHRRYVKSLDIDQLKGK
AVDNKTID---GGSCDPLKLDPT-GKAYYPCGLIANSQFNDTIHSPELLS---DLN-P--
--TVYF--MTNKGIAWDSDKELIKTTQYKPWEVVPPPN--WHDRYPN---GYIDG--IPD
LHEDEDFMVWMRTAALPAFSKLSRRNDNVSMKAGSYRLDIEDRFPVTEYG-GTKSILIST
RTVIGGQNPFMGIAYVVVGGICVLLGALFTLAHLVRP-R--------------KLG----
------------------------------------------------------------
--DHTYLT---------WN-----------------------------------------
------------------------------------------------------------
----------------------N-EQ----------------------------------
-----------------ESTV---------------------------------------
----------TAT---------GRNDRF--------------------------------
------------------------------------------------------------
--------------------------GPHAH-----------------------------
------------------------------------------------------------
------------------------------------------------------------
------------------------------------------------------------
------------------------------------------------------------
------------------------------------------------------------
------------------------------------------------------------
------------------------------------------------------------
------------------------------------------------------------
----------------------------------------------------
>XP_041146405_Aspergillus_flavus
------------------------------------------------------------
-----------MSHTEAAR-------TDSLGEQETR-----------GDVESD-------
---KK--AKNRRPANTAFRQQRLKAWQPILTPRSVLPLFFVVGVIFAPIGGLLLWASSE-
VQEIVIDYSECADKA-QR--TPVP-IP-DKVQSSFKSSNQ----QP----NPTWM-KYR-
DEQTNETI---------CRLSFKIPESIEPPVFMYYRLTNFYQNHRRYVKSLDIDQLKGK
PVDNKTID---GGSCDPLKLDDS-GKAYYPCGLIANSMFNDTIKSPELLN-DGNDDDP--
--VVYV--MTNKGIAWDSDKQLIKTTQYKPGQVVPPPN--WQARYPH---NYTTE--IPD
LHDNEEFMVWMRTAALPNFSKLSRRNDTTAMSPGTYQLDIADHFPVTEYG-GTKSILISS
RTVIGGQNPFMGIAYVVVGGLCVLLGALFTIAHLVRP-R--------------KLG----
------------------------------------------------------------
--DHTYLT---------WN-----------------------------------------
------------------------------------------------------------
----------------------N-EQ----------------------------------
-----------------ESSA---------------------------------------
----------IAT---------GRDNSIAGYIQASRGFCATGPPTESLKAEYRRLSALGS
QSYNPVDSESRAAITPIVIDTWFHIITGEAGTESISDEMIADQLSYLQNAYWNATISYRL
QGVTRSANDTWARNEDEMAMKTVLRRGSYRTLNVYFHTDLQASPNAGARAFDIVRRELGV
SQQQPTSMLGFCTLPDPSINASSPPSTYIKDGCNVLAETMPGGSLAHYNRGGTAIHEIGH
WNGLLHTFEGESCSSDNEGDFIADTPQQSKPTEGCPAQKDSCPELPGFDAIHNFMDYSSD
ECYDSFTPDQVSRMRSMWFAMRDGK-----------------------------------
------------------------------------------------------------
------------------------------------------------------------
------------------------------------------------------------
------------------------------------------------------------
------------------------------------------------------------
----------------------------------------------------
>XP_750520_Aspergillus_fumigatus
------------------------------------------------------------
-----------MSHVETPQ-------TGSLKDQARG-----------GQTDSD-------
---KK--PKTRRPANTAFRQQRLKAWQPILTPRSVLPIFFVFGIIFAPIGGLLLWASSQ-
VQEISIDYSECAEKA-PS--YPVS-IA-DRVKSSFKSSTG----QS----TPTWE-RRI-
ENGT--TI---------CRLSFEVPDDLGPPVFLYYRLTNFYQNHRRYVKSLDIDQLKGK
AVDNKTID---GGSCDPLKLDPT-GKAYYPCGLIANSQFNDTIHSPELLS---DLN-P--
--TVYF--MTNKGIAWDSDKELIKTTQYKPWEVVPPPN--WHDRYPN---GYIDG--IPD
LHEDEDFMVWMRTAALPAFSKLSRRNDSAPMKAGSYRLDIEDRFPVTEYG-GTKSILIST
RTVIGGQNPFMGIAYVVVGGICVLLGALFTLAHLVRP-R--------------KLG----
------------------------------------------------------------
--DHTYLT---------WN-----------------------------------------
------------------------------------------------------------
----------------------N-EQ----------------------------------
-----------------ESTA---------------------------------------
----------TAT---------GRNDIF--------------------------------
------------------------------------------------------------
--------------------------GPHAH-----------------------------
------------------------------------------------------------
------------------------------------------------------------
------------------------------------------------------------
------------------------------------------------------------
------------------------------------------------------------
------------------------------------------------------------
------------------------------------------------------------
------------------------------------------------------------
----------------------------------------------------
>XP_662704_Aspergillus_nidulans
------------------------------------------------------------
-----------MSHSQGNS-------IEPFSEQEHR-----------GDTDID-------
---KK--PKNRRPANTAFRQQRLKAWQPILTPKSVLPLFFIVGVIFAPI-----------
---------DCKDAT-TD--A-VS-IPDDKFKYTFKSSFD----Q-----RPSWQ-RFRN
DNGE--DH---------CRLMFDIPDTIGPPVFMYYRLTNFYQNHRRYVKSLDMDQLKGK
AVKNATIN---GGSCDPLKLDEN-GKAYYPCGLIANSMFNDTINNPILVN--GRGGDP--
--ETYN--MTKKGIAWDSDKELIKKTEYEPGAVVPPPN--WRERYP----NYDSG--IPN
LHEDEDFMVWMRTAALPTFSKLSRRNDNESMQSGRYRLDIKDPFPVTDYG-GTKSILIST
RSVLGGRNPFMGIAYVVVGGVCVLLGAMFTIAHLVRP-----------------------
------------------------------------------------------------
------------------------------------------------------------
------------------------------------------------------------
------------------------------------------------------------
------------------SSA---------------------------------------
----------IAT---------GRDDRN--------------------------------
------------------------------------------------------------
--------------------------GAHSR-----------------------------
------------------------------------------------------------
------------------------------------------------------------
------------------------------------------------------------
------------------------------------------------------------
------------------------------------------------------------
------------------------------------------------------------
------------------------------------------------------------
------------------------------------------------------------
----------------------------------------------------
>XP_001392118_Aspergillus_niger
------------------------------------------------------------
-----------MSHPDATR-------AESLDDQEHR-----------GEVD-D-------
---KK--PKNRRPANTAFRQQRLKAWQPILTPKSVLPLFFVIGVIFAPIGGLLLWASSQ-
VQEIVIDYSECAEKAPTS--YAAS-IS-DQVKSSFKSSGE----QS----TPTWQ-RFN-
ESGT--TI---------CRLTFKIPDTLEPPVLLYYRLTNFYQNHRRYVKSMDTDQLKGK
AVDNSTID---GGSCDPLKLDPSTGKAYYPCGLIANSQFNDTIRSPQLLS--GGVT-A--
--ETYN--MTNKGIAWDSDKQLIKKTQYNKWQVVPPPN--WHDRYPN---GYVDG--IPN
LHEDEEFMVWMRTAALPAFSKLSRRNDTTAMTAGVYQLDIEDRFPVTEYG-GTKSILIST
RTVMGGQNPFMGIAYVVVGGLCIVLGALFTIAHLVRP-R--------------KLG----
------------------------------------------------------------
--DHTYLT---------WN-----------------------------------------
------------------------------------------------------------
----------------------N-EQ----------------------------------
-----------------ESSA---------------------------------------
----------VAT---------GRDGRF--------------------------------
------------------------------------------------------------
--------------------------GSHAT-----------------------------
------------------------------------------------------------
------------------------------------------------------------
------------------------------------------------------------
------------------------------------------------------------
------------------------------------------------------------
------------------------------------------------------------
------------------------------------------------------------
------------------------------------------------------------
----------------------------------------------------
>XP_015401650_Aspergillus_nomiae
------------------------------------------------------------
-----------MSHTEAAR-------TDSLGEQETR-----------GDVETD-------
---KK--AKNRRPANTAFRQQRLKAWQPILTPRSVLPLFFVVGVIFAPIGGLLLWASSE-
VQEIVIDYSECADKA-QR--TPVP-IP-DKVKSSFKSSNQ----QP----NPTWM-KYR-
DEETNETI---------CRLSFKIPENIEPPVFMYYRLTNFYQNHRRYVKSLDIDQLKGK
AVDNKTID---GGSCDPLKLDDS-GKAYYPCGLIANSMFNDTIKSPELLN-DGNDDDP--
--VVYV--MTNKGIAWDSDKELIKTTQYKPGQVVPPPN--WQARYPH---NYTTE--IPD
LHDNEEFMVWMRTAALPNFSKLSRRNDTTAMSPGTYQLDIAD---LTEYG-GTKSILISS
RTVIGGQNPFMGIAYVVVGGLCVLLGALFTIAHLVRP-R--------------KLG----
------------------------------------------------------------
--DHTYLT---------WN-----------------------------------------
------------------------------------------------------------
----------------------N-EQ----------------------------------
-----------------EANL---------------------------------------
------------------------QIQCFAFVSQSRGFCATSPPTESLKAEYRRLSALGF
QNHNPVDSESRAAVAPIEIDTWFHIVTGEAETESISDEMVADQLSYLQNAYQNATISYRL
QGVTRSVNDTWARNEDEMAMKTALRRGSYRTLNVYFHTDLQGSASAGARASDIVRREMGA
SQPQSTSMLGFCTLPDPSINASSPRSTYIKDGCNVLAETMPGGSLVHYNRGGTAIHEIGH
WNGLLHIFEGESCSPDNEGDFIADTPQQSKPTEGCPAQKDSCPELPGLDAIHNFMDYSSD
ECYDSFTPDQVSRMRSMWFAMRDGK-----------------------------------
------------------------------------------------------------
------------------------------------------------------------
------------------------------------------------------------
------------------------------------------------------------
------------------------------------------------------------
----------------------------------------------------
>XP_001727955_Aspergillus_oryzae
------------------------------------------------------------
-----------MSHTEAAR-------TDSLGEQETR-----------GDVESD-------
---KK--AKNRRPANTAFRQQRLKAWQPILTPRSVLPLFFVVGVIFAPIGGLLLWASSE-
VQEIVIDYSECADKA-QR--TPVP-IP-DKVQSSFKSSNQ----QP----NPTWM-KYR-
DEQTNETI---------CRLSFKIPESIEPPVFMYYRLTNFYQNHRRYVKSLDIDQLKGK
PVDNKTID---GGSCDPLKLDDS-GKAYYPCGLIANSMFNDTIKSPELLN-DGNDDDP--
--VVYV--MTNKGIAWDSDKQLIKTTQYKPGQVVPPPN--WQARYPH---NYTTE--IPD
LHDNEEFMVWMRTAALPNFSKLSRRNDTTAMSPGTYQLDIADHFPVTEYG-GTKSILISS
RTVIGGQNPFMGIAYVVVGGLCVLLGALFTIAHLVRP-R--------------KLG----
------------------------------------------------------------
--DHTYLT---------WN-----------------------------------------
------------------------------------------------------------
----------------------N-EQ----------------------------------
-----------------ESSA---------------------------------------
----------IAT---------GRDNRF-------------GPNTH--------------
------------------------------------------------------------
------------------------------------------------------------
------------------------------------------------------------
------------------------------------------------------------
------------------------------------------------------------
------------------------------------------------------------
------------------------------------------------------------
------------------------------------------------------------
------------------------------------------------------------
------------------------------------------------------------
----------------------------------------------------
>XP_040643233_Aspergillus_ruber
------------------------------------------------------------
-----------MSRTD----------TGSLDNQDPT-----------KDTDGD-------
---KK--PKSRRPANTAFRQQRLKAWQPILNPKSVLPLFFVVGVIFAPIGGVLLWASSQ-
VQEFAIDYSECSDKAPTV--PSSSQMPGDKYTSTFKSSAM----D-----APFWQ-RNTT
ENTTT------------CTLTFSIPESMGPPVFMYYRLTNFYQNHRRYVQSMYLDQMKGK
AVENKTIK---GSTCEPLTIDPDTQKAYYPCGLIANSKFNDTINNPWQV---GSVNGE--
--TEYN--MTNKGIAWESDKEIIKKTEYKPWEVVPPQN--WRERYPN---GYTEEN-FPD
LGQDEDFMVWMRTAALPTFSKLARRNDTTELAPGNYRLSIQDRFPVTEYG-GEKWILIST
RTVIGGRNPFMGIAYVVVGGTCVLLGTLFTIAHLVRP-R--------------KLG----
------------------------------------------------------------
--DHTYLT---------WN-----------------------------------------
------------------------------------------------------------
----------------------N-DQ----------------------------------
-----------------DSSA---------------------------------------
----------IAS---------GRDQRL--------------------------------
------------------------------------------------------------
--------------------------GAHTS-----------------------------
------------------------------------------------------------
------------------------------------------------------------
------------------------------------------------------------
------------------------------------------------------------
------------------------------------------------------------
------------------------------------------------------------
------------------------------------------------------------
------------------------------------------------------------
----------------------------------------------------
>XP_040700098_Aspergillus_sydowii
------------------------------------------------------------
-----------MSHSQANN-------SESFSEQEHR-----------GDADID-------
---KK--PKNRRPANTAFRQQRLKAWQPILTPKSVLPLFFVIGVIFAPLGGLLLWASST-
VQELVIDYSDCKNAN-NS--GFVP-IPDDKYKYSFKSS-H----K-----SPTWQ-Y---
DNGK-------------CQLMFDIPDTIGPPVFLYYRLSNFYQNHRRYVKSLDIDQLKGK
AVKNETIN---DSPCDPLRLDDN-GKAFYPCGLIANSMFNDTIDSPVLRN--GHGNSP--
--EPYN--MTKKGIAWDSDKELIKKTEYEPGAVVPPPN--WRDRYPD---NYKYE--IPN
LHEDEDFMVWMRTAALPTFSKLSRRNDTTAMSAGMYQLDIRDRFPVTVYG-GTKSILIST
RTVLGGQNPFMGIAYVVVGGVCVLLGTLFTIAHLIRP-R--------------KLG----
------------------------------------------------------------
--DHTYLT---------WN-----------------------------------------
------------------------------------------------------------
----------------------N-EQ----------------------------------
-----------------ETSA---------------------------------------
----------TTT---------GRDERT--------------------------------
------------------------------------------------------------
--------------------------GPPSN-----------------------------
------------------------------------------------------------
------------------------------------------------------------
------------------------------------------------------------
------------------------------------------------------------
------------------------------------------------------------
------------------------------------------------------------
------------------------------------------------------------
------------------------------------------------------------
----------------------------------------------------
>XP_001209527_Aspergillus_terreus
------------------------------------------------------------
------------------------------------------------------------
------------------------------------------------------------
--------------------------------MSFKSSDS----DY----TPTWQ-RLT-
SNNS--TI---------CRLTFKIPEDMGPPVYMYYRLTNFYQNHRRYVKSLDVDQLKGK
PLDNNTIG---SSSCDPLRLDPS-GKAYYPCGLIANSLFNDTINSPEWLN--GDGDSA--
--EPYV--MSNKNIAWDSDKQLIKKTQYTPDQVVPPPN--WRERYPN---GYADG--IPN
LNEDEEFMVWMRTAALPTFSKLSRRNDTVKMSAGIYRLDIVDRFPVTEYS-GTKSILLST
RTVVGGQNPFMGIAYVVVGGICVLLGALFTLAHLIRP-R--------------KLG----
------------------------------------------------------------
--DHTYLT---------WN-----------------------------------------
------------------------------------------------------------
----------------------S-EQ----------------------------------
-----------------ESTA---------------------------------------
----------VAT---------GRDDRF--------------------------------
------------------------------------------------------------
--------------------------GSHAP-----------------------------
------------------------------------------------------------
------------------------------------------------------------
------------------------------------------------------------
------------------------------------------------------------
------------------------------------------------------------
------------------------------------------------------------
------------------------------------------------------------
------------------------------------------------------------
----------------------------------------------------
>XP_022492341_Penicillium_arizonense
------------------------------------------------------------
-----------MSQAEVTR-------TESIEDQERA-----------REEETD-------
---KK--PKSRRPANTAFRQQRLKAWQPILTPKSVLPLFFIVGVIFAPIGGVLIWASSL-
VQEISIDYSECHTKAPYE--RQDY-VP--NYSATFKNELS-----T----PPTWE-RH-N
DS-SGATV---------CTLYFSLPNDLPAPVFMYYRLTNFYQNHRRYVQSLDLNQLKGD
AVPYNTIK---GGACDPLAIDGEAKKAYYPCGLIANSMFNDTIGNPQSLSGSGSDSIK--
--TYYN--MTKKGIAWASDKELIKQTKYKPGDVLPPQN--WAK-YNG---TYTEM---PN
LHEDEDFMVWMRTAGLPSFSKLSRRNDTHAMPKGSYSLDIVHKFPVTEYA-GTKSILIST
RTVLGGKNPFMGIAYVVVGGICVLLGALFTVAHLVRP-R--------------KLG----
------------------------------------------------------------
--DHTYLT---------WD-----------------------------------------
------------------------------------------------------------
----------------------S-NQ----------------------------------
-----------------PSTA---------------------------------------
----------VTT---------G-------------------------------------
------------------------------------------------------------
------------------------------------------------------------
------------------------------------------------------------
--------------------------------------RDDRP-----------------
------------------------------------------------------------
------------------------------------------------------------
------------------------------------------------------------
------------------------------------------------------------
------------------------------------------------------------
------------------------------------------------------------
----------------------------------------------------
>XP_014535272_Penicillium_digitatum
------------------------------------------------------------
-----------MSQ-EVTR-------AESIEEQERA-----------RG-DGD-------
---KK--PKSRRPANTAFRQQRLKAWQPILTPKSVLPLFFIVGVIFAPIGGVLLWASSL-
VQEISIDYSDCSRQAPTD--SYAS-VP--HYSATFKSSKA----IS----APTWR-KSIN
ESDSGTVT---------CTLLFEVPNELPAPVFMYYRLTNFYQNHRRYVQSLDLNQLKGD
AVSYSTIK---GGTCDPLAVNTTARKVYYPCGLIANSFFNDTIGKPQILDPNASENDK--
--QYYE--MTTKGIAWESDKKLIKNTKYNMDDVLPPPNWVWAS-ENG---VYKED---PN
LHENEAFMVWMRTAGLPSFSKLSRRNDTHGMPAAKYSIDIVDRFNVTEYD-GTKSILIST
RTVLGGKNPFMGIAYVVVGGICVILGALFTVAHLVRP-R--------------KLG----
------------------------------------------------------------
--DHTYLT---------WD-----------------------------------------
------------------------------------------------------------
----------------------S-NQ----------------------------------
-----------------PSTA---------------------------------------
----------IAT---------G-------------------------------------
------------------------------------------------------------
------------------------------------------------------------
------------------------------------------------------------
--------------------------------------RDNAP-----------------
------------------------------------------------------------
------------------------------------------------------------
------------------------------------------------------------
------------------------------------------------------------
------------------------------------------------------------
------------------------------------------------------------
----------------------------------------------------
>XP_016600400_Penicillium_expansum
------------------------------------------------------------
-----------MSQ-EVTR-------AESIEEQERA-----------RD-DGD-------
---KK--PKSRRPANTAFRQQRLKAWQPILTPKSVLPLFFIVGVIFAPLGGVLLWASSL-
VQEISIDYSDCSRQAPTD--SYAS-VP--HYSATFKSSKA----IS----APTWR-KSIN
ESNSGTVT---------CTLLFEVPNELPAPVFMYYRLTNFYQNHRRYVQSLDLNQLKGD
AVPYSTIK---GGTCDPLAVNTTAQKVYYPCGLIANSFFNDTIGKPQILDPNASENDK--
--QYYE--MTTKGIAWESDKELIKNTKYKMDEVLPPPNWVWAS-ENG---AYKED---PN
LHENEAFMVWMRTAGLPSFSKLSRRNDTHGMPAAKYSIEIVDRFNVTEYD-GTKSILIST
RTVLGGKNPFMGIAYVVVGGICVVLGTLFTVAHLVRP-R--------------KLG----
------------------------------------------------------------
--DHTYLT---------WD-----------------------------------------
------------------------------------------------------------
----------------------S-NQ----------------------------------
-----------------PSTA---------------------------------------
----------IAT---------G-------------------------------------
------------------------------------------------------------
------------------------------------------------------------
------------------------------------------------------------
--------------------------------------RDNAP-----------------
------------------------------------------------------------
------------------------------------------------------------
------------------------------------------------------------
------------------------------------------------------------
------------------------------------------------------------
------------------------------------------------------------
----------------------------------------------------
>XP_040648012_Penicillium_griseofulvum
------------------------------------------------------------
-----------MSQ-EMTR-------AESIEEQERA-----------RE-S-D-------
---KK--PKSRRPANTAFRQQRLKAWQPILTPKSVLPLFFIVGVIFAPIGGVLLWASSL-
VQEISIDYSNCAAQAPTS--GQLP-VP--HYSATFKSSKS----IS----PPTWR-RSVN
ESDSDAIT---------CTLFFEVPNELPAPVFMYYRLTNFYQNHRRYVQSLDLNQLKGD
AVPYGTVK---GGACDPLAVNSTAQKVYYPCGLIANSFFNDTIGKPQIRDPNSSE--K--
--QFYE--MTDKGIAWDSDKELIKQTKYNMGDVLPPPNWLWAKDENG---AYKED---PN
LHENEAFMVWMRTAGLPSFSKLSRRNDTHGMPAATYSIDIVDRFNVTKYD-GTKSILIST
RTVLGGKNPFMGIAYVVVGGICVVLGALFTVAHLVRP-RGACATEDPSAGFLHELGRLKS
DEAKYASSQARQAPIEIETWFHIISSKSESTQVTDDMINSQLSILQQSYADSGISYRLQG
VTRHTNDK---------WA-----------------------------------------
------------------------------------------------------------
----------------------S-NA----------------------------------
-----------------DDVA---------------------------------------
----------MKT---------AL------------------------------------
------------------------------------------------------------
--------------------------RKGSYRTLNVYFQTNLQTSPGQAGRALGHRGAVT
NNDLASSVLGFCTLPDPTVNASSPASHYVKDGCNVLAKTMPGGSLDLYNRGGTAIHEIGH
WNGLLHTFQGESCSADNPGDYINDTPQQSTPTDGCPARKDSCPDSPGQDAVHDFMDYSSD
VCYESFTPGQGERMRSMWISMREGK-----------------------------------
------------------------------------------------------------
------------------------------------------------------------
------------------------------------------------------------
------------------------------------------------------------
------------------------------------------------------------
----------------------------------------------------
>XP_038926622_Penicillium_roqueforti
------------------------------------------------------------
-----------MSQ-QVTR-------SGSIEEQERA-----------RE-EGD-------
---KK--PKSRRPANTAFRQQRLKAWQPILTPKSVLPLFFIVGIIFAPIGGVLLWASSL-
VQEISIDYSECSSKAPTD--SYAS-VP--HYSATFKSSTA----IS----APTWR-KSIN
ES-SGTVT---------CTLLFEIPNELPAPVFMYYRLTNFYQNHRRYVQSLDLNQLIGD
AVSYNTVK---GGVCDPLAVNTTAQKVYYPCGLIANSFFNDTIGKPQILNPNAPENDK--
--QFYE--MTTKGIAWASDKELIKPTKYSMDDVLPPPNWLWAS-ENG---VYKED---PN
LHENEAFMVWMRTAGLPSFSKLSRRNDTHGMPAARYSIDIVDRFNVTEYD-GTKSILIST
RTVLGGKNPFMGIAYVVVGGICVVLGALFTLAHLVRP-R--------------KLG----
------------------------------------------------------------
--DHTYLT---------WD-----------------------------------------
------------------------------------------------------------
----------------------S-NQ----------------------------------
-----------------PSTA---------------------------------------
----------IAT---------G-------------------------------------
------------------------------------------------------------
------------------------------------------------------------
------------------------------------------------------------
--------------------------------------RDNAP-----------------
------------------------------------------------------------
------------------------------------------------------------
------------------------------------------------------------
------------------------------------------------------------
------------------------------------------------------------
------------------------------------------------------------
----------------------------------------------------
>XP_002564186_Penicillium_rubens
------------------------------------------------------------
-----------MAQAKST----------GYPTDDQV-----------RPRKAD-------
---SS--TESKRPASTAFRQQRLKAWQPILTPKNVLPIFLVIGVLLIPMGGVLIWANSL-
VREIVIDYSDCWKAAPLD--SSIA-IP-DNVQTTFKSKTR----Q-----DPHWQ-RTH-
DPATNTTT---------CSLFFDIPETLGPPVYLYYRLTNFYQNHRRYVQSFNQDQLKGK
AVRNATLA---NGTCEPCAVDDATKKAYYPCGLIANSKFNDTIGQPQNLQGEG----T--
--FVYN--MTKKGISWESDKELIKKTQYKPWEVVPPPN--WAS-YGL---NYTYEN-MPD
LHEDEDFMVWMRPAGLPSFSKLSRRNDRDAMPKGFYRLDIQDRFRVTEYE-GTKAILIST
RTVLGGKNPFFGIAYVVVGGICVLVGVAFAIAHSIRP-R--------------KLG----
------------------------------------------------------------
--DWTYLS---------WT-----------------------------------------
------------------------------------------------------------
----------------------S-ST----------------------------------
------------------------------------------------------------
------------------------------------------------------------
------------------------------------------------------------
------------------------------------------------------------
------------------------------------------------------------
------------------------------------------------------------
------------------------------------------------------------
------------------------------------------------------------
------------------------------------------------------------
------------------------------------------------------------
------------------------------------------------------------
------------------------------------------------------------
----------------------------------------------------
>XP_040812076_Penicillium_solitum
------------------------------------------------------------
-----------MSQ-EVTR-------AESIEEQERA-----------RE-DGD-------
---KK--PKSRRPANTAFRQQRLKAWQPILTPKSVLPLFFIVGVIFAPIGGVLLWASSL-
VQEISIDYSDCSRQAPTD--SYAT-VP--HYSATFKSSKA----IS----APTWR-KSVN
ESDSGAVT---------CTLLFEVPNELPAPVFMYYRLTNFYQNHRRYVQSLDLNQLKGD
AVSYNTIK---GGTCDPLAVNTTAQKVYYPCGLIANSFFNDTIGRPQILDPNASENEK--
--RYYE--MTTKGIAWDSDKELIKNTKYNMDDVLPPPNWVWAS-EDG---VYKED---PK
LHENEAFMVWMRTAGLPSFSKLSRRNDTHGMPAAKYSIEIVDRFNVTEYD-GTKSILIST
RTVLGGKNPFMGIAYVVVGGICVVLGALFTVAHLVRP-R--------------KLG----
------------------------------------------------------------
--DHTYLT---------WD-----------------------------------------
------------------------------------------------------------
----------------------S-NQ----------------------------------
-----------------PSTG---------------------------------------
----------IAT---------G-------------------------------------
------------------------------------------------------------
------------------------------------------------------------
------------------------------------------------------------
--------------------------------------RDNAP-----------------
------------------------------------------------------------
------------------------------------------------------------
------------------------------------------------------------
------------------------------------------------------------
------------------------------------------------------------
------------------------------------------------------------
----------------------------------------------------
>XP_022578712_Penicilliopsis_zonata
------------------------------------------------------------
-----------MSNSEVNY-------EGSLDGQEH------------GRDDGD-------
---KK--PQSRRPANTAFRQQRLKAWQPILTPKSVLPLFFIVGIIFAPIGGLLLWASSE-
VQEIVIDYTDCSDKAPLY--PTAP-ATFSNVHSYFKSSKQ----TS----AATWQ-RRL-
VNVTFDDS-LEIPT-NRCSIFFELPDSIGPPVYLYYRLTNFYQNHRRYVQSLDLEQLKGE
ALDNSSIS---GSSCDPLRLDPVTGKAYYPCGLIANSLFNDSIHSPELVN-NG-------
---TYV--MTNKGIAWESDKDLIKKTQYKPDQVVPPPN--WHKRYPN---GYTEEN-LPN
LHENEEFMVWMRTAGLPNFSKLARRNDTTAMQAGNYQLDIDDYFPVTEYG-GTKQILIST
RTVMGGRNPFMGIAYVVVGGLCIVLGALFTVAYLIKP-R--------------KLG----
------------------------------------------------------------
--DHTYLT---------WN-----------------------------------------
------------------------------------------------------------
----------------------N-DH----------------------------------
-----------------QSTA---------------------------------------
----------VAT---------GRDDRF--------------------------------
------------------------------------------------------------
--------------------------GGHAS-----------------------------
------------------------------------------------------------
------------------------------------------------------------
------------------------------------------------------------
------------------------------------------------------------
------------------------------------------------------------
------------------------------------------------------------
------------------------------------------------------------
------------------------------------------------------------
----------------------------------------------------
>XP_016619525_Cladophialophora_bantiana
------------------------------------------------------------
-----------MTRTELQH-------ADSIHEEDPH-----------NE-PPK-------
---KQ---KSRRPANTAFRQQRLKAWQPILTPKTVLPLFFAVGIIFAPIGGLLLWASDSQ
VQELRIDYTDCISTAGN---DFTQ-IPEAKVHSSFKNSNN----TV----RAQWK-QETR
RTTPPFSI-PIDDT-AVCTLQFSIPNDIGPPVYLYYRLTNFYQNHRRYVKSLDTDQLKGQ
ALSNHTIS---NSACNPLKLNHE-GKAYYPCGLIANSIFNDTLNSPRLVNAAGGNAPP--
--QNYT--MTNRNIAWGSDASLYKKTKYTNDQVAPPPN--WIKRYPN----YTDEHPIPD
LSQYEEFQVWMRTAGLPTFSKLALRNDNETMTAGIYQMDIYDFFPVTVYD-GTKSILIST
RTVVGGKNSFLGIAYVAIGGLCIVLGALFTLAHLIRP-R--------------KLG----
------------------------------------------------------------
--DHTYLS---------WN-----------------------------------------
------------------------------------------------------------
----------------------N-DA----------------------------------
-----------------PATG---------------------------------------
---------ILAT---------GRDI----------------------------------
------------------------------------------------------------
-------------------------------RP---------------------------
-----------------------------------------GGS----------------
------------------------------------------------------------
------------------------------------------------------------
------------------------------------------------------------
------------------------------------------------------------
------------------------------------------------------------
------------------------------------------------------------
------------------------------------------------------------
----------------------------------------------------
>XP_008726122_Cladophialophora_carrionii
------------------------------------------------------------
-----------MSRTELQH-------SDSMEREDPQ-----------NE-GKK-------
---KQ---KSRRPANTAFRQQRLKAWQPILTPKTVLPIFFAVGIIFAPIGGLLLWASAS-
IQELRIDYTDCNATATN---QFTQ-IPESKVHSSFKNSNS----TV----RPQWK-RTLN
TTTPPWSV-TIPNT-PVCTLQFDIPNDIGPPVYLYYRLTNFYQNHRRYVKSLDTDQLSGD
FISNSTIH---DSACNPIKTNNE-GKAYYPCGLIANSIFNDTLNSPRLVNA-AGNEPA--
--QPYR--MTNRSIAWSSDASLYKRTKYTNFDVAPPPN--WVKRYPD---GYTAENPIPD
LSEYEEFQVWMRTAGLPTFSKLALRNDNETMTAGIYQMEIYDFFPVTVYD-GTKSILIST
RSVVGGKNSFLGIAYVAIGGLCIVLGALFTVAHLIRP-R--------------KLG----
------------------------------------------------------------
--DHTYLS---------WNNASPATGIAKYRPINRSCGAPPPTAELLATHQFLQENEPLE
NELWNISSIEYRHSSSLSRRQALIPLFIIDTYMHIVSDTATSSPSSPNYISDSMIQNQFE
YLAQAYTNASIGYRLAGVTRVTN-DTWASNGDDLAMKRALRRGTYSSLNIYYQSLLQAGA
NTPGVPAGSTLLGFCSLPASG---------------------------------------
---------VTPSTRVDQYIVDGCNVLS--------------------------------
------------------------------------------------------------
-----------------------------GTMP---------------------------
-----------------------------------------GGNMQGYNLGGTTAHEVGH
WNGLLHPFTGNSCAEGDWGDYVADTPQEMTSTNGCPVYKDSCPSSGISSTAYTGLASQGN
NPYGPQGYSGVDPIHN--------------------------------------------
------------------------------------------------------------
------------------------------------------------------------
-----------------------------------FMDYSSDACYQGFTAGQGARMLNVW
NIYRAGR-----------------------------------------------------
------------------------------------------------------------
----------------------------------------------------
>XP_016249238_Cladophialophora_immunda
------------------------------------------------------------
-----------MTRTELQH-------ADSIHEEDPH-----------NE-PPK-------
---KQ---KSRRPANTAFRQQRLKAWQPILTPKTVLPLLFAVGIIFAPIGGLLLWASAS-
VQELRIDYTDCISTAGS---DFTQ-IPEAKVHSSFKTSDN----TV----RPEWK-RTTR
RTTPPWSV-AIDDT-PVCTLQFSIPNDIGPPVYLYYRLTNFYQNHRRYVKSLDTDQLKGQ
ALSNHTIS---NSACNPLKLNHE-GKAYYPCGLIANSIFNDTLNSPNLVNA-AGDKPA--
--QPYV--MTNRSIAWGSDASLYKKTKYTNEQVAPPPN--WIKRYPN----YTDEHPIPD
LSQYEEFQVWMRTAGLPTFSKLALRNDNETMTAGIYQMEIFDFFPVTVYD-GTKSILIST
RSVVGGKNSFLGIAYVAIGGLCIVLGALFTLAHLIRP-R--------------KLG----
------------------------------------------------------------
--DHTYLS---------WN-----------------------------------------
------------------------------------------------------------
----------------------N-DT----------------------------------
-----------------PATG---------------------------------------
---------ILAT---------GRDI----------------------------------
------------------------------------------------------------
-------------------------------RP---------------------------
-----------------------------------------GGS----------------
------------------------------------------------------------
------------------------------------------------------------
------------------------------------------------------------
------------------------------------------------------------
------------------------------------------------------------
------------------------------------------------------------
------------------------------------------------------------
----------------------------------------------------
>XP_007745579_Cladophialophora_psammophila
------------------------------------------------------------
-----------MTRTELQH-------ADSIHEEDPH-----------NE-LPK-------
---KQ---KSRRPANTAFRQQRLKAWQPILTPKTVLPLFFAVGIIFAPLGGLLLWASAS-
VQELRIDYTDCISTAGN---DFTQ-IPEAKVHSSFKNSNN----TV----RAQWK-QETR
RTTPPFSV-PIDDT-AVCTLQFSIPNDIGPPVYLYYRLTNFYQNHRRYVKSLDTDQLKGQ
ALSNHTIS---NSACNPLKLNHE-GKAYYPCGLIANSIFNDTLNSPRLVNAAGGNAPP--
--QNYT--MTNRNIAWGSDASLYRKTKYTNDQVAPPPN--WIKRYPN----YTDEHPIPD
LSQYEEFQVWMRTAGLPTFSKLALRNDNETMTAGIYQMDIYDFFPVTVYD-GTKSILIST
RTVVGGKNSFLGIAYVAIGGLCIVLGALFTLAHLIRP-R--------------KLG----
------------------------------------------------------------
--DHTYLS---------WN-----------------------------------------
------------------------------------------------------------
----------------------N-DA----------------------------------
-----------------PATG---------------------------------------
---------ILAT---------GRDI----------------------------------
------------------------------------------------------------
-------------------------------QP---------------------------
-----------------------------------------GGS----------------
------------------------------------------------------------
------------------------------------------------------------
------------------------------------------------------------
------------------------------------------------------------
------------------------------------------------------------
------------------------------------------------------------
------------------------------------------------------------
----------------------------------------------------
>XP_018691101_Fonsecaea_erecta
------------------------------------------------------------
-----------MSRTEVQQ-------ADSIHEEDPH-----------NE-PQK-------
---KQ---KSRRPANTAFRQQRLKAWQPILTPKTVLPLLFAVGIIFAPIGGLLLWASAS-
VQELRIDYTDCISTAGSN--DFTQ-IPESKVHSSFKTSNN----TA----RPEWK-RSTR
TTTPPWSV-PIEDT-PVCTLQFSIPNDIGPPVYLYYRLTNFYQNHRRYVKSLDTDQLKGE
ALSNHTIS---NSACNPLKTNHE-GKAYYPCGLIANSIFNDTLNSPKLVNARGGNQPA--
--QPYV--MTNRSIAWSSDASLYKKTKYTNEQVAPPPN--WIKRYPN----YTDEHPIPD
LSQYEEFQVWMRTAGLPTFSKLALRNDNETMTAGIYTMEIFDFFPVTVYD-GTKSILIST
RSVVGGKNSFLGIAYVAIGGLCIVLGALFTLAHLIRP-R--------------KLG----
------------------------------------------------------------
--DHTYLS---------WN-----------------------------------------
------------------------------------------------------------
----------------------N-DA----------------------------------
-----------------PATG---------------------------------------
---------ILAT---------GRDI----------------------------------
------------------------------------------------------------
-------------------------------RP---------------------------
-----------------------------------------GGS----------------
------------------------------------------------------------
------------------------------------------------------------
------------------------------------------------------------
------------------------------------------------------------
------------------------------------------------------------
------------------------------------------------------------
------------------------------------------------------------
----------------------------------------------------
>XP_022517129_Fonsecaea_monophora
------------------------------------------------------------
-----------MSRTEVQQ-------ADSIHEEDPH-----------NE-PPK-------
---KQ---KSRRPANTAFRQQRLKAWQPILTPKTVLPLLFVVGIIFAPIGGLLLWASAS-
VQELRIDYTDCISTAGNN--NFTQ-IPDSKVHSSFKTSSN----AV----RAEWK-RSTD
RTTPPWSV-PIEDT-PICTLQFSIPNDIGPPVYLYYRLTNFYQNHRRYVKSLDTDQLKGD
ALSNHTIS---NSACNPLKLNHE-GKAYYPCGLIANSIFNDTLNSPKLVNA-AGNTPA--
--QPYV--MTNRSIAWSSDASLYKKTKYTNEQVAPPPN--WIKRYPN----YTDEHPIPD
LSQYEEFQVWMRTAGLPTFSKLALRNDDDKMTAGIYQMEIYDFFPVSVYD-GTKSILIST
RSVVGGKNSFLGIAYVAIGGLCIVLGALFTLAHLIRP-S--------------LAGIPKY
RPIHRSCGVAAPSKDLLS------------------------------------------
--THRYLQTHEPLENDLWNSSLIAA-----------------------------------
-----------RHSSSHERRQSLVALFTTDTYMHIVSDTASSSSSSTNYITDTMIQNQFI
YLARSYTNASIGFRLAGVTRTTN-DTWARNGDDIGMKRALRAGTYSSLNIYYQSLLQAGS
NTPGVPAGSTLLGFCSLPASG---------------------------------------
---------VTSTTPRSLYHIDGCNILS--------------------------------
------------------------------------------------------------
-----------------------------GTMP---------------------------
-----------------------------------------GGNMQGYNLGGTTAHEVGH
WNGLLHTFNGNSCDASDWGDYVADTPQEMTSTNGCPGYKDSCPNSGISSSAYTGLSSQGS
NPYGPQGFSGLDPIHN--------------------------------------------
-----FM-----------------------------------------------------
-----------------------------------------------------------D
YSNDAC--------------------------------------YTGFTPGQGARMLNVW
NIYR--------------------------------------------------------
------------------------------------------------------------
----------------AGL---------------------------------
>XP_016633446_Fonsecaea_multimorphosa
------------------------------------------------------------
-----------MTRTELQH-------ADSIHEEDPH-----------NE-PPK-------
---KQ---KSRRPANTAFRQQRLKAWQPILTPKTVLPLLFAVGVIFAPIGGLLLWASAS-
VQELRIDYTDCITTAGTG--DFTT-IPDSKVHSSFKTTPND--TSS----KPAWQ-RSTK
TTHPPWSV-AIPDT-PVCTLRFSIPNDIGPPVYLYYRLTNFYQNHRRYVKSLDTDQLKGD
VLSNHTIS---NSACNPLKLNHE-GKAYYPCGLIANSIFNDTLNSPTLQNP-SGTAPA--
--QKYV--MTNRSIAWGSDASLYKKTKYTNDQVAPPPN--WIKRYPN----YTDEHPIPD
LSQYEEFQVWMRTAGLPTFSKLALRNDNETMVAGTYTMEIFDFFPVTVYD-GTKSILIST
RSVIGGKNSFLGIAYVAIGGLCIVLGALFTLAHLIRP-R--------------KLG----
------------------------------------------------------------
--DHTYLS---------WN-----------------------------------------
------------------------------------------------------------
----------------------N-DA----------------------------------
-----------------PATG---------------------------------------
---------ILAT---------GRDI----------------------------------
------------------------------------------------------------
-------------------------------RP---------------------------
-----------------------------------------GGS----------------
------------------------------------------------------------
------------------------------------------------------------
------------------------------------------------------------
------------------------------------------------------------
------------------------------------------------------------
------------------------------------------------------------
------------------------------------------------------------
----------------------------------------------------
>XP_022502894_Fonsecaea_nubica
------------------------------------------------------------
-----------MSRTEVQQ-------ADSIHEEDPH-----------NE-PPK-------
---KQ---KSRRPANTAFRQQRLKAWQPILTPKTVLPLLFVVGIIFAPIGGLLLWASAS-
VQELRIDYTDCISTAGNN--NFTQ-IPESKVHSSFKTSSN----AV----RAEWK-RSTN
RTTPPWSV-PIEDT-PICTLQFSIPNDIGPPVYLYYRLTNFYQNHRRYVKSLDTDQLKGD
ALSNHTIS---NSACNPLKLNHE-GKAYYPCGLIANSIFNDTLNSPKLVNA-AGNTPA--
--QPYV--MTNRSIAWGSDASLYKKTKYTNEQVAPPPN--WIKRYPN----YTDEHPIPD
LSQYEEFQVWMRTAGLPTFSKLALRNDDDKMTAGIYQMEIYDFFPVSVYD-GTKSILIST
RSVVGGKNSFLGIAYVAIGGLCIVLGALFTLAHLIRP-S--------------LAGIPKY
RPIHRSCGVAAPSKDLLS------------------------------------------
--THRYLQTHEPLENDLWNSSLIAA-----------------------------------
-----------RHSSSHERRQSLVALFTIDTYMHIVSDTASSSSSSPNYITDTMIQNQFI
YLARSYTNASIGFRLAGVTRTTN-DTWARNGDDIGMKWVLRAGTYSSLNIYYQSLLQAGS
NTPGVPAGSTLLGFCSLPASG---------------------------------------
---------VTSTTPRSLYHIDGCNILS--------------------------------
------------------------------------------------------------
-----------------------------GTMP---------------------------
-----------------------------------------GGNMQGYNLGGTTAHEVGH
WNGLLHTFNGNSCDASDWGDYVADTPQEMTSTNGCPGYKDSCPNSGISSSAYTGLSSQGS
NPYGPQGFSGLDPIHNEGGNLRLNVAINNWLSTHLSDVDAGFLCLQIWKASGFSFWFPLA
PPDFEFLIEMNVMATTTLLEYLTLPNPVLDCLHSSTGSNTTNPSWDKLSGLEDWAEFNYS
TLMHSYGDILHRNFPSMAETSPSLTELDRMIFTERTFESVLERAIMPQVSSALRLAWPIH
YSNDDLKDVVEIGKGDKARKGIYEDDRYYPDWAGIREGVVTQFGYRNLCPGE-TKLESKW
NSSRKDFDYAEPFKQIQTYCGRQWNTRYGYIITTKELVVVKVSRETIGPGLASTRSVRTV
TQQARYDNSHSRTISIETVSSGVQAMSLDTGSVYDEVGSLNIEYGPLQFKSIPWDATGNS
KMTVKLALWWLHMETGKGLSVTNYPSPSIAGTKLGSRGKGKGVERGQSSGSA
>XP_013283171_Fonsecaea_pedrosoi
------------------------------------------------------------
-----------MSRTEVQQ-------ADSIHEEDPH-----------NE-PPK-------
---KQ---KSRRPANTAFRQQRLKAWQPILTPKTVLPLLFVVGIIFAPIGGLLLWASAS-
VQELRIDYTDCISTAGNN--NFTQ-IPDSKVHSSFKTSSN----AV----RAEWK-RSTD
RTTPPWSV-PIEDT-PICTLQFSIPNDIGPPVYLYYRLTNFYQNHRRYVKSLDTDQLKGD
ALSNHTIS---NSACNPLKLNHE-GKAYYPCGLIANSIFNDTLNSPKLVNA-AGNTPA--
--QPYV--MTNRSIAWSSDASLYKKTKYTNEQVAPPPN--WIKRYPN----YTDEHPIPD
LSQYEEFQVWMRTAGLPTFSKLALRNDDDKMTAGIYQMEIYDFFPVSVYD-GTKSILIST
RSVVGGKNSFLGIAYVAIGGLCIVLGALFTLAHLIRP-R--------------KLG----
------------------------------------------------------------
--DHTYLS---------WN-----------------------------------------
------------------------------------------------------------
----------------------N-DA----------------------------------
-----------------PATG---------------------------------------
---------ILAT---------GREV----------------------------------
------------------------------------------------------------
-------------------------------RP---------------------------
-----------------------------------------GGS----------------
------------------------------------------------------------
------------------------------------------------------------
------------------------------------------------------------
------------------------------------------------------------
------------------------------------------------------------
------------------------------------------------------------
------------------------------------------------------------
----------------------------------------------------
>XP_007757310_Cladophialophora_yegresii
------------------------------------------------------------
-----------MSRTEMQQ-------SDSMEQEDQH-----------ND-GKK-------
---KQ---KSRRPANTAFRQQRLKAWQPILTPKTVLPILFAVGVIFAPIGGLLLWASAS-
IQELRIDYTDCNTTATN---QFTQ-IPESKVHSSFKNSNS----TV----RPQWK-RTLN
TTTPPWSV-TIPNT-PVCTLQFDIPNDIGPPVYLYYRLTNFYQNHRRYVKSLDTDQLRGD
FISNSTIH---DSACNPIKTDSA-GKAYYPCGLIANSIFNDTLNSPRLVNA-AGNEPA--
--QPYR--MTNRSIAWGSDASLYKRTKYTNFDVAPPPN--WVKRYPD---GYTAENPIPD
LAEYEEFQVWMRTAGLPTFSKLALRNDDETMTAGIYQMEIYDFFPVTVYD-GTKSILIST
RSVVGGKNSFLGIAYVAIGGLCIVLGALFTVAHLIRP-R--------------KLG----
------------------------------------------------------------
--DHTYLS---------WNNAAPATGI---------------------------------
------------------------------------------------------------
---------------------------------LATGRDIR-------------------
------------------------------------------------------------
------------------------------------------------------------
------------------------------------------------------------
------------------------------------------------------------
------------------------------------------------------------
------------------------------------------------------------
------------------------------------------------------------
------------------------------------------------------------
------------------------------------------------------------
--------------------------------------------------GQ--------
------------------------------------------------------------
------------------------------------------------------------
----------------------------------------------------
>XP_016238511_Exophiala_spinifera
------------------------------------------------------------
-----------MSQTDVVQ-------TDSIHEEDPH-----------NE-PPK-------
---KQ---KSRRPANTAFRQQRLKAWQPILTPKTVLPIFFAIGVIFAPIGGLLLWASAS-
VQELVIDYTDCNTTATT---SFTA-IPESKVSTSFKSSNS----TA----RPLWR-RTLN
TTHPPYSV-ELRNT-PVCTLQFSIPNDIGPPVYLYYRLTNFYQNHRRYVKSLDTDQLKGD
FLSNHTIH---DSSCNPLKLDHN-GKAYYPCGLIANSIFNDTLNSPVAVST-SGGQES--
--QQYR--MTNEGIAWSSDASLYKRTKYTNFDVSPPPN--WAVRYPD---GYTDENPIPD
LSKYEEFQVWMRTAGLPTFSKLALRNDNETMTAGTYQMDIYDFFPVTVYS-GKKSILLST
RSVVGGKNSFLGIAYVAVGGLCIVLGVVFTIAHLIKP-R--------------KLG----
------------------------------------------------------------
--DHTYLS---------WN-----------------------------------------
------------------------------------------------------------
----------------------N-DS----------------------------------
-----------------PSTG---------------------------------------
----------VST---------GREV----------------------------------
------------------------------------------------------------
-------------------------------RP---------------------------
-----------------------------------------GGA----------------
------------------------------------------------------------
------------------------------------------------------------
------------------------------------------------------------
------------------------------------------------------------
------------------------------------------------------------
------------------------------------------------------------
------------------------------------------------------------
----------------------------------------------------
>XP_016266286_Exophiala_oligosperma
------------------------------------------------------------
-----------MSQTDVVQ-------TDSIHEEDPH-----------NE-PPK-------
---KQ---KSRRPANTAFRQQRLKAWQPILTPKTVLPIFFAIGIIFAPIGGLLLWASAS-
VQELVIDYTDCNTTATT---SFTA-IPESKVSASFKSSNS----TA----RPQWR-RTVN
TTHPPYSV-ELRNT-PVCTLQFSIPNDIGPPVYLYYRLTNFYQNHRRYVKSLDTDQLKGN
FLSNHTVD---SSSCNPLKLDHN-GKAYYPCGLIANSIFNDTLNSPVAVST-SGGQES--
--QQYR--MTNEGIAWSTDASLYKKTKYKNYEVSPPPN--WALRYPD---GYTDANPIPD
LSQYEEFQVWMRTAGLPTFSKLALRNDNETMTAGTYQMDIYDFFPVSIYS-GKKSILLST
RSVVGGKNSFLGIAYVVVGGLCIVLGALFTVAHLIKP-R--------------KLG----
------------------------------------------------------------
--DHTYLS---------WN-----------------------------------------
------------------------------------------------------------
----------------------N-DG----------------------------------
-----------------TSTG---------------------------------------
----------MST---------GRET----------------------------------
------------------------------------------------------------
-------------------------------RP---------------------------
-----------------------------------------GGA----------------
------------------------------------------------------------
------------------------------------------------------------
------------------------------------------------------------
------------------------------------------------------------
------------------------------------------------------------
------------------------------------------------------------
------------------------------------------------------------
----------------------------------------------------
>XP_013318555_Exophiala_xenobiotica
------------------------------------------------------------
-----------MSQTNVVH-------TDSIHDEDPH-----------NE-PSK-------
---KQ---KNRRPANTAFRQQRLKAWQPILTPKTVLPIFFAIGIIFAPIGGLLLWASAS-
VQELVIDYTDCNTTATT---SFTA-IPESKVSTSFKSSNT----VA----RPQWR-RTLN
TTHPPHSV-EIPNT-PVCTLQFSIPNDIGPPVYLYYRLTNFYQNHRRYVKSLDTDQLKGK
ALSNDTIG---TSSCNPLKLDHN-GKAYYPCGLIANSIFNDTLNSPVAVST-SGGQES--
--QQYR--MTNEGIAWSSDSSMYKKTHYTNSQVSPPPN--WHNRYPN---GYTDENPIPD
LSQYEEFQVWMRTAGLPTFSKLALRNDNETMTAGTYQMDIYDFFPVTVYS-GTKSILLST
RSVVGGKNNFLGIAYVVVGGLCIVLGVVFTIAHLIKP-R--------------KLG----
------------------------------------------------------------
--DHTYLS---------WN-----------------------------------------
------------------------------------------------------------
----------------------NADG----------------------------------
-----------------PSTA---------------------------------------
----------ISS---------GRDM----------------------------------
------------------------------------------------------------
-------------------------------RP---------------------------
-----------------------------------------GGA----------------
------------------------------------------------------------
------------------------------------------------------------
------------------------------------------------------------
------------------------------------------------------------
------------------------------------------------------------
------------------------------------------------------------
------------------------------------------------------------
----------------------------------------------------
>XP_007721008_Capronia_coronata
------------------------------------------------------------
-----------MSQTQVDH-------TDSIREEDPH-----------NDGPPK-------
---KQ---KSRRPANTAFRQQRLKAWQPILTPKTVLPIFFAIGIIFAPIGGVLLWASAN-
VQELIIDYTDCNSTATS---EFQP-IPDNKVSASFKSSNS----TV----RPQWR-RTLN
TTTPPYSV-EIENT-PVCTLQFSIPNDIGPPVYLYYRLTNFYQNHRRYVKSLDTDQLKGQ
ALSNSTIH---SSSCTPLKLDHH-GKAYYPCGLIANSIFNDTLNSPVAVNV-AGGQSS--
--QQYR--MTNHSIAWGSDGSLYKKTKYTNDQVSPPPN--WRTRYPD---GYTDEHPIPD
LSHYEEFQVWMRTAGLPTFSKLALRNDHDTMTAGIYQMDIYDFFPVQLYD-GTKSILLST
RTVVGGKNSFLGIAYIVVGGVCIVLGALFAVANLIKP-R--------------KLG----
------------------------------------------------------------
--DHTYLS---------WN-----------------------------------------
------------------------------------------------------------
----------------------T-DN----------------------------------
-----------------AATA---------------------------------------
----------TST---------GRDI----------------------------------
------------------------------------------------------------
-------------------------------RP---------------------------
-----------------------------------------GST----------------
------------------------------------------------------------
------------------------------------------------------------
------------------------------------------------------------
------------------------------------------------------------
------------------------------------------------------------
------------------------------------------------------------
------------------------------------------------------------
----------------------------------------------------
>XP_007728634_Capronia_epimyces
------------------------------------------------------------
-----------MSQTEIQR-------PDSIEEEDPN-----------NESPPK-------
---KQ---KNRRPANTAFRQQRLKAWQPILTPKTVLPILFGIGIIFAPIGGLLLWASAS-
VQELVIDYTNCNSTATS---EFQP-IPDSKVSLSFKSSNT----TV----RPQWR-KTLN
TTTPPYSV-EIKDT-PVCTLQFQIPNDIGPPVYLYYRLTDFYQNHRRYVKSLDTDQLKGD
ALSNSTIH---SSSCTPLKLDGN-GKAYYPCGLIANSIFNDTLNSPVAVNL-AGGEPS--
--KQYR--MTNKSVAWSSDASLYKKTKYTNDQVSPPPN--WQRRYPN---GYTDENPIPD
LSKYEEFQVWMRTAGLPTFSKLALRNDDDHMTAGIYQMDIYDFFPVKVYD-GKKSIVIST
RTIVGGKNSFLGIAYVVVGGLCIVLGVVFTVAHLIKPSR--------------KLG----
------------------------------------------------------------
--DHTYLS---------WN-----------------------------------------
------------------------------------------------------------
----------------------T-DN----------------------------------
-----------------QSTA---------------------------------------
----------VST---------GREI----------------------------------
------------------------------------------------------------
-------------------------------RS---------------------------
-----------------------------------------GGA----------------
------------------------------------------------------------
------------------------------------------------------------
------------------------------------------------------------
------------------------------------------------------------
------------------------------------------------------------
------------------------------------------------------------
------------------------------------------------------------
----------------------------------------------------
>XP_009155674_Exophiala_dermatitidis
------------------------------------------------------------
-----------MSQTQVEQRAGSVGPADSIEGEDPH-----------NEQPGK-------
---KQ---KSRRPANTAFRQQRLKAWQPILTPKTVLPIFFALGIIFAPIGGLLLWASAS-
VQELIIDYTDCNSTATS---EFQP-VPDSKVSSSFKSANG----TV----RPQWR-KTLN
TTHPPYSV-EIENT-PVCTLQFSIPNDIGPPVYLYYRLTNFYQNHRRYVKSLDTDQLKGD
ALSNSTIK---GSSCNPLRLDHN-GKAYYPCGLIANSIFNDTLNSPVAVNA-AGGQSS--
--QQYR--MTNKSIAWSSDASLYKKTKYTNDQVSPPPN--WQRRYPD---GYTDENPIPD
LSEYEEFQVWMRTAGLPTFSKLALRNDQDTMTAGIYQMDIYDFFPVQLYD-GTKSILIST
RTVVGGKNSFLGIAYVVVGGLCIVLGVLFTVAHLIKP-R--------------KLG----
------------------------------------------------------------
--DHTYLS---------WN-----------------------------------------
------------------------------------------------------------
----------------------N-DT----------------------------------
-----------------PATA---------------------------------------
----------VST---------GREV----------------------------------
------------------------------------------------------------
-------------------------------RP---------------------------
-----------------------------------------GGA----------------
------------------------------------------------------------
------------------------------------------------------------
------------------------------------------------------------
------------------------------------------------------------
------------------------------------------------------------
------------------------------------------------------------
------------------------------------------------------------
----------------------------------------------------
>XP_013257260_Exophiala_aquamarina
------------------------------------------------------------
-----------MSRTEVER-------PDSIQEEDPH-----------NEEPKK-------
---KQ---KNRRPANTAFRQQRLKAWQPILTPKTVLPILFAIGIIFAPIGGLLLWASAS-
VQELVIDYTDCNSTATD---EFQP-IPDSKVSSSFKSSNK----TT----RPLWR-VTRN
TTTPPYSV-AIDDT-PVCTLQFSIPNDIGPPVYLYYRLTNFYQNHRRYVKSLDTDQLKGN
ALSNSSIG---GSSCDPIRRDAQ-GKAYYPCGLIANSLFNDTLNSPIAVNL-AGGQPG--
--ETYR--MSNRSIAWSSDASLYKKTEYTNDQVSPPPN--WHDRYPN---GYTDENPIPD
LSTYEEFQVWMRTAGLPTFSKLALRNDDDAMTAGTYQMDIYDFFPVKVYD-GTKSVLIST
RTVVGGKNSFLGIAYVVVGGLCVVLGVIFTVAHLIKP-R--------------KLG----
------------------------------------------------------------
--DHTYLS---------WN-----------------------------------------
------------------------------------------------------------
----------------------N-DT----------------------------------
-----------------PSTA---------------------------------------
----------TTT---------GREA----------------------------------
------------------------------------------------------------
-------------------------------RP---------------------------
-----------------------------------------GTA----------------
------------------------------------------------------------
------------------------------------------------------------
------------------------------------------------------------
------------------------------------------------------------
------------------------------------------------------------
------------------------------------------------------------
------------------------------------------------------------
----------------------------------------------------
>XP_016224417_Exophiala_mesophila
------------------------------------------------------------
-----------MSQTELER-------PDSIQEEDPH-----------NEAPVK-------
---KQ---KSRRPANTAFRQQRLKAWQPILTPKTVLPILFGIGIIFAPIGGLLLWASAS-
IQELVIDYTDCTSTATS---SFTP-IPENKVSSEFRTTNS----SI----RPQWR-TTVN
STTPPYSV-TIDET-NVCTLQFSIPNDIGPPVYLYYRLTNFYQNHRRYVRSLDTDQLRGA
ALSAGTID---SSSCDPIKLAPD-GRPIYPCGLIANSLFNDTLNSPVSVNS-AGGQER--
--QTYT--MTNRSIAWSSDAELYRRTNYRNDEAAPPPN--WALRYPD---GYTDENPIPD
LSQYEEFQVWMRTAGLPTFSKLALRNDDDTMTAGIYQMDIYDFFPVDVYE-GTKSVLIST
RSVIGGKNSFLGIAYVVVGGLCIVLGVLFTIANLIRP-R--------------KLG----
------------------------------------------------------------
--DHTYLS---------WN-----------------------------------------
------------------------------------------------------------
----------------------N-DS----------------------------------
-----------------NPTA---------------------------------------
----------TST---------GREV----------------------------------
------------------------------------------------------------
-------------------------------RP---------------------------
-----------------------------------------GTS----------------
------------------------------------------------------------
------------------------------------------------------------
------------------------------------------------------------
------------------------------------------------------------
------------------------------------------------------------
------------------------------------------------------------
------------------------------------------------------------
----------------------------------------------------
>XP_013276248_Rhinocladiella_mackenziei
------------------------------------------------------------
-----------MSQTEVTR-------ADSIQEEDPH-----------NE-PPK-------
---KQ---KNRRPANTAFRQQRLKAWQPILTPKTVLPIFFAIGIVFAPIGGLLLWASYS-
IQELVIDYSDCNATATT---EFTQ-IPDSKVSSSFKTSNN----TV----RPQWR-KTLN
TTTPPLSV-EIEDT-AVCTLQFSIPNDIGPPVYLYYRLTNFYQNHRRYVKSLNTEQLKGH
ALSNGTID---GSSCNPLKLDDN-GKAYYPCGLIANSIFNDTLNSPVAVNA-PGSQGS--
--QQYR--MTNKGIAWGSDASLYRKTKYTNHQVSPPPN--WQKRYPN---GYTDEHPIPD
LSQYEEFHVWMRTAGLPTFSKLALRNDNETMTAGIYQMDIYDFFPVNVYD-GTKSVLIST
RSVVGGKNSFLGIAYVVVGGLCIVLGVLFTVAHLIRP-R--------------KMG----
------------------------------------------------------------
--DHTYLS---------WN-----------------------------------------
------------------------------------------------------------
----------------------N-DT----------------------------------
-----------------PATASIPSSFGDVPKYRPPGLPHPTYVTDAVVTNPFIYLVHVY
TNASINYCVCAAN---------GDEP----------------------------------
------------------------------------------------------------
-------------------------------RPEARSTPRHLFLLNISYQSVLRSGPGTP
KMPPSLTFLGLCTLPTSSVRTSTLGDSYVTDRCNVLSAISLGGNIAGYNLGVATAYEVSY
WNAILHTLNRNGCDPFDSGDYAADPPQEMTSTSESK------------------------
------------------------------------------------------------
------------------------------------------------------------
------------------------------------------------------------
------------------------------------------------------------
------------------------------------------------------------
------------------------------------------------------------
----------------------------------------------------
>XP_017997881_Phialophora_attinorum
------------------------------------------------------------
-----------MSNT-VTH-------TDSIEQEEHD-----------VEQKHK-------
---HQKKPKSRRPPNTAFRQQRLKAWQPILTPKTVLPIFFLVGVIFAPIGGLLLWASET-
VQSIKIDYTDCNTTATT---EFQQ-IPSDKVETSFSSSNS----PA----RPQWK-REVA
NVRPPYSVRNISNT-PVCTLQFSIPNDIGPPVYLYYVMTNFYQNHRRYVRSLDTSQLRGD
AISKSSID---SSACDPLR-SRD-DKPIYPCGLIANSMFNDTINSPVFNNE-ANEEDP--
--SVFE--MTNRSIAWDSDAELYTKTDYANGDAVPPPY--WLERYPNYDEGY------PD
LSTYEEFQVWMRTAGLPTFSKLALRNDNDVMRAGIYTMRIYDYFPAHLYD-GTKSILIST
RTVVGGKNSFLGIAYVVIGGLCIVIGLVFTAAHLIKP-R--------------RLG----
------------------------------------------------------------
--DHTYLS---------WN-----------------------------------------
------------------------------------------------------------
----------------------NSDL----------------------------------
-----------------PATA---------------------------------------
----------TTT---------GREP----------------------------------
------------------------------------------------------------
-------------------------------RP---------------------------
-----------------------------------------GASSGGA------------
------------------------------------------------------------
------------------------------------------------------------
------------------------------------------------------------
------------------------------------------------------------
------------------------------------------------------------
------------------------------------------------------------
------------------------------------------------------------
----------------------------------------------------
>NP_595126_Schizosaccharomyces_pombe
------------------------------------------------------------
-----------M--------------PEALNENVSD-----------TASNGP-------
---VA---KTRAPPNTSFRQQRIKSWQPLLTPKIVLPLFFVLGIIFGPLGGGLLYASSI-
VQELVVDYTDCETLASYD--EFSA-VPSKKYTASFDQSGTIGFDKE----STYWKLEKIL
DKDLDMDV-------NYCIIRFTVPSVLKAPIFIYYRLTNFFQNHRRYAKSVDEKQLQGV
ALTADEVK---GGNCFPLEVNED-DKPYYPCGLIANSLFNDTFSSLRLLD------DN--
--SVYT--FSTKNIAWASDKRRFLKTNYSPDDVAPPPN--WVLRYPD---GYTESN-MPD
LSTMENLQVWMRTAGLPTFSKLAMRNDNDDIFPGTYEIKIGLFFPVKSFD-GTKSLVLTT
RSVLGGKNPFLGIAYIVVSAVCVVLGTVFTLRHFIRP-R--------------KLA----
------------------------------------------------------------
--DHRYLN---------WD-----------------------------------------
------------------------------------------------------------
----------------------S-EE----------------------------------
-----------------NNLA---------------------------------------
------------------------------------------------------------
------------------------------------------------------------
--------------------------PHLSDRP---------------------------
------------------------------------------------------------
------------------------------------------------------------
------------------------------------------------------------
------------------------------------------------------------
------------------------------------------------------------
------------------------------------------------------------
------------------------------------------------------------
------------------------------------------------------------
----------------------------------------------------
```
