## Supplementary material for "Coding Sequence Insertions in Fungal Genomes are Intrinsically Disordered and can Impart Functionally-Important Properties on the Host Protein": MAFFT_MSAs: XP_714904.1_blasthits_MAFFT.txt

```
>XP_714904_Candida_albicans
------------MVLNDFDLKTEALNERTTLHTSQNASS--KNGSNKESVLAKYEETNQN
-D--------EIEGFENLNDLSFSKYSKFSKASIIVGSD---PKSRTTTLDSPFAKKLKE
DL------------NVEFTSDNTKPYYP-----------------------TVYPIYEFD
-NNDENSDS------PFLDYQNEKGNIPQKLSGQKLRKQQQ--QQQQQSEAEENFKQSNQ
---YARLQSTP---KHQR-------------TSSVKVSLTPAQKFEK-------RTSTRS
-----------------------------------------------HNALDNF------
-------------ELTTLVGNGAFASVYRAVNLKTNQVIAIKQIRIEK--DQDVGVLMGE
IDLLKILK-------------------HRNIVKYHGFVKTATSLNVLLE-----------
-------YCEGGSLRQLY-KKLKKGLPEYQIINYVRQILEGLNYLHEQGVVHRDVKAANV
LLTDKGDVKLADFGVATKVTS--QHLTVVGTPNWMAPETVLGGEGICTASDIWSLGATII
ELFTTNPPYHDLNAMATLHAIGTD--EHPPLPKNMSTLAKDFLLECFQKQANLRISAKLL
LKHKWLN-----QTAT-AKTSMATLL------RQ-------------PSREL--------
RSIKIY-----------------------------------SESN-DENWDEDF---EEI
KVSKFQ------------------------------------------------------
------N---STSS----------------------------------------------
--------------------------IIELKPDN-------TEKQFKL-----T------
--------------------------------EYSKK-----------------------
---------------------------DLLTLFA---DEKEDTSGN-----------FEF
ETI---GP----NKLAVVA----------ESMDESDPFLNIDIENFDTNELEV------Q
SKMEYLVVRLSRK-LEQVHLGYED---------------------------AVPALVKV-
---TGRMLHLVKKYPVSHDTLIRDHGVLSLLELLESFQDIPSQQQLWYHCLSILNHVFES
DLGTLENFCFLGGIPTVAHFRSATYEVQVRLQVAKFIG-ILNLSEKALSMF---------
-------------------VSCGGLRLVSKFVEEDFDTTPTFPLIAIESIHNILAK-D--
--LSRSKSDLC------RILSKHGVIFWLVVLLNRLVKYDQKPSIKNVSKEQVEITIERI
IDIIKYFSQSETKVRISIGSIDLFKL------IFKLFDNLKLSHQLTLLKFVKSM-----
------------------------------------------------------------
------------------------------------------------SCISEVLKNLYH
A-----------------------------------------------------------
--------------------------------------EILEFLVKLLKS----------
----------------Y-IPSKGNYKEIINVLAPILYNSL---ALNHRRESEFVNL----
-----GGLPYLKTLSI--------------------------INL-PFRQFILPIICEFV
HCDAS-VVN----------------------------------ELKKNDIVKIYYNLLL-
DPYWQSNALDSLHCWYKLEPSY------------------------------------ID
LNSP-------------MAVDCLVGGFL------LPKVSNLESTLEIYFKLLTNN-----
-----LPLTRDMSN-MNVINSILIKLSLHDKKNPVIQLSYLKVLKCLINYLV--------
----------------------------------------------DSK-------SSLP
FAKPVVNTLQSL------------------------------------------------
-------------------------------KSRQSSLLI--------------------
------------------------------------------------------------
------------------------------------------------------------
------------------------------------------------------------
---------EEVTTELLSVLK---------------------------------------
------------------------------------------------------------
------------------------------------------------------------
------------------------------------------------------------
------------------------------------------------------------
-------------------------------------------------
>XP_002418443_Candida_dubliniensis
------------MVLDDFDLNTEGLNEKTSLSTSQNPSS--INGLNKESVLAKYEETNQG
-D--------EIEGFENLNDLSFSKYSKFSKASIIVRND---SKSKTSTLDSPFAKKLKE
DL------------NVEFTSDSAKPYYP-----------------------TVYPIYEFE
-NNDENSDS------PFIDYQKEKGNIAQKLSGQKLRNQQQ--QQQQQSKIGENFKQNNQ
---YTRLQSTP---KHQR-------------TSSVKVSLTPAQKFEK-------RTSTRS
-----------------------------------------------HNALDNF------
-------------ELTTLVGNGAFASVYRAVNLKTNQVIAIKQIRIEK--DQDVGVLMGE
IDLLKILK-------------------HPNIVKYHGFVKTATSLNVLLE-----------
-------YCEGGSLRQLY-KKLKKGLPEHQIINYVRQILEGLNYLHEQGVVHRDVKAANV
LLTDKGDVKLADFGVATKVTS--QHLTVVGTPNWMAPETVLGGEGICTASDIWSLGATII
ELFTTNPPYHDLNPMATLHAIGTD--EHPPLPKNMSTLAKDFLLECFQKQANLRISAKLL
LKHKWLN-----QTAT-TKTSMATLL------RQ-------------PSREL--------
KSIKIY-----------------------------------SESN-DENWDEDF---EEI
KVSNLQ------------------------------------------------------
------N---STSS----------------------------------------------
--------------------------IIELKPDN-------TEKQFRL-----T------
--------------------------------KYSKK-----------------------
---------------------------DLLTLFA---DNKEDTSNN-----------FEF
ETI---GP----NKLAVVA----------DSMDESDPFLNIDIENFDTNELEV------Q
SKMEYLVLRLSRK-LEQVHLGYED---------------------------AVPALIKV-
---TGRMLHLVKKYSVSHDTLIRDHGVLSLLELLESFQDIPSQQQLWYHCLSILNHVFES
NLGTLENFCFLGGIPTVAHFRSATYEVQVRLQVAKFIG-ILNLSEKALSMF---------
-------------------VSCGGLRLVSKFVEEDFDTTPTFPLIAIESIHNILAK-D--
--LSRSKSDLC------RILSKHGVIFWLVVLLNRLVKYDQKPPIKNVSKEQVQITIERI
IDIIRYFSQSETKVRISIGSIDLFKL------IFKLFDNLKLSHQLTLLKFVKSM-----
------------------------------------------------------------
------------------------------------------------SCISEVLKNLYH
A-----------------------------------------------------------
--------------------------------------EILEFLVKLLKS----------
----------------Y-VPSKGNYKEIINVLAPILYNSL---ALNHRRESEFVNL----
-----GGLPYLKTLSI--------------------------INL-PFRQFILPIICEFV
HCDAS-VVN----------------------------------ELKKNDIAKIYYNLLL-
DPYWQSNALDSLHCWYKLEPSY------------------------------------ID
LNSP-------------MAADCLVGGFL------LPKVSNLESTLEIYFKLLTNN-----
-----FALTNYMSN-MNVINSILIKLSLHDKKNPVIQLSYLKVLKCLIIYLV--------
----------------------------------------------DSK-------SSLP
FSKPVVNTLQSL------------------------------------------------
-------------------------------KSRQSSLLI--------------------
------------------------------------------------------------
------------------------------------------------------------
------------------------------------------------------------
---------EEVTTELLSMLK---------------------------------------
------------------------------------------------------------
------------------------------------------------------------
------------------------------------------------------------
------------------------------------------------------------
-------------------------------------------------
>XP_002547347_Candida_tropicalis
---MSAYTQQQLSILPELD---ESNHSSSSLHKS---GS--KSRIDKESSLKKYQENNKA
-D--------DLEGFDSIQELSFSKFSNISGGSVFIKDN--VQQANSQEFESPFVKKLQQ
DL------------NVKIDRDTTKPYYP-----------------------TVYPILEYQ
-NNDENSNS------PFIDYGKSKILI----NNNKLRKQQQEAESQQEQDNHHNAEFNNQ
KRAINKIQSTP---KHQR-------------TSSVKVSLTPAQRFEK-------RSNTRS
-----------------------------------------------CNALENF------
-------------EFITLVGNGAFASVYKAINRTTNQVVAIKQIRIEK--DQDVRALMGE
IDLLKILK-------------------HPNIVKYHGFVKTSISLNVILE-----------
-------YCEGGSLRQLY-KKLKKGLPETQIINYVGQILHGLAYLHEQGVVHRDVKAANV
LLTDKGDVKLADFGVATKVNS--QHFTVVGTPNWMAPETVLGGEGICTASDIWSLGATII
ELFTTNPPYHDLNPMATLHAIGTD--EHPPLPKSISSLARDFLLECFQKQPNLRISAKLL
LKHKWLN-----HRAT-GKTSMSVLL------KQ-------------PSRDF--------
RSIKNY-----------------------------------SETN-DENWDTDF---VEA
QFSNLK------------------------------------------------------
------S---VKPS----------------------------------------------
--------------------------VIELQIEN-------EPSDYKR-----T------
--------------------------------EYSKK-----------------------
---------------------------ELLTKFS---ERDDETFQN-----------TDV
STIQVMKS----NADAISG----------D-LEESDPFLDIEIENFDTNELEV------Q
SKMEYLVARLGRK-LEAVHLSGDE---------------------------VVPALIKV-
---TGRMLHLIKKYPVSHDALIRDHGILSLLELLENASEIKGQQQLWYHCLSILNYLFER
NLGTLENFCFLGGIPTVSNFRNNIYEIQVRLQVARFIG-ILNSSDKALSMF---------
-------------------VSCGGLSLVSMFVEEDFDVTPAFQLVGIESVHNILVK-D--
--LSRSKSDLC------RILAKHGISFWLVDLLARLLTSNGA---RNLTSVQIDSTVGNI
VDIIKYFGQSETRVRVAIGSVDFFKA------IFASFDYLKFADQLTVLKFVKSM-----
------------------------------------------------------------
------------------------------------------------SCISDLLKNLYH
A-----------------------------------------------------------
--------------------------------------EALEFLVKLLEI----------
----------------Y-VPSKSNYKEVINVVAQIIYNML---ALNHSRESEFVRL----
-----GGLPYLKNLSI--------------------------INL-PFRQFILPIICEFV
HCDNH-VRR----------------------------------ELKKHGMLTVYFNLLL-
DPYWQSNSLDSIYYWYKLDSDY------------------------------------VQ
LESP-------------IAVDCLIGGFL------LTKVSNLESTLEIYVKLLTSS-----
-----VVLTKKMLN-MPIVNSILVKLVVHDSKNPVIQLSYLKVLRCLIADLD--------
----------------------------------------------DSE-------NKLK
FANPIRTCLESL------------------------------------------------
-------------------------------KSRKSSLLI--------------------
------------------------------------------------------------
------------------------------------------------------------
------------------------------------------------------------
---------EEVAIELLELLE---------------------------------------
------------------------------------------------------------
------------------------------------------------------------
------------------------------------------------------------
------------------------------------------------------------
-------------------------------------------------
>XP_003866424_Candida_orthopsilosis
-------MQRSTNQFSNLENIGNLELQLSSQSASTKQAK--SDTASKKATLSKYQENFNE
-A-------EGLEGLEFYDDLSFSKLSSTN----VIAKSLPILVREGKGDESPFMKRLQE
K-------SGSGSHFADYAGDFRSPRDHGTA-----------------------------
-IKDQSRNGKFHATHQLQEIPEMKL---------------------------NNFHESTP
AKSFGDIKSTP---KHKR-------------TTSVKFSLTPAQKTQP-------KSDVHT
-----------------------------------------------QTALDNF------
-------------EFGTLIGNGAFASVYEAKNLATGQIVAIKQIRLEQ--DQDVGALMGE
IDLLKILK-------------------HPNIVKYHGFVKISTSLNVILE-----------
-------YCGGGSLRQLY-KKRKSGLPEVEIINYVREILAGLNYLHEQGVVHRDVKAANV
LLNDKGEVKLADFGVASKVSS--QHFTVVGTPNWMAPETVLGGEGLCTASDIWSLGATII
ELFTTNPPYHELNAMATLHAIGTD--DHPPLPKNISPLAKDFLLECFQKQSNLRISASLL
LKHKWLN-----QDSTVSSIREKKRT------SH-------------IFQSG--------
KPIALG-----------------------------------DTNKDAQSQTEQYPGTVQP
KFSRSQ------------------------------------------------------
------L-----------------------------------------------------
--------------------------------------------------ILKT------
--------------------------------KLSKN-----------------------
---------------------------DLLNKFH---EDKESESFS-------SSVFAKG
KSLAIF---------NRDL----------EDTEEDDPFLEIEVDNFDTNEIEI------Q
AKMEYLVTKLTQK-LEQIHPGNVD---------------------------SVENLIKV-
---TGRMLHLIKKYPFSHDTFIRDHGVLSLMELLESHQDIPKQNQLWYYALSVLNYVFES
NVGQFENFCFLGGIPTIAHFRSSTYDKRVRLEVARFIN-CLNVSNSALSMF---------
-------------------VSCGGLRLIAKFVEEDFDATPTFPLVAIDTIHNILIR-D--
--VSRSKSDIC------RILSKHGVLFWFVVLLNMLLKRCRQSNYDLVQKDEMEIAADKV
VDVLKFFSQAETKVRVAVANVDIFKL------LVKLYDNLTFTQQIVVLNFFRSM-----
------------------------------------------------------------
------------------------------------------------SCIGEVLKYLYK
A-----------------------------------------------------------
--------------------------------------DILEFLARLLDK----------
----------------Y-VPSRSNYKEVIKNIAPLIYNCL---SLNHAKEIEFVNL----
-----GALPHLRSLSM--------------------------VKL-PFRQFILPIVCELV
YCGKS-VRA----------------------------------KLRSCDILGLYFNLLL-
DPYWQSNALESIYAWYQMSPRH------------------------------------IK
LDSP-------------QANSCLAAGFL------LPKVASLESVLDVYLKLLAMD-----
-----NSLVKTMSE-VNIAENILVKLRGY-HQNPVIQVSLLKILKIIMINVV--------
----------------------------------------------IAGFNCHVDKDEKK
VMKSVVDSLRNL------------------------------------------------
-------------------------------PLRQTSLLV--------------------
------------------------------------------------------------
------------------------------------------------------------
------------------------------------------------------------
---------GEISSEILSLIQHR-------------------------------------
------------------------------------------------------------
------------------------------------------------------------
------------------------------------------------------------
------------------------------------------------------------
-------------------------------------------------
>XP_001528115_Lodderomyces_elongisporus
------------MQTPVHHFSPLNDIGDFVVPVLRDQAGSKSNYDKKSALIEKFRENHDE
------SNSLSELDWNEVKELSFSRFASMKP---------------DAGQASPILSKNQN
SLLQQTQPAISRIQNIPSSLLHSKPHNKQTQRLHLRLSENNLTIEHPDPLDDASFSLSPG
PKKVLSKVSGFDPIQP-----------------------------------------PSL
DRDAPKPLLLITPNSKKR-------------ITSVGVSLTPAQFNLN-------DTNLHN
----------------------------------------------DREMLHNY------
-------------EVGPLIGNGAFASVYRARNKLTGEVVAIKQIRLEQ--GQDVSAAMGE
IDLLKILK-------------------HPNIVKYHGFAKNSTTFNLVLE-----------
-------FCEGGSLRQLY-KRKGKGFSEAKVKYYVKGILHGLAYLHSQGVVHRDVKASNV
LLTSSNDVKLADFGVAARENS--QHHTVVGTPNWMAPETILGGDGLCTSSDIWSLGATII
ELLTTNPPYHDLNPMAALHAIGTD--EYPPLPKGISQALRDFLLECFQKQPNLRISAKLL
LNHQWLL-----QDNNASTEKKLSLNNLKHQESK-------------VPYLI--------
-NLSSF-----------------------------------DNKQGNAKQSVNQVAIIEA
QAGDGK------------------------------------------------------
------I----KPQ----------------------------------------------
--------------------------IHR------------------------T------
--------------------------------NLSKN-----------------------
---------------------------DLLSKFQES-ENVDDILLN--------------
-DLDMNTKVVKDFAVANFG----------DESKDKDPFLDIDVHDFDSNELEI------Q
VKMEYLVTKLGRK-LERIGGGGEQESGPSKAPFKYTSRSTLWSTSASTLASTAAALVKI-
---TGRMLHLIKKYPFLHDAFVRDHGVLNLLELLQLTQELSDQQQLWYHALSILNFIFES
NIGQLENFCFLGGIPAVSHFRSSNFDVRVRLQVARFIN-CLIDSKQALSMF---------
-------------------VSCGGLRLVSKFVEEDYDNIPLFQLTAVDSIYAVLMT-D--
--VSRSKSDLC------RILSKHDVLFWFLVLLNRLTQKENRKQQISESSNNAR-TIQKI
IDVVRCFSQSEVKVRTHIASADMFKL------VIRIYQNISFQQQLALLKFLKSM-----
------------------------------------------------------------
------------------------------------------------SCIPEILEELYK
A-----------------------------------------------------------
--------------------------------------DILEFLAGLLEQ----------
----------------Y-GPLRPKYKDVMNLIAPVLYDCL---YLNNDRMSEFLDM----
-----GTLPYLKSLAQ--------------------------MNL-PFRQFILPIMCELV
HCDSS-VRA----------------------------------NMKRHDILGLYHNLIL-
DPYWQSNALESILHWSKVNPHY------------------------------------VR
INGT-------------TSVNCLTAGFI------IPKVASVEAVLDVYLQLLSSN-----
-----TNLVRSMLL-PTVLKNILQKLELY-VQSPVVQLLLLKILKCIVSFNS--------
----------------------------------------------RDLKNRYNDFSILY
V--TIKEAMDNL------------------------------------------------
-------------------------------ALRRSSILI--------------------
------------------------------------------------------------
------------------------------------------------------------
------------------------------------------------------------
---------DEVAKEICFLVSTQSH-----------------------------------
------------------------------------------------------------
------------------------------------------------------------
------------------------------------------------------------
------------------------------------------------------------
-------------------------------------------------
>XP_007374829_Spathaspora_passalidarum
-------------------------MGEITTHVSPNVTT--NDK--KESTLAKYRETDD-
-D--------DLDAGDFDLNLSFSKFSQVSQGSVIVKSSSKTEESESGSSDSPFVQRISN
KV------------EVQFDNGFVSTYDKIQNGR------------------VVYPVQEVS
GSNDENQES------PFLDSEANKLDAFDN-NIKQIRPQKL-----------RNKLFSNV
VAPKTNI-GTP---KHQR-------------TSSVKVSLTPAQKFEK-------KTTTHS
-----------------------------------------------DNALDNF------
-------------EFGTLVGNGAFASVYKGTNLKTNQVVAIKQIRLEK--DQDVAVLMGE
IDLLKILK-------------------HPNIVKYHGFVKTSTSLNVLLE-----------
-------YCAGGSLRQLY-KKMKRGLPESQIINYVRQILHGLTYLHDQGVVHRDVKAANV
LLTDTGDVKLADFGVATRVNA--SHYTVVGTPNWMAPETVIGGDGLCTASDIWSLGATII
ELFTMNPPYHDLNPMATLHAIGTD--EHPPLPKGLSSLAKNFLLECFQKQPNLRISAKLL
LKHKWLN-----EGIT-TKSSLMNLQA----KRQ-------------PSMEL--------
KSILSY-----------------------------------QEQNDDENWDNDF---SEM
KVLKVK------------------------------------------------------
------G---MSPD----------------------------------------------
--------------------------VIHL--ED-------IESEFETEFEEPV------
--------------------------------KYTKA-----------------------
---------------------------ELLTKFA---ED------N-----------SDF
SDLDHIDSKKLVNHEADEA----------D-IGDSDPFSNMEIDSFDTNDLEV------Q
SKMEYLVSRYSRK-LDQARMENDE---------------------------AIASLVKI-
---TGRMLHLIKKYPVSHVTFIREHGVLSILDLLDSYQEIPRQQQLWYHALSILNYMFES
NVSSFENFCFLGGIPAIAHFRNVSYDIQVRLQVVRFVR-LLNTSDKALSMF---------
-------------------VSCGGFRLVAKFVEEDFDTTPTFPLVAIECIHNVLSK-D--
--LIRSKSDMC------RILSKHGLVFWFMVLLNRLLKLDRDQTHKSVSSEEIRITIDRI
VDIIKHFGQSEIRVRITIANTDVFKL------MIKVYDQLNHDHKIAILKFIKSM-----
------------------------------------------------------------
------------------------------------------------SCVSEVLKYLYR
A-----------------------------------------------------------
--------------------------------------DILEFMLRLLQT----------
----------------N-TPSNRNYKEYINVVAPILYNCL---SLNYIRESEFVEL----
-----GALPYLKNLSI--------------------------INL-PFKQFILPIVCELA
YCEEK-VRN----------------------------------EMKKYDILSVYYNLLF-
DPYWQPNALESIYNWYRSDPAY------------------------------------VN
LEAP-------------RAMDCLVAGFL------LPKVSNLESALDIYLQLISIN-----
-----AEITKLMSN-SNVINNILMKLNVH-KKNPVIQLLLLKILKWLLQSCD--------
----------------------------------------------TL---------SVN
VSTSVANSLHAI------------------------------------------------
-------------------------------TRSSSSVLI--------------------
------------------------------------------------------------
------------------------------------------------------------
------------------------------------------------------------
---------EELVIEILELI----------------------------------------
------------------------------------------------------------
------------------------------------------------------------
------------------------------------------------------------
------------------------------------------------------------
-------------------------------------------------
>XP_043050427_Scheffersomyces_spartinae
-----------------------------MTIMETQCEKVSSSFFPDDPRLNKFRET--S
-EQNVYTGDFQLDDSAE--GVPLGKLSAFAPGSVVVQKG--RMKQSHDGSKSPFLRRIEN
QI-----------------------------QGASYSCEPSTVINTTTLADRMSPIEEVS
GDDDRMVN-------PFVSSSNNNNKGIAYAKIRPEKRSKNTAAAVTTATGTVQMQLQAS
SLTNQITSTPSNPRRKQR-------------DPSVKISLTPAQRFQK-------QPGTRL
-----------------------------------------------NNALENF------
-------------RFCEMVGRGAYAQVYKGINLKTNQVVAIKQIWLQR--DQNVAALMGE
IDLLKVLR-------------------HPNIVKYHGFVKTSTSLNILLE-----------
-------FCGGGSLRQLY-LSLGHGLLEFDIIGYIGPVLEGLSYLHEQGVVHRDVKAANV
LLTEDGEVKLADFGVAAKITN--QHATVIGTPNWMAPETVLGGEGLCTASDIWSLGATII
ELFTTHPPYHELNQMAVLHAIGVD--ERPPLPKNISTILKDFLLECFQKQASLRISAKLL
LKHKWLT----------SANKEASKGNSMKQQQE-------------PFLNV--------
------------------------------------------EEN-DANWLINSVREEEE
KQQQQH------------------------------------------------------
------LPLPKALP----------------------------------------------
--------------------------QREIELT--------ISQEVSKSAAAYT------
--------------------------------ALNKR-----------------------
---------------------------DLLHKFA---EDEDEIKGFEADFIGDEVNPLSK
SSNS---------NKEILS----------NMLPEQDPFLEVDIENFDTNEIEI------Q
SKMEYLIGKLAQK-VDQCHSGSEN---------------------------LMLSLVKI-
---TGRILHIAKKYPILHEVFIRDHGVLTILELLDFASEYPKQNRLWYQTLAILNKVFER
NVIQFENFCLLGGIPAVTYFRKSTFEFPVRLQVIKFIT-YFHNSTKALSMF---------
-------------------VSSGGLKVLSVLVEEDFDSAPEFPITSIECIHRVLSD-D--
--FSRSKSDMC------RMLSKFGVIFWFVVLLNRLSKIRPTDHYKSISADRIQCCIDSI
MTIIKYFSDSEARVRSNIASVDLFKL------LIKVYPSLILKHQLVILKFFKSM-----
------------------------------------------------------------
------------------------------------------------AEVSNVLQSLYS
A-----------------------------------------------------------
--------------------------------------DILEFLLGIIKE----------
----------------YDPPTKQNYKAVFNIVSPLLYSCC---NLNQSREKDIVKL----
-----GLVPYLRKLSK--------------------------INL-PFRQFILPIICELA
YIEDTQVQI----------------------------------ILERNDIITVYFNLLL-
DPFWQSTALDSIIVYYQRNSA--------------------------------------E
IQSS-------------KAIDCLASGFM------LPKVSNLESALDSYLYLVSDN-----
-----QILRTALFK-DTVIQNIFFRLKIN-ANNPVIQLNLLKILRELVLHAE--------
----------------------------------------------QTS-------ESLS
LSVAHVSSLKGL------------------------------------------------
-------------------------------QNSNASVLV--------------------
------------------------------------------------------------
------------------------------------------------------------
------------------------------------------------------------
---------EGLAHEILQLMDQ--------------------------------------
------------------------------------------------------------
------------------------------------------------------------
------------------------------------------------------------
------------------------------------------------------------
-------------------------------------------------
>XP_001387893_Scheffersomyces_stipitis
------------------------------------------------------------
------------------------------------------------------------
------------------------------------------------------------
----------------------------------------KGMRNP--------------
---------------------------------SVNVSLTPAQRIEK-------KPGIRS
-----------------------------------------------SNALDSF------
-------------QFSKLVGRGAFANVYKGINLKTNQVIAIKQIMLEG--KQNVAGLMGE
IDLLKILK-------------------HPNIVKYHGFVKTSSSLNILLE-----------
-------FCSGGSLRQLY-KKMDHGLPEPQLAKYTTSILHGLNYLHEQGVVHRDVKAANV
LLTESGEIKLADFGLATKVTS--QHHSAEGTPNWMAPETVLGGDGICTASDIWSLGATII
ELFTMNPPYHDLNPMAALHAIGTD--DHPPLPKFISSLAKDFLMECFQKQASLRSTAKLL
LKHRWLL-----PS---GNISKTSMLNLNGERTV-------------PKMEL--------
KSIASY-----------------------------------SEMN-EESWDKDF---EGV
KIPNIR------------------------------------------------------
------P---GMPD----------------------------------------------
--------------------------IIQITDVD-------GELDSLPSSVPPP------
--------------------------------KYTKE-----------------------
---------------------------ELLQKFS---EKNDSSQGDG----------SSF
SGLHSAKLRF---NIEEQE----------KLEDESDPFLNIDIENFDTNELEI------Q
SKMEYLVSKFSNR-VELAHTENED---------------------------IIGSLVKI-
---TGRMLHLVKKYPVSHDVLIRDHGVLSFLELLDSASELPKNQKLWLYTLSVLNHIFEN
NVGSFENFCLLGGIPAVTQFKSSMYDINIRLQVVRFVG-IFQNSEKALSML---------
-------------------VSSGGLRVVSKFLEEDFDSTPSFPLAAVDCIASVLTK-D--
--FTRSKSDLC------RILAKYGVLFWFVVLLNRLIRIKSKPAMTEVSEQTIEQTMDNI
ISIIKFFGQSEARVRQNISSPELYKL------LFKVYPHLGFNHQLSILKFVKSM-----
------------------------------------------------------------
------------------------------------------------SCISNNLKSLYK
A-----------------------------------------------------------
--------------------------------------EISEFLISQLEA----------
----------------H-IPSTVHYKEVNNIIAPILYNCC---YLNHSREVELVQL----
-----GVVPYLKTLSM--------------------------INL-PFKQFVLPLLCEMV
HCEHE-VRD----------------------------------SLKKHDILTVYYNLLL-
DPYWQSNSLDSIIKWAEEDSHY------------------------------------VK
IDSS-------------RSQDCLVAGFL------LPKVSNLEGALENYFKLIVTY-----
-----ERVGRFMAN-ANVINNIVLKLRTH-NKNAVVQLNLLRILKQLIVIST--------
----------------------------------------------RSEI-----LEQMN
VAKTVTNALELL------------------------------------------------
-------------------------------KSHDGSVLI--------------------
------------------------------------------------------------
------------------------------------------------------------
------------------------------------------------------------
---------VELATETLAMMNADIQ-----------------------------------
------------------------------------------------------------
------------------------------------------------------------
------------------------------------------------------------
------------------------------------------------------------
-------------------------------------------------
>XP_020063174_Suhomyces_tanzawaensis
-----MSTNRDLSLLSNHAGAREQGALLPAQAASLPRSSLLEKARLRDIALRKYQEAADG
-DGSSYTQDFAVGNSQEL-DLSFLRFSQASGSLIVRSSG--SRG-----SESPFLRKVQD
SYVEYSPSSRSVEASIRQAQGSKSPSKPLTSSQHQLKASAEGSMPKKSPFSNIYSISENS
-INDENESPFIEKSRPDNQIKVHKLRST------------NELTKP-TKSSTSNRTGFSA
PRPITHSNATPDRNRHNR-------------NPSVKVSLTPAQRFEK-------RPGTRL
-----------------------------------------------SNALENF------
-------------QFSTLIGRGAYACVYKGINLKTSQIVAIKQIILEK--DQDVMELMGE
IDLLKILK-------------------HPNIVKYHGFVKTSTSLNVFLE-----------
-------FCSGGSLRQIY-KKQGKGFPEHEVIDIVRLILLGLNYLHQQGVVHRDVKAANV
LLTEEGDIKLADFGVATKVNS--QHHTVVGTPNWMAPETILGGEGICTASDIWSLGATII
ELFTTNPPYHDLNPMATLHAIGTD--EHPPLPKNMTSVAKDFLLECFQKQPNLRISAKLL
LKHKWLN-----LSTTKAKPSIMNLQQ---------------------ARDL--------
KSINSY-----------------------------------SESN-EENWDNDFNGNEEI
KILK-K------------------------------------------------------
------PEAPSVIQ----------------------------------------------
--------------------------LEDLEDLE-------DSFKKTTTEAPPV------
--------------------------------KYSKS-----------------------
---------------------------ELLTKFS---DQNE----------------MEF
DTNDIITLKMKSNGHNTDQ----------DHEDEYDPFFDLDIENFDTNELEI------Q
IKMEYLINKFSSR-LNLCYKGGDE---------------------------LAKSLIKI-
---TGRMLHLVKKYQILHLTLIKDHGILSLLEVLEYTKEFSKHQKLWFHILSILNHLFEL
NQSIFENFCLLGGIPLITQFRSRSYDLAIRLQVIKFIT-HFKVSEKALTML---------
-------------------ISCGGLRVLTKFVEEDFDSVPIFPLVSIECIHIILSK-D--
--LIRSKSDLC------RILSKYGVVNWFAVLLNKLVKIG-REGINEINPSTVQETINML
IEIIRYFGQSEPRVRANISSSDLFKS------LIQVYEYLSFSHQLVIIKFLKSM-----
------------------------------------------------------------
------------------------------------------------SCLSNVLKSLYS
A-----------------------------------------------------------
--------------------------------------DILSFLASQIKN----------
----------------C-APSTAHYKEFMNIVCPVLYNCC---YLNHSKEIEIVNL----
-----GLVPHLKKLSM--------------------------INL-PFKQFVLPILCELV
YCDDEVVRQ----------------------------------SLKANEVLNIYFELLV-
DPYWQSNSLDSIMHWYQQDGMY------------------------------------MK
ANIS-------------KQIDWLIKGFL------ISKVSNLESTLENYLKLLTLH-----
-----KEVVKYMLR-PQIYHDILNKLEIY-NKNPVIQLTLLRILKVLIVNDP--------
----------------------------------------------DMKI-----LSAMS
IED----IKELM------------------------------------------------
-------------------------------KLRSGSVLI--------------------
------------------------------------------------------------
------------------------------------------------------------
------------------------------------------------------------
---------DELVHEIMNELDERSI-----------------------------------
------------------------------------------------------------
------------------------------------------------------------
------------------------------------------------------------
------------------------------------------------------------
-------------------------------------------------
>XP_020073982_Hyphopichia_burtonii
MQHNPKTSLQRPRSIGDVSYTQDHHNYRPRSNTAGNVPNSRSKSPSKTNKLLKYMEI--N
-EGPSYANDFELEDNDEL-NLSYSKFSNISGISFIKPPK--MNMDINSASGSEY------
-----------------------GTNSGSNSGS------------RTTSSSGSSAGSSVN
-IKPKPKNSSLSSS-PFIKKMKSRISDLEPSSGPLRPSSSNIGNTP--------------
-------------KNNER-------------KPLVNVSLTPAQRVEK-------ISGLRM
-----------------------------------------------NSILDNF------
-------------EFLNLVGKGAFANVYKGINLKTNQVVAIKQIELER--DQDFKELMGE
IDLLKILK-------------------HPNIVKYHGFVKTPTSLNVLLE-----------
-------YCSGGSLRQLY-KKTNTGIPESEIIKYVELILHGLNYLHEQGVVHRDVKAANV
LITKDGDIKLADFGVATKVSS--QHHTVVGTPNWMAPETVLGGDGLCTASDIWSLGATII
ELFTTKPPYHDLNPMATLHAIGTD--DHPPLPKHLSYLAKDFLLECFQKQPNLRTNAKLL
LKHKWLN-----QNQNSSKISPISKNRLSAEITE-------------LKKDL--------
KPIKSY-----------------------------------SETN-DENWDVDF---ADL
KVSQLK------------------------------------------------------
------PPAYSFPS----------------------------------------------
--------------------------VHSRNVSE-------TPQTREPGLLEPQ------
--------------------------------KASKK-----------------------
---------------------------DILNKFS---DNNEDLDFENDN----SKLVING
DLLPNAE--------DHSQ----------DNIEEDDPFLELDIENFDTNEIEI------Q
NKMEFLINKFSSK-LDNSHSGDDQ---------------------------AATSLIKI-
---TGRMLHLVKKYPILHDVVIRDHGILTLLELLENASELVKHQKLWYHSIFILNYIFEN
NVAQFDNFCLLGGIPIITQFRNNSYDIHVRLQVVKFIR-LFKNSERALSMF---------
-------------------VSSGGLRVLSKFAEEDFDYTPDFPLVAIDCIHDVLSR-D--
--LTRFKSDIC------RMLSKYGVIFWFVVLLNRLTKFH-ETDETKLNQAQVDSYIDKI
IEIIKSFSNAEARVRVNISSTDLYKL------LIKVYSKLNFQAQLSILKFFRSM-----
------------------------------------------------------------
------------------------------------------------SCIPSLLKTLYS
A-----------------------------------------------------------
--------------------------------------DILEFLVINLKE----------
----------------F-EPPNKHYKEVVNTICPCLFNCC---YLNHAREIELVKL----
-----GAVPILKRLSK--------------------------VDL-EFKQFVLPILCELV
YCDGL-VRE----------------------------------VLEKHDILSVYFNLVT-
DPYWQANALDSILHWNQQKPQS------------------------------------IK
LDSP-------------IALDCLISGFL------LTKVSNLEATLEIYLKLLTTN-----
-----KLLRKNMNK-EIIVNNILTKLRSY-HNKPVVQLSLLRILSIFVSTGR--------
----------------------------------------------KLEH-----FTNSS
MPETIKHTLSTL------------------------------------------------
-------------------------------ISGESSVLV--------------------
------------------------------------------------------------
------------------------------------------------------------
------------------------------------------------------------
---------GEFVSEIISKL----------------------------------------
------------------------------------------------------------
------------------------------------------------------------
------------------------------------------------------------
------------------------------------------------------------
-------------------------------------------------
>XP_015466477_Debaryomyces_fabryi
-MLNIKYTPEESPSPNRWSSSREENSGLDKSSTGSN--KRLSKNISKRDALEKYQEH--D
-DGSSYMNDFDIEGSEDL-NLSYSKFSRISGVSFISGNE--SNR-LNSISGSPFVKNIQT
RLQDIKFEEERKLNSRDAVRPS-RSNRPKSSHA------------RDKLMYLIDEGALKN
-ANDENESPFIDHA-PILKTPVEKIGSTFEDNFDLRPKKYDHLQNPKIRGSSEQSEHFAA
NGSKIPVRSTPDKRRQQR-------------MSSVKVSLTPAQRFEK-------RPGTRL
-----------------------------------------------TNALENF------
-------------QFSTLVGRGASANVYKGINLKTNQVVAIKQIILEK--NQNVMELMGE
IDLLKILK-------------------HPNIVKYHGFVKTSTSLNVFLE-----------
-------FCSKGSLRQLY-QHSNHGLPEVQIIGFVRQILQGLNYLHEQGVVHRDVKAANV
LITEDGFIKLADFGVATKVSS--QHETVVGTPNWMAPETVLGGEGLCTASDIWSLGATII
ELFTTNPPYHDLNPMATLHAIGTD--DHPPLPKNISPLAKDFLLECFQKQPNLRISAKLL
LKHKWVT-----KSTKEKHIADVSSSAPNSNSHT-------------INP----------
ISIHNY-----------------------------------SESN-EENWENDF---LDM
NLPKIK------------------------------------------------------
------A---SSAE----------------------------------------------
--------------------------TMQSQSSR-------NESRT--------------
--------------------------------KIPKS-----------------------
---------------------------ELLNKFL---DKNEDFDFEQET----PTIISKF
DKTDDLQVNLESNNLDESP----------HEEEDNDPFLEIDIEDFNTNELEV------Q
SKMEFLTTKFSNR-VDLCHSGNDE---------------------------VTSSLIKI-
---TGRMLHLVKKYRILHDVLIRDHGILSLLELLENAPELPKHQKLWFHALSILNNIFEK
NTSQFENFCLLGGIPVVTHFRSSSYDQQVRLQVVKFIK-FLNFSEKALSMF---------
-------------------VSSGGLRVLSKFVEEDFDATPEFPLTSIDCIYSILSK-D--
--LTRSKSNLC------RILSKYGVIFWFVVLLNRLTKSHSKSTPDGISLDQILSTINKI
IEIIKYFGQSETRVRVNISNSDLFKL------LIKVYPSLQYQHQLVILKFFKSI-----
------------------------------------------------------------
------------------------------------------------SQISDILKVLYS
A-----------------------------------------------------------
--------------------------------------DILEFLVRIMEF----------
----------------Y-TPSRGHYKEVINVICPTLYNCC---YLNHAREVDLVKL----
-----GAVPHLKTLSK--------------------------INL-PFRQFVLPVLCELV
HCDEY-VRQ----------------------------------VLFKQDILAVYFNLLI-
DPYWQSNALDSILSWSQHAPDL------------------------------------VK
LDTP-------------KAIDCFVGGFM------LPKVSSLESTLDNYLKLITVD-----
-----RAVCFSMAK-ESIINNILLKLNVH-NKNPVVQLNLLRILKSLVNIVK--------
----------------------------------------------KTNM-----LDKLD
ISQNLITTLKTL------------------------------------------------
-------------------------------KSRKTSVLV--------------------
------------------------------------------------------------
------------------------------------------------------------
------------------------------------------------------------
---------DELAIEIVSLVM---------------------------------------
------------------------------------------------------------
------------------------------------------------------------
------------------------------------------------------------
------------------------------------------------------------
-------------------------------------------------
>XP_457906_Debaryomyces_hansenii
-MLNIKYTPEESPSPSRWGSSRGENYVSDKSSSGSN--KRLSKNISKRDALEKYQEH--D
-DGSSYMNDFDIEGSEDL-NFSYSKFSRVSGISLISGDD--SNR-SNSISGSPFVKNIQT
RLQDIKFEEERKLNSRDSGRPSTRLNRPKSSQG------------RDKLMYSIDEGTSKN
-ANDENESPFLDHA-PILKTPIEKIGSTFEDNFDLRPRNYDHLQNPKIRGSSEQSENNAA
NGSRIPISLTPDKRRQQR-------------MSSVKVSLTPAQRFEK-------MPGTRS
-----------------------------------------------TNALENF------
-------------QFSTLVGRGASANVFKGINLKTNQIVAIKQIILEK--NQNVMELMGE
IDLLKILK-------------------HPNIVKYHGFVKTSTSLNVFLE-----------
-------FCSKGSLRQLY-QHTNHGLPEDQIIDFVRQILQGLHYLHEQGVVHRDVKAANV
LITEDGFIKLADFGVATKVSS--QHETVVGTPNWMAPETVLGGEGLCTASDIWSLGATII
ELFTTNPPYHDLNPMATLHAIGTD--DHPPLPKNISPLAKDFLLECFQKQPNLRISAKSL
LRHKWVT-----KSTKEKHVLEVSSQL-NSEKHI-------------PNP----------
VSIHNY-----------------------------------SESN-EENWENDF---IDI
NLPRMK------------------------------------------------------
------A---SSAD----------------------------------------------
--------------------------LSHSPSNH-------NGNRS--------------
--------------------------------KVSKS-----------------------
---------------------------ELLNKFL---DKNEDFGFESET----PTMISKF
EKTDDLQVNLESTNLEESP----------REEEEEDPFLEIDIEDFNTNELEV------Q
SKMEFLTTKFSNR-VDLCHSGNDE---------------------------VISSLIKI-
---TGRMLHLIKKYNISHDVLIRDHGILSLLELLENAPELPKHQKLWFHTLSILNNIFEK
NISQFENFCLLGGIPVVTHFRSSSYDPQVRLQVVKFIK-FLNNSEKALSMF---------
-------------------VSCGGLRVLSKFVEEDFDLTPEFPLTSIDCIYNILSK-D--
--LTRSKSNLC------RILSKYGVIFWFVVLLNRLTKSHSKPAPDGVPQDQIYSTINKI
IEIIKYFGQSETRVRVNISNSDLFKL------LIKVYPNLQYQHQLVILKFFKSI-----
------------------------------------------------------------
------------------------------------------------SQISDILKALYS
A-----------------------------------------------------------
--------------------------------------DILEFLVRIMEL----------
----------------Y-TPSREHYKEVINVVCPTLYNCC---YLNHAREVDLVRL----
-----GAVPHLKALSK--------------------------INL-PFRQFVLPILCELV
HCDDY-VRQ----------------------------------ILVKQDILTVYFNLLI-
DPYWQSNALDSILSWSQQASDQ------------------------------------VK
LDTP-------------KAINCFVGGFM------LPKVSNLESTLDSYLKLITVD-----
-----KAVCYLMVK-ESIINNILFKLNVH-NKNPVVQLNLLRILKNLVNTGK--------
----------------------------------------------KTRM-----LDNLD
ISQNLITTLNTL------------------------------------------------
-------------------------------KSRKASVLV--------------------
------------------------------------------------------------
------------------------------------------------------------
------------------------------------------------------------
---------DELAMDIVSLVI---------------------------------------
------------------------------------------------------------
------------------------------------------------------------
------------------------------------------------------------
------------------------------------------------------------
-------------------------------------------------
>XP_006686310_Yamadazyma_tenuis
-------------------------MSIRFATSSPIRTSRSPGAFDKKLALSKFKEPSDD
-E-------FELDEDQDL-DLSYSRFSRISGTS-----------KNTSSLDTSELSYKQH
SLQNIPLNSRNKLHYRDTSSTKS----------------------------SIYPIKEIS
MENEENT--------PFLSTPKHK------------------------------------
----------------QR-------------STSVKVSLTPAQRMEK-------RPGIRS
-----------------------------------------------KNALENF------
-------------QFGDMVGRGAFATVYKGLNLKTNHVVAIKQILLEK--DQDVQALMGE
IDLLKILR-------------------HPNIVKYHGFVKTSNSLNVFLE-----------
-------FCAGGSLRQLY-KRLNSGLPEPQIIAYVKSILHGLNYLHEQGVVHRDVKAANV
LITDTGDIKLADFGVATKVTS--EHQSVVGTPNWMAPETVLGGEGLCTASDVWSLGATII
ELFTTNPPYHDLNPMATLHAIGTD--DHPPLPKNISSVAKDFLMECFQKQPSLRVSAKLL
LKHKWLH-----NTN--DSFSKSHKLCKIDTVSN-------------SNLNV--------
KSITSY-----------------------------------SENL-EENWENDF---TEM
KIT--V------------------------------------------------------
------PQLNLASD----------------------------------------------
--------------------------VLNLEAVK-------TPTEEFFVTPP--------
----------------------------------SKN-----------------------
---------------------------EVLNKFC---ETNNDSVIDNDL----EKLNLNR
NNLSIF------NRNDRYN----------NDEDDDDPFLDIEIDNFDTNELEI------Q
SKMEFLITKFSTR-VDLCQSGNED---------------------------IAHSLVKI-
---MGKISHLVKKYPSSHDTLIRDHGILSIFELLENINDMPDLPKLWYYSLTTLNYIFES
SISQFENFCLLGGIPVVTQFRGNNYDIAIKLQVNRFIR-LTLKSDKALSMF---------
-------------------ISSGGLRVLSKLAEEDIETNPHFPITSIDCLHAILNN-N--
--LLSSKSDLC------RKLSHYGVIFWFIVLLNRLVKLD--------SPNQYSTTVDKI
IQILKFFGQSEVKVRINISSGDLFKL------LFKIYPHLETNHKLTVLKFIKSM-----
------------------------------------------------------------
------------------------------------------------SYVSEILKHFQS
A-----------------------------------------------------------
--------------------------------------EMLEFLVILIKE----------
----------------H-TPSTDRYKEYINIICPIIYNYC---YLNHVRETELIKL----
-----GALPYLKELSK--------------------------INL-PFRQFVLPIMCELV
YCEKY-VQN----------------------------------SLVKYNILDVYLNLLL-
DPYWQANSLDSILNWYKKDPDH------------------------------------VV
LTSS-------------KATTCLTTGFS------LNKISNLESALDNFLKLVNLN-----
-----SSICHMFVN-EEILQSIFSKLSIN-LKNSVVQLSLLRILKVLVSNSA--------
----------------------------------------------GV---------TLS
F-DNIRQVLQSL------------------------------------------------
-------------------------------ESRKNSLLV--------------------
------------------------------------------------------------
------------------------------------------------------------
------------------------------------------------------------
---------DELAHEIISII----------------------------------------
------------------------------------------------------------
------------------------------------------------------------
------------------------------------------------------------
------------------------------------------------------------
-------------------------------------------------
>XP_001482264_Meyerozyma_guilliermondii
----------------MADLFWRQEPQADMSLTPEKPSEFASQPSSNSEILLRFKEPLAA
LPRDEFVQDFDPDQEF---DFLSSKHTKTKGITFISDSE-----SATNSNQSPFVERARS
IHNGVKFDTEPYAKELGSSSQNTRTTRSKHQSKQNSTSS------TDSRHEKSTNRRSLS
GLDLNSNLSLKHSTHPPVDLPKRR------------------------------------
------PANLSTPVTKPR-------------LALVKVSLTPAQKVQR-------NNQVKL
-----------------------------------------------KNALEDY------
-------------EFSSLVGRGAFANVYKGTNLKTNQVVAIKQIILER--DQDVGDLMNE
IDLLKILR-------------------HPHIVKYHGFVKTSATLNVFLE-----------
-------YCAGGSLRQLY-KRLGHGLPENRLSSYVKMILLGLEYLHEQGVVHRDVKAANV
LLSEGGIIKLADFGVASKVSS--QHQTVVGTPNWMAPETILGGDGLCTVSDIWSLGATII
ELFTTNPPYHDLNPMATLHAIGTD--DHPPLPKGLTPLARDFLLECFQKQPGLRISALLL
LKHKWITGTRERKSQTDLKSKRQINDNDLNQLVD-------------MSQPTTSNVYSQG
KAIGDF-----------------------------------KETKVEENWNSDFDGPISN
LHSKVS------------------------------------------------------
------I-----------------------------------------------------
-----------------------------------------------------H------
--------------------------------AISKE-----------------------
---------------------------VLLHKFS---DSKDDMEFGTQN-----------
-------FKGILQRKDTTI----------DNLDDSDPFLEIDIDDFDTKEIEI------Q
TKMEYLMSKLSSR-VENLSMG-EE---------------------------LAPSLLKI-
---TGRMLHMVKKYESLHLVLIREHGILTLLELLDSFEMIKGEQRLWYHTLSVLNIIFQR
SIAQLENFCLLGGIPLVAQFRSSSFESAVRLQVIKFVK-LLEKSDKALSMF---------
-------------------VSCGGLRVLAKFVQEDLESAPEYSLVSIDCIYKIMTN-D--
--LSRSKSDLC------RMLSKYGIVFWFVVLLNGLTNGH-----KTIESKEVSESISKI
MEIIKFFGQSEAKVRAAISSSELFKL------VMKVYSKLDFSHRLTILKFLKSI-----
------------------------------------------------------------
------------------------------------------------SSVSGNLRLLQN
A-----------------------------------------------------------
--------------------------------------DILEFLVGLMKQ----------
----------------Y-TPTEPHYREVINIVSPLLYNCC---YLNGTQETELVRL----
-----GAVPLLKALSV--------------------------INL-PFRQFILPILCELV
HCNDY-VRQ----------------------------------VLRKNDVFKVYLNLVL-
DPYWQSAALEALSLWGQYNPEH------------------------------------MQ
LTSP-------------HTVNCFIGGFS------VNQVPNFESSLDSYLKLMVSS-----
-----DQLQDQMVT-SDFIDSILAKLSKH-SKSPVIQLGILRILKLLAFRIY--------
----------------------------------------------NHG-----------
LSNKLVDQLETL------------------------------------------------
-------------------------------NLGKTSVLV--------------------
------------------------------------------------------------
------------------------------------------------------------
------------------------------------------------------------
---------SELAREILQLWSQT-------------------------------------
------------------------------------------------------------
------------------------------------------------------------
------------------------------------------------------------
------------------------------------------------------------
-------------------------------------------------
>XP_018711011_Metschnikowia_bicuspidata
------------------------------------------------------------
------------------------------------------------------------
------------------------------------------------------------
------------------------------------------------------------
------------------------------------MSLTPAQRVEK-------RPGLRT
-----------------------------------------------KNALDDF------
-------------EFYEKIGRGAYADVYRGLNTKTKKVVAIKQITLDK--DYNPNALMGE
IDLLKILK-------------------HPNIVKYHGFVKTLDSLNVFLE-----------
-------FCAGGSLRQIY-KKQGHGFLESQIISYVNPILKGLQYLHEQGVVHRDVKAANV
LLTGSGEVKLADFGVATKVST--LHNTVVGTPNWMAPETVLGGDGICTASDIWSLGATII
ELFTMNPPYHELNPMATLHAIGTD--EHPVLPTGLSPLAKDFLLECFQKQSNLRINAKLL
LKHRWVNPDQ--HNTFKSSPSPANMNTLLRQTFL-------------STSHQ--------
GPEPVA-----------------------------------GLHGPLHNF----------
------------------------------------------------------------
---------TITPP----------------------------------------------
--------------------------GLK--SDEFTPATQVLNLVKETSDVPGQ------
--------------------------------AYSRA-----------------------
---------------------------ELLAKFTEKEEGADENLFLATGDFADTLVFKEV
LQKQPSLNL---------S----------DEVEENDPFFALDINNFDTSELEI------Q
GKMEFLLSKLVSR-VSSCHVATDD---------------------------AINVLEKI-
---TGRMYYLVRKYPTSHDVLIRDHGILTLMELLENALDLADRHKLWNYVLGILNNLFQV
NIAQIENFSLLGGIPMITRFSKLSFGLQIRSQVVKFVK-TLRKSEKALLMF---------
-------------------VSSGGLRILSRFLEEDFETSPDFSLVAVHCIHEILAK-D--
--LTRFKSDMC------RILSKYGIVFWFVVLLNRLTKCY-NQKKSLMSTEHLEATIDKI
LEVIKYFGQSEARVRINVSSPDLFKL------LIKVYPSLSFHRQMELLKFFRSI-----
------------------------------------------------------------
------------------------------------------------SCISELLRPLNS
A-----------------------------------------------------------
--------------------------------------DILEFYVTLLRQ----------
----------------Y-TPTHPQYKEVMNILCPSLYNCC---NLNHSSERELAKL----
-----GAIPLLRDLSR--------------------------INL-PFRQFVLPILCELV
YCDSS-VRA----------------------------------LLLKHDIPTIYFNLLV-
DPYWHYNVMDSILHWSSQNEGF------------------------------------NW
LESA-------------TAKNCLVSGFM------MNKVSNLEAVLENYLKLMTKN-----
-----DQVVRLLAR-DSIIENILGKLNIY-SKAPAAKFSLLRILHQILFFAS--------
----------------------------------------------DHAM-----VKKFK
VLGSVQKTMSSI------------------------------------------------
-------------------------------IAFDTSVLA--------------------
------------------------------------------------------------
------------------------------------------------------------
------------------------------------------------------------
---------KDLASRIVLEIGTDCR-----------------------------------
------------------------------------------------------------
------------------------------------------------------------
------------------------------------------------------------
------------------------------------------------------------
-------------------------------------------------
>XP_002614550_Clavispora_lusitaniae
-----------------------------------MSSSHSSDSKSKLSILERFQEKNND
-LEFDHDFNLGSTASA---NLSFSKFSHVSGISVSNPRSVDLVDMDSQKSESPFLKKMQM
SL--------------------DMEVDHFPKSSQSAKSG----------FPQRPISAHES
---------------PFFSSSLQT-------------KERHKEASSQDERHSAQKRQERT
NEKAP-----------HA-------------ASAVKVSFTPAQRVEK-------HTGMKP
-----------------------------------------------KNALDNF------
-------------KFFEKIGRGAYADVYRGINLKTNQVVAVKQITLDR--DHDLGALMGE
IDLLKILK-------------------HPNIVKYHGFVKTPTSLNVFLE-----------
-------YCAGGSLRQLY-KRMGHGLPEAEIVSYVNPILKGLSYLHEQGVVHRDVKAANV
LLTESGKVKLADFGVATKVTT--SHSTVVGTPNWMAPETVLGGDGICTASDIWSLGATII
ELFTMNPPYHDLNPMATLHAIGVD--EHPPLPAGLSPIARDFLLECFQKQPNLRISAHML
LKHRWI---Q--QKSSDKSSADTSQN-------I-------------SSVHS--------
KVMKAI-----------------------------------ADHNEDENWEKEF---VDL
KSNRQI------------------------------------------------------
------LPRVISPT----------------------------------------------
--------------------------ELRLSNDE----------IPETKEIPKK------
--------------------------------NFSRM-----------------------
---------------------------ELLSKFS---EGSDN----SANEFE--------
VGKQ-SLNLKLAPNHIQIS----------PETDEHDPFLELDIENFDTNELEI------Q
GKMEFLITKLANR-VTSSHLENEE---------------------------VTKSLVKI-
---TGRMHQLSKKYPSSHDVFIRDHGVLTMMELLDNSSDLIEQHRLWFHVLATLNVIFDN
NIAQIENFSLLGGIPMITQFSKLSFGLPVRLQVVKFVK-ILRKSEKALLMF---------
-------------------VSSGGLKILSRFLEEDFDFSPDFPLVAIHCIHEILSK-D--
--LTRFKSDMC------RILSKYGIVFWFVVLLNRLTKYK-QNDKSPISSSFIEETIDKI
LEVVKFFGQAEPRVRINISNPDLFKL------LIMVYPSLSFPRQLALLKFFRSM-----
------------------------------------------------------------
------------------------------------------------SCVSELLKPLYS
A-----------------------------------------------------------
--------------------------------------DILEFYVTILRE----------
----------------Y-TPTTPHYKEVVNIACPSLYNCC---YLNHNKEWEIVKL----
-----GAVPLLRDLSK--------------------------LNL-PFRQFVLPILCEFA
YCDAS-VRK----------------------------------VLLKHDVVTTYLNLLL-
DPYWHSNAMDSILHWASEDPTF------------------------------------NW
LDST-------------RAQNCLVSGFM------MTQVSNLEAVLDNYLSLVSTN-----
-----TVATRLMAR-DSTITSMLQKLKVH--RNPAVTLSLLRILNYVLSYAR--------
----------------------------------------------KTNI-----FPTLT
IAGETKLAMSSI------------------------------------------------
-------------------------------ISQASSVLV--------------------
------------------------------------------------------------
------------------------------------------------------------
------------------------------------------------------------
---------REMAHNILANFE---------------------------------------
------------------------------------------------------------
------------------------------------------------------------
------------------------------------------------------------
------------------------------------------------------------
-------------------------------------------------
>XP_025343392_Candida_haemuloni
------------------------------------------MASSKASLLSRFREP--D
-AADDFANDFGNDLAQ---LQVSQWSPKTASQGSSLSGSSQGGNSRHSDSSGSRLGRFSG
HG--------------------ESKTKGTGSSKDEQRSP----------FLKNLPSVEVS
---------------PFERTSPSK-------------GMASIPETPNSESAFFGAKL---
-PQTPLEDVQEPFQKHGR-------------KTSVKLSLTPAQRVGK-------TPGLRT
-----------------------------------------------SNALDNF------
-------------KFYEKVGRGAHADVYRGRNLRTNQIVAIKQIPLEK--DHDLRALMGE
IDLLKILK-------------------HENIVKYHGFVKTSNSLNVFLE-----------
-------YCAGGSLRQLY-KRLGHGFSEPQLVSYVKPILHGLGYLHEQGVVHRDVKAANV
LLTESGEVKLADFGVATKVAT--SHNTVVGTPNWMAPETVLGGEGICTASDVWSLGATII
ELFTTNPPYHELNPMATLHAIGTD--DHPPLPSGLTPLAKDFLLECFQKQPTLRVSSKNL
LRHRWMCDTDSVSGTKWDLGSRSSNEVSKREDLE-------------ASTPS--------
KASAIV-----------------------------------T------------------
------------------------------------------------------------
-----------SPL----------------------------------------------
--------------------------KER-------------------------------
---------------------------------YTRN-----------------------
---------------------------ELLSKFK---EGDDEVDFLKSS-----------
TNGSLSLKLHAKDDEDNEK----------DPSEESDPFLELLVDNFDTNELEV------Q
SKMELLCSKLISR-VDNCHFGHEE---------------------------TTKSLLKI-
---TGRMLQLVKKYNISHETLIRNHGILTLLELLENAPEMHDSSRLWYHVLATLNYTFEN
NSAQLENFALLGGIPMMTQFSKLSYGLQPRLQVVRFIK-IIRKSDRALTMF---------
-------------------VSSGGLRILSRFLEEDFDQAPDFPLVSIHCIHEILSK-G--
--ITRFKSDMC------RILSKYGVVFWFVVLLNRLTKYT-KSPENLVPEEYVDLTIDKI
LDVLKYFGQAEPRVRINIVSTDLVKL------LIKVYPSLNLQRQMVILKFFRSI-----
------------------------------------------------------------
------------------------------------------------SCISELLRLLHS
A-----------------------------------------------------------
--------------------------------------DILEFFVSILHE----------
----------------H-PAYSAHYKEVLNIVCPSIYNCC---YLNHNKELELVKL----
-----GAIPIFKELSK--------------------------INL-PFRQFVLPILCEFV
YCENY-VRQ----------------------------------MLIRFNIVNVYLNLLL-
DPYWHSNAMDSILHWSSQELNF------------------------------------KW
LDEP-------------HARECLLSGFM------LAQVSNLEAALNNYLQLVSSS-----
-----NQVLLLMTR-DSIVSQILTKLTVY-NRNPVVKLSLLRILHHIVLNST--------
----------------------------------------------KHG--------GLT
TTESIKPTLATV------------------------------------------------
-------------------------------TAKESSVLIGELVAKIMALLEQPVSQMSQ
LDAYILDNELFSLLKQQLSDVFALHSNKPWSYSQNPEIWSLGLNLLIFKLTTLKSGSSYG
LKLQNLKLTNSRTGKIIGSHARYLLLAVIIGDFLFKKFESYLYSVDEQVRSSRETIIEKA
KAFFIKHKSLILGKINDGVKLLNLANFVLFLVQGRFPTLIHRVLGISLTPVVADLLKFNG
DNVNFEFQNRQLVWNVMTEFLVFTLPLLQLRKWSRMLSKIIPLGKNKNAAPLVTDKPVET
KYSKLPRSQCAICIEFAQASGIKAASTYVTNACITNCGHIYCYVCLAARFNAIENGSEEA
EGCPRCRMKLTSFRLYGSESQDVDEDAIVVPYEDN-EDEDDDEDEQEGPVQEEKVTRQES
NDLEEDDESSSDSDGSGIEFSDNEDLAGDVEDYEDDMDDDLDDAM-FQ------------
------------------------------------------------------------
-------------------------------------------------
>XP_024712229_Candida_pseudohaemulonis
-------------------------------------------MASKASLLRRFRESENE
-AADEFALDFG-ELAH---INL------------------------HPKSSLS-------
----------------------ERTSENDISSGFEKL-PVK---GRKPLFLHNLP-VEFG
---------------PFERTSPTK-------------GMELIPETPGETQFDFSKQLRPS
GPMTPMEQQDAP-RNHHR-------------KTSVKLSLTPAQRMGK-------TPGLRT
-----------------------------------------------SNALDNF------
-------------KFYEKVGRGAHADVYRGRNLRTNQVVAIKQIPLEK--DHDLRALMGE
IDLLKILK-------------------HENIVKYHGFVKTLNSLNVFLE-----------
-------YCAGGSLRQLY-KKQGHGFLDSQIVLYVRPILHGLGYLHAQGVVHRDVKAANV
LLTESGEVKLADFGVATKVAT--LHNTVVGTPNWMAPETVLGGEGICTASDVWSLGATII
ELFTTNPPYHELNPMATLHAIGTD--DHPPLPPGLTPLAKDFLLECFQKQPTLRISSKLL
LKHRWMEDGDT-QGSKHEVSARPSRETFHLEE---------------SPTPS--------
KVNSTA-----------------------------------G------------------
------------------------------------------------------------
-----------SPS----------------------------------------------
--------------------------RER-------------------------------
---------------------------------YTRN-----------------------
---------------------------ELLSKFT---ENEDDMDFLKVG-----------
-NASLSLKVQEKLQEESSK----------DPSEENDPFLELLVENFDTDELEV------Q
SKMELLCHKLISR-VDNCHYGHED---------------------------TAKSLLKI-
---TGRMLQLVKKYSILHETLIKNHGVLTLLELLENAPEMPDLSRLWFHVLATLNHIFDG
NLAQLENFALLGGIPMMTQFTKLSYGLQPRLQVVRFIK-IIRKSDKALTMF---------
-------------------VSSGGLRILSRFLEEDFDQTPDFPLVSIHCIHEILSK-G--
--ITRFKSDMC------RILSKYGVVFWFVVLLNRLTKYK-KMPENLVPQEYVEVTIDKI
LDVLKYFGQAEPRVRINIVSSDLVKL------LIKVYPSVHLQRQMVILKFFRSI-----
------------------------------------------------------------
------------------------------------------------SCISELLRLLHT
A-----------------------------------------------------------
--------------------------------------DILEFYVSVLND----------
----------------H-PAYSAHYKEVLNIVCPSLYNCC---YLNHGKELELVKL----
-----GAVPIYKELSK--------------------------INL-PFRQFVLPILCEFV
YCDNY-VRQ----------------------------------MLYKHNILNVYLNLLV-
DPYWHSNAMDSILHWSLQDTSL------------------------------------RW
LEEP-------------HARECLLNGFM------LSKVSNLEAALNNYLHLVASS-----
-----TVVLRLMTR-DLIVSQILTKLTVY-NRNAVVKLSLLRILHYIMSNAT--------
----------------------------------------------RYG--------GIT
ITASIQPTLDAV------------------------------------------------
-------------------------------TAKETSVLI------------------QE
LVAKI------TALLEQL----------------NPEIWSLGLNLLIFRLTTLKSGSSYG
LKLQNLKLTNSRTGKIIGSQARYLLLAVIIGDFLYKKAESYLYSVDENIRQSRETLIEKA
KTFLIKNKSRILGRIDDGVKILNLINFILFLVQGRFPTLMHRILGISLTPVVADLLKFNG
DNVNFEFQNRQLVWNVMTEFLVFTLPLLQLRKWRRILSKLLPFNKNKSSTPLVTASPVQT
KYTNLPRSQCAICMEFAQASGIKAASTYVTNACITNCGHIFCYVCLAVRFNAIENGSEEA
EGCPRCRMKLTSFRLYGSESADVDEDAIVVPYEENEEDELDDE-----VVEEEKTENQRN
EDNEDDIGSSLDEESSEEDFSDNEDLAEEVDDFE---EDDFDEAMDF-------------
------------------------------------------------------------
-------------------------------------------------
>XP_025337559_Candida_duobushaemulonis
-------------------------------------------MASKASLLRRFRESENE
-AADEFASDFG-ESAH---INL------------------------HPKSSSS-------
----------------------ERTSENDISSGFEKTSPVKDRNGRKPLFVNSLP-VEIG
---------------PFERTSPTK-------------GMESIPETPGETQFDFSKQLRQS
GPMTPMEQQGAP-RNHHR-------------KTSVKLSLTPAQRMGK-------TPGLRT
-----------------------------------------------SNALDNF------
-------------KFYEKVGRGAHADVYRGRNLRTNQVVAIKQIPLER--DHDLRALMGE
IDLLKILK-------------------HENIVKYHGFVKTSNSLNVFLE-----------
-------YCAGGSLRQLY-KKQGHGFSDSQIVSYVRPILHGLGYLHAQGVVHRDVKAANV
LLTDSGKVKLADFGVATKVAT--SHNTVVGTPNWMAPETVLGGEGICTASDVWSLGATII
ELFTTNPPYHELNPMATLHAIGTD--DHPPLPPGLTPLAKDFLLECFQKQPTLRISSKLL
LKHRWMEDGET-QGSKHEVSARPSRETFHSGD---------------SSTPS--------
KINSTA-----------------------------------G------------------
------------------------------------------------------------
-----------SPS----------------------------------------------
--------------------------RER-------------------------------
---------------------------------YTRN-----------------------
---------------------------ELLTKFT---ENEDDMDFLKVG-----------
-NASLSLKVQEKLQEESSK----------DASEENDPFLELLVENFDTDELEV------Q
SKMELLCHKLISR-VDNCHYGHED---------------------------TAKSLLKI-
---TGRMLQLIKKYSISHETLIKNHGVLTLLELLENAPEMPDSSRLWFHVLATLNHIFDG
NSAQLENFALLGGIPMMTQFTKLSYGLQPRLQVVRFIK-IIRKSDKALTMF---------
-------------------VSSG---------------DPDFPLVSIHCIHEILSK-G--
--ITRFKSDMC------RILSKYGVVFWFVVLLNRLTKYK-KMPENLVPQEYVEVTIDKI
LDVLKYFGQAEPRVRINIVSSDLVKL------LIKVYPSVHLQRQMVILKFFRSI-----
------------------------------------------------------------
------------------------------------------------SCISELLRSLHA
A-----------------------------------------------------------
--------------------------------------DILEFYVSVLNG----------
----------------H-PAYSAHYKEVLNIVCPSLYNCC---YLNHGKELELVKL----
-----GAVPIYKELSK--------------------------INL-PFRQFVLPILCEFV
YCDNY-VRQ----------------------------------MLYKHSILNVYLNLLV-
DPYWHSNAMDSILHWSLQDTSL------------------------------------RW
LEEP-------------HARECLLNGFM------LSKVSNLEAALNNYLHLVASS-----
-----TVVLRLMTR-DLIVSQILTKLTVY-NRNAVVKLSLLRILHYIMSNAT--------
----------------------------------------------RYG--------GIT
ITASIQPTLDAV------------------------------------------------
-------------------------------TAKETSV-V------------------SQ
LDAYILDNELFSLLKQQLSDVFALHSNKPWSYSQNPEIWSLGLNLLIFRLTTLKSGSSYG
LKLQNLKLTNSRTGKIIGSQARYLLLAVIIGDFLYKKAESYLYSVDENVRQSRETLIEKA
KTFLIKNKSRILGRIDDGVKILNLINFILFLVQGRFPTLMHRILGISLTPVVADLLKFNG
DNVNFEFQNRQLVWNVMTEFLVFTLPLLHLRKWRRILSKLVPFNKNKSSIPLVTASPVHT
KYFNLPRSQCAICMEFAQASGIKAASTYVTNACITNCGHIFCYVCLAVRFNAIENGSEEA
EGCPRCRMKLTSFRLYGSESADVDEDAIVVPYEENEEDESDDE-----VVEEEKTDNQRN
EDVEDVIGSGPDEESSEEDFSDNEDLAEEVDDFE---EDDFDEAMDF-------------
------------------------------------------------------------
-------------------------------------------------
>XP_028891624_Candida_auris
----------------------------------------MVLHAKKASLLSRFRED--D
-ASDDFCSEFASDISI------------------------------RPKAKAAVSPQIAG
HG--------------------KS--------------P----------FLGGLPSTQVA
---------------PFER-SPKR-------------AMHPIFEASTEESND--------
-VHTPLQEIKEPFPQR-R-------------KTSVKLSLTPAQRVGK-------SSALRS
-----------------------------------------------SNALENF------
-------------RFYEKVGRGAHADVYRAKNLRTNQIVAIKQITLDK--DYDLHVLMGE
IDLLKILK-------------------HDNIVKYHGFVKTSHSLNVLLE-----------
-------YCAGGSLRQMY-KKIGHGFSEGQIVSYVKPILRGLSYLHEQGVVHRDVKAANV
LLTGSGDVKLADFGVATKVAT--SHNTVVGTPNWMAPETVLGGDGICTASDVWSLGATII
ELFTTNPPYHELNPMATLHAIGTD--DHPPLPSGLSPLAKDFLLECFQKQPTLRVSAKNL
LRHRWMGESDSAHTTKWDTTSTRSSK-GKSMEVE-------------SHNDS--------
K----A-----------------------------------A------------------
------------------------------------------------------------
-----------SPS----------------------------------------------
--------------------------RER-------------------------------
---------------------------------YTRN-----------------------
---------------------------ELLKKFA---EREDDSDFAKTA-----------
-DTSFSLKLQSRVEIEQS------------ASEESDPFVELLFDNFDTNELEV------Q
SKMELLCQKLIVR-VDTCHFGHEE---------------------------TAQSLVKI-
---TGRMLQLVKKYSISHDTLIRNHGVLSLLELLENAPEIPDQNRLWYHVLSTLNYMFEN
NSAQLENFALLGESP---------------------------------------------
------------------------------------------------------------
------------------------------------------------------------
------------------------------------------------------------
------------------------------------------------------------
------------------------------------------------------------
------------------------------------------------------------
------------------------------------------------------------
------------------------------------------------------------
------------------------------------------------------------
------------------------------------------------------------
------------------------------------------------------------
------------------------------------------------------------
------------------------------------------------------------
------------------------------------------------------------
------------------------------------------------------------
------------------------------------------------------------
------------------------------------------------------------
------------------------------------------------------------
------------------------------------------------------------
------------------------------------------------------------
------------------------------------------------------------
------------------------------------------------------------
------------------------------------------------------------
------------------------------------------------------------
-------------------------------------------------
>NP_009411_Saccharomyces_cerevisiae
------------------------------------------------------------
------------------------------------------------------------
------------------------------------------------------------
------------------------------------------------------------
---------------------------MNSMADTDRVNLTPIQR----------------
----------------------------------------------ASEKSVQY------
-------------HLKQVIGRGSYGVVYKAINKHTDQVVAIKEVVYEN--DEELNDIMAE
ISLLKNLN-------------------HNNIVKYHGFIRKSYELYILLE-----------
-------YCANGSLRRLI-SRSSTGLSENESKTYVTQTLLGLKYLHGEGVIHRDIKAANI
LLSADNTVKLADFGVSTIVNS--SALTLAGTLNWMAPE-ILGNRGASTLSDIWSLGATVV
EMLTKNPPYHNLTDANIYYAVEND--TYYPP-SSFSEPLKDFLSKCFVKNMYKRPTADQL
LKHVWINST-------ENVKVD--------------------------------------
-----K---------------------------LNKFKE--DFTDADYHWDADF------
------------------------------------------------------------
------------------------------------------------------------
----------------------------QE------------------------------
------------------------------------EKLNISP------SKFSLAAAP--
------------------AA------------WA---ENNQELDLMPPTE----------
---------------SQLL-------------------SQLKSSSKPLTDL---HVLFSV
CSLENIADTIIEC-LSRTTVD---------------------------------------
---KRLITAFGSIFVYDTQ---------------------------------------HN
HSRLRLKFIAMGGIPLI-------------------IK----FEHLAKEFV---------
--IDYPQT-----------LIECGIMYPPNFASLK---TPKYILELVYRFYD--------
LTSTAFWCRWCFKHLDISLLL--NNI---HERRAQSILLKLSSY--------APWSFEKI
LPSLID---SKLKKKILISPQITYVV-------------------------FKSI-----
-----------NYMITTNDDKIH------------KSAIPSS------------------
-----------------------------SSLPLSSSPTRNSPVNSVQSPSRSPVHSLMA
T--------------------RPSSPMRH----------KSISNFPHLTISSKS------
------------------------------RLLIELPEGFFTWLTSFFVD----------
-------------------MAQIKDLSVLKYFTKLCYLTV---HINSTFLNDLLDN----
----DAFFAFIRNIDT------------------IIPFIDDAKTAAFIWKQITAICVEMS
------LDM---------------D------------------QMS-ASLFSTAMNFIRK
KNNTSISGLEIILNCLHFTLRN-------------------------VNDDVAPTVGSSE
SHSVFLIKVNND-AAIELPIDQLVDLFY----ALNDDDVNLSKLISIFTKICSLP-----
---GFENLTINIIFHPNFYEKIVSFFDTY-FNSLLIQIDLLKFIKLIFSKSLLKLYDYTG
QPDPIKQTEPNRRNK----------------------------------------ATVFK
LRAILVQITEFLNNNW---------------NKDVPK--------------RNSN-----
-------------------------------QVGGDSVLI--------------------
------------------------------------------------------------
------------------------------------------------------------
------------------------------------------------------------
---------CQLCEDIRSLSKKGSLQKVSSVTAAIGSSPTKDERSNLRSSKDKSDGFSVP
ITTFQT------------------------------------------------------
------------------------------------------------------------
------------------------------------------------------------
------------------------------------------------------------
-------------------------------------------------
>XP_018224118_Saccharomyces_eubayanus
------------------------------------------------------------
------------------------------------------------------------
------------------------------------------------------------
------------------------------------------------------------
---------------------------MNSMADTDRVNLTPIQR----------------
----------------------------------------------ASEKSVQY------
-------------HLKQVIGRGSYGVVYKAINKHTDQVVAIKEIVYEN--DEELNDIXAE
ISLLKNLN-------------------NNNIVKYHGFIRKSYELYILLE-----------
-------YCANGSLRRLV-SRSPTGLSENESKTYVTQTLWGLKYLHGEGVIHRDIKAANI
LLSADNTVKLADFGVSTIVNS--SALTLAGTLNWMAPE-ILGNRGASTLSDIWSLGATVV
ELLTKNPPYHNLTDANIYYAVEND--TYYPP-TAFSESLKDFLSKCFIKNMYKRPTADQL
LKHAWITST-------ENVKVD--------------------------------------
-----K---------------------------LNKFKE--DFSDDNYHWDSDF------
------------------------------------------------------------
------------------------------------------------------------
----------------------------QE------------------------------
------------------------------------EKLDISP------SKFXSAAAP--
------------------AA------------WT---ENNQEMELVPQTE----------
---------------IHLL-------------------GQLKSPSKPLTDL---HGLFSV
CSLENIANTVIEC-LSRTTVT---------------------------------------
---AHSITTFGSIFAYDTE---------------------------------------NN
HSRLRLKFIAMGGIPSI-------------------IK----FEHLVKYFV---------
--NDHPQT-----------LIECGIMHPVNFASLK---TPKCVLELVYRYYD--------
LTSTAFWCCWCSQHLSLSLLL--NNM---HERRAQSIILKLSSY--------APWSFEKI
LPSLIN---YRLKKKILSNPQTTYIV-------------------------FKSI-----
-----------NYMITTNDDKIH------------RSTAPSS------------------
-----------------------------SSLPLSSSPTKNTPLNSVPSPSRSPVHSLMA
T--------------------RPSSPTRH----------RSVSNFPHLTISSKS------
------------------------------RLLIDLPEGFFTWLTSFFVD----------
-------------------MLQIKDVSVWKYFIKLCYLTV---HLNKTLLNDLLDN----
----DAFFVFIQNIDT------------------ITTSDDGNKNSSFIWKQITAICVDIS
------LDM---------------D------------------QMN-LSLFSTAMGFIKR
RNYTSISGLEIVLNCLHFTLRN-------------------------ASNEDTPTAITEG
SQNCLLIKVKDN-SAIELPIDQFVALFY----ELNDGDVNLSKLISIFTKICSLP-----
---GFETLAIDIILHPNFYDKIVLFFGTY-FNSLLIQIDLLKFVKLIFTKSLLKMYDYTG
LPDPIKQTKSTHHSK----------------------------------------ATIFK
LRSILVQITEFLNRNW---------------DKNHPK--------------RNAN-----
-------------------------------QVGGDSVLI--------------------
------------------------------------------------------------
------------------------------------------------------------
------------------------------------------------------------
---------CQLCEDIRSLSKKGSLQKVPSVTAAIGSSPTKDDHANPRSSRPNSDGYSAP
SITSQT------------------------------------------------------
------------------------------------------------------------
------------------------------------------------------------
------------------------------------------------------------
-------------------------------------------------
>XP_033764479_Saccharomyces_paradoxus
------------------------------------------------------------
------------------------------------------------------------
------------------------------------------------------------
------------------------------------------------------------
---------------------------MNSMADTDRVNLTPIQR----------------
----------------------------------------------ASEKSVQY------
-------------HLKQVIGRGSYGVVYKAINKHTDQVVAIKEVVYEN--DEELNDIMAE
ISLLKNLN-------------------HNNIVKYHGFIRKSYELYILLE-----------
-------YCANGSLRRLI-SRSSTGLSENESKIYVTQTLLGLKYLHGEGVIHRDIKAANI
LLSADNTVKLADFGVSTIVNS--SALTLAGTLNWMAPE-ILGNRGASTLSDIWSLGATVV
EMLTKNPPYHNLTDANIYYAVEND--TYYPP-SSFSEPLKDFLSKCFVKNMYKRPTADQL
LKHVWINST-------ENVKVD--------------------------------------
-----K---------------------------LNKFKE--DFTDADYHWDADF------
------------------------------------------------------------
------------------------------------------------------------
----------------------------QE------------------------------
------------------------------------EKLDISP------SKFSLATAP--
------------------AE------------WA---ENNQEMELMPPTE----------
---------------SQLL-------------------SQLKSPSKPLTEL---RVLFSV
CSLENIADTIIEC-LSRTTVD---------------------------------------
---TQLIIAFGSIFAYDTQ---------------------------------------HN
HSRLRLKFIAMGGIPLI-------------------VK----FEHLVKEFV---------
--IDYPQA-----------LIECGIMYPSNFASLK---TPKYILELIYRFYD--------
LTSTAFWCRWCFKHLDILLLL--NNL---HERRAQSILLKLSSY--------APWSFEKI
LPSLIN---HRLKKKILISPQITYIV-------------------------FKSI-----
-----------NYMITTNDDKIH------------KSAIPSS------------------
-----------------------------SSLPLSSSPTRNSPLNSVQSPSRSPVHSLMP
T--------------------RPSSPMRH----------KSVSNFPHLTISSKS------
------------------------------RLLIDLPEGFFTWLTSFFID----------
-------------------MAQIKDLSVLKYFTKLCCLTV---HINNTLLNDLLNN----
----DAFFAFIQNIDT------------------ITPLIDDTKTAAFIWKQITTICVDMS
------LDM---------------D------------------QMS-PSLFSIAMNFIKK
KNNTSISGLEIILNCLHFTLRN-------------------------AHDDVAPTMGSTE
SHSVFLIKVNND-VAIELPIGRLVDLFY----ASNDDDVNLSKLISIFTKICSFP-----
---GFENLAIDIIFHPNFYEKIISFFNTY-FNSLLIQIDLLKFIKLIFTKSLLKVYDYTG
LPDPIKQTESNRHNK----------------------------------------ATVFK
LRAILVQITEFLNNNW---------------NKDDRK--------------RNFN-----
-------------------------------QVGGDSVLI--------------------
------------------------------------------------------------
------------------------------------------------------------
------------------------------------------------------------
---------CQLCEDIRSLSKKGSLQKVSSVTAAIGSSPTKDERTNLRSSKAKSDAFSVP
ITSFQT------------------------------------------------------
------------------------------------------------------------
------------------------------------------------------------
------------------------------------------------------------
-------------------------------------------------
>XP_003675724_Naumovozyma_castellii
------------------------------------------------------------
------------------------------------------------------------
------------------------------------------------------------
------------------------------------------------------------
--------------------------------MYERINLTPAQQQE--------------
---------KK----------------------PPN-----------KNKSVQY------
-------------QLKQVIGKGSYGVVYKAVNKKTLQIVAIKEVNYDN--DDELIEIMTE
IDLLKNLN-------------------HVNIVKYHGFIQKSSNLYIILE-----------
-------FCSKGSLKNLL-TGYKDGIPELDAKVYIRQTLNGLVYLHEQGVIHRDIKAANL
LLDSNDVVKLADFGVSTKVSN--TAMTLAGSLHWMSPE-IIGNRGASTLSDIWSLGATVV
ELVTGNPPFYKLVDVNIYYAIEND--PFIPP-EFLSNEAKDFLKKCFQKNMYKRPTAKKL
LKHPWLFE--------NFDLENVSPIENT-----------------SKIR---STPKVSK
SN---K---------------------------LDRFKE--NTDESAEQWDADF------
------------------------------------------------------------
------------------------------------------------------------
----------------------------KEND------------------IPTSSSKFLQ
TPGPAKKAFNGDDGKINNF---SPHKN--------NNSNN-------ILTPINSNVSM--
------------------AN----------NFSE---PNPTTPAIAKDG-----------
---------------DYYL-------------------HKLQKGKTVTN-L---KILFSD
CTVGDIIHSIFTI-LKS-NTISKR---------------------------K--------
-CCKL----LESIFDYDLK---------------------------------------QN
SSNLKMLFIALGGLPLL-------------------FDGQ--YGSLLLTYF-MK------
---DSYKN-----------LIECGIMNTNNFKKFSSKDNQELLLELIYKYMD-----VSS
SKAINFWCIWCEKTLDVQLLT--NNL---TSNKTQMIILKLSVH--A-----SIWFSTNI
FPQIIKSVDVRTLLPN--DHQTLYIV-------------------------LKSL-----
------------TCMFRYSLYEL------------QSSSSAS------------------
-----------------------------SSSL------SSSALVG--SPPGSPFRSPT-
I--------------------SPSSSPRN---SLM---------SPLGKSMQSRS-----
-------------------YIH--------YSPLKIPENFNNWLLEIVNN----------
-----------------EEILQSKNVHLWKYFTRLLQQTT---HLNIPLLHTLGYH----
----RGFLSFINGLLDYGYEN--------------------DNEVKVILERMLEICVEVS
------IEL-------------DTD------------------DIS-PGFNRLALRFLK-
DKNYICGALEIILNSIN-SKND--------------------------------------
---GGGELEDAQ-YADIFPVKLIRDSFF----ALDANDLNFSKFIKFFIKFCSLS-----
---PFHKLNVELILHDGFNPRMMEFFQIY-FNSLLIQIDLLKFIKLIVTNSL----PC--
---K-------QIDD----------------------------------------N----
----LNEMIAFLKHNW---------------DA-----KRG-E--------YKEG-----
-------------------------------KVGNDSILI--------------------
------------------------------------------------------------
------------------------------------------------------------
------------------------------------------------------------
---------HQLCSDIEMLSAKHRNKK------------NKNRRNGRESRNVDQDGFVIP
KIIPEWK-----------------------------------------------------
------------------------------------------------------------
------------------------------------------------------------
------------------------------------------------------------
-------------------------------------------------
>XP_003671323_Naumovozyma_dairenensis
------------------------------------------------------------
------------------------------------------------------------
------------------------------------------------------------
------------------------------------------------------------
--------------------------------MYDRINLTPAQQQQ--------------
---------QQQQQQLQRRQNRDNNTPATAQYIPTSSTTSSSSLSQRKNKSVQY------
-------------QLKKVIGQGSYGVVYKAINKKTSQLVAIKEINYHN--NDDLNEIMSE
IDLLKNLN-------------------HTNIVKYHGFIQKSSSLYIILE-----------
-------FCSLGSLKNMI-SS-GHGIPEFNAKTYIKQTLNGLNYLHNQGVIHRDIKAANL
LLNAERIVKLADFGVSTRVTN--TAMTLAGSLNWMSPE-ILGNRGASTLSDIWSLGSTVV
ELLTGDPPFSKLTNTTISYAIEND--NYIPP-DSMSYEVKDFLSKCFQKNMYKRPTALVL
LNHPWITN--------ENENKNKNKSENK-----------------NKNKNEHTAPPVIK
SNLNKK---------------------------LSKFKE--TNFATDEFWDNDF------
------------------------------------------------------------
------------------------------------------------------------
-----------------------------ENDENLILSITNNNDNSPLKKQSSSPSNVME
TP-IAQRNINGNENEMKNNLCPSPIKNTPAFMKISHNNNN-------ILTPKNSRSSL--
------------------NNNT--------NTND---NDNDNKDVSKSE-----------
---------------DYYL-------------------NKIQKGKSIKNYL---PIIFQK
CDPYNLIEIIMQI-MISINKDSDK---------------------------K--------
-NTKLFLKNLQYLLEYDYQ---------------------------------------SN
NSKLKQIFISIGGIPIL-------------------LNNPILYESIVFNFF-AN------
---NSSSNSISTSNDSKEILIQCGIMNPEIINKLK---NTKLYWQLIYNFMEHLNSSLSS
ASSLKIWSNWCQNNLSVSSLI--NNL---NDKNCKTILLRLSTV--S-----PVWFAKNF
LPHIVNS----NCITNNTDPQILYVV-------------------------LKSI-----
------------TCMF-------------------QATFSTA------------------
-----------------------------HSNLNPSFPRSGSNVNS--SPTKSPYLSPIR
M--------------------SPSSSPSRGAVSLVMMTASPGTSSPSSSSSCSSSSSSSS
QS----------------CMIN--------ASKFKLPENFTNWLLDFLTD----------
-----------------NKLIMTGNVHLWKYFIKLLSYLT---HLNNPLLIQLKYN----
----IDFINFSNNLLKF-YESIKTSDSHTKK---STNMLAKKNSIKSIIQQLLTILSEIS
------SNE-------------NTNQNPKENIHKFHHPSQEISSLN-ESFINLALNYLH-
NDDFIVEGLDLILQNFSIIQND--------------------------------------
---QLKKLSNH-----------LTNAFYQFGNSTNDDDIDFNKFIKIFIKFCSMTSSSSS
SSLSLLDLNYKLISNGLFFQRIEMFFQNY-FNSLLIQIDLLKFVKIIFMNSL----QFAT
EKEE-------DIDE----------------------------------------DMLLI
VNKKLYEINTFLQNNW----------------------KTGNK--------IEDG-----
-------------------------------KVGSDSILI--------------------
------------------------------------------------------------
------------------------------------------------------------
------------------------------------------------------------
---------HQLCNNIQKLLVK------------------SNKKIMIEKGNIVS------
------------------------------------------------------------
------------------------------------------------------------
------------------------------------------------------------
------------------------------------------------------------
-------------------------------------------------
>XP_003956223_Kazachstania_africana
------------------------------------------------------------
------------------------------------------------------------
------------------------------------------------------------
------------------------------------------------------------
--------------------------MVPFSKIQDQVNVTPAQQTNERST----------
-------------------------------------------------NSVSY------
-------------QLKQVIGKGSYGIVYKAINRRTEQVVAIKELYYNN--DTELQDIMVE
IDLLKNLD-------------------HVNIIKYHGFIQKLSNLYIILE-----------
-------FASHGSLKNLMMQRPEKHLNEKETRIYIKQTINGLVYLHEQGVIHRDIKAANL
LLDASNTIKLADFGVSTSVAN--SAMTLAGSLNWMAPE-IITNKGASTLSDIWSLGATII
ELLTGNPPFHKLMDINIYYAIEND--VFLPP-ENLSTNCQNILNLCFQKNMFKRPSAVSL
LKHPWLKDITQSTQLPENL--DFKSA----------------------------------
-----K---------------------------FLQFRE--DFEKDDLNWDDDF------
------------------------------------------------------------
------------------------------------------------------------
----------------------------MDN-----QNLQNIKPS---------------
---------------------------------VESR--SSSPVK---------------
------------------DNLY--------LDTF-----NEN----DGTIHDG-------
---------------YHYL-------------------QKLKDREKLKSTILSIQTIFKD
CKTDHILNALLPL-LK-----CS-------------------------------------
---PDHTDIVVSILSFDFE---------------------------------------YN
NAKLRNRLVECGGIPYI-------------------IN----NESIITTCF-LK------
DRTFPYKI-----------LFQCGVMNNNNINKFKN--NPQVYFRLLYKYLQ--------
ATSLSFFYSWCESNLDCELIM--EHI--QNDKKVQAIILRLASVDYE-----SHWLLNKL
VPLLC----QQKNQDSFYSSQVLYTI-------------------------LKSL-----
-----------AFMTQHSH----------CTIMHDNDGDMND------------------
-----------------------------GNS-------LNSHSSS--S---SPTDRTIL
M--------------------TPSPLKLN----------SPIKSNFKNFGDSTR------
------------------------------TSKIILKDDFENWLLGLLNHTTLFVNDNGD
TSTTGSSTSSNSNVVNIKNNNNNNNIHVWKYFTKVCLNTI---QINNK-----NRSFAKL
LFQKPKFMSLINYILD------------QHELVP--NKMATH--LASVLQQLLNVLIEIV
----------------------NLN------------------TIH-PDFVHLILRFLQ-
FKDFISGGIEIVV-------KI--------------------------------------
--LSSSSTLSKE-NMNLITLKDLTDAFY----KFEANNINFNSFLGKYTRLCSLQRKYS-
---FLSGLSNEIIMHPGFSKDFKVFFKLY-ENSLLIQIEILKLLKGLFVTC---------
-------------DI----------------------------------------T-DPV
VEKNYKKLVKFLSANW---------------DN-----KSN----------KETR-----
-------------------------------QVGKDSVLI--------------------
------------------------------------------------------------
------------------------------------------------------------
------------------------------------------------------------
---------IQLCNDITNLYK---------------------------------------
------------------------------------------------------------
------------------------------------------------------------
------------------------------------------------------------
------------------------------------------------------------
-------------------------------------------------
>XP_022466734_Kazachstania_naganishii
------------------------------------------------------------
------------------------------------------------------------
------------------------------------------------------------
------------------------------------------------------------
--------------------------MEPMAATAVQGGSTGPHQ--ERTTN---------
----------------------------------------------GKGNSTKY------
-------------QLNQVIGKGSYGIVYKAVNKSTKQVVAIKEINYTS--DEELNEIMIE
IDLLKNLH-------------------HINIVKYHGFIQKMSNLYIILE-----------
-------YAAHGSLKGLLSSRIGHLLDEAETKIYVRQTLDGLAYLHEQGVIHRDIKAANL
LLDSTNTVKLADFGVSTKVNN--TAKTLAGSLNWMAPE-IVTNKGASTLSDIWSLGATIV
ELMTGKPPFHNLLDINIYYAMENDNECYYPP-ASLPEGAKQFLALCFQKNMFKRPTAKSL
LKHSWLFD--------ENVRREKETT----------------------------------
-----K---------------------------LAKFEE--VFQEDGFNWDDDF------
------------------------------------------------------------
------------------------------------------------------------
----------------------------RENDIPLSRLLTNSPRK---------------
---------------------------------INANIAGGSPLKKTPFKRINNQAGP--
------------------DTAYTKGPAYHKTDDY---DNNENMEIDDSLLYDG-------
---------------NYYL-------------------EKFVNDKSLQIPTEKYSMIIRD
CKTNDIVISIFSV-LQDLNFAIT-------------------------------------
---TGQIDFLCRLFNLDQR---------------------------------------EN
DSRIINCFIEFGGVSLI-------------------MH----SPSLVWELINTQ------
NRQEILKT-----------LYQSGVMNKGNIKLLET--NSMLYFELVYKFLD--------
FTSMKFWYQWCSKNLNIELLV--KRMYQENNRRVQSILLKLSSFDADLGNGGCHWVLESI
LPVL------TANQVRTKIPQIHYIV-------------------------FKSI-----
-----------AYMLQNSHKESLFFGKDSTNSIKGNKGSEFF------------------
-----------------------------KNSRVNLLLRTSSNLNT--T---SPYD-TVS
M--------------------TPAA---N----------SPLKQYPRNSTSTGRPRFRSF
PM----------------ELNNGLDAAEEEISSIKLPNNFGPWLLSIVNY----------
----------NNDVI----FDCNSNIHFWKYLIKVCHLAS---RLDEEILVSLNRS----
----DRFKALSLHILE------------TYG-SPSVNSQQDHRNLKSIIRTILLIIIDIT
------KAG------------QNDH------------------SFNFAEFVTKVLR--D-
HKEFGPECMDIAINCYQSEEKF--------------------------------------
--VTPAATLSR--------------LFY----EFDANDANFTSFVSKFVKLCTVERT---
-------VPEHIAMQRDFPKRIQLFFELY-GNSLLIQIELLKLVKAILSQG---------
-------------NP----------------------------------------PRDTV
V-----RIVTFLQTNW---------------DDDPIAGDKG----------SSVQ-----
-------------------------------QVGRGSVLI--------------------
------------------------------------------------------------
------------------------------------------------------------
------------------------------------------------------------
---------MQLCKDVEGLLV---------------------------------------
------------------------------------------------------------
------------------------------------------------------------
------------------------------------------------------------
------------------------------------------------------------
-------------------------------------------------
>XP_445391_Candida_glabrata
------------------------------------------------------------
------------------------------------------------------------
------------------------------------------------------------
------------------------------------------------------------
--------------------------------MADRISVTPAQQFR--------------
----------------------------------------------KEHKSVQY------
-------------QLRQIIGRGSYGVVYKATNKKTAQEVAIKEVNYQD--DDELVDIMSE
IDLLKNLN-------------------HINIVKYHGFIQKQHNLYIILE-----------
-------YCAKGSLKNLI-SR-NRPMSEHEAKPYVRQTLNGLNYLHEQGVIHRDIKAANI
LLDSENVVKLADFGVSTKVNN--TAMTLAGSLNWMAPE-IIGNRGASTLSDIWSLGATVV
ELLTGNPPFHNLIDMNIYYAIEND--SYFPP-SSLSSGAKDFLQQCFAKNMYKRPTAVQL
LQHNWLEN--------DNS----KDSTMD-----------------KQVIPSVE------
-----K---------------------------LNLYQE--KFEDSDLCWDDDF------
------------------------------------------------------------
------------------------------------------------------------
----------------------------EE----KDLNLSSPSKKDLVKTKIPSDEFIPD
VFNISEVNQGNQGNQGNQGNQGNQGNQGNQGNDPIKNEQARSNNNIVIQSQLERSSTP--
------------------FT------------MD---RNKGNADFLQNSSLDE-------
---------------DNLL-------------------QIVKSGKSIEN-V---DYFFQK
CSIDMLALTLIELTMNKKDMIREH---------------------------L--------
-APSNHELNLYKFFEYDEK---------------------------------------KN
KSKLKRKFIQLGGLPSL-------------------FH----YEKLLSIFF-VD------
---DFVDD-----------LIRAGIIPYVR-DYKN---G-SLVLSIINKHME-------L
M-SIQSWCKWCNFNLPIDIIL--ENL---IARKAQSILLKISTY--G-----SKEFKLEI
LKNIVNYNYNSSNQKILLDSQVMYVI-------------------------FKSVFYILR
SLHLNSGTSNNSAMLLNFHSHHI------------STTGSNT------------------
-----------------------------GNTPSLSSSPTKSPVSS--WKTQSPPLSPTR
T--------------------LSGKSQGY----------PSGVSNPPNALSSNNN-----
--------------------------------GFIVPENVFLWMEEFLRS----------
-----------------KYFCSLMDIHVWKYFNRAFYYTT---YNNKPRLLKLLAD----
----DCYTRFCIRVAD------------TVS---DKNGRQ-------VMGQASLVLMRMS
------NELLSSLHNNQILSGNKKI------------------SIS-PSLITIATKFLG-
KREFIYEGIEIVLNCIQFISHQNEDTGNVNTFNRRGNQRNRNGERLMVLHSDKLLF----
----------SE-ENVLVDMNDIVDCFF----IFPENDSNFGNYVVKFMKLCMVQ-----
---QLEYVCQRIVLKEQFYERIVAFFGFY-CNSLLIQIDLLKLVKTLFTRAL----HSNN
ERSN-------------------------------------------------------I
LDS-LKTLLAFLSENW---------------DP-----LKG----------NNKG-----
-------------------------------QVGYNSVLI--------------------
------------------------------------------------------------
------------------------------------------------------------
------------------------------------------------------------
---------KQLCSDIAAL-----LSY------------RPNTKRSNGLDHLGVSQFALD
KNITSSGPVVDRGRLPVPRPEFNT------------------------------------
------------------------------------------------------------
------------------------------------------------------------
------------------------------------------------------------
-------------------------------------------------
>XP_004178525_Tetrapisispora_blattae
------------------------------------------------------------
------------------------------------------------------------
------------------------------------------------------------
------------------------------------------------------------
------------------------MDPLEKLNDLDRISLTPAQHNNNHNNSNSSNSNN--
---------RHRLRANSSENFQRHRNSYGQKNKQDDRLQHNRTESTEFVTKAQY------
-------------GLINVIGKGSFGVVYKAVNRQTNQVIAIKQVNYDN--DEELNDIMSE
INLLKNLN-------------------HKHIVKYHGFMQKSDTLYILLE-----------
-------YCAHGSLKNLI-SS-SKGIPEKDAQQYIIQTLYGLVYLHAQGVIHRDIKAANI
LLDKDNTVKLADFGVSTRVGNATMAMTLAGSLNWMAPE-ILGNKGASTLSDIWSLGATVV
ELITGNPPFHNLVDINIYYAIEND--NYIPPEGAFSETAIDFLNLCFKKNMYRRPTAQQL
LNHKWLQPMTSPK---NSDKQNSSPQRENLFDTNKIKIELQPPSPPRAINNNEPDNEPNT
NKRLSR---------------------------FERMKK--DNEEIETNWEKLF------
------------------------------------------------------------
------------------------------------------------------------
----------------------------KE------------------------------
---------------------------------TKGEVSNYDAFLDPNMSPERKRNSPVP
PATPFFKHESGSIFPKHSSVAIPKPEFELKSNTN---DNHKRNSISKSHSPTPSKTY---
---------------SDDL-------------------TMIQAGHSLPD-I---HSLFEQ
NEIEEIVMAMFTYFMTTYHNN---------------------------------------
---IEQTNLLLPIFRYDTE---------------------------------------NK
NYLLQQKFITMGGLPYV-------------------IN----NEEFLINCF-IQFLPP--
NSFFFYKV-----------LIETGIMNNLTFMKLK---NQTLILKLVFTFLE--------
VTSIKFWSNWCINNFDTNLLITNGFF---HKKISQTLILKLLIN--------TKWYGKIF
LKDLY----SIPPTSILSNKKTFYFV-------------------------FKTI-----
---------VHTFFPLPNNIDIHNTGNNNNNINNSNSLSTNNSQHKFEFNENIRRKVTPL
SSRESSNTSSSIPLMEDNMELGIAPKLQYSNSQSSNSTKSISSINNRQSHSSSNSSSGIL
IPKHRKNTSSAQLDSPYHHHSSNNSNNNNGNSQINYSPDRASTSTPTLSIGSSSTSIGSS
LTNTNLSSAIPPALNRGNNFMSINYNSHHHHHQLNIPVEFYEWLLSFLEG----------
-----------------DPFKIISDLKYWKYYITIWYNLTLQKGFSSKYFQELQMN----
----HNFSKLLINITN--------------------EKLVKNERLNLILNDLVIIVIKIT
------EEL--------------NN------------------DLT-IKFFQIVIRLIN-
EPNVNDEALICLINSFFFIGYN------------------KHKFQISKQSWDSINIRFPL
QDTNYINSKNEEDNSITLNSYDLIGPIY----THSISLISIEGYINRFNRILSMD-----
---FFDFICYDMINEPNFNTLIQTAFQKN-FKNIIIEIELLKMLKILFIQSL----KYNN
IKESFEYYITKHNIQFNDRIQEGKFINEYHLNYDNVYFKHCGHCYEYNNHNIKILPSTLM
IQENMKQILAFLSTFWPHTQSLSTNFTASTATANTTAASKSTEHKYTHH--DTAA-----
-------------------------------QYSSTSVLV--------------------
------------------------------------------------------------
------------------------------------------------------------
------------------------------------------------------------
---------SQLCDDLEQLSLTHNPQ----------------------------------
------------------------------------------------------------
------------------------------------------------------------
------------------------------------------------------------
------------------------------------------------------------
-------------------------------------------------
>XP_003686720_Tetrapisispora_phaffii
------------------------------------------------------------
------------------------------------------------------------
------------------------------------------------------------
------------------------------------------------------------
-------------------ME-------KADVSAGRVCLTPAQELE--SVLVDSTNHENV
LPNL--PKNRYLETSKQDNQPA------------------------NERTRVQY------
-------------QLKGVIGKGSFGVVYKAINKKTAQIVAIKEVNYDN--DEELNDIMSE
IHLLKNLN-------------------NRNIVKYHGFIQKMDTLYIILE-----------
-------YCSKGSLKKLI-SS-NKGISEADAKMFIRQTLHGLVYLHEQGVIHRDIKAANL
LLDSDNVVKLADFGVSTKVSNATMAMTLAGSLNWMAPE-IIGNRGASTLSDIWSLGATVV
ELLTGNPPFHNLIDVNIYYAIEND--IYFPPEDLVSKLGLDFLSKCFQKNMYLRPTARQL
LQHEWLNV--------EDDL---PPLKAN-----------------YATDDSDS------
-----K---------------------------LNKFKE--KFAND---WDDDF------
------------------------------------------------------------
------------------------------------------------------------
----------------------------RE------------------------------
------------------------------------NGSDVSPKRRTNMSPIKRTASK--
------------------LNIM--------TLER---MN-SNMKLPESATKNE-------
---------------DYLL-------------------KKVAKGQMVGN-L---SVLFND
GDPISISDALFTL-LESKNN----------------------------------------
---EKSYDIIYSIFDYDCR---------------------------------------YN
NSIVKKKFIAMGGLSYL-------------------LD----KPNILKNSF-LDCNDSVF
PSSTVYHY-----------LIQMGIMKKEYLDLIM---DDQFKLELILKYLE-------C
T-ATKYWVEWCLKYLDVVTLFQGGNV---HTRISHIIILKLSSH--------ATWFADKF
ITYLIK---NIPPEQLLSDSQTFYTI-------------------------FKCI-----
-----------------------------------NIMLSDT------------------
-----------------------------FDSP-DSITRPISNINI--SPYKTLSRQAST
I--------------------TNSDFRNI----------SPQPINPEIRISRRL------
-----------------------------------IPE-FINWHVSIMNI----------
-----------------P--SKNIKLASWKYYIKSTHKLM---HHGVPFLSELINT----
----TYFLPLILSMIP------------QYG---DK-------LVGPILDQESFILVQLL
------TEL-------------KSN------------------RIP-PQLFNTAVEFTK-
IDKYVATGMKIILICFQQLLHQ----------NIK----------ITQISPDLLSIDFKY
NE--------NK-SNILVKSSDLIDPFY----NLDDDYQSFGNYINTFTKITSFQ-----
---SLAFVSYGLVNNPKFYDKLCSFFSTC-RNSVLLQIDLLKFTKNVLTRAL----QF--
--------------T----------------------------------------DDEMT
LIK-IDKIVAFLNNNW----------------------QHTAGSKSPSNLISSTN-----
-------------------------------QVGFDSILI--------------------
------------------------------------------------------------
------------------------------------------------------------
------------------------------------------------------------
---------HQLCKDIELLSQA-EFPF------------NSESTINY-----DKDGFAIP
KWTS--------------------------------------------------------
------------------------------------------------------------
------------------------------------------------------------
------------------------------------------------------------
-------------------------------------------------
>XP_001645268_Vanderwaltozyma_polyspora
------------------------------------------------------------
------------------------------------------------------------
------------------------------------------------------------
------------------------------------------------------------
-------------------MEGILRSRLASSNREGLVSLTPAQQ----------SSGSTA
IPILGTPSTE-VESIKETQEASAVK---------------------QSQPRIQY------
-------------QLKAVIGKGSFGVVYKAVNRKTNQVVAIKEVNYDN--DEELNDIMSE
IHLLKNLN-------------------HVNIVKYHGFIQKMDTLYIILE-----------
-------YCSRGSLKKLI-SP-NRGIPEIEAQSYIRQTLQGLSYLHEQGVIHRDIKSANL
LLDSSNVVKLADFGVSTKVNNASMAMTLAGSLNWMAPE-IIGNRGASTLSDIWSLGATVV
ELLTGNPPFHNLVDVNIYYAIEND--TYLPPENKVSHVAANFLSCCFQKNMYLRPTAKQL
LQHEWLSQ--------EDGIETKTPMANH-----------------FV-----G------
-----R---------------------------LDRFKE--GYEEEDYNWDDDF------
------------------------------------------------------------
------------------------------------------------------------
----------------------------KE------------------------------
------------------------------------KQIDMSPRKKGQFTPVNSDPST--
------------------LN------------NR---DNIQPSTISSSRVANE-------
---------------TYLL-------------------KKLKQGQLISN-M---AMLFND
CVIENIVDVILNL-LSGPKQ----------------------------------------
---DQVDQLVISLFEYDYN---------------------------------------YN
NSLFKQKFVTMGGMPLL-------------------LE----NEELIISCF-IDYKPPSF
PSPTVYRT-----------LIESGIMNKKYFSNLK---DPSLILELILKYLE-------V
T-SITFWCRWCEINLNLAILLKNNKI---HEKISQTIMLKLSSH--------ANWFSEIL
FSALVH---ETSPQDILSNPQTFHNV-------------------------FKVI-----
-----------TFTLMKTDSE-L------------NIMTQSS------------------
-----------------------------SNSPSNSIKSGLSEADA--LHFQSLSLS---
---------------------SNASFSNM----------------------RGK------
-----------------------------------IPDSFINWLITFTNV----------
-----------------K--YNNLELFNWKYYMKVCNKVV---QMKMDSLTKILYT----
----SEFINLASKLLR------------DRN---SK-------LIGPILQDVVSICVDLS
------MDL-------------RKD------------------RVP-PLFFSLAISFTK-
IEKYLTQGIQITLNCLQLLLHE----------NLK----------TTQVASDILSIDFMS
NG--------NK-SNIIIHSSDLVEPFF----ALRKDNVSFGNFLNTFTKLCSLQ-----
---QLEFISFDLLMFANFVERIKSFFHIY-RGSLLLQIDLLKFIKIVITKAI----NF--
--------------D----------------------------------------PIDEI
FVK-TSELVSFFNNNW---------------DM-----QKKDEHKDKNN--KTSE-----
-------------------------------QVGCDSILI--------------------
------------------------------------------------------------
------------------------------------------------------------
------------------------------------------------------------
---------QQLCKDIEILSKG-YFP-------------NKNSATNF-----DNDGFAIP
KWTA--------------------------------------------------------
------------------------------------------------------------
------------------------------------------------------------
------------------------------------------------------------
-------------------------------------------------
>XP_003681241_Torulaspora_delbrueckii
------------------------------------------------------------
------------------------------------------------------------
------------------------------------------------------------
------------------------------------------------------------
------------------------------MMNAERVNVTPAQQVDQ-N-VPPVT-----
---------------LSQQR--------------------------QRKNQVQY------
-------------QLKQVIGKGSYGIVYKAINRKTEQMVAIKEVTYDD--DEELTDIMSE
IDLLKNLN-------------------HMNIVKYHGFIKKSHNLYIILE-----------
-------YCSRGSLKNVI-SR-GKGIPESKAKVFIKQTLNGLHYLHEQGVIHRDIKAANL
LLDSNSVVKLADFGVSTKVNTMTMAMTLAGSLNWMAPE-IIGNRGASTLSDIWSLGATVL
ELLTGHPPFHNLVDINIYYAIEND--TFIPP-TSLSQDAQEFLARCFQKNMYMRPTAAEL
LKHKWLS---------TTD----TD-----------------------------------
-----K---------------------------LDLFKE--DGDELDYRWDQDF------
------------------------------------------------------------
------------------------------------------------------------
----------------------------KE------------------------------
-------------------------------------------------STIINTPGV--
------------------ES--------------------------QRVSTGDSSDSARP
AVRSSEE------LLAHLN-------------------KSNDSELSFDS-L---KTIFDQ
MSVEDIYLRVVGQ-IE--------------------------------------------
---ANQE-FLNALFEYDKI---------------------------------------NN
SSKLKECWITLGGIYEI-------------------LD----QNEIIERYF-LK------
---DSYKI-----------LIQCGILRRENMDLLN---D-TLRLELIFRLLE-------V
SDSASFWCNWCSQNLRVSALV--SNL---QNKFAQSIILKLSYFDES-----SNWFYGQF
INEILTVS-QIDSL----DQQTVSFI-------------------------FKAL-----
-----------SSILIKSHKR--------------RASSSL-------------------
---------------------------------AQSLSHSSNFTSQ--SSLCSLPSSTVR
S--------------------SVSK----------------------AALS---------
-----------------------------------LPPEFLPWLLRLLDE----------
-----------------DLFYNIKNLHLWRYFFLVIHHST---HLNKALLNRLLHS----
----SRFLTLNLKFLL------------SKD---DPSFLHEECRLP-IVQLSLSIITEVS
------MEM---------------D------------------SFS-PLLQRLAVAFLKF
DDECIAGGLEILFNYLQFALHS----------NLR-----------ISKTIKGLAIIPPM
TSSNAQVFNSSE-SDNFLNYQEVIDPFF----NVHEDNIQFGNFIATFIKIYSLG-----
---PFDVAAMNIILHPDFVKRSILFFDQY-RNSLLIQIDLLKFIKLAFGRAL----DFYN
SKSKSKAPLSKDVAR----------------------------------------QM-SL
K---LQELNFVLENNW---------------N--------S----------QQAG-----
-------------------------------QIGCDSILI--------------------
------------------------------------------------------------
------------------------------------------------------------
------------------------------------------------------------
---------HQLCQDIKSL---------------------SLQTPSS---------YSMA
H---------------LR------------------------------------------
------------------------------------------------------------
------------------------------------------------------------
------------------------------------------------------------
-------------------------------------------------
>XP_037143637_Zygotorulaspora_mrakii
------------------------------------------------------------
------------------------------------------------------------
------------------------------------------------------------
------------------------------------------------------------
----------------------------MPMDDDELINLTPAQQMDQPNLRAPQSSDSGG
LDLQNVPMGQDQKARIQRQREQRHQHGGQGRARGQEQAQGQGQAAHERRSQVQY------
-------------QLKQVIGKGSYGIVYKAVNKRTRQIVAIKEVNYDN--DEELTDIMSE
IDLLKNLN-------------------HINIVKYHGFIQKSHNLYIILE-----------
-------YCSHGSLKNLI-SR-GNGLDEKRAKIYVRQTLNGLHYLHQQGVIHRDIKAANL
LLDENNVVKLADFGVSTQVSTIMMAMTLAGSLNWMAPE-IITNRGATTLSDIWSLGATVL
ELLTGNPPFHNLVDLNIYYAIEND--SFIPP-SFLSPLAQDLLLACFQKNMYKRPTAAQL
LKHKWLST--------NND----SD-----------------------------------
-----K---------------------------LEQYKE--VNN--DFKWDQDF------
------------------------------------------------------------
------------------------------------------------------------
----------------------------KE--------------IDIITNRLDKLQ----
-----------------------------------HQNGV---------SKIETKVTP--
------------------NSNL--------SVMD---FAISNEDFFKNMTSGKAIDQAR-
--------------------------------------------------I---TVLFNN
LSPQDLALKLVELSLEES------------------------------------------
---VNSDLLLIALFEYDIN---------------------------------------FN
NSEVKQYFIKLGGITTI-------------------LS----NSSIIELFF-IK------
---DSFEN-----------LIQAGIMLNCNFNKVN---D-SVKFELSLKYLE-------V
SNSAQFWCKWCSKNLDISDLLKKNNV---SNKFVQAIILKLSFFSEA-----LSWFPQQF
ITNIL----KIKPVKENFDQQSLSVI-------------------------FKVL-----
-----------SSILIQFHKT--------------SPSSQII------------------
-----------------------------PPSPASSLSLTTSNISP--SSSPSPPSSLSS
T--------------------AKDNLKNS----------SVVRDSPISSIT---------
-----------------------------------LPTNFLPWFLSFLDD----------
-----------------PLFYHMKNLHPWKYYVIVLYHAV---HLNKILIKKLIYN----
----EKFPQLILSILK------------NYL---NGGYYHNEECLPSIIHQSLPIITEMS
------NEI---------------K------------------VYN-PILLEISIQLISF
SEVCITDALEVLFNCLQLSLHD----------HTRCFIRYSEDDIFICFNVNGSIISLPS
DQ--------------------LIGTFF----QIQEDNVRFGNFITRFMKICSLT-----
---PLDFISQEIIRHSKFVERCITFFQLY-RNSLLIQIDLLKLIKLIFIRSF----EYLE
QFDT-------DVRD----------------------------------------EIEII
HSR-LQEIINFLSKNW---------------T--------K----------NETG-----
-------------------------------QVGHDSILI--------------------
------------------------------------------------------------
------------------------------------------------------------
------------------------------------------------------------
---------HQLCNDIKALLSP-GMAF------------SSRRTPTTTMLDLDKDGFVIP
R---------------LPPPSSSAF-----------------------------------
------------------------------------------------------------
------------------------------------------------------------
------------------------------------------------------------
-------------------------------------------------
>XP_002494597_Zygosaccharomyces_rouxii
------------------------------------------------------------
------------------------------------------------------------
------------------------------------------------------------
------------------------------------------------------------
--------------------------------MTERINLTPAQQQQALN-RSEQS-----
---------------VKQEP--------------------------QKRNQIQY------
-------------QLKQVIGKGSYGVVYKAINRKTQKLVAIKEVHYEN--DDELTDIMSE
IDLLKNLN-------------------HINIVKYHGFIQKSHNLYIILE-----------
-------YCSHGSLKNYI-SR-GNGLPESKAKVYVKQTLNGLNYLHEQGVIHRDIKAANL
LLDSNNVVKLADFGVSTKVNTMTMAMTLAGSLNWMAPE-IIGNRGASTLSDIWSLGATVL
EVLTGNPPFYNLVDINIYYAIEND--AFIPP-SFISKEAQDFLSTCFQKNMYQRPTAAQL
LRHKWVAG--------ESP----AN-----------------------------------
-----K---------------------------LELFKE--SNNEMDFQWDHDF------
------------------------------------------------------------
------------------------------------------------------------
----------------------------KEPLHDPSLANPSSQHTSVPTSYLPSLA----
-----------------------------------KTRVNYSSASSVSSSSLVTTVTG--
------------------SS--------------------------ESKTHGDPSTPHRS
MHRTAANVEWAKGILDNLG-------------------KGT-VRLTSDV-L---SILFEN
LDGEDISQSIIHL-LRDS------------------------------------------
---SNEN-MIISLFEYDKK---------------------------------------FN
FGNLKKKFISMGGVPSV-------------------LE----YNNIIEQFF-LK------
---DNYKV-----------LIQCGILYRTH--ILK---D-SITLELAYKFLD-------I
VDSPQFWCQWCSKHVKVPNLI--ANL---TNKSTQSIVLKLSSFPEA-----SSWFPKQF
IENIL----KLPPT----TEQPMYTI-------------------------FKAL-----
-----------TSILIQLHNS--------------TAAEIV-------------------
---------------------------------AATPS--------------KVPTTTAP
S------------------------------------------------ME---------
-----------------------------------LPEAFLPWILGFFED----------
-----------------SKFCDEENSYVWKYYMSVIYHAT---HLNRLLLNQLLNN----
----TNFINLILRLLT------------TRA---K--------SLQ-LLHVPLSIVMEIS
------TEL---------------T------------------EFH-PVLVELSLHFLRS
HEEFIVGGLEILLNSLQFALHD----------TTK-----------FISHPDSLAIEFPS
GS-------SGK-PSVLLTYRDLVEPFF----RIKENNLEFGNFITKFMKICLLT-----
---PLAFISFKIFSHSSFNERLTAFFMLY-RNSLLIQIDLLKFVKLIIARSL----EYLS
TLKE------RDLSA----------------------------------------EV-VI
KKR-LEVMMDFLDRNW---------------N--------H----------QIEG-----
-------------------------------QVGCDSILI--------------------
------------------------------------------------------------
------------------------------------------------------------
------------------------------------------------------------
---------HQLCNDIKSF---------------------ATASPSS---------FAIP
S---------------VRRQQSKSRFNLSLQNDAFDIPDRT-------------------
------------------------------------------------------------
------------------------------------------------------------
------------------------------------------------------------
-------------------------------------------------
>XP_003646834_Eremothecium_cymbalariae
------------------------------------------------------------
------------------------------------------------------------
------------------------------------------------------------
------------------------------------------------------------
---------------------------------MHRVNVTPAQRH---TGHKTH------
-----------------------------------------------------Y------
-------------ALKQVIGKGAYGVVYKAVNKATDQVIAIKAIEYQN--EEELHEHMLE
IDLLKNLR-------------------HENIVKYHGFIQSSHELYILLE-----------
-------YCIRGSLRDLI-KK--EALSEAKAKVYVKQTVRGLQYLHDQGVIHRDIKAANL
LLTENGIVKLADFGVSTRVTN--MAMTYAGSPNWMAPE-VMLGKGASTVSDIWSLGATVV
ELLTGNPPFHNLVNEAACYAIVND--VYYPP-EHLSTQCKNFIERCFQKNMFKRPQAHQL
LQQDWLKE-----------GRDK-------------------------------------
---------------------------------LEQFKE--DNVTED-KWDSDF------
------------------------------------------------------------
------------------------------------------------------------
----------------------------LE------------------------------
---------------------------------VNTVASRSSP-KKK-LDDS--------
------------------------------------------------------------
---------------YRYI-------------------DQLRSGQL----ISPPEVVMQH
VTAEDISDLLFEL-CAT-------------------------------------------
-DEAKKEELFMSLFALDKE---------------------------------------YM
MGAGLRLFITLGGVPLL-------------------L----SYEEVLSTYF---------
--ATNIAL-----------LVQCGILT--NINNIQ---DTSLLLKITDHMAR--------
TLSSDRWCKWC-SSVSSLQDALISELLHGSKL-AETTLLQLSSHP-------AFRFD---
LGKLMLSNFRG-------SLRLQYTI-------------------------FKCL-----
-----------------------------------NNIVKR-------------------
--------------------------------TYSLDFTNQTPPNSVSASSSVSSLSLHM
D--------------------SSSYPAGE-------------------------------
----------------------------------TLPNNFIDWLLHFIPG----------
---------------------PDGTSKNTKLFLELCYYST---HLSSIRLSELIES----
----PPFLDFISEL------------------------QSNPKLPH--WALCLNICVELS
------NEL-------------NKD------------------AL--PKMLRIGNRFFD-
QPDLFTGTLEILLNCLLFALRE------------------------------GYQCKLSG
PPESIQILNDSY-ECGIIPCNILIARFF-------EKEDQFPNFITKFTKLISLP-----
---PCGKLCHDLVMTPKFVDKMIRIFTLY-QASLIIQIDALKFLKLVLTKAL----EYTP
QSKHTG-VSPGKLLESVLLKPLKN-------------------------------SDEVS
LSQIFSRMSKFLSTNW-----------------------------------SPSK-SAQL
HM-TTGTANLLDTPIASTTQSPSSSRHGRLGKVGNDSILI--------------------
------------------------------------------------------------
------------------------------------------------------------
------------------------------------------------------------
---------QQLCEDIAAL------N-------------KDNYTPSH-----DSDGFLVP
RRLPSGY-----------------------------------------------------
------------------------------------------------------------
------------------------------------------------------------
------------------------------------------------------------
-------------------------------------------------
>NP_985080_Eremothecium_gossypii
------------------------------------------------------------
------------------------------------------------------------
------------------------------------------------------------
------------------------------------------------------------
---------------------------------MHRVNVTPAQRH---TGQRKH------
-----------------------------------------------------Y------
-------------ALKQVIGKGAYGVVYKAVNRATDQVIAIKAIEYEN--EEELHEHMLE
IDLLKNLK-------------------HENIVKYHGFIQSSHELYILLE-----------
-------YCIRGSLRDLI-KK--EALSEAKAKTYVRQTLRGLQYLHDQGVIHRDIKAANL
LLTENGVVKLADFGVSTRVNN--MAMTYAGSPNWMAPE-VMLGKGASTVSDIWSLGATVV
ELLTGNPPFYNLVNEAACYAIVND--VYYPP-EHLSAECKAFMELCFQKNMFKRPQAHQL
LQHGWLKE-----------GRDK-------------------------------------
---------------------------------LEQFKE--DDLVED-RWDQDF------
------------------------------------------------------------
------------------------------------------------------------
----------------------------LE------------------------------
---------------------------------VNTVVSQSSPGKKQ-LDGP--------
------------------------------------------------------------
---------------YKYI-------------------EQLRSGQF----ISSPETILQN
ITAEDITDLMFEL-CNL-------------------------------------------
-DEPNRASLLFGVFSFDKE---------------------------------------YV
SGAGTKGFIALGGIPQV-------------------L----PFEEILVTYF---------
--SSSIPL-----------LVQCGILS--RINDLH---DSTLLLKIVDHVQR--------
MFSFERWCKWC-SSISSLQEVLLKELLHGNKL-SEVIMLQLSTSR-------AFRFD---
LSKLMLPSFRG-------SVRLQHII-------------------------FKCL-----
-----------------------------------NNILKR-------------------
--------------------------------THAVDFT-QTPPNSVSVSSSASSISFKM
D--------------------STLYPAGE-------------------------------
----------------------------------TLPDNFIDWLLNFIPP----------
---------------------ADATPKNVKIFLEVCYYAS---HLNSLRLSELIES----
----HAFLDFIAHL------------------------QSNVRFLH--WSACLNICVDLS
------NEL-------------NRD------------------AL--PEMLLIGNRFFE-
QPDLFTGTVEILLNCMLFALRE------------------------------GCAYHIDK
RSSDIEITQDSL-PSGTIPCDKLIVNFF-------EKEDQFPKFITKFTRLVSLP-----
---PCGKLCYDLVMAPKFVEKMVRIFKLY-QASLIIQIDALKFLKIVLTKAL----EYTP
AGRPSKLVTPARLLESALGKQIKN-------------------------------TDEQH
LLHVVSQLSKFLLANW-----------------------------------SSSRPSSQL
HVAAAGPTSLLETPLASASHSPPPSRKGHLGKVGNDSILI--------------------
------------------------------------------------------------
------------------------------------------------------------
------------------------------------------------------------
---------RQLCEDIASLNNKENGN-------------NNNGRPLH-----DSDGFLVP
RRLPSGC-----------------------------------------------------
------------------------------------------------------------
------------------------------------------------------------
------------------------------------------------------------
-------------------------------------------------
>XP_452384_Kluyveromyces_lactis
------------------------------------------------------------
------------------------------------------------------------
------------------------------------------------------------
------------------------------------------------------------
------------------------------------------------------------
--------MD------------------------------------NSIAHGTY------
-------------ALKQVIGRGAYGVVYRAVKRGTNKPCAIKQIEFED--ESELNEHMLE
IDLLKNLR-------------------HQNIVEYRGFIQKAHELYIILE-----------
-------YCARGSLRDIL-KH--GPLLEDDTVNYVTQTLYGLQYLHEQGVIHRDIKAANL
LLTEEGIVKLADFGVSTRINR--MAMTYAGSPNWMAPE-VMTGQGASTVSDIWSLGATVV
ELLTGNPPFHNLVNESACYAIVNE--EYIPP-LTLSAECKDFLSRCFQKNMFKRATAQEL
LAHIWLKK----------IQKPK-------------------------------------
-----S---------------------------KINLAE--YIEKDG-KWDVDF------
------------------------------------------------------------
------------------------------------------------------------
----------------------------VL------------------------------
---------------------------------DSNTDMTPSPTKSP----I--------
------------------------------------------------------------
---------------QEDL-------------------AP---ADFRT--LSVDQLFIEH
STDSIVVGLIKTL-NELTAIKADA---------------------------TAS------
-GSLSNRT--FEILKYDKQ---------------------------------------FN
HTALKEKFIDNGGTPLL-------------------ISL--RFESVLAAFF---------
--EKSVKL-----------LIQCGILS--HFDSLK---NSRLTVLVSYCYRT--------
LTSHDIWNQWCLSHKDKISACVNAELTSTKYIEAEKLLIHVSMIK-------DFPLS---
VPKLMLFA-KK-------YKHLQHCI-------------------------FTSL-----
-----------------------------------NNSIKR-------------------
------------------------------------------------TIVNVPTSNLIH
G--------------------KLFY-EKS-------------------------------
----------------------------------NFPVTIQEWLLEMITH----------
---------------------V--KRKATDPFVELCFHVC---HLNNKSIELLMKD----
----GHFLALTKTLLK------------------SSNHSS--------LPWCLNLCSEYT
------KNL-------------KAE------------------DI--GTMIDIGISSLP-
IANCLPNSIEILLNCFNVAQQI------------------------------ESPIVLHN
ESVTIGNHN--------IPFSLLVASFY-------QDNGRFDKYITKYTKLCSLP-----
---VGGKICSEVLKQERFIGRIHELFGTF-KTSLIIQIDLLKFLKVLVIQTN----EQGK
SSYFNK------------------------------------------------------
----LETLAKFLSSNW-----------------------------------KNTQ-----
----------TFTPIKQGHQ-----------KVGADSVLI--------------------
------------------------------------------------------------
------------------------------------------------------------
------------------------------------------------------------
---------HQLCQDIQNLIVM--------------------------------------
------------------------------------------------------------
------------------------------------------------------------
------------------------------------------------------------
------------------------------------------------------------
-------------------------------------------------
>XP_022673723_Kluyveromyces_marxianus
------------------------------------------------------------
------------------------------------------------------------
------------------------------------------------------------
------------------------------------------------------------
-----------------------------------MTNFSAESLWMTTNGDKKKSVDKEK
FKGRYQDGMD------------------------------------GSIVHGTY------
-------------ALKQVIGRGAYGVVYRAVKRGSSKPVAIKQIEFED--ESELNEHMLE
IDLLKNLR-------------------HENIVEYRGFIQKAHELYIILE-----------
-------YCSRGSLRDLL-KQ--GPLLEEDTVNYVRQTLQGLQYLHEQGVIHRDIKAANL
LLTEDGVVKLADFGVSTRINR--MAMTYAGSPNWMAPE-VMTGQGASTVSDIWSLGATVV
ELLTGNPPFHNLVNESACYAIVNE--EYIPP-LTLSAGCQEFLSQCFQKNMFKRATAPEL
LQHPWLQQ--------ENFQKQR-------------------------------------
-----S---------------------------KINLAE--YIEKDD-KWDADF------
------------------------------------------------------------
------------------------------------------------------------
----------------------------VL------------------------------
---------------------------------DSDTDMTPSPTK------V--------
------------------------------------------------------------
---------------TEKL-------------------RKLQGEDFRT--LSVDELFIDH
SLDAITAQLLQSL-LEL---QAET---------------------------TKNKRKNDN
FNAIKNRA--YEIFKYDKQ---------------------------------------FN
HSSLKEKFVDTGGVSLL-------------------ISL--QFESLLSTFF---------
--DKSIKL-----------LIQCGILF--HMNTLR---DSRLVVLVSYGYRA--------
LTSPEIWNEWCLKHKKKISECINTELGSTKYIEAEKLLIHVSLLK-------DFPLD---
ISRLMLYA-KK-------YKHLQHCI-------------------------YTCL-----
-----------------------------------NNSIKR-------------------
------------------------------------------------SISNIPTSNMIH
G--------------------KLVY-EKS-------------------------------
----------------------------------NFPSHVMEWLLEMIPV----------
---------------------L--KKRAIEPFVELCFHVC---HLNNKSIAELMRD----
----GQFFSLTKSLLQ------------------SSNNNC--------LPWCLNLCSEYA
------KDL-------------KQD------------------NI--GTMLDIGMSSLT-
VGHCLHNSIEIILNCVNVAQLN------------------------------HLEISLSA
DNIIIGDCS--------IPLQNLVESFY-------QDNGRYDKFITKFTKLCSLP-----
---IGSQICIGVFEQERFVGRIYELFDRF-KTSLIIQIDLLKFLKVLVIQIN----DKNK
MSQPDK------------------------------------------------------
----RKKLLKFLSHNW-----------------------------------NTTD-----
----------SVTPIKQTQQ-----------RVGADSVLI--------------------
------------------------------------------------------------
------------------------------------------------------------
------------------------------------------------------------
---------QQLCQDIENLI----------------------------------------
------------------------------------------------------------
------------------------------------------------------------
------------------------------------------------------------
------------------------------------------------------------
-------------------------------------------------
>XP_022626267_Lachancea_lanzarotensis
------------------------------------------------------------
------------------------------------------------------------
------------------------------------------------------------
------------------------------------------------------------
--------------------------------MATRVNLTPAQKHSSSSGNNHH------
-----------------------------------------------------Y------
-------------ALKQVIGKGAYGIVYRAVNRQTAKQVAIKVIEYDE--EEELNEHMLE
IDLLKNLK-------------------HENIVKYHGFIQKSHQLFILLE-----------
-------YCSQGSLRDLI-KR--GPVDENDCRAYIKQTLRGLRYLHDQGVIHRDIKAANL
LLDDHNVVKLADFGVSTRVNT--LAMTYAGSPNWMAPE-VMMGQGATTVSDIWSLGSTVV
EILTGNPPFHNLVNEAACYAIVHD--VYLPP-KSLSSICRKFIRACFQKNVFQRPTAQDL
LNHQWMNE-----------PHMP-------------------------------------
-----S---------------------------LEKFRE--GEESSE-DWRHDF------
------------------------------------------------------------
------------------------------------------------------------
----------------------------IE------------------------------
---------------------------------VEV-----SPFKENDVADP--------
------------------------------------------------------------
---------------QQNL-------------------NRLRQPGG----HFNPYLIFNE
CDIYSIASCLIEL-CRR-------------------------------------------
-GELKNVE---EMFSYDAQ---------------------------------------YR
GGECKNMFNTLGGIPAL-------------------LQNIGPAETVLGRFF---------
--ITDVKE-----------LIKCGILP--HCGLIK---HVHLMLAIISTYGA--------
IVDFETWSKWC-RSLPNIEDTIIKGLEANDKL-AHDTLLSLSTSP-------FFNTCENL
ILRLIALPLKT-------DYRLTYTI-------------------------FKSL-----
-----------------------------------NSFLERK------------------
-----------------------------GTESIATDYT-DTGS-SAEDFQMLPLNSQFA
N--------------------VAIYSERQ-------------------------------
----------------------------------TLPEGFIDWLLKYTPT----------
---------------------ALDDQHVVKNFIELCFNAG---HLDRVALGEIVEH----
----GGFLQLTHKLLQ------------------EFSGESRTRYTKSMLSIALNLCVELA
------QEV-------------NLS------------------KL--AVTVDVALGYLN-
IPEFITGGTEILMHCFLFAIHE------------------------------NCAITEDT
MNVLIQYQEKTI-R---VPRVALLRTFY-------SEEPKFGNYITKFTRLCSLP-----
---PCRSLAFDIVSNPHFMKKTKALFDVY-RSSLIIQIDFLKFLKLILTRYT----EFAP
RSVRKD-IPTDVLMSTAIKQP-----------------------------------IQLT
GSQVLSDVIQFLSSNW-----------------------------------RPDK-----
---------------------------LRPNQVGADSVLI--------------------
------------------------------------------------------------
------------------------------------------------------------
------------------------------------------------------------
---------KQLCHDIELL---------------------ENTKPLATIRRLDKNGFAIP
APVSS-------------------------------------------------------
------------------------------------------------------------
------------------------------------------------------------
------------------------------------------------------------
-------------------------------------------------
>XP_002554182_Lachancea_thermotolerans
------------------------------------------------------------
------------------------------------------------------------
------------------------------------------------------------
------------------------------------------------------------
--------------------------------MATRVNVTPAQKIPSASSNTHH------
-----------------------------------------------------Y------
-------------ALKQVVGKGAYGIVYRAINRQTRKQVAIKVIEYDE--EEELNEHMLE
IDLLKNLK-------------------HENIVKYHGFIQKSHQLFILLE-----------
-------YCSQGSLRDLI-KR--GPVDEQECKTYIRQTLHGLKYLHEQGVIHRDIKAANL
LLDAENVVKLADFGVSTRVNN--LAMTYAGSPNWMAPE-VMVGEGASTVSDIWSLGATVV
EILTGNPPFHNLVNEAACYAIVHD--AYIPP-KTLSSTCRKFLRACFQKSMFKRPSAEEL
LNHEWLYE-----------TKQP-------------------------------------
-----I---------------------------LEKFK----ENAAD-DWGRDF------
------------------------------------------------------------
------------------------------------------------------------
----------------------------IE------------------------------
---------------------------------VEV-----SPFKEHDVNNG--------
------------------------------------------------------------
---------------QQNL-------------------IRLSQSCG----QCNPHIIYSE
CSFTDIAWCLIDL-CRR-------------------------------------------
-GQLNNVH---EMFAYDLQ---------------------------------------YN
SGRCRDLFIALGGISAL-------------------LCHLGSTEKILNVFF---------
--IEHATD-----------MIKCGILP--HCKLLT---SPQLILSTVSAYYE--------
IVDFDSWCRWC-SGLPNLGNAIAAELEKEDSL-AEETLLRLSEAV-------SFPLEKEF
VMKLMSLPLEK-------SSKLSYII-------------------------FKSF-----
-----------------------------------NNFLEKK------------------
-----------------------------EVASSLSDSY-DSNILSTPHSTPMPSNSRIH
N--------------------FPSFTGRT-------------------------------
----------------------------------ILPEGFTEWLLKLTPT----------
---------------------ASSDPHLLKNFIELCFNAS---HLNNTVLGEIVEH----
----GGFFKLIRQLTE------------------HFERDSKKKYTKTMLSIALNLCVELS
------QEL-------------TKP------------------FL--SCAVDVALRFLK-
IPEFITGGTEILLHCFLFAIHE------------------------------NFEVKEDS
SDILIHCDQACI-Q---IPRKALLRTFY-------SEEPKFGNYITKFTKLCSLP-----
---PCGTLATEIVSHPLFMEKTKTLFAVY-RSSLIIQIDFLKFLKLILTRYA----EYAP
RSTKKD-ITSEALISSAILQR-----------------------------------DSEP
YHDVISSVADFLRSNW-----------------------------------QTEG-----
---------------------------SLQGQVGTDSVLI--------------------
------------------------------------------------------------
------------------------------------------------------------
------------------------------------------------------------
---------RQLCYDISLL---------------------GAEKPLINPKRVDKSGFVVP
A-----------------------------------------------------------
------------------------------------------------------------
------------------------------------------------------------
------------------------------------------------------------
-------------------------------------------------
>XP_020058862_Aspergillus_aculeatus
-------------------------------------------------MVSRSSEPSEG
------------------------------------------------------------
------------------------------------------------------------
------------------------------------------------------------
----------PP-PPS-K-----TPGTPAK-SRLTRLGSSPTKREDKGKDSRMIKSSAKD
-----------------------------------------------VAELKDF------
-------------QLGDCLGRGAFGSVYRALNWNTGETVAVKQIKLADLPKSELRVIMLE
IDLLKNLD-------------------HPNIVKYQGFVKSAETLNIILE-----------
-------YCENGSLHSIA-KNFGR-FPENLVGLYMSQVLHGLLYLHEQGVIHRDIKGANI
LTTKEGLVKLADFGVASRTTGL-SESSVVGTPYWMAPE-VIELSGATTSSDIWSLGCTVI
ELLEGKPPYYNLQPMPALFRIVND--DHPPLPQGASPAVKDFLMQCFQKDPNLRVSARKL
LKHPWIVNARRTDSVVPKKSTEYEEAVKSVQEWNEALRS--------PEMGTLRKPFRFD
TQGSAS-FRPDLGPSRYAPTTDTLPSPVSK-HV-NRYRS--PESTEEDNWDDDFATA--I
SPSALQLPHLRPQDNFGGMLSSEKLKAFASLDGTVLKSDDAFSDSDDSS--LNGFPEADS
L-----QTIRPYPL-------------RQAGVESTPSQPKT-------TIAAIHQNVPI-
------L-KTPVPPLKPQRPTS----FFKENSVEDYSDLINANEDVLDHKLSAF------
-----------Q--------------------ETDEE---TDTPV-SPSKELVRYQ---E
SPERN--EDHEPQLRKRISVKRTRSDFE-IQRYA---ENERDEDFSDILGADEVALDRPE
SENNSN--QSTLRLNSKLS-NNSWLGDQ-D--DEDDPFAQLE-EGLDETDLEANIARDKY
ARLKSQVEGLVSS-LK---TSQDE-----------------------------DVLGEI-
---SEQLLTVFCDLPETKNIIISAHGMLPILEILDIC----RRRDIILCLLRIVNAIIFN
DYDIQENLCFVGGIPIINEFAAKKYPREIRLEAAAFVQQMYQTSTLTLQMF---------
-------------------VSAGGLNVLVEFLEDDYEDERDLVLIGVNGIWSVFEL-Q--
--GSTPKNDFC------RILSRNSVLDPLSLVLSRVLD---E------EGELAEIVEGRI
ANIFFIFSQAENHVKEMVAERTVLHR------VLKELRRMTPPHQITMLKFIKNL-----
------------------------------------------------------------
------------------------------------------------SMLSTTLDALQN
S-----------------------------------------------------------
--------------------------------------NAIDVLTDLLRS----------
------------------TIKRPHFREVSNQILNTIYNMC---RLNKSRQEDAALN----
-----GIVPLLQKIVK--------------------------TER-PLKEFALPILCDMA
HSGKV-GRR----------------------------------ELWRNKGLAFYISLLS-
DPYWQVTALDAIVNWLQEETAK------------------------------------VE
EHLL-----DNRYERV-SFTDSILRCLT------VSKANAFENLLEPLQKLLRLS-----
-----PPIASTFAR-PDIFTKIGQKLRH---NKAAVRLNMLRIISSICDSSE--------
----------------------------------------------EQG--------GLL
ARYGLLDAIREL------------------------------------------------
-------------------------------E-HDPAILV--------------------
------------------------------------------------------------
------------------------------------------------------------
------------------------------------------------------------
---------RDMAGKLIQSNEKSESYHL--------------EKRKPGVRRRSNS-TTPP
SLLANQ-SAPATPQMNRFSQSKA--YFDGR-----ESQRH-PRNAL--GSSALALRPGSR
DGL--------SS-----SLTAGVNPA---PGAS-----RNRISR-------GV-G-NRL
SH--------------------------------------------VDFLAEDES-RP--
-------------ASSL-------------------------------------------
------------------SRRRSI--LPQRRRP-THTEADWTSKAP---
>XP_001271559_Aspergillus_clavatus
-------------------------------------------------MVSRSTEGSEG
------------------------------------------------------------
------------------------------------------------------------
------------------------------------------------------------
----------AP-PSS-R-----TPGTPVK-PRLTKHGSSPSKREDKAGEGRVVKSSAKD
-----------------------------------------------VAELKDY------
-------------QLGDCLGRGAFGSVYRALNWNTGETVAVKQIKLVDLPKSELRVIMLE
IDLLKNLD-------------------HPNIVKYHGFVKSVETLNIILE-----------
-------YCENGSLHSIS-KNFGR-FPENLVGLYMSQVLHGLLYLHEQGVIHRDIKGANI
LTTKEGLVKLADFGVASRTTGL-SESSVVGTPYWMAPE-VIELSGATTASDIWSLGCTVI
ELLEGKPPYYNLQPMPALFRIVND--DHPPLPQGASPAVKDFLMQCFQKDPNLRVSARKL
LKHPWIVNARRSDSVVPKKSTEYEEAVKSVQEWNEALRS--------PGTGTLRKPLRHE
YPSPIP-LRRTQ-PSRSTPTKDALPAPIAG-NARDPFQL--PDSPAEDNWDDDFATA--I
SPSALQLPHLRPQDNFGGMLSSEKLKAFASLDGTVQKSEDSFEDFNDSFRTTLHCGGVDP
L-----ETIRPLPL-------------KNMAAENGSSNNSFLPQTSKRSTPFAH-NVPI-
------LTQNSVPPTRPTRPTS----FYKENSVEDYSDLILPSEDALGRRLNAL------
-----------R--------------------DIDEDAYPANLADFSPSKEIVRYQ---A
APLDD--EEQRPQLRRQLSTKR---PVE-IQRFA---ENETDEDFSDILGADEVALDKPD
SDGSSE--RSTLMLNSRHS-TNSWLGDQ-D--DEDDPFAQLE-EGLDEMDLEANIARDKY
ARLRNQVEGLVSS-LK---TSQDE-----------------------------DLLGEI-
---SEQLLAIFCDLPETKNIIMSAHGMLPILEILDTC----RRRDVVLCLLKIVNAIIYE
DYEIQENLCFVGGIPIINEFASKKYPQEIRLEAAAFVQQMYQTSTLTLQMF---------
-------------------VSAGGLNVLVEFLEDDYEDERDLVLIGVNGIWSVFEL-Q--
--GSTPKNDFC------RILSRSSVLDPLSLVLSRVLD---E------DGELAEIVEGRI
ANIFFVFSQAENHVKEMVAERTVLHR------VLKELKRMTPAHQITMLKFIKNL-----
------------------------------------------------------------
------------------------------------------------SMLSTTLDSLQN
S-----------------------------------------------------------
--------------------------------------NAIDVLTDLLRS----------
------------------TIKRPHFREVSNQILNTIYNMC---RLNKSRQEDAALN----
-----GIVPLLQKIVK--------------------------TER-PLKEFALPILCDMA
HSGKV-GRR----------------------------------ELWRNRGLPFYISLLS-
DPYWQVTALDAIFTWLQEETAK------------------------------------VE
EHLL-----SYHPDQP-LFTDSI--------------ANAFENLLEPLQKLLRLS-----
-----PPIASTFAR-EDLFARMRQKLHH---NKAAVRLNLLRIISSICESSE--------
----------------------------------------------EQS--------GLL
EEYGLLEAIREL------------------------------------------------
-------------------------------E-HDSAILV--------------------
------------------------------------------------------------
------------------------------------------------------------
------------------------------------------------------------
---------RDMAGKLIRSNERGEAYGV--------------AKRRPGVRRGSTA-TTPP
SLLSNQ-SAPSTPQVSRSSQSKG--YFDGR-----EVSRH-PRNAL--SGSALALRPASR
DGP--------SPGLAAGALAVGAVKG---SSAP-----RNRISR-------GISN-NRL
SY--------------------------------------------SELLPEEEG-RL--
-------------QSSL-------------------------------------------
------------------SRRPSI--LPRRRRQ-TNADGEWGL------
>XP_001267351_Aspergillus_fischeri
-------------------------------------------------MVSRSSEGNEG
------------------------------------------------------------
------------------------------------------------------------
------------------------------------------------------------
----------PP-PSS-R-----TPGTPAK-ARVAKLGSSPSKRDEKSGEGRVVKSSAKD
-----------------------------------------------VAELKDY------
-------------QLGDCLGRGAFGSVYRALNWNTGETVAVKQIKLADLPKSELRVIMLE
IDLLKNLD-------------------HPNIVKYHGFVKSAETLNIILE-----------
-------YCENGSLHSIS-KNFGR-FPENLVGLYMSQVLHGLLYLHEQGVIHRDIKGANI
LTTKEGLVKLADFGVASRTTGL-SESSVVGTPYWMAPE-VIELSGATTASDIWSLGCTVI
ELLEGKPPYYNLQPMPALFRIVND--DHPPLPQGASPAVKDFLMQCFQKDPNLRVSARKL
LKHPWIVNARRSDSVVPKKSTEYEEAVRSVQEWNEALRS--------PGAGTLRKPFRHD
HQSPSP-LRRNQPPSRNTPTKDALPAPVVS-NAKDQSLL--SNATAEDNWDDDFATA--I
SPSALQLPHLRPHDNFGGMLSSEKLKAFASLDGTVIKSEDSFEDFNDSFRTTLHCGESDP
L-----QTIRPFPF-------------KQTGADDGFAQNSPLQMEPKRSTPFVH-NVPI-
------LTQNPVPPSRQARPAS----FYKENSVEDYSDLIITDEDVLGRKLNIV------
-----------K--------------------ETDEDRYPSNLADLPPSKEIVRYH----
TPSQD--DEQVPQLRRQLSTKRHRTAVE-IHRFA---ENERDEDFSDILGAEEVALNKPD
SDGSSD--RSTLMLNSRHS-NNSWLGDQ-D--DEDDPFAQLE-EGLDEMDLEANIARDKY
ARLRGQVEGLVSS-LK---TSQDE-----------------------------DVLEDI-
---SEQLLTIFCDLPETKNIIMSAHGMLPILEILDTC----RRRDVVSCLLKIVNAIIYE
DYEIQENLCFVGGIPIINEFASKKYPREIRLEAAAFVQQMYQTSTLTLQMF---------
-------------------VSAGGLNVLVEFLEDDYEDERDLVLIGVNGIWSVFEL-Q--
--GSTPKNDFC------RILSRSSVLDPLSLVLSRVLD---E------GGELAEIVEGRI
ASIFFVFSQAENHVKEMVAERTVLHR------VLKELKRMTPAHQITMLKFIKNL-----
------------------------------------------------------------
------------------------------------------------SMLSTTLDSLQN
S-----------------------------------------------------------
--------------------------------------NAIDVLTDLLRS----------
------------------TIKRPHFREVSNQILNTIYNMC---RLNKSRQEDAALN----
-----GIVPLLQKIVK--------------------------TER-PLKEFALPILCDMA
HSGKV-GRR----------------------------------ELWRNRGLPFYISLLS-
DPYWQVTALDAIFTWLQEETAK------------------------------------VE
EHLL-----SYHPDQP-SFTESIIRCLT------VSKANAFENLLEPLQKLLRLS-----
-----PPIALTFAR-EDMFVRIRQKLHH---NKAAVRLNLLRIISSICEASE--------
----------------------------------------------DQG--------GLL
AEYGLLEAIREL------------------------------------------------
-------------------------------E-HDPAILV--------------------
------------------------------------------------------------
------------------------------------------------------------
------------------------------------------------------------
---------RDMAGKLIQANERSESYGL--------------GKRRPGVRRGSTA-TTPP
GLLTNQ-SAPSTPSVPRTNQSKS--YFDGR-----EVQRH-PRNAL--SGSALALRPASR
DGA--------SP-----ALAVCASKGSNASSAS-----RNRLPR-------GMSG-NRL
SH--------------------------------------------VELLPEEDN-RS--
-------------QSSL-------------------------------------------
------------------SRRPSI--LPRRRRQ-THADGDW--------
>XP_041144657_Aspergillus_flavus
------------------------------------------------MMVSRCSGGIEG
------------------------------------------------------------
------------------------------------------------------------
------------------------------------------------------------
----------AP-PSS-K-----PQNAPAK-ARVARLGSSPSKRDDRPKDDRVAKTTAKD
-----------------------------------------------VAELKDY------
-------------QLGDCLGKGAFGSVYRALNWNTGETVAVKQIKLADLPKSELRVIMLE
IDLLKNLD-------------------HSNIVKYHGFVKSAETLNIILE-----------
-------YCENGSLHSIA-KNFGR-FPENLVGLYMSQVLHGLLYLHEQGVIHRDIKGANI
LTTKQGLVKLADFGVASRTTGL-NESSVVGTPYWMAPE-VIELSGATTASDIWSLGCTVI
ELLEGKPPYYNLQPMPALFRIVND--DHPPLPQGASPAVKDFLMQCFQKDPNLRVSAKKL
LKHPWIVNARRSDSVVPKKSTEYEEAVKSVQEWNEALRS--------PEAGTLRRPFRHD
YQSPAP-----LTSSRNTPTK---ASPTSR-NVADRFRS--PDSIEEDNWDDDFATA--I
SPSALQLPHLRPQDNFGGMLSSEKLKAFASLDGTVLRSEENFDDFDDSFRTSLQPGDSDP
L-----ETIRPFPT-------------KQTGIEDTQLQNQPRYPINNNAIA-IH-NVPI-
------LAQNPVPPMRQPRPAS----YYKENSVEDYSDLIQANEDVLDRKLGLF------
-----------Q--------------------ETDDD---TDGLVFSPTNEVVRYQ---P
SLEDD--NDPQPQLRKRISVKRHRSAIE-IQRFA---ENERDEDFSDILGADQVTLDKSE
SEGSSD--QGTLMLNSKLS-NDSWLGDQ-D--DEDDPFAQLE-EGLDEVDLEANIARDKH
ARLRGQVEGLVSS-LK---TSQDE-----------------------------DVLGEI-
---SEQLLNVFYDLPETKNIIISAHGMLPILEILDMC----RRRDIILCLLRIVNAIIYN
DYEIQENLCFVGGIPIINEFASKKYPREIRLEAATFVQQMYQTSTLTLQMF---------
-------------------VSAGGLNVLVEFLEDDYEDERDLVLIGVTGIWSVFEL-Q--
--GSTPKNDFC------RILSRNSVLDPLSLVLSRVLD---E------DGELAETVEGRI
ANIFFIFSQAENHVKEMVAERTVLHR------VLKELKRMTPAHQITMLKFIKNL-----
------------------------------------------------------------
------------------------------------------------SMLSTTLDALQN
S-----------------------------------------------------------
--------------------------------------NAIDVLTDLLRS----------
------------------TIKRPHFREVSNQILNTIYNMC---RLNKPRQEDAALN----
-----GIVPLLQKIVK--------------------------TER-PLKEFALPILCDMA
HSGKV-GRR----------------------------------ELWRNKGLAFYISLLS-
DPYWQVTALDAIFTWLQEETAK------------------------------------VE
EHLL-----DKRPDKP-SFTDSIVRCLT------ISKANAFENLLEPLQKLLRLS-----
-----PPIASTLAR-PDLFSRIGQKLHH---NKAAVRLNLLRIISSICDASE--------
----------------------------------------------EQG--------GLL
AKYGLLDAIREL------------------------------------------------
-------------------------------E-NDPAILV--------------------
------------------------------------------------------------
------------------------------------------------------------
------------------------------------------------------------
---------RDMAGKLIQSNERSEAYSL--------------GKRKPGVRRRSTS-TTPP
ILLTNQ-SAPSTPQINRGSQSKG--FFEGR-----ESQRH-PRNAL--SGSALVIRPGSR
DGV--------SP-----GLAAGLNGN---PGVS-----RNRVPR--------V-S-NRM
SH--------------------------------------------VDLLAEEDGRRP--
-------------SSA--------------------------------------------
------------------SRRPSI--LPRRRHT-TQTDAEWTP------
>XP_752151_Aspergillus_fumigatus
-------------------------------------------------MVSRSSEGNEG
------------------------------------------------------------
------------------------------------------------------------
------------------------------------------------------------
----------PH-PSS-R-----TPGTPAK-TRVSKLGSSPSKRDEKSGEGRVVKSSAKD
-----------------------------------------------VAELKDY------
-------------------------------------TVAVKQIKLADLPKSELRVIMLE
IDLLKNLDVRLRYNKHSRPTELTEWLQHPNIVKYHGFVKSAETLNIILEYVSSSTDRLSI
GGANKRRYCENGSLHSIS-KNFGR-FPENLVGLYMSQVLHGLLYLHEQGVIHRDIKGANI
LTTKEGLVKLADFGVASRTTGL-SESSVVGTPYWMAPE-VIELSGATTASDIWSLGCTVI
ELLEGKPPYYNLQPMPALFRIVND--DHPPLPQGASPAVKDFLMQCFQKDPNLRVSARKL
LKHPWIVNARRSDSVVPKKSTEYEEAVRSVQEWNEALRS--------PGAGTLRKPFRHD
RQSPSP-LRRNQLPSRNTPTKDALPAPVVS-NAKDQSLL--SNATAEDNWDDDFATA--I
SPSALQLPHLRPHDNFGGMLSSEKLKAFASLDGTVIKSENSFGDFNDSFRTTLHCGESDP
L-----QTIRPFPF-------------KQTGTDDGFAQKSPLQMEPKRSTPFVH-NVPI-
------LTQNPVPPSRQARPAS----FYKENSVEDYSDIIITDEDVLGRKLNGV------
-----------KVRMEANIYPNVDDCLSDLFQETDEERYISNSADLPPSKEIVRYH----
TPSRD--DEQEPHLRRQLSTKRHRSAVE-IHRFA---ENERDEDFSDILGPEEVALDKPD
SDGSSD--RSTLMLNSRHS-NNSWLGDQ-D--DEDDPFAQLE-EGLDEMDLEANIARDKY
ARLRGQVEGLVSS-LK---TSQDE-----------------------------DVLEDI-
---SEQLLTIFCDLPETKNIIMSAHGMLPILEILDTC----RRRNVVSCLLKIVNAIIYE
DYEIQENLCFVGGIPIINEFASKKYPREIRLEAAAFVQQMYQTSTLTLQMF---------
-------------------VSAGGLNVLVEFLEDDYEDERDLVLIGVNGIWSVFEL-Q--
--GSTPKNDFC------RILSRSSVLDPLSLVLSRVLD---E------GGELAEIVEGRI
ASIFFVFSQAENHVKEMVAERTVLHR------VLKELKRMTPAHQITMLKFIKNL-----
------------------------------------------------------------
------------------------------------------------SMLSTTLDSLQN
S-----------------------------------------------------------
--------------------------------------NAIDVLTDLLRS----------
------------------TIKRPHFREVSNQILNTIYNMC---RLNKSRQEDAALN----
-----GIVPLLQKIVK--------------------------TER-PLKEFALPILCDMA
HSGKV-GRR----------------------------------ELWRNRGLPFYISLLS-
DPYWQVTALDAIFTWLQEETAK------------------------------------VE
EHLL-----SYHPDQP-SFTESIIRCLT------VSKANAFENLLEPLQKLLRLS-----
-----PPIALTFAR-EDMFVRIRQKLHH---NKAAVRLNLLRIISSICEASE--------
----------------------------------------------DHG--------GLL
AEYGLLEAIREL------------------------------------------------
-------------------------------E-HDPAILV--------------------
------------------------------------------------------------
------------------------------------------------------------
------------------------------------------------------------
---------RDMAGKLIQANERSESYGL--------------GKRRPGVRRGSTA-TTPP
GLLTNQ-SAPSTPSVPRTNQSKS--YFDGR-----EVQRH-PRNAL--SGSALALRPASR
DGA--------SP-----ALAVGGSKGSNASSAS-----RNRLPR-------VI----LL
AL--------------------------------------------VELL---NN-TK--
-------------MVFL-------------------------------------------
------------------SFGVCISGYP---------------------
>XP_661989_Aspergillus_nidulans
-------------------------------------------------MVSRSNEGPEA
------------------------------------------------------------
------------------------------------------------------------
------------------------------------------------------------
----------PH-PAS-R-----TPGAPAK-GRLTRLGSSPSKRDDKAKDDRMGKTSAKD
-----------------------------------------------VAELKDY------
-------------------------------------------IKLADLPKSELRVIMLE
IDLLKNLD-------------------HPNIVKYQGFVKSAETLNIILE-----------
-------YCENGSLHSIA-KNFGR-FPETLVGVYMSQVLHGLLYLHDQGVIHRDIKGANI
LTTKEGLVKLADFGVASRTTGL-SESSVVGTPYWMAPE-VIELSGATTASDIWSLGCTVI
ELLEGKPPYYNLQPMPALFRIVND--DHPPLPQGASPAVKDFLMQCFQKDPNLRVSARKL
LKHPWIVNARRSDSVVPKKSTEYEEAVKSVQEWNEALRS--------PESNALRRGTRNE
NQNPPS-LRLD---TRHTPTKVTLPSPVSR-IVADKFSS--PSSGEEDNWDDDFATA--I
SPSALQLPHLRPHDNFGGMLSSEKLKAFASLDGTVLKSDESFEESDDPFKGSLLAGEHDP
L-----KTIRPPPS-------------QQANSGTSQSQNGPYGAHMRRGPPL---NTAIT
PVYGGQMLQNSSSPIRQQRPPL----FYKENSVEDYSDLISANEDVLDRKISAF------
-----------Q--------------------ESDEH---KDLADTGRSREVIRYQ---S
SYEQE--D--TPRIGRQISVKRYRGTVE-IQQFA---ENEHDEDFSDILGVDGVTLDKAE
SDDGSN--KSTLMLNTKLS-NNSWLGDL-D--DEDDPFALLE-EGLDETDLEANIARDKH
ARLRSQVEGLVGS-LK---TSQDE-----------------------------EVLGDI-
---SEQLLAVFCDFPETKNIIISAHGMLPILEILDLC----RRRDITLCLLKIVNAIIYD
DYEIQENLCFVGGIPIINEFAAKKYPREIRLEAAAFVQQMYQTSTLTLQMF---------
-------------------VSAGGLNVLVEFLEDDYEDERDLVLVGVNGIWSVFEL-Q--
--GSTPKNDFC------RILSRSSVLDPLSLVLSRVLD---E------EGELAEVVEGRI
ANIFFIFSQAENHVKEMVSERTVLHSTDDGLGVLKELKRMTPAHQITMLKFIKNL-----
------------------------------------------------------------
------------------------------------------------SMLSTTLDSLQN
S-----------------------------------------------------------
--------------------------------------NAIDVLTDLLRS----------
------------------TIKRPHFREVSNQILNTIYNMC---RLNKSRQEDAALN----
-----GIVPLLQKIVK--------------------------TER-PLKEFALPILCDMA
HSGKV-GRR----------------------------------ELWRNKGLAFYISLLS-
DPYWQVTALDAIFIWLQEETAK------------------------------------VE
EHLL-----ENRYDQP-SFTDAIVRCLT------LSKANAFENILEPLQKLLRLS-----
-----PPIASTLAR-PDLFSRLGQKLHH---SKAAVRLNLLRIISSICDSSE--------
----------------------------------------------QQG--------GLL
ASYGLLDSIREL------------------------------------------------
-------------------------------E-HDPAILV--------------------
------------------------------------------------------------
------------------------------------------------------------
------------------------------------------------------------
---------RDMAGKLIQSSERNDSYGL--------------CKLKPNVRRGSTS-ATSP
GLLANQ-SAPVTPQLSRQNQSKG--YYDSR-----ETQRR-PRSAI--SGSALALRPGSR
DGP--------TP-----GIVGGANGS---AGAS-----RNRIAR-------GV-S-NRL
SH--------------------------------------------IELLPNDDD-RI--
-------------PSSI-------------------------------------------
------------------TRRSSV--LPRRRRL-TQFEAERGS------
>XP_001401478_Aspergillus_niger
-------------------------------------------------MVSRSSETSEG
------------------------------------------------------------
------------------------------------------------------------
------------------------------------------------------------
----------PP-PPS-K-----IPGTPAK-TRLSRLNSSPAK-QDKPKDDRVVKSSAKD
-----------------------------------------------VAELKDY------
-------------QLGDCLGKGAFGSVYRALNWNTGETVAVKQIKLVDLPKSELRVIMLE
IDLLKNLD-------------------HPNIVKYQGFVKSAETLNIILE-----------
-------YCENGSLHSIA-KNFGR-FPENLVGLYMSQVLHGLLYLHEQGVIHRDIKGANI
LTTKEGLVKLADFGVASRTTGL-SESSVVGTPYWMAPE-VIELSGATTASDIWSLGCTVI
ELLEGKPPYYNLQPMPALFRIVND--DHPPLPQGASPAVKDFLMQCFQKDPNLRVSARKL
LKHPWIVNARRSDSVVPKKSTEYEEAVKSVQEWNEALRS--------PDTGTLRKPYRYD
AQG-AA-LRPEMAPSRYTPTKDILPSPVSK-HVTDRFRS--PDSTEEDNWDDDFATA--I
SPSALQLPHLRPQDNFGGMLSSEKLKAFASLDGTVLKSEDGFDDFDDPF--SQQPGESDP
L-----RTIRPYSA-------------KPTGMENMSQQTKP-------TIAAMHHNVPV-
------L-KTPVPPLRPQRPTS----YFKENSVEDYSDLISANEDILDDKLSAF------
-----------Q--------------------DIDEEG--SDISIPSPSKEVVRYQ---A
SPDHD--EDHQPQLRKRISVKRHRSAIE-IQKFA---ENERDEDFSDILGADEVALDKPE
SDEGSD--RSTLMLNSKLS-NNSWLGDQ-D--DEDDPFAQLE-EGLDEVDLEANIARDKY
ARLRGQVEGLVSS-LK---TSQDE-----------------------------DVLGEI-
---SEQLLTVFCDLPETKNIIISAHGMLPILEILDIC----RRRDIILCLLRIVNAIIFN
DYEIQENLCFVGGIPIINEFASKKYPREIRLEAAAFVQQMYQTSTLTLQMF---------
-------------------VSAGGLNVLVEFLEDDYEDERDLVLIGVNGIWSVFDL-Q--
--GSTPKNDFC------RILSRNSVLDPLSLVLSRVLD---E------EGELAEIVEGRI
ANIFFIFSQAENHVKEMVAERTVLHR------VLKELKRMTPAHQITMLKFIKNL-----
------------------------------------------------------------
------------------------------------------------SMLSTTLDSLQN
S-----------------------------------------------------------
--------------------------------------NAIDVLTDLLRS----------
------------------TIKRPHFREVSNQILNTIYNMC---RLNKSRQEDAALN----
-----GIVPLLQKIVK--------------------------TER-PLKEFALPILCDMA
HSGKV-GRR----------------------------------ELWRNKGLAFYISLLS-
DPYWQVTALDAIFTWLQEETAK------------------------------------VE
EHLL-----DNRYDKM-SFTDSIVRCLT------ISKANAFENILEPLQKLLRLS-----
-----PPIASTFAR-PDLFTRLGQKLHH---NKAAVRLNLLRIISSICDSSE--------
----------------------------------------------EQG--------GLL
AKYGLLEAIREL------------------------------------------------
-------------------------------E-HDPAILV--------------------
------------------------------------------------------------
------------------------------------------------------------
------------------------------------------------------------
---------RDMAGKLIQSNERSESFSL--------------EKRKPGMRRKSTS-TTPP
GYLANQ-SAPATPQINRFNQPKA--YFDGR-----ESQRH-PRPSL--SSSALALRPGSR
DGT--------GP-----SLSAGLSSS---AGPS-----RNRLSR-------GV-A-NRL
SQ--------------------------------------------VELLAEEET-RP--
-------------SSSL-------------------------------------------
------------------SRRRSI--LPQRRRP-THADSDWAS------
>XP_015408140_Aspergillus_nomiae
------------------------------------------------MMVSRSSGGIEG
------------------------------------------------------------
------------------------------------------------------------
------------------------------------------------------------
----------AP-PSS-K-----PQSAPAK-ARLAKLGSSPSKRDDRPKDDRVAKTTAKD
-----------------------------------------------VAELKDY------
-------------QLGDCLGKGAFGSVYRALNWNTGETVAVKQIKLADLPKSELRVIMLE
IDLLKNLD-------------------HSNIVKYHGFVKSAETLNIILE-----------
-------YCENGSLHSIA-KNFGR-FPENLVGLYMSQVLHGLLYLHEQGVIHRDIKGANI
LTTKQGLVKLADFGVASRTTGL-NESSVVGTPYWMAPE-VIELSGATTASDIWSLGCTVI
ELLEGKPPYYNLQPMPALYRIVHD--DHPPLPQGASPAVKDFLMQCFQKDPNLRVSAKKL
LKHPWIVNARRSDSAVPKKSTEYEEAVKSVQEWNEALRS--------PEAGTLRRPFRHD
YQSSAP-----LTSPRSTPTK---ASPISR-NVADRFRS--PDSIEEDNWDDDFATA--I
SPSALQLPHLRPQDNFGGMLSSEKLKAFASLDGTVLRSEENFDDFDDSFRTSLQSGDSDN
L-----ETIRPFPT-------------KQAGIEDTQMQNQPRYSINNNAIA-MH-NVPI-
------LTQNPVPPMRQPRPAS----YYKENSVEDYSDLIQANEDVLDRKLGLF------
-----------Q--------------------EADDD---MDGLVFSPTN-VVRYQ---P
HLEDE--NDPQPQLRKRISVKRHRSAIE-IQRFA---ENERDEDFSDILGADQVTLDKSE
SEGSSD--QGTLMLNSKLS-NDSWLGDQ-D--DEDDPFAQLE-EGLDEVDLEANIARDKH
ARLRGQVEGLVSS-LK---TSQDE-----------------------------DVLGEI-
---SEQLLNVFYDLPETKNIIISAHGMLPILEILDMC----RRRDIILCLLRIVNAIIYN
DYEIQENLCFVGGIPIINEFAAKKYPREIRLEAATFVQQMYQTSTLTLQMF---------
-------------------VSAGGLNVLVEFLEDDYEDERDLVLIGVTGIWSVFEL-Q--
--GSTPKNDFC------RILSRNSVLDPLSLVLSRVLD---E------EGELAETVEGRI
ANIFFIFSQAENHVKEMVAERTVLHR------VLKELKRMTPAHQITMLKFIKNL-----
------------------------------------------------------------
------------------------------------------------SMLSTTLDSLQN
S-----------------------------------------------------------
--------------------------------------NAIDVLTDLLRS----------
------------------TIKRPHFREVSNQILNTIYNMC---RLNKPRQEDAALN----
-----GIVPLLQKIVK--------------------------TER-PLKEFALPILCDMA
HSGKV-GRR----------------------------------ELWRNKGLAFYISLLS-
DPYWQVTALDAIFTWLQEETAK------------------------------------VE
EHLL-----DNRPDKP-SFTDSIVRCLT------ISKANAFENLLEPLQKLLRLS-----
-----PPIASTLAR-PDLFSRIGQKLRH---SKAAVRLNLLRIISSICDASE--------
----------------------------------------------EQG--------GLL
AKYGLLDAIREL------------------------------------------------
-------------------------------E-NDSAILV--------------------
------------------------------------------------------------
------------------------------------------------------------
------------------------------------------------------------
---------RDMAGKLIQSNERSEAYSL--------------GKRKPGVRRRSTS-TTPP
SLLANQ-SAPSTPQINRGSQSKG--FFEGR-----ESQRH-PRNAL--SGSALVIRPGSR
DGV--------SS-----GLAAGLNGN---PGVS-----RNRVPR--------V-S-NRL
SH--------------------------------------------VDLLAEEDGRRP--
-------------SSA--------------------------------------------
------------------SRRPSI--LPRRRHT-TQTDAEWTP------
>XP_023090807_Aspergillus_oryzae
-------------------------------------------------MVSRCSGGIEG
------------------------------------------------------------
------------------------------------------------------------
------------------------------------------------------------
----------AP-PSS-K-----PQNAPAK-ARVARLGSSPSKRDDRPKDDRVAKTTAKD
-----------------------------------------------VAELKDY------
-------------QLGDCLGKGAFGSVYRALNWNTGETVAVKQIKLADLPKSELRVIMLE
IDLLKNLD-------------------HSNIVKYHGFVKSAETLNIILE-----------
-----LRYCENGSLHSIA-KNFGR-FPENLVGLYMSQVLHGLLYLHEQGVIHRDIKGANI
LTTKQGLVKLADFGVASRTTGL-NESSVVGTPYWMAPE-VIELSGATTASDIWSLGCTVI
ELLEGKPPYYNLQPMPALFRIVND--DHPPLPQGASPAVKDFLMQCFQKDPNLRVSAKKL
LKHPWIVNARRSDSVVPKKSTEYEEAVKSVQEWNEALRS--------PEAGTLRRPFRHD
YQSPAP-----LTSSRNTPTK---ASPTSR-NVADRFRS--PDSIEEDNWDDDFATA--I
SPSALQLPHLRPQDNFGGMLSSEKLKAFASLDGTVLRSEENFDDFDDSFRTSLQPGDSDP
L-----ETIRPFPT-------------KQTGIEDTQLQNQPRYPINNNAIA-IH-NVPI-
------LAQNPVPPMRQPRPAS----YYKENSVEDYSDLIQANEDVLDRKLGLF------
-----------Q--------------------ETDDD---TDGLVFSPTNEVVRYQ---P
SLEDD--NDPQPQLRKRISVKRHRSAIE-IQRFA---ENERDEDFSDILGADQVTLDKSE
SEGSSD--QGTLMLNSKLS-NDSWLGDQ-D--DEDDPFAQLE-EGLDEVDLEANIARDKH
ARLRGQVEGLVSS-LK---TSQDE-----------------------------DVLGEI-
---SEQLLNVFYDLPETKNIIISAHGMLPILEILDMC----RRRDIILCLLRIVNAIIYN
DYEIQENLCFVGGIPIINEFASKKYPREIRLEAATFVQQMYQTSTLTLQMF---------
-------------------VSAGGLNVLVEFLEDDYEDERDLVLIGVTGIWSVFEL-Q--
--VCT-----CIFYSLREILSRNSVLDPLSLVLSRVLD---E------DGELAETVEGRI
ANIFFIFSQAENHVKEMVAERTVLHR------VLKELKRMTPAHQITMLKFIKNL-----
------------------------------------------------------------
------------------------------------------------SMLSTTLDALQN
S-----------------------------------------------------------
--------------------------------------NAIDVLTDLLRS----------
------------------TIKRPHFREVSNQILNTIYNMC---RLNKPRQEDAALN----
-----GIVPLLQKIVK--------------------------TER-PLKEFALPILCDMA
HSGKV-GRR----------------------------------ELWRNKGLAFYISLLS-
DPYWQVTALDAIFTWLQEETAK------------------------------------VE
EHLL-----DKRPDKP-SFTDSIV----------------------------RLS-----
-----PPIASTLAR-PDLFSRIGQKLHH---NKAAVRLNLLRIISSICDASE--------
----------------------------------------------EQG--------GLL
AKYGLLDAIREL------------------------------------------------
-------------------------------E-NDPAILV--------------------
------------------------------------------------------------
------------------------------------------------------------
------------------------------------------------------------
---------RDMAGKLIQSNERSEAW----------------------------------
-----Q-QA---------------------------------------------------
------------------------------------------------------------
------------------------------------------------------------
------------------------------------------------------------
-------------------------------------------------
>XP_040641561_Aspergillus_ruber
-------------------------------------------------MVSRTSELGEA
------------------------------------------------------------
------------------------------------------------------------
------------------------------------------------------------
--------PPPQRPSS-RAAAAAPPGTPTK-PRLSRLGSSPTKREDKSRDDRGPKTTAKD
-----------------------------------------------VAELKDYVWRRDT
PPFIAPHMDKRGWE-ADGLISGAFGSVYRALNWNTGETVAVKQIKLVDLPKSELRVIMLE
IDLLKNLD-------------------HSNIVKYHGFVKSVETLNIILE-----------
-------YCENGSLHSIA-KNFGR-FPENLVGLYMSQVLHGLLYLHEQGVIHRDIKGANI
LTTKEGLVKLADFGVASRTTGL-NEASVVGTPYWMAPE-VIELTGASTASDIWSLGCTVI
ELLEGKPPYHNLQPMPALFRIVND--DHPPLPQGASPAVNDFLMQCFQKDPNLRVSARKL
LRHPWIVNARKSDSVVPN-----EEAVKSVQEWNEALRS--------PGAGTMRKHLRPD
QN---------LTPSRYTPTKDVLPTPVSRGNLADKFRS--PVSGADDNWDNDFDNA--I
SPSALHLPHLRPHDNFGGLLSSEKLKAFASLDGTMTRSSGSFEEFGDDLWRISNNSETD-
L-----ETIRPSPQ-------------RQSTTQKLHRYQPGMH------------DVPI-
------LNPNPTPPARQPRPAS----YYKENSIEDYSDLIMANEDVLDKKLGVF------
-----------Q--------------------DSDGE---TNMLTPSPSHEMVRYEWPTT
IEEDE--EPPQPQLKKRISVKRHR-AIE-ITKFA---ENENDEDFSDILGPNESTLDKPD
SDGASD--KSTLMLTSKLS-NRSWLGDQ-D--DEDDPFAQLE-EGFDEMDLEANIARDKH
ARLRNQVEGLVST-LK---TSQDE-----------------------------EVLADI-
---SDQLLTVFCDLPETKNIIMSAHGLLPILEILDTC----RRRDVIACLLRIVNAIIFN
DYEIQENLCFVGGIPIINEFASKKYPREIRLEAAAFVQQMYQTSTLTLQMF---------
-------------------VSAGGLNVLVEFLEDDYEDERELVLIGVNGIWSVFEL-Q--
--GSTPKNDFC------RILSRNSVLDPLSLVLSRVLD---E------EGELAEIVEGRI
ANIFFIFSQAENHVKEMVAERTVLHR------VLKELRRMTPAHQITMLKFIKNL-----
------------------------------------------------------------
------------------------------------------------SMLSTTLDSLQN
S-----------------------------------------------------------
--------------------------------------NAIDVLADLLRS----------
------------------TFRRPHFREVSNQILNTIYNMC---RLNKSRQEDAALN----
-----GIVPLLQKIVK--------------------------TDR-PLKEFALPILCDMA
HSGKV-GRR----------------------------------ELWRNKGLAFYISLLS-
DPYWQVTALDAIFTWLQEETAK------------------------------------VE
EHLL-----ENRLDRP-SFTDSVVRCLT------ISKANAFENILEPLQKLLRLS-----
-----PPIASTLAR-PDLFTRLGQKLHH---NKAAVRLNLLRIISSICDASE--------
----------------------------------------------EQG--------GLL
AAYGLLGAISEL------------------------------------------------
-------------------------------E-NDPAILV--------------------
------------------------------------------------------------
------------------------------------------------------------
------------------------------------------------------------
---------RDMAGKLIRS---SETYSL--------------GKRKPGVRRQSTS-TTPP
GLLPNQ-SAPSTP---RTSQSKA--YYEGR-----ES-RH-PRNAL--SGSALVLRPASR
EGG--------SPVLPPPGL--NLNGA---SGLP-----KNRLPR-------GIPGLPKR
SH--------------------------------------------TDLLPEDGT-RP--
-------------PSSL-------------------------------------------
------------------SRRDSI--LYRRRRP-THGE-DWVS------
>XP_040696931_Aspergillus_sydowii
-------------------------------------------------MVSRSNEGHEG
------------------------------------------------------------
------------------------------------------------------------
------------------------------------------------------------
----------HV-PAC-R-----MPGTPAK-GRLTRLGSSPSKRDEKPKDDRMGKTSAKD
-----------------------------------------------VAELKDY------
-------------QLGDCLGRGAFGSVYRALNWNTGETVAVKQIKLVDLPKSELRVIMLE
IDLLKNLD-------------------HPNIVKYHGFVKSVETLNIILE-----------
-------YCENGSLHSIA-KNFGR-FPETLVGVYMSQVLHGLLYLHEQGVIHRDIKGANI
LTTKEGLVKLADFGVASRTTGL-SESSVVGTPYWMAPE-VIELSGATTASDIWSLGCTVI
ELLEGKPPYYNLQPMPALFRIVND--DHPPLPQGASPAVKDFLMQCFQKDPNLRVSARKL
LKHPWIVNARRSDSVVPKKSTEYEEAVKSVQEWNEALRS--------PEPAASRRVPRSD
SQNPPS-LRLD---TRYTPTKDTLPSPVSR-HVADRFRS--PNSTEEDNWDDDFATA--I
SPSALQLPHLRPHDNFGGMLSSEKLKAFASLDGTVLKSDDSFEEFDDPFGRSLQAGEPDP
L-----KTIRPSPS-------------QQTGTGT------PQGPQMRRGPPL---NTSIN
PSHGGQMIQNSSSPIRQQRPPG----FYKENSVEDYSDIIIDNEDVLDRKISAF------
-----------Q--------------------ESDDN---TDSPEPTRSREVVRYQ---G
SSDQE--D--QPQLGRQISVKRYRGAVE-IQQFA---ENENDEDFSDILGVDGVTLDRTE
SNDSSN--KSTLMLNSKLSNNNSWLGDQ-D--DEDDPFAQLE-EGLDETDLEANIARDKH
ARLRSQVEGLVGS-LK---TSQDE-----------------------------EVLGEI-
---SEQLLAVFCDFPETKNIIISAHGMLPILEILDLC----RRRDITLCLLKIVNAIIFD
DYEIQENLCFVGGIPIINEFAAKKYPTEIRLEAAAFVQQMYQTSTLTLQMF---------
-------------------VSAGGLNVLVEFLEDDYEDERDLVLVGVNGIWSVFELQQ--
--GSTPKNDFC------RILSRSAVLDPLSLVLSRVLD---E------EGELAEIVEGRI
ANIFFIFSQAENHVKEMVSERTVLHR------VLKELKRMTPAHQITMLKFIKNL-----
------------------------------------------------------------
------------------------------------------------SMLSTVLDSLQN
S-----------------------------------------------------------
--------------------------------------NAIDVLTDLLRS----------
------------------TMKRPHFREVSNQILNTIYNMC---RLNKSRQEDAALN----
-----GIVPLLQKIVK--------------------------TER-PLKEFALPILCDMA
HSGKV-GRR----------------------------------ELWRNKGLAFYISLLS-
DPYWQVTALDAIFIWLQEETAK------------------------------------VE
EHLL-----EHRYDQP-SFTDAIIRCLT------LSKANAFENILEPLQKLLRLS-----
-----PPIASTLAR-PDLFSRIGQKLHH---HKAAVRLNLLRIISSICDSSE--------
----------------------------------------------EQS--------GLL
EGYGLLDAIREL------------------------------------------------
-------------------------------E-HDSAILV--------------------
------------------------------------------------------------
------------------------------------------------------------
------------------------------------------------------------
---------RDMAGKLVQSNEKSDSYGL--------------GKLKPNARRGSTA-ATPP
GLLANQ-SAPVTPQISRQNQSKG--YFDGR-----ETQRR-PRTAL--SGSALALRPGSR
DGP--------SP-----SIAGGVNGG---SGAS-----RNRIPR-------GV-A-NRL
SH--------------------------------------------VELLTDDDN-RP--
-------------PNSI-------------------------------------------
------------------SRRPSI--LPRRRRL-TQQETERAP------
>XP_001214733_Aspergillus_terreus
-------------------------------------------------MVSRSSEGAEG
------------------------------------------------------------
------------------------------------------------------------
------------------------------------------------------------
----------PP-PSAPK-----PPNTPAK-SRLSRLGSSPSKREDKSRDDRMIKSSAKD
-----------------------------------------------VAELKDYVRRYLR
FARAPNTDQDLVKQLGDCLGKGAFGSVYRALNWNTGETVAVKQIKLADLPKSELR---LE
IDLLKNLD-------------------HPNIVKYQGFVKSAETLNIILE-----------
-------YCENGSLHSIA-KNFGR-FPENLVGLYMSQVLHGLLYLHEQGVIHRDIKGANI
LTTKEGLVKLADFGVASRTTGL-SESSVVGTPYWMAPE-VIELSGATTASDIWSLGCTVI
ELLEGKPPYYNMQPMPALFRIVND--DHPPLPQGASPAVKDFLMQCFQKDPNLRVSARKL
LKHPWIVNARRSDSVVPKSSTEYEEAVRSVQEWNEALRS--------PSAGTLRRPVKHD
-QSPIP-----VPPTRHTPTKDTLPSPVSR-NVTDRFRSPVPTEEEEDNWDDDFATA--I
SPSALQLPHLRPHDNFGGMLSSEKLKAFASLDGTMIKSDDSFGDSDSSFGSSRRSDEPDP
L-----ETIRPYPL-------------KQPTAESTQLQELPRSQINKTSMASMH-HVPI-
------LTQNPTPPTKQPRPAS----YYKENSIEDYSDLIQANEDVLDSKLGAF------
-----------Q--------------------EADEN---VDPFESSPSKEAIRNR---A
SAEDV--MGQQPQLRKQISVKRHRSAVE-IQRFA---ENERDEDFSDLLGTDEVMIDQPE
SDGSSD--QSTLMLNSKLS-NNSWLGDQ-D--DEDDPFAQLE-EGLDEMDLEANIARDKH
ARLRNQVEGLVSS-LK---TSQDE-----------------------------DVLAEI-
---SEQLLTVFCDFPETKNIIISAHGMLPILEILDMC----RRRDITSCLLKIVNAIIYN
DYEIQENLCFVGGIPIINEFASKKYPREIRLEAAAFVQQMYQTSTLTLQMF---------
-------------------VSAGGLNVLVEFLEDDYEDERDLVLIGVNGIWSVFEL-Q--
--GSTPKNDFC------RILSRNSVLDPLSLVLSRVLD---E------DGELAEIVEGRI
ANIFFIFSQAENHVKEMVAERTVLHR------VLKELRRMTPAHQITMLKFIKNL-----
------------------------------------------------------------
------------------------------------------------SMLSTTLDSLQN
S-----------------------------------------------------------
--------------------------------------NAIDVLTDLLRA----------
------------------TMKRPHFREVSNQILNTIYNMC---RLNKSRQEDAALN----
-----GIVPLLQKIVK--------------------------TER-PLKEFALPILCDMA
HSGKV-GRR----------------------------------ELWRNKGLAFYISLLS-
DPYWQVTALDAIFTWLQEETAK------------------------------------VE
EHLL-----DHRPDRP-SFTDSIVRCLT------ISKANAFENLLEPLQKLLRLS-----
-----PPIASTLAR-PDLFTRIGQKLHH---SKAAVRLNLLRIISSICDSSE--------
----------------------------------------------EQG--------GLL
AKYGLLDAIREL------------------------------------------------
-------------------------------E-HDPAILV--------------------
------------------------------------------------------------
------------------------------------------------------------
------------------------------------------------------------
---------RDMAGKLIQSNEKSEAYGM--------------GKRKPMVRRRSTS-ATPP
NLLANQ-SAPSTPQMNRTSQSKA--YYEGK-----EGSRH-PRNAL--SGSALALRPGSR
DGS--------TP-----SLTAGLNGS---TGAS-----RTRLPR-------GV-S-NRM
SH--------------------------------------------VDLLSEEDSARP--
-------------SSSL-------------------------------------------
------------------SRRQSV--LHRRRRQ-TQADADWTP------
>XP_022485743_Penicillium_arizonense
-------------------------------------------------MVSRSAEGNEG
------------------------------------------------------------
------------------------------------------------------------
------------------------------------------------------------
-------QTRPLTPSS-R-----TPGTPIK-PRLTRVGTSPSKREEKPKDDKV-KSSAKD
-----------------------------------------------VAELKDY------
-------------QLGDCLGKGAFGSVYRALNWNTGETVAVKQIKLTDLPKSELRVIMLE
IDLLKNLD-------------------HPNIVKYHGFVKSAETLNIILE-----------
-------YCENGSLHSIA-KNFGR-FPENLVGLYMSQVLHGLLYLHEQGVIHRDIKGANI
LTTKEGLVKLADFGVASRTTGL-SESSVVGTPYWMAPE-VIELSGATTASDIWSLGCTVI
ELLEGKPPYHNMQPMPALFRIVND--DHPPFSQGASPAVKDFLMQCFQKDPNLRVSARKL
LKHPWIVNARRSDSVVPKKSTEYEEAVKSVQEWNEALRS--------PEAGTSRRIQKPD
YHNPAA-----IPSSRNTPLVDTLPSPTSV-KTTDKFRS--PESAQDDNWDDDFATA--I
SPSALKLPHLRPHDNFGGMLSSERLKAFASLDGTILRSDDSFE--EENSGFS----DNDP
L-----QTIRPYPT-------------KPAAQEPLKSSSPTRRQP-SNPPASALQNVPI-
------LTQNPMP--RRARPAA----LYKENSVEDYSDLIMANEDVLDRKLGGY------
-----------Q--------------------DFEDD-------PSSPIHENVGYN---P
PDDEF--NSAYPQLRKQLSVKRDRSAIE-IQRFA---ENETDEDFSDILGADQAALDIAE
SDDGSDQ-SSTLMLNSKLS-NNSWLGDQ-D--DDDDPFAQLE-EGFDEMDLEANIARDKY
ARLRNQVEGLVGS-LK---TSQDE-----------------------------EVLAEI-
---SDQLFNIFCDLPETKNIIISAHGMLPILEILDTT----RRRDIVFCLLRVVNAIIYD
DYEIQENLCFVGGIPIINEFASKKYPREIRLEAAAFVQQMYQTSTLTLQMF---------
-------------------VSAGGLNVLVEFLEDDYEDERELVLIGVNGIWSVFEL-Q--
--GSTPKNDFC------RILSRNSVLDPLSLVLSRVLD---E------DGELAEVIEGRI
ANIFFIFSQAENHVKEMVAERTVLHR------VLKELRRMSPIHQITMLKFIKNL-----
------------------------------------------------------------
------------------------------------------------SMLSTTLDSLQN
S-----------------------------------------------------------
--------------------------------------NAIDVLTDLLRF----------
------------------NLKRTHFREVSNQILNTIYNMC---RLNKSRQEDAALN----
-----GIVPLLQKIVM--------------------------TER-PLKEFALPILCDMA
QSGKV-GRR----------------------------------ELWRNKGLAFYITLLA-
DPYWQVTALDAVFTWLQEETAK------------------------------------VE
EHLL-----ANRFDKATSFTDAIVRCLT------LSKANAFENILDPLQKLLRLS-----
-----PPVASTFAR-PDLFTRLRQKLHH---NKAAVRLNLLRILSSICDSSE--------
----------------------------------------------QQG--------GLL
ATYGLLDAIREL------------------------------------------------
-------------------------------E-NDPAILV--------------------
------------------------------------------------------------
------------------------------------------------------------
------------------------------------------------------------
---------RDMAGKLVQS---SEAFSL--------------SKRRPTNRRQSTS-TTPP
IAFPGS-STPSTPSSNRTGQPRG--YLEGR-----ETPRH-PRNSL--SVSSLAMRPGSR
DGN--------NP-------ALGSSANSSAAALA-----RPRSAR-------PL-S-NRM
SH--------------------------------------------VDVLREEDN-KT--
-------------PSSL-------------------------------------------
------------------GRRPSV--IPRRRRP-TLADSEWT-------
>XP_014537951_Penicillium_digitatum
-------------------------------------------------MVARPGEGTEG
------------------------------------------------------------
------------------------------------------------------------
------------------------------------------------------------
-------QPRPLTPSS-R-----TAGAPIK-PRLTRAGTSPTKREEKPKDDKVLKSSAKD
-----------------------------------------------VAELTDY------
-------------QLGDCLGKGAFGSVYRALNWNTGETVAVKQIKLTDLPKSELRVIMLE
IDLLKNLD-------------------HPNIVKYHGFVKSVETLNIILE-----------
-------YCENGSLHSIA-KNFGR-FPENLVGLYMSQVLHGLLYLHEQGVIHRDIKGANI
LTTKEGLVKLADFGVASRTTGL-SESSVVGTPYWMAPE-VIELSGATTASDIWSLGCTVI
ELLEGKPPYHNMQPMPALFRIVND--DHPPFSQGASPAVKDFLMQCFQKDPNLRVSARKL
LKHPWIVNARRTESVIPKKSTEYEEAVRSVQEWNEALRS--------PETGTSKKKQRPD
HPSTSG-----LPSTRNNPLVDSLPSPTSI-KPTDRFRS--PVLAGDDNWDDDFATA--I
SPSALKLPHLRPHDNFGGMLSSERLKAFASLDGTILKSDDISDPFEDSSGFS----DDD-
L-----QTIRPYPM-------------KPSVAEPSKALSPAISQHRSSTSVSALQNVPI-
------LTQTPMP--RRARPVPRTTNLYKENSVDDYSDLIMANEDVLDRKLGGY------
-----------Q--------------------DSEDG-------PSSPIHGNIGYN---Q
VDDDL--RGPHPQLRKQLSVKRDRSTIE-IQRFA---ENENDEDFSDILGADQAALDQTE
SDDGSDQSQSTLMLNTKLS--NSWLGDQ-E--DEDDPFAQLE-EGFDEVDLEENIARDKY
ARLRNQVEGLVDS-LK---TSQDE-----------------------------EVLAEI-
---SEQLFTIFCDLPETKNIIISAHGMLPILEILDTT----RRRDIVFCLLRVVNAIIYD
DYEVQENLCFVGGIPIINEFASKKYPREIRLEAAAFVQQMYQTSTLTLQMF---------
-------------------VSAGGLNVLVEFLEDDYEDERELVLIGVNGIWSVFEL-Q--
--GSTPKNDFC------RILSRNSVLDPLSLVLSRALD---E------DGELTEVIEGRI
ANIFFIFSQAENHVKEMVSERTVLHR------VLKELRRMSPVHQITMLKFIKNL-----
------------------------------------------------------------
------------------------------------------------SMLSTTLDSLQN
S-----------------------------------------------------------
--------------------------------------NAIDVLTDLLRS----------
------------------NLRKAHFRELSNQILNTIYNMC---RLNKSRQEDAALN----
-----GIVPLLQKIVL--------------------------TER-PLKEFALPILCDMA
QSGKV-GRR----------------------------------ELWRNKGLGFYISLLL-
DPYWQVTALDAIFTWLQEETAK------------------------------------VE
EHLLDGIFESDTFEGPITFTGAIAECLK------LSKANAFENTLEPLQKLLRLS-----
-----PPVASTFAR-PDIFQRLRQKLHH---TKAAVRLNLLRILASICDSNE--------
----------------------------------------------EQG--------GLL
ATYGLLDAIRNM------------------------------------------------
-------------------------------E-NDPAVLV--------------------
------------------------------------------------------------
------------------------------------------------------------
------------------------------------------------------------
---------RDMAGKLVRS---SEAYGV--------------NKRRPTARRQSTC-TTPP
ILFSAS-STPSTPSSNRTGQSRG--YLEGR-----ETPRH-PRNSL--SVSSLAMRPGSR
DGN--------NP-------VLGSTGNGSSAATA-----RPRTAR-------PL-S-SRM
NH--------------------------------------------VELLREEEN-KT--
-------------PSSL-------------------------------------------
------------------GRRPSI--IPRRRRP-TLADSEWT-------
>XP_016595811_Penicillium_expansum
-------------------------------------------------MVARPGEGTEG
------------------------------------------------------------
------------------------------------------------------------
------------------------------------------------------------
-------QPRPLTPSS-R-----TPGTPIK-PRLTRVGTSPTKREEKPKEDKVLKSSAKD
-----------------------------------------------VAELKDY------
-------------QLGDCLGKGAFGSVYRALNWNTGETVAVKQIKLTDLPKSELRVIMLE
IDLLKNLD-------------------HPNIVKYHGFVKSVETLNIILE-----------
-------YCENGSLHSIA-KNFGR-FPENLVGLYMSQVLHGLLYLHEQGVIHRDIKGANI
LTTKEGLVKLADFGVASRTTGL-SESSVVGTPYWMAPE-VIELSGATTASDIWSLGCTVI
ELLEGKPPYHNMQPMPALFRIVND--DHPPFSQGASPAVKDFLMQCFQKDPNLRVSARKL
LKHPWIVNARRTESVIPKKSTEYEEAVRSVQEWNEALRS--------PETGTSKKKQRPD
HPSTSG-----MPSTRNNPLVDSLPSPTSI-KPTDRFRS--PVLAGDDNWDDDFATA--I
SPSALKLPHLRPHDNFGGMLSSERLKAFASLDGTILKSDDSSDPFEDNSGFS----DDD-
L-----QTIRPYPI-------------KPSVAEPSKPQSPAISPPGSNTPVSAMQNVPI-
------LAQNPMP--RRTRPAPRPTNVFKENSVDDYSDLIMANEDILDQKLGGY------
-----------Q--------------------DFEDD-------PSSPIHENIGYN---Q
VDDDL--GGPHPQLRKQLSVKRDRSTIE-IQRFA---ENENDEDFSDILGADQAALDQVE
SDDGSD--QSTLMLNSKLS--NSWLGDQ-E--DEDDPFAQLE-EGFDEVDLEENIARDKY
ARLRNQVEGLVDS-LK---TSQDE-----------------------------EVLAEI-
---SEQLFTIFYDLPETKNIIISAHGMLPILEILDTT----RRRDIVFCLLRVVNAIIYD
DYEVQENLCFVGGIPIINEFASKKYPREIRLEAAVFVQQMYQTSTLTLQMF---------
-------------------VSAGGLNVLVEFLEDDYEDERELVLIGVNGIWSVFEL-Q--
--GSTPKNDFC------RILSRNSVLDPLSLVLSRALD---E------DGELTEVIEGRI
ANIFFIFSQAENHVKEMVSERTVLHR------VLKELRRMSPVHQITMLKFIKNL-----
------------------------------------------------------------
------------------------------------------------SMLSTTLDSLQN
S-----------------------------------------------------------
--------------------------------------NAIDVLTDLLRS----------
------------------NLRKAHFRELSNQILNTIYNMC---RLNKSRQEDAALN----
-----GIVPLLQKIVL--------------------------TER-PLKEFALPILCDMA
QSGKV-GRR----------------------------------ELWRNKGLGFYISLLL-
DPYWQVTALDAIFTWLQEETAK------------------------------------VE
EHLLDGIFESDTFEGPITFTGAIAECLK------LSKANAFENTLEPLQKLLRLS-----
-----PHVASTFAR-PDIFQRLRQKLHH---TKAAVRLNLLRIIASICDSNE--------
----------------------------------------------EQG--------GLL
ATYGLLDAIRNM------------------------------------------------
-------------------------------E-NDPAILV--------------------
------------------------------------------------------------
------------------------------------------------------------
------------------------------------------------------------
---------RDMAGKLVRS---SEAYGV--------------SKRRPTARRQSTC-TTPP
ILFSAS-STPSTPSSSRNGQSRG--YLEGR-----ETPRH-PRNSL--SVSSLAMRPGSR
DGN--------NP-------VLGSTANGSNAAAA-----RPRSAR-------PL-S-SRM
TH--------------------------------------------VELLREEDN-KT--
-------------PNSL-------------------------------------------
------------------SRRPSI--IPRRRRP-TLADSEWT-------
>XP_040651030_Penicillium_griseofulvum
-------------------------------------------------MVARSGEGGEG
------------------------------------------------------------
------------------------------------------------------------
------------------------------------------------------------
-------QPRPLTPSS-R-----TPGTPIK-PRLARVGTSPSKREEKPKEDKVLKSSAKD
-----------------------------------------------VAELKDY------
-------------QLGDCLGKGAFGSVYRALNWNTGETVAVKQIKLTDLPKSELRVIMLE
IDLLKNLD-------------------HPNIVKYHGFVKSAETLNIILE-----------
-------YCENGSLHSIA-KNFGR-FPENL------------------GVIHRDIKGANI
LTTKEGLVKLADFGVASRTTGL-SESSVVGTPYWMAPE-VIELSGATTASDIWSLGCTVI
ELLEGKPPYHNMQPMPALFRIVND--DHPPFSQGASPAVKDFLMQCFQKDPNLRVSARKL
LKHPWIVNARRTESVIPKKSTEYEEAVRSVQEWNEALRS--------PEAGTSKKKQRPD
HPSTSG-----LPSTRNNPLVDTLPSPTAI-KPTERFRS--PVLAGDDNWDDDFATA--I
SPSALKLPHLRPHDNFGGMLSSERLKAFASLDGTILRSDDNSDPFEDSSGFS----DEDT
L-----QTIRPYPV-------------KPSVAEPSKPQSPAFSQPGANAPVSAMQNVPI-
------LAQNPMP--RRARPAPRPTNLYKENSVDDYSDLIMANEDSLDRKLGGYQVQSDE
TSNFMYGSNFFQ--------------------DFEDD-------PSSPIHENIGYN---Q
LDAEF--GNPHPQLRKQLSVKRDRSTIE-IQRFA---ENENDEDFSDILGADQAALDQAE
SDDGSD--QSTLMLNSKLS--NSWLGDQ-E--DEDDPFAQLE-EGFDEVDLEENIARDKY
ARLRNQVEGLVDS-LK---TSQDE-----------------------------EVLAEI-
---SEQLFTIFCDLPETKNIIISAHGMLPILEILDTT----RRRDIVLCLLRVVNAIIYD
DYEIQENLCFVGGIPIINEFASKKYPREIRLEAAAFVQQMYQTSTLTLQMF---------
-------------------VSAGGLNVLVEFLEDDYEDERELVLIGVNGIWSVFEL-Q--
--GSTPKNDFC------RILSRNSVLDPLSLVLSRALD---E------DGELTEVIEGRI
ANIFFIFSQAENHVKEMVSERTVLHR------VLKELRRMSPVHQITMLKFIKNL-----
------------------------------------------------------------
------------------------------------------------SMLSTTLDSLQN
S-----------------------------------------------------------
--------------------------------------NAIDVLTDLLRS----------
------------------NLKKAHFRELSNQILNTIYNMC---RLNKSRQEDAALN----
-----GIVPLLQKIVL--------------------------TER-PLKEFALPILCDMA
QSGKV-GRR----------------------------------ELWRNKGLGFYISLLL-
DPYWQVTALDAIFTWLQEETAK------------------------------------VE
EHLLDGIFESDTFEGPVTFTGAIAECLK------LSKANAFENTLEPLQKLLRLS-----
-----PQVASTFAR-PDIFQRLRQKLHH---TKAAVRLNLLRIIASICDSNE--------
----------------------------------------------EQG--------GLL
ATYGLLDAIRNM------------------------------------------------
-------------------------------E-NDPAVLV--------------------
------------------------------------------------------------
------------------------------------------------------------
------------------------------------------------------------
---------RDMAG----------------------------------------------
-----------NPKTKHMHSPSN--LILGI-----IYPVH-A-----------LIAP---
--H--------RP-------VKGISGWSGNS---------------------PA-P-AKL
SQ--------------------------------------------CFFLGYETW-QS--
------------------------------------------------------------
----------------------------RWHQPGSWVCGKWKQCGRCQA
>XP_038926925_Penicillium_roqueforti
-------------------------------------------------MVARPGEGSEG
------------------------------------------------------------
------------------------------------------------------------
------------------------------------------------------------
------QQPRPLTPSS-R-----TPGTPIK-PRLTRVGTSPTKREEKPKDDKVLKSSAKD
-----------------------------------------------VAELKDY------
-------------QLGDCLGKGAFGSVYRALNWNTGETVAVKQIKLTDLPKSELRVIMLE
IDLLKNLD-------------------HPNIVKYHGFVKSVETLNIILE-----------
-------YCENGSLHSIA-KNFGR-FPENLVGLYMSQVLHGLLYLHEQGVIHRDIKGANI
LTTKEGLVKLADFGVASRTTGL-SESSVVGTPYWMAPE-VIELSGATTASDIWSLGCTVI
ELLEGKPPYHNMQPMPALFRIVND--DHPPFSQGASPAVKDFLMQCFQKDPNLRVSARKL
LKHPWIVNARRTESVIPKKSTEYEEAVKSVQEWNEALRS--------PEAGTSKKKQRPD
HPSTSG-----LPSTRNNPLVDTLPSPTSM-KPTDRFRS--PVSAGDDNWDDDFATA--I
SPSALKLPHLRPHDNFGGMLSSERLKAFASLDGTILKSDDSSDPFEDNSGFS----DDD-
L-----QTIRPYPI-------------KHNVVEPSKSQSPAVYQPGSNVPISALQNVPI-
------LSQNPMP--RRTRPPPRATNLYKENSVDDYSDLIMANEDVLDRKLGVY------
-----------Q--------------------DSEDD-------PSSPIHENIGYN---Q
VDDDF--GGQHPQLRKQLSVKRDRSTIE-IQRFA---ENENDEDFSDILGADQATLDLTE
SDDGSD--QSTLMLNSKLS--NSWLGDQ-E--DEDDPFAQLE-EGFDEVDLEENIARDKY
ARLRNQVEGLVDS-LK---TSQDE-----------------------------EVLAEI-
---SDQLFTIFCDLPETKNIIISAHGMLPILEILDTT----RRRDIVLCLLRVVNAIIYD
DYEVQENLCFVGGIPIINEFASKKYPREIRLEAAAFVQQMYQTSTLTLQMF---------
-------------------VSAGGLNVLVEFLEDDYEDERELVLIGVNGIWSVFEL-Q--
--GSTPKNDFC------RILSRNSVLDPLSLVLSRALD---E------DGELTEVIEGRI
ANIFFIFSQAENHVKEMVSERTVLHR------VLKELRRMSPVHQITMLKFIKNL-----
------------------------------------------------------------
------------------------------------------------SMLSTTLDSLQN
S-----------------------------------------------------------
--------------------------------------NAIDVLTDLLRS----------
------------------NLRKSHFRELSNQILNTIYNMC---RLNKSRQEDAALN----
-----GIVPLLQKIVL--------------------------TER-PLKEFALPILCDMA
QSGKV-GRR----------------------------------ELWRNKGLGFYISLLL-
DPYWQVTALDAIFTWLQEETAK------------------------------------VE
EHLLDGIFESDTFEGPITFTGAIAECLK------LSKANAFENTLEPLQKLLRLS-----
-----PPVASTFAR-PDIFQRLRQKLHH---AKAAVRLNLLRIIASICDSNE--------
----------------------------------------------EQG--------GLL
ATYGLLDAIRNM------------------------------------------------
-------------------------------E-NDPAVLV--------------------
------------------------------------------------------------
------------------------------------------------------------
------------------------------------------------------------
---------RDMAGKLVRS---SEAYGV--------------SKRRPTARRQSTC-TTPP
ILFSAT-STPSTPSANR-GQSRG--YLEGR-----DTPRH-PRNSL--SVSSLVMRPGSR
DGS--------NP-------VLGSVANGSSAVAS-----RPRSTR-------PL-S-NRL
SH--------------------------------------------VDLLREEDN-KT--
-------------P-SL-------------------------------------------
------------------SRRPSI--IPRRRRP-TLAEPEWT-------
>XP_002565687_Penicillium_rubens
-------------------------------------------------MVARPGEGSEG
------------------------------------------------------------
------------------------------------------------------------
------------------------------------------------------------
-------QPRPLTPSS-R-----TPGTPIK-PRLTRVGTSPTKREEKPKEDKVLKSSAKD
-----------------------------------------------VAELKDY------
-------------QLGDCLGKGAFGSVYRALNWNTGETVAVKQIKLTDLPKSELRVIMLE
IDLLKNLD-------------------HPNIVKYHGFVKSAETLNIILE-----------
-------YCENGSLHSIA-KNFGR-FPENLVGLYMSQVLHGLLYLHEQGVIHRDIKGANI
LTTKEGLVKLADFGVASRTTGL-SESSVVGTPYWMAPE-VIELSGATTASDIWSLGCTVI
ELLEGKPPYHNMQPMPALFRIVND--DHPPFSQGASPAVKDFLMQCFQKDPNLRVSARKL
LKHPWIVNARRTESVIPKKSTEYEEAVKSVQEWNEALRS--------PETGTSKKKQRPD
HPSTSG-----LSSTRNNPLVDSLPSPTSI-KSTDRFRS--PVLAGDDNWDDDFATA--I
SPSALKLPHLRPHDNFGGMLSSERLKAFASLDGTILKSDDNSDPFEDTSGFS----DDD-
L-----QTIRPYPV-------------KPSVAEPSKPQSSAVSQPGPNAPVSALQNVPI-
------LTQNPMP--RRTRPAPRTTNLYKENTVDDYSDLIMANEDELDRKLGGY------
-----------Q--------------------DFEDD-------PSSPIHENIGYN---Q
VDDEF--GGPHPQLRKQLSVKRDRSTIE-IQRFA---ENENDEDFSDILGAGQAALDKAE
SEDGSD--QSTLMLNSKLS--NSWLGDQ-E--DEDDPFAQLE-EGFDEVDLEENIARDKY
ARLRNQVEGLVDS-LK---TSQDE-----------------------------EVLAEI-
---SEQLFTIFCDLPETKNIIISAHGMLPILEILDTT----RRRDIVFCLLRVVNAIIYD
DYEVQENLCFVGGIPIINEFASKKYPREIRLEAAAFVQQMYQTSTLTLQMF---------
-------------------VSAGGLNVLVEFLEDDYEDERELVLIGVNGIWSVFEL-Q--
--GSTPKNDFC------RILSRNSVLDPLSLVLSRALD---E------DGELTEVIEGRI
ANIFFIFSQAENHVKEMVSERTVLHR------VLKELRRMSPVHQITMLKFIKNL-----
------------------------------------------------------------
------------------------------------------------SMLSTTLDSLQN
S-----------------------------------------------------------
--------------------------------------NAIDVLTDLLRS----------
------------------NLRKSHFRELSNQILNTIYNMC---RLNKSRQEDAALN----
-----GIVPLLQKIVL--------------------------TER-PLKEFALPILCDMA
QSGKV-GRR----------------------------------ELWRNKGLGFYISLLL-
DPYWQVTALDAIFTWLQEETAK------------------------------------VE
EHLLDGIFESDTFEGPISFTDAIAECLK------LSKANAFENTLEPLQKLLRLS-----
-----PPVASTFAR-PDILQRLRQKLHH---TKAAVRLNLLRIIASICDSNE--------
----------------------------------------------EQG--------GLL
ATYGLLDAIRNM------------------------------------------------
-------------------------------E-NDPAVLV--------------------
------------------------------------------------------------
------------------------------------------------------------
------------------------------------------------------------
---------RDMAGKLVRS---SEAYGV--------------SKRRPAARRQSTC-TPPP
ILFSAS-STPSTPSSHRAGQSRG--YLEGR-----DTPRH-PRNSL--SVSSLAMRPGSR
DGN--------NP-------VLGSAANGSSAAAA-----RPRSAR-------PL-S-SRM
TH--------------------------------------------VELLREEDN-KT--
-------------PSSL-------------------------------------------
------------------SRRPSI--IPRRRRP-TLADSEWT-------
>XP_040807980_Penicillium_solitum
-------------------------------------------------MVARPGEGTEG
------------------------------------------------------------
------------------------------------------------------------
------------------------------------------------------------
-------QPRPLTPSS-R-----TPGTPIK-PRLARVGTSPTKREEKPKEDKVLKSSAKD
-----------------------------------------------VAELKDY------
-------------QLGDCLGKGAFGSVYRALNWNTGETVAVKQIKLTDLPKSELRVIMLE
IDLLKNLD-------------------HPNIVKYHGFVKSVETLNIILE-----------
-------YCENGSLHSIA-KNFGR-FPENLVGLYMSQVLHGLLYLHEQGVIHRDIKGANI
LTTKEGLVKLADFGVASRTTGL-SESSVVGTPYWMAPE-VIELSGATTASDIWSLGCTVI
ELLEGKPPYHNMQPMPALFRIVND--DHPPFSQGASPAVKDFLMQCFQKDPNLRVSARKL
LKHPWIVNARRTESVIPKKSTEYEEAVKSVQEWNEALRS--------PETGTSKKKQRPD
HPSTSG-----LPSTRNNPLVDSLPSPTSI-KSTDRFRS--PVLAGDDNWDDDFATA--I
SPSALKLPHLRPHDNFGGMLSSERLKAFASLDGTILKSDDSSDPFEDSSGFS----DDD-
L-----QTIRPYPI-------------KPSVAEPSKPQTPAISQPRSNAPVSAMQNVPI-
------LTQNPMP--RRARPAPRATNLYKENPVDDYSDLIMANEDVLDQKLGGY------
-----------Q--------------------DFEDD-------PSSPIHENIGYN---Q
MDDDL--GGPHPQLRKQLSVKRDRSTIE-IQRFA---ENENDEDFSDILGADQAALDQAE
SDDGSD--QSTLMLNTKLS--NSWLGDQ-E--DEDDPFAQLE-EGFDEVDLEENIARDKY
ARLRNQVEGLVDS-LK---TSQDE-----------------------------EVLAEI-
---SEQLFTIFCDLPETKNIIISAHGMLPILEILDTT----RRRDIVFCLLRVVNAIIYD
DYEVQENLCFVGGIPIINEFASKKYPREIRLEAAAFVQQMYQTSTLTLQMF---------
-------------------VSAGGLNVLVEFLEDDYEDERELVLIGVNGIWSVFEL-Q--
--GSTPKNDFC------RILSRNSVLDPLSLVLSRALD---E------DGELTEVIEGRI
ANIFFIFSQAENHVKEMVSERTVLHR------VLKELRRMSPVHQITMLKFIKNL-----
------------------------------------------------------------
------------------------------------------------SMLSTTLDSLQN
S-----------------------------------------------------------
--------------------------------------NAIDVLTDLLRS----------
------------------NLRKSHFRELSNQILNTIYNMC---RLNKSRQEDAALN----
-----GIVPLLQKIVL--------------------------TER-PLKEFALPILCDMA
QSGKV-GRR----------------------------------ELWRNKGLGFYISLLL-
DPYWQVTALDAIFTWLQEETAK------------------------------------VE
EHLLDGIFESDTFEGPITFTGAIAECLK------LSKANAFENTLEPLQKLLRLS-----
-----PHVASTFAR-PDIFQRLRQKLHH---TKAAVRLNLLRIIASICDSNE--------
----------------------------------------------EQG--------GLL
ATYGLLDAIRNM------------------------------------------------
-------------------------------E-NDPAILV--------------------
------------------------------------------------------------
------------------------------------------------------------
------------------------------------------------------------
---------RDMAGKLVRS---SEAYGV--------------SKRRPTARRQSTC-TTPP
ILFSAS-STPSTPSSSRTGQSRG--YLEGR-----ETPRH-PRNSL--SVSSLAMRPGSR
DGS--------NP-------VLGSASNGSSAAAA-----RPRSAR-------PL-S-SRM
TH--------------------------------------------VELLREEDN-KS--
-------------PSSL-------------------------------------------
------------------SRRPSI--IPRRRRP-TLADSEWT-------
>XP_022579272_Penicilliopsis_zonata
-------------------------------------------------MVSRSTEVADT
------------------------------------------------------------
------------------------------------------------------------
------------------------------------------------------------
----------HPLPSS-H-----TPNTPSK-SRMARLGSSPSKRDDK-DNNKMIKSSAKD
-----------------------------------------------VSELKDY------
-------------QLGDCLGKGAFGSVYRALNWNTGETVAVKQIKLTDLPKTELRVIMLE
IDLLKNLD-------------------HPNIVKYHGFVKSPETLNIILE-----------
-------YCENGSLHSIA-KNFGR-FPENLVGLYMSQVLHGLLYLHEQGVIHRDIKGANI
LTTKEGLVKLADFGVASRTTGL-SESSVVGTPYWMAPE-VIELSGATTASDIWSLGCTVI
ELLEGKPPYYNLQPMPALFRIVND--DHPPLPQGASPAVKDFLMQCFQKDPNLRVSARKL
LKHPWIVNARRSDSIVPKKSTEYEEAVRSVQEWNEALRS--------PGAGDLKKPGKPD
HTN------RELPSSRNSPEKDMLSTAVSK-NAASRHRS--PESPTDDNWDDDFATA--I
SPSALQLPHLRPHDNFGGMLSSEKLKAFASLDGTVLKFDDSFGSFEDSSKGSQLPYESDP
L-----QTIRPFPP-------------RQPAGEELQLRGSPRNRPSKTSLSALQ-NVPI-
------LSPNPTPPPRHKRPAA----FYKENSVEDYSDLIVDNESILERKFGAF------
-----------NDLI-----------------DIDKQ----LTVVHSPSM-IVATQ---T
VPDEVILDDTQPQLRRQLSTRRHRSAIE-IQRFA---ENESDEDFSDILGSDQVALEKTD
QETVPD--RSALLLNSKLS-NNSWLGDQ-D--DDDDPFAQLE-EGFDEMDLQANIARDKY
ARLRNQVEGLVGS-LK---TSQDD-----------------------------DVLADI-
---SEQLLNIFYDLPETKNIIISAHGMLPILEILDIC----RRRDVITNLLKIVNAIIYD
DYEIQENLCFVGGIPIINEFAAKKYPREIRLEAAAFVQQMYQTSTLTLQMF---------
-------------------VSAGGLNVLVEFLEDDFEEERDLVLIGVTGIWSVFEL-Q--
--GSTPKNDFC------RILSRNSVLDPLSLVLSRVLD---E------EGEFAEVVEGRI
ANIFFIFSQAENHVKEMVAERTVLHR------VLKELKRMTPVHQITMLKFIKNL-----
------------------------------------------------------------
------------------------------------------------SMLSTTLDSLQN
S-----------------------------------------------------------
--------------------------------------NAIDVLTELLRS----------
------------------TIRRPHFREVSNQILNTIYNMC---RLNKTRQEDAALN----
-----GIVPLLQKIVQ--------------------------TER-PLKEFALPILCDMA
HSGKV-GRR----------------------------------ELWRNKGLSFYISLLS-
DPYWQVTALDAIFAWLQEETAK------------------------------------VE
EHLL-----ENRQDKL-SFTDAIVRCLT------VSKANAFENLLEPLQKLLRLS-----
-----PPVASTLAR-PDLFTRIGQKVHH---NKAAVRLNLLRILSTICDSTE--------
----------------------------------------------EQG--------GLL
VRYGLLDAIREL------------------------------------------------
-------------------------------E-NDPAILV--------------------
------------------------------------------------------------
------------------------------------------------------------
------------------------------------------------------------
---------RDMAGKLITSSERSEALSA--------------GKRRPPTRRPSTSTTTPP
SLLSSQ-STPSTPQINRSSQSKG--YFEGR-----ETPRH-ARNGL--NNSSLALRPASR
DGS--------GS-----GLATGLNAN---SAVP-----RTRMSR-------GMSN-NRL
SH--------------------------------------------IELLSEEDG-RT--
-------------LSSS-------------------------------------------
------------------TRRPSIV-PPRRRRP-TLVDTEWPA------
>XP_016621854_Cladophialophora_bantiana
-------------------------------------------------MPARTADPPDD
------------------------------------------------------------
------------------------------------------------------------
------------------------------------------------------------
------------VPTT-R----AVDGLGLKVTKTPKPPSSPAKREEKE------KTKAQD
-----------------------------------------------VTELKDY------
-------------QLGDCLGKGAFGSVYRALNWGTGETVAVKQIKLADLPKSELRVIMLE
IDLLKNLD-------------------HPNIVKYNGFVKTPETLNIILE-----------
-------YCENGSLHSIS-KNFGR-FPENLVALYMSQVLQGLVYLHDQGVIHRDIKGANI
LTTKQGLVKLADFGVASRTTGL-HESSVVGTPYWMAPE-VIELTGATTASDIWSLGCTVI
ELLDGKPPYHNLQPMPALFRIVND--DHPPLPQGASPAVLDFLMQCFQKDPNLRVSAKKL
LKHPWIVNARRTNSDRPKNSTEYDEAIKSVQEWNEALKDS-------PNGSSIRKNSNAS
TASPIP-VAKDMLRPTKSQTKSPIPLLNKD-DNTTRFCS--LED--EDNWDDDFATA--I
SPSTFQLPHLRPHDNFGGMLSSERLKAFATMESALGKENEAM-EDKDSTLKAPSPAEVDT
N-----TTVRLASAAPAKRPEVRHARHKSEVPPKTKAK--PTPMPRKASLPSARQTTNLS
------KSKPPQPKVQQDEPPTR---RYRESSVEDFSDIVQGNELALDTKLGLM------
--------------------------------RLESE-VPSKILDSPSVTDLMQSMRPP-
KTGGS--LKRHPAPRNKLSMRRTRSSIE-IQRFA---ESEQDEDFSDVFAQTPAVFERAE
SEDGSE-----LMLNSKIS-NLSWLPDA-E--DEDDPFAQLE-EGLPEVDLESNIARDKH
ARLRTDVEVLVGQ-LK---VMQDD-----------------------------DALLQI-
---SEDLMNYFDLFSDTKSVIISAHGLLPILEILEDC----MRLDIVLNLLKIVNAIIFN
DEEVQENLCFVGGIPKINKFASKKFPREIRLEAAAFVRQMYQTSTLILQMF---------
-------------------VSAGGLTVLVDFLEDDYDDDRELVLIGVNGIWSVFEL-Q--
--GSTPKNDFC------RILSRNSVLEPLSLVLNRVLM---EPSDSGDQKELADLCEGRI
ASIFFVFSQAENYVKELVAERTVLHR------VLKNLKRMAPAHQVTMLKFIKNL-----
------------------------------------------------------------
------------------------------------------------SMLSTTLDALHN
S-----------------------------------------------------------
--------------------------------------NAIDVLSELLSN----------
------------------SMSKPHFREMSNQILNTIYNLC---RLSKRRQEDAALV----
-----GIIPILIKIVK--------------------------QEKTPVKEFALPILCDMA
HSTRA-ARR----------------------------------ELWQNKGLAFYVSLLS-
DPYWQVTALDAIFTWLQEETAR------------------------------------VE
DHLL-----ENQ-----NFISAIVAALT------SSKSSSFENLLEPLQKLLRLS-----
-----PPLAASMARSSQIFDTLGQKLSH---NKPAIRLNLLRIIGSICDSTE--------
----------------------------------------------EGC--------FLL
DQYGLYDVIREL------------------------------------------------
-------------------------------SYSDSAVLV--------------------
------------------------------------------------------------
------------------------------------------------------------
------------------------------------------------------------
---------RSMASELIRSCEETDNVSIKSGQ-GGSSATNGARRKHPGFQRRTSS-TTPP
HLLDRQMSMPTSPQLGRSERASMN-MYDPP---VAQTPRR-QRNGV-YVNGTSVMRPASR
DGS--TYVRENSPAFV----MPSLTRANTASVVTEMTVNKSRLPRQSTVAPGVVG-HHRL
SRQSTRESIVGSARG--S----TDKDSGSATSTRTYQGQSSAGSTPGASTPVSEQ-RA-R
REAR------HAHSSSINQSR-------NSHSN--SSIAGSRPGSGQ---------SQGQ
G-PG---SGQIEVTV---ARRTTA----RR---HGTWDDRWG-------
>XP_008729079_Cladophialophora_carrionii
-------------------------------------------------MPARTAEPQDD
------------------------------------------------------------
------------------------------------------------------------
------------------------------------------------------------
------------IPTA-R----AVDGLGLKPSKTPRSPPSPVKREERE------KTKAQD
-----------------------------------------------VAELKDY------
-------------QLGDCLGKGAFGSVYRALNWGTGETVAVKQIKLADLPKSELRVIMLE
IDLLKNLD-------------------HPNIVKYQGFVKTPDTLNIILE-----------
-------YCENGSLHSIS-KNFGR-FPENLVALYMSQVLQGLVYLHDQGVIHRDIKGANI
LTTKQGLVKLADFGVASRTTGL-HEASVVGTPYWMAPE-VIELTGATTASDIWSLGCTVI
ELLDGKPPYHNLQPMPALFRIVND--DHPPLPQGASPAVMDFLMQCFQKDPNLRVSAKKL
LKHPWIVSAKRSGSEKPKNATEYDEAVKSVQEWNEALKDS-------PNGSLVRKPSNAS
TASPVP-VARDMLRSAKSQTKSPIPLLNKD-NNTTKFCS--LED--DDNWDNDFATA--I
SASTFQLPHLRPHDNFGGMLSSERLKSFATIESTWGKENEFV-EDKDSTLKAVSPLEVDV
D-----KTVRLATTTTKKRPEVRHARHKSEIPPKTRTK--PAATPRKASLPSTRQPVDVH
------KMKPTPTRTQQNEPPTR---RFRESSIEDFSDIVQGNELALDTKLGLM------
--------------------------------RLDNQ-APSKILESPSVTDLIQSMRPP-
KAGGS--LKRQPAPNNRLSMRRTRSSIE-IQRFA---ENEQDEDFSDVFGQSSAVLEKAA
SEDGSE-----LMLSSKIS-NLSWLPDA-E--DEDDPFAQLE-EGLPEVDLESNIARDKH
ARLRTEVEALVGQ-LK---VLQED-----------------------------DALLQI-
---SEDLINYFGIFSETKSVIISAHGLLPILEILEDC----MRLDIVLNLLKIVNAIIFN
DEDVKENLCFVGGIPKINKFASKKFPREIRLEAAGFVKQMYEASNLILQMF---------
-------------------VSAGGLTVLVDFLEDDYDDDRELVLIGVNGIWSVFEL-Q--
--GSTPKNDFC------RILSRNSVLEPLSLVLNRVLM---EPSDSGEQKELADLCEGRI
ASIFFVFSQAENYVKELVAERTVLHR------VLKNLKRMAPAHQVTMLKFIKNL-----
------------------------------------------------------------
------------------------------------------------SMLSTTLDALHN
S-----------------------------------------------------------
--------------------------------------NAIDVLSELLSN----------
------------------NMNKPHFREMSNQILNTIYNLC---RLSKRRQEDAALV----
-----GIIPILIKIVK--------------------------QEKTPVKEFALPILCDMA
HSTRA-ARR----------------------------------ELWQNKGLAFYVSLLS-
DPYWQVTALDAIFTWLQEETAR------------------------------------VE
DHLL-----ENQ-----NFISAIVAALT------SSKSTSFENLLEPLQKLLRLS-----
-----PPLAASMARSSQLFDTLGQKLGH---NKPAIRLNLLRIIGSICDSTE--------
----------------------------------------------EGF--------FLL
EQYSLYDVIREL------------------------------------------------
-------------------------------SYSDSAVLV--------------------
------------------------------------------------------------
------------------------------------------------------------
------------------------------------------------------------
---------RSMAGELIRSCEESDNVSIKSGQ-GVNPVTNGARRKHPGFQRRTSS-TTPP
HLLDRQMSMPTSPQLGRSERASMN-MYELP---VAQTPRR-QRNGV-YVNGSSIMRPASR
DGS--TYARENSPAFA----MPSLTRANTAS-VAEMTVNKSRVTRQPTVATNLAS-QHRL
SRQSTRESMVGSARS--S----AEKEPSSTTSSRAYQGRTN-GSAAATATPVSEQ-RA-R
REAR------HVHTSSISQSR-------NVNGS--THAAVSRPGSSQ---------SQSQ
G------QGNVEVTV---ARRTTA----RR---NGAWDDRWG-------
>XP_016252165_Cladophialophora_immunda
-------------------------------------------------MPARTADPPED
------------------------------------------------------------
------------------------------------------------------------
------------------------------------------------------------
------------VPTT-R----AVDGLGLKVTRTPKPPSSPTKREEKE------KTKAQD
-----------------------------------------------VAELKDY------
-------------QLGDCLGKGAFGSVYRALNWGTGETVAVKQIKLADLPKSELRVIMLE
IDLLKNLD-------------------HPNIVKYNGFVKTPETLNIVLE-----------
-------YCENGSLHSIS-KNFGR-FPENLVALYMSQVLQGLVYLHDQGVIHRDIKGANI
LTTKQGLVKLADFGVASRTTGL-HESSVVGTPYWMAPE-VIELTGATTASDIWSLGCTVI
ELLDGKPPYHNLQPMPALFRIVND--DHPPLPQGASPAVLDFLMQCFQKDPNLRVSAKKL
LKHPWIVNARRTNSDRPKNSTEYDEAIKSVQEWNEALKDS-------PNSSSIRKNSNAS
TASPVP-VAKDMLRPTKSQTKSPIPLLNKD-DNTTRFRS--LED--EDNWDDDFATA--I
SPSTFQLPHLRPHDNFGGMLSSERLKAFASMESALGKENEGI-EDKDSTLKAPPPAEADA
N-----KTVRLATTAPAKRPEVRHARHKSEVPLKPKAK--PAPMPRKASLPSARQTTNLS
------KSKPPQPKVQHDEPPTR---RYRESSVEDFSDIVQGNELALDTKLGLM------
--------------------------------RLQSE-APSKILDSPSVTDLMQSMRPP-
QSGGS--LKRHPAPRNKLSMRRTRSSIE-IQRFA---ESEQDEDFSDVFAQTPAVFERAE
SEDGSE-----LMLNSKIS-NLSWLPDA-E--DEDDPFAQLE-EGLPEVDLESNIARDKH
ARLRTDVEVLVGQ-LK---VMQDD-----------------------------DALLQI-
---SEDLMNFFDLFSDTKNVIISAHGLLPILEILEDC----MRLDIVLNLLKIVNAIIFN
DEEVQENLCFVGGIPKINKFASKKFPREIRLEAAAFVRQMYQTSTLILQMF---------
-------------------VSAGGLTVLVDFLEDDYDDDRELVLIGVNGIWSVFEL-Q--
--GSTPKNDFC------RILSRNSVLEPLSLVLNRVLM---EPSDSGDQKELADLCEGRI
ASIFFVFSQAENYVKELVAERTVLHR------VLKNLKRMAPAHQVTMLKFIKNL-----
------------------------------------------------------------
------------------------------------------------SMLSTTLDALHN
S-----------------------------------------------------------
--------------------------------------NAIDVLSELLSN----------
------------------SMSKPHFREMSNQILNTIYNLC---RLSKRRQEDAALV----
-----GIIPILIKIVK--------------------------QEKTPVKEFALPILCDMA
HSTRA-ARR----------------------------------ELWQNKGLAFYVSLLS-
DPYWQVTALDAIFTWLQEETAR------------------------------------VE
DHLL-----ENQ-----NFISAILAALT------SSKSTSFENLLEPLQKLLRLS-----
-----PPLAASMARSSQVFDTLGQKLGH---SKPAIRLNLLRIIGSICDSTE--------
----------------------------------------------EGC--------FLL
DQYGLYDVIREL------------------------------------------------
-------------------------------SYSDSAVLV--------------------
------------------------------------------------------------
------------------------------------------------------------
------------------------------------------------------------
---------RSMASELIRSCEETDNVSIKSGQ-GGSQATNGARRKHPGFQRRTSS-TTPP
HLLDRQMSMPTSPQLGRSERASMN-MYDPP---VAQTPRR-QRNGV-YVNGTSVMRPASR
DGS--TYVRENSPAFV----MPGLTRANTASVVTEMTVNKSRLPRQSTAATGVVG-PHRL
SRQSTRESIVGSARA--S----TEKDSSSTTATRTYQGTSSGGSTPATSTPVSEQ-RA-R
REAR------HAHSSSISQSR-------NTNSN--TSVAGSRPGSGQ---------SQGQ
A-PG---QGQVEVTV---ARRTTA----RR---HGTWDDRWG-------
>XP_007747655_Cladophialophora_psammophila
-------------------------------------------------MPARTAEPPDD
------------------------------------------------------------
------------------------------------------------------------
------------------------------------------------------------
------------VPTT-R----AVDGLGLRVTKTPKPPSSPTKREEKE------KTKAQD
-----------------------------------------------VTELKDY------
-------------QLGDCLGKGAFGSVYRALNWGTGETVAVKQIKLADLPKSELRVIMLE
IDLLKNLD-------------------HPNIVKYNGFVKTPETLNIILE-----------
-------YCENGSLHSIS-KNFGR-FPENLVALYMSQVLQGLFYLHDQGVIHRDIKGANI
LTTKQGLVKLADFGVASRTTGL-HESSVVGTPYWMAPE-VIELTGATTASDIWSLGCTVI
ELLDGKPPYHNLQPMPALFRIVND--DHPPLPQGASPAVLDFLMQCFQKDPNLRVSAKKL
LKHPWIVNARRTNSDRPKNSTEYDEAIKSVQEWNEALKDS-------PNGSSIRKNSNAS
TASPIP-VARDMLRPTKSQTKSPNPLLNKD-DNTTRFRS--LED--EDNWDDDFATA--I
SPSTFQLPHLRPHDNFGGMLSSERLKAFATMESALGKENEAV-EDKDSTLKAPSPAEVDT
N-----KTIRLASAAPAKRPEVRHARHKSEVPPKTKAK--PTPMPRKASLPSARQTTNLS
------KSKPPQPKVQQDEPPTR---RYRESSVEDFSDIVQGNELALDTKLGLM------
--------------------------------RLESE-VPSKILDSPSVTDLMQSMRPP-
KTGGS--LKRHPAPRNKLSMRRTRSSIE-IQRFA---ESEQDEDFSDVFAQTPAVFERAE
SEDGSE-----LMLNSKIS-NLSWLPDA-E--DEDDPFAQLE-EGLPEVDLESNIARDKH
ARLRTDVEVLVGQ-LK---VMQDD-----------------------------DALLQI-
---SEDLMNYFDLFSDTKSVIISAHGLLPILEILEDC----MRLDIVLNLLKIVNAIIFN
DEEVQENLCFVGGIPKINKFASKKFPREIRLEAAAFVRQMYQTSTLILQMF---------
-------------------VSAGGLTVLVDFLEDDYDDDRELVLIGVNGIWSVFEL-Q--
--GSTPKNDFC------RILSRNSVLEPLSLVLNRVLM---EPSDSGDQKELADLCEGRI
ASIFFVFSQAENYVKELVAERTVLHR------VLKNLKRMAPAHQVTMLKFIKNL-----
------------------------------------------------------------
------------------------------------------------SMLSTTLDALHN
S-----------------------------------------------------------
--------------------------------------NAIDVLSELLSN----------
------------------SMSKPHFREMSNQILNTIYNLC---RLSKRRQEDAALV----
-----GIIPILIKIVK--------------------------QEKTPVKEFALPILCDMA
HSTRA-ARR----------------------------------ELWQNKGLAFYVSLLS-
DPYWQVTALDAIFTWLQEETAR------------------------------------VE
DHLL-----ENQ-----NFISAIVAALT------SSKSSSFENLLEPLQKLLRLS-----
-----PPLAASMARSSQVFDTLGQKLSH---NKPAIRLNLLRIIGSICDSTE--------
----------------------------------------------EGC--------FLL
DQYGLYDVIREL------------------------------------------------
-------------------------------SYSDSAVLV--------------------
------------------------------------------------------------
------------------------------------------------------------
------------------------------------------------------------
---------RSMASELIRSCEETDNVSIKSGQ-GGSSATNGARRKHPGFQRRTSS-TTPP
HLLDRQMSMPTSPQLGRSERASMN-MYDPP---VAQTPRR-QRNGV-YVNGTSVMRPASR
DGS--TYVRENSPAFV----MPSLTRANTASVVTEMTVNKSRHPRQSTVATGVVG-HHRL
SRQSTRESIVGSARG--S----TEKDSSSATSTRTYQGQSSAGSTPGASTPVSEQ-RA-R
REAR------HAHSSSISQCR-------NSNSN--SSIAGSRPGSGQ---------SQGQ
G-PG---SGQVEVTV---ARRTTA----RR---HGTWDDRWG-------
>XP_018694148_Fonsecaea_erecta
-------------------------------------------------MPARTAELPDD
------------------------------------------------------------
------------------------------------------------------------
------------------------------------------------------------
------------VSTT-R----AVEGLGLRVSKTPKPPSSPTKREERE------KTKAQD
-----------------------------------------------VAELKDY------
-------------QLGDCLGKGAFGSVYRALNWGTGETVAVKQIKLADLPKSELRVIMLE
IDLLKNLD-------------------HPNIVKYNGFVKTPETLNIILE-----------
-------YCENGSLHSIS-KNFGR-FPENLVALYMSQVLQGLVYLHDQGVIHRDIKGANI
LTTKQGLVKLADFGVASRTTGL-HESSVVGTPYWMAPE-VIELTGATTASDIWSLGCTVI
ELLDGKPPYHNLQPMPALFRIVND--DHPPLPQGASPAVLDFLMQCFQKDPNLRVSAKKL
LKHPWIVNARRTNSDRPKNSTEYDEAIKSVQEWNEALKDS-------PNGSSIRKNSNAS
TASPIP-VARDMLRPTKSHVRSPIP-LNKD-VNTTRFRS--LED--EDNWDDDFATA--I
SPSTFQLPHLRPHDNFGGMLSSERLKAFASMESALGKENETM-DDKDSTLKAPSLAEADA
N-----KTVRLASTAPAKRPEMRHARHKSEVPLKPKAK--PAPMPRKASLPSARQTTNLS
------KSKPPQPKIQQDEPPTR---RYRESSVEDFSDIVQGNELALDTKLGLM------
--------------------------------RLQSE-APSKILDSPSVTDLMQSMRPP-
KSGGS--LKRHAAPRNKLSMRRTRSSIE-IQRFA---ESEQDEDFSDVFAQTPAVFERAE
SEDGSE-----LMLHSKIS-NLSWLPDA-D--DEDDPFAQLE-EGLPEVDLESNIARDKH
ARLRTDVEVLVGQ-LK---VMQDD-----------------------------DALLQI-
---SEDLMNFFDLFSDTKSVIISAHGLLPILEILEDC----MRLDIVLNLLKIVNAIIFN
DEEVQENLCFVGGIPKINKFASKKFPREIRLEAAAFVRQMYQTSTLILQMF---------
-------------------VSAGGLTVLVDFLEDDYDDDRELVLIGVNGIWSVFEL-Q--
--GSTPKNDFC------RILSRNSVLEPLSLVLNRVLM---EPSDSGDQKELADLCEGRI
ASIFFVFSQAENYVKELVAERTVLHR------VLKNLKRMAPAHQVTMLKFIKNL-----
------------------------------------------------------------
------------------------------------------------SMLSTTLDALHN
S-----------------------------------------------------------
--------------------------------------NAIDVLSELLSN----------
------------------SMSKPHFREMSNQILNTIYNLC---RLSKRRQEDAALV----
-----GIIPILIKIVK--------------------------QEKTPVKEFALPILCDMA
HSTRA-ARR----------------------------------ELWQNKGLAFYVSLLS-
DPYWQVTALDAIFTWLQEETAR------------------------------------VE
DHLL-----ENQ-----NFISAIVAALT------SSKSTSFENLLEPLQKLLRLS-----
-----PPLAASMARSSQVFDTLGQKLGH---NKPAIRLNLLRIIGSICDSTE--------
----------------------------------------------EGF--------FLL
DQYGLYDVIREL------------------------------------------------
-------------------------------SYSDSAVLV--------------------
------------------------------------------------------------
------------------------------------------------------------
------------------------------------------------------------
---------RSMASELIRSCEETDNVSIKSGQ-GGGSATNGARRKHPGFQRRTSS-TTPP
HLLDRQMSMPTSPQLGRSERANMN-MYDPP---VAQTPRR-QRNGV-YVNGTSVMRPASR
DGS--TYVRENSPAFV----MPGLTRANTASVVTEMTVNKSRLPRQSTASTGM-------
-------------------------------------GVSG----------------E-R
LEFD------HDHDENISRAK---------------------------------------
-------------------------------------------------
>XP_022515686_Fonsecaea_monophora
-------------------------------------------------MPARTAEPPED
------------------------------------------------------------
------------------------------------------------------------
------------------------------------------------------------
------------VPTT-R----AVDGLGLKVTRTPKPPSSPSKREEKE------KTKAQD
-----------------------------------------------VAELKDY------
-------------QLGDCLGKGAFGSVYRALNWGTGETVAVKQIKLADLPKSELRVIMLE
IDLLKNLD-------------------HPNIVKYNGFVKTPETLNIILE-----------
-------YCENGSLHSIS-KNFGR-FPENLVALYMSQVLQGLVYLHDQGVIHRDIKGANI
LTTKQGLVKLADFGVASRTTGL-HESSVVGTPYWMAPE-VIELTGATTASDIWSLGCTVI
ELLDGKPPYHNLQPMPALFRIVND--DHPPLPQGASPAVLDFLMQCFQKDPNLRVSAKKL
LKHPWIVNARRTNSDRPKNSTEYDEAIKSVQEWNEALKDS-------PNGSSIRKNSNAS
TASPIP-VAKDMLRPTKSHTKSPIPLLNKD--NTTRFRS--LED--EDNWDDDFATA--I
SPSTFQLPHLRPHDNFGGMLSSDRLKAFASMESALGKENEAM-EDKDSTLKAASLADVDM
N-----KTVRLATTAPAKRPEVRHARHKSEVPLKPKAK--PTPMPRKASLPSARQTTNLS
------KSKPPHPKVQQDEPPTR---RYRESSVEDFSDIVQGNELTLDTKLGLM------
--------------------------------RSQGD-PPSKILGSPSVTDLIQSMRPP-
KTGGS--LKRNPAPRNKLSMRRTRSSIE-IQRFA---ESEQDEDFSDVFAQTTAVFERAE
SEDGSE-----LMLNSKIS-NLSWLPDA-E--DEDDPFAQLE-EGLPEVDLESNIARDKH
ARLRTDVEVLVGQ-LK---VLQDD-----------------------------DALLQI-
---SEDLMNFFDLFSDTKNVIISAHGLLPILEILEDC----MRLDIVLNLLKIVNAIIFN
DEEVQENLCFVGGIPKINKFASKKFPREIRLEAAAFVRQMYQTSTLILQMF---------
-------------------VSAGGLTVLVDFLEDDYDDDRELVLIGVNGIWSVFEL-Q--
--GSTPKNDFC------RILSRNSVLEPLSLVLNRVLM---EPSDSGEQKELADLCEGRI
ASIFFVFSQAENYVKELVAERTVLHR------VLKNLKRMAPAHQVTMLKFIKNL-----
------------------------------------------------------------
------------------------------------------------SMLSTTLDALHN
S-----------------------------------------------------------
--------------------------------------NAIDVLSELLSN----------
------------------SMSKPHFREMSNQILNTIYNLC---RLSKRRQEDAALV----
-----GIIPILIKIVK--------------------------QEKTPVKEFALPILCDMA
HSTRA-ARR----------------------------------ELWQNKGLAFYVSLLS-
DPYWQVTALDAIFTWLQEETAR------------------------------------VE
DHLL-----ENQ-----NFISAIVAALT------SSKSTSFENLLEPLQKLLRLS-----
-----PPLAASMARSSQIFDILGQKLGH---NKPAIRLNLLRIIGSICDSTE--------
----------------------------------------------EGC--------YLL
DQYGLYDVVREL------------------------------------------------
-------------------------------SYSDSAVLV--------------------
------------------------------------------------------------
------------------------------------------------------------
------------------------------------------------------------
---------RSMASELIRSCEETDNVSIKSGQ-GGSSATNGARRKHPGFQRRTSS-TTPP
HLLDRQMSMPTSPQLGRSERASMN-MYEPP---VAQTPRR-QRNGV-YVNGTNVMRPASR
DGS--TYVRENSPAFV----MPSLTRANTASVVTEMTVNKSRLPRQSTAATGMVG-PHRL
SRQSTRESIVGSARA--T----ADKDGNSATSTRTYQGHSSGGSTPVTSTPVSEQ-RA-R
REAR------HAQSSSISQGR-------SSNNNSGSSVAGSRPGSGQ---------SHGQ
S-QGAG-QGQVEVTV---ARRTTA----RR---HGTWDDRWG-------
>XP_016628521_Fonsecaea_multimorphosa
-------------------------------------------------MPARTADPPED
------------------------------------------------------------
------------------------------------------------------------
------------------------------------------------------------
------------VPTT-R----AVDGLGLKVTKTPKPPSSPTKREEKE------KTKAQD
-----------------------------------------------VAELKDY------
-------------QLGDCLGKGAFGSVYRALNWGTGETVAVKQIKLADLPKSELRVIMLE
IDLLKNLD-------------------HPNIVKYNGFVKTPETLNIILE-----------
-------YCENGSLHSIS-KNFGR-FPENLVALYMSQVLQGLVYLHDQGVIHRDIKGANI
LTTKQGLVKLADFGVASRTTGL-HESSVVGTPYWMAPE-VIELTGATTASDIWSLGCTVI
ELLDGKPPYHNLQPMPALFRIVND--DHPPLPQGASPAVLDFLMQCFQKDPNLRVSAKKL
LKHPWIVNARRTNSEKPKKPTEYDEAIKSVQEWNEALKDS-------PNGSSIRKNSNAS
TASPVP-EARDKLRPNKSQAKSPMP-LHKD-DSTARFRS--LED--EDNWDDDFATA--I
SPSTFQLPHLRPHDNFGGMLSSERLKAFASIESALGKENEAI-EDKDSTLKAPSPAEADA
N-----KTVRLATTAPAKRPEVRHARHKSEVPLKSRAK--PAPMPRKASLPSARQTTNLS
------KSKPPQPKVQQDEPPTR---RYRESSVEDFSDIVQGNELALDTKLGLM------
--------------------------------RLQSE-APSKILDSPSVIDLMQSMRPP-
KTGGS--LKRHPAPRNKLSMRRTRSSIE-IQRFA---ESEQDEDFSDVFAHTPAVFERAE
SEDGSE-----LMLNSKIS-NLSWLPDA-E--DEDDPFAQLE-EGLPEVDLESNIARDKH
ARLRTDVEALVGQ-LK---VMQDD-----------------------------DALLQI-
---SEDLMNFFDLFSDTKSVIISAHGLLPILEILEDC----MRLDIVLNLLKIVNTIIFN
DEEVQENLCFVGGIPKINKFASKKFPREIRLEAAAFVRQMYQTSTLILQMF---------
-------------------VSAGGLTVLVDFLEDDYDDDRELVLIGVNGIWSVFEL-Q--
--GSTPKNDFC------RILSRNSVLEPLSLVLNRVLM---EPSDSGDQKELADLCEGRI
ASIFFVFSQAENYVKELVAERTVLHR------VLKNLKRMAPAHQVTMLKFIKNL-----
------------------------------------------------------------
------------------------------------------------SMLSTTLDALHN
S-----------------------------------------------------------
--------------------------------------NAIDVLSELLSN----------
------------------NMSKPHFREMSNQILNTIYNLC---RLSKRRQEDAALV----
-----GIIPILIKIVK--------------------------QEKTPVKEFALPILCDMA
HSTRA-ARR----------------------------------ELWQNKGLAFYVSLLS-
DPYWQVTALDAIFTWLQEETAR------------------------------------VE
DHLL-----ENQ-----NFISAIVAALT------SSKSTSFENLLEPLQKLLRLS-----
-----PPLAASMARSSQLFDTLGQKLGH---NKPAIRLNLLRIIGSICDSTE--------
----------------------------------------------EGC--------FLL
DQYGLYDVIREL------------------------------------------------
-------------------------------SYSDSAVLV--------------------
------------------------------------------------------------
------------------------------------------------------------
------------------------------------------------------------
---------RSMASELIRSCEETDNVSIKSGQ-GGSSATNGARRKHPGFQRRTSS-TTPP
HLLDRQMSMPTSPQLGRSERASMN-MYDPP---VAQTPRR-QRNGV-YVNGTSVMRPASR
DGS--TYVRENSPAFV----MPSLTRANTASVVTEMTVNKSRLPRQSTAPTAIVG-HHRL
SRQSTRESIVGSARA--S----TEKDSTSTTASRTYQGQSSGGSTPVTSTPVSEQ-RA-R
REAR------HAHSSSISQSR-------NPNSN--TSVAGSRPGSGQ---------SQGP
G-SG---QGQVEVTV---ARRTTA----RR---HGTWDDRYG-------
>XP_022501996_Fonsecaea_nubica
-------------------------------------------------MPARTAEPPED
------------------------------------------------------------
------------------------------------------------------------
------------------------------------------------------------
------------VPTT-R----AVDGLGLKVTRTPKPPSSPSKREEKE------KTKAQD
-----------------------------------------------VAELKDY------
-------------QLGDCLGKGAFGSVYRALNWGTGETVAVKQIKLADLPKSELRVIMLE
IDLLKNLD-------------------HPNIVKYNGFVKTPETLNIILE-----------
-------YCENGSLHSIS-KNFGR-FPENLVALYMSQVLQGLVYLHDQGVIHRDIKGANI
LTTKQGLVKLADFGVASRTTGL-HESSVVGTPYWMAPE-VIELTGATTASDIWSLGCTVI
ELLDGKPPYHNLQPMPALFRIVND--DHPPLPQGASPAVMDFLMQCFQKDPNLRVSAKKL
LKHPWIVNARRTNSDRPKNSTEYDEAIKSVQEWNEALKDS-------PNGSSIRKNSNAS
TASPIP-VAKDMLRPTKSHTKSPIPLLSKD--NTTRFRS--LED--EDNWDDDFATA--I
SPSTFQLPHLRPHDNFGGMLSSDRLKAFASMESALGKENEAA-EDKDSTLKATSLADVDV
N-----KTIRLATTAPTKRPEVRHARHKSEVPLKPKAK--PTPMPRKASLPSARQTTNLS
------KSKPPHPKVQQDEPPTR---RYRESSVEDFSDIVQGNELTLDTKLGLM------
--------------------------------RLQGD-PPSKILGSPSVTDLIQSMRPP-
KTGGS--LKRNPAPRNKLSMRRTRSSIE-IQRFA---ESEQDEDFSDVFAQTTAVFERAE
SEDGSE-----LMLNSKIS-NLSWLPDA-E--DEDDPFAQLE-EGLPEVDLESNIARDKH
ARLRTDVEVLVGQ-LK---VLQDD-----------------------------DALLQI-
---SEDLMNFFDLFSDTKNVIISAHGLLPILEILEDC----MRLDIVLNLLKIVNAIIFN
DEEVQENLCFVGGIPKINKFASKKFPREIRLEAAAFVRQMYQTSTLILQMF---------
-------------------VSAGGLTVLVDFLEDDYDDDRELVLIGVNGIWSVFEL-Q--
--GSTPKNDFC------RILSRNSVLEPLSLVLNRVLM---EPSDSGEQKELADLCEGRI
ASIFFVFSQAENYVKELVAERTVLHR------VLKNLKRMAPAHQVTMLKFIKNL-----
------------------------------------------------------------
------------------------------------------------SMLSTTLDALHN
S-----------------------------------------------------------
--------------------------------------NAIDVLSELLSN----------
------------------SMSKPHFREMSNQILNTIYNLC---RLSKRRQEDAALV----
-----GIIPILIKIVK--------------------------QEKTPVKEFALPILCDMA
HSTRA-ARR----------------------------------ELWQNKGLAFYVSLLS-
DPYWQVTALDAIFTWLQEETAR------------------------------------VE
DHLL-----ENQ-----NFISAIVAALT------SSKSTSFENLLEPLQKLLRLS-----
-----PPLAASMARSSQVFDILGQKLGH---NKPAIRLNLLRIIGSICDSTE--------
----------------------------------------------EGC--------YLL
DQYGLYDVVREL------------------------------------------------
-------------------------------SYSDSAVLV--------------------
------------------------------------------------------------
------------------------------------------------------------
------------------------------------------------------------
---------RSMASELIRSCEETDNVSIKSGQ-GGSSATNGARRKHPGFQRRTSS-TTPP
HLLDRQMSMPTSPQLGRSERASMN-MYEPP---VAQTPRR-QRNGV-YVNGTNVMRPASR
DGS--TYVRENSPAFV----MPSLTRANTASVVTEMTVNKSRLPRQSTAATGMVG-PHRL
SRQSTRESIVGSARA--T----AEKDGNSATSTRTYQGHSSGGSTPVTSTPVSEQ-RA-R
REAR------HAQSSSISQGR-------STNSNSSSSVAGSRPGSGQ---------SHGQ
S-QAAGQQGQVEVTV---ARRTTA----RR---HGTWDDRWG-------
>XP_013289574_Fonsecaea_pedrosoi
-------------------------------------------------MPARTAEPPED
------------------------------------------------------------
------------------------------------------------------------
------------------------------------------------------------
------------VPTT-R----AVDGLGLKVTRTPKPPSSPSKREEKE------KTKAQD
-----------------------------------------------VAELKDY------
-------------QLGDCLGKGAFGSVYRALNWGTGETVAVKQIKLADLPKSELRVIMLE
IDLLKNLD-------------------HPNIVKYNGFVKTPETLNIILE-----------
-------YCENGSLHSIS-KNFGR-FPENLVALYMSQVLQGLVYLHDQGVIHRDIKGANI
LTTKQGLVKLADFGVASRTTGL-HESSVVGTPYWMAPE-VIELTGATTASDIWSLGCTVI
ELLDGKPPYHNLQPMPALFRIVND--DHPPLPQGASPAVLDFLMQCFQKDPNLRVSAKKL
LKHPWIVNARRTNPDRPKNSTEYDEAIKSVQEWNEALKDS-------PNGSSIRKNSNAS
TASPIP-VAKDMLRPTKSHTKSPIPLLNKD--NTTRFRS--LED--EDNWDDDFATA--I
SPSTFQLPHLRPHDNFGGMLSSDRLKAFASMESALGKENEAM-EDKDSTLKAASLADVDV
N-----KTVRLATTAPTKRPEVRHARHKSEVPLKPKAK--PTPMPRKASLPSARQTTNLS
------KSKPPHPKVQQDEPPTR---RYRESSVEDFSDIVQGNELTLDTKLGLM------
--------------------------------RLQGD-PPSKILGSPSVTDLIQSMRPP-
KTGGS--LKRNPAPRNKLSMRRTRSSIE-IQRFA---ESEQDEDFSDVFAQTTAVFERAE
SEDGSE-----LMLNSKIS-NLSWLPDA-E--DEDDPFAQLE-EGLPEVDLESNIARDKH
ARLRTDVEVLVGQ-LK---VLQDD-----------------------------DALLQI-
---SEDLMNFFDLFSDTKNVIISAHGLLPILEILEDC----MRLDIVLNLLKIVNAIIFN
DEEVQENLCFVGGIPKINKFASKKFPREIRLEAAAFVRQMYQTSTLILQMF---------
-------------------VSAGGLTVLVDFLEDDYDDDRELVLIGVNGIWSVFEL-Q--
--GSTPKNDFC------RILSRNSVLEPLSLVLNRVLM---EPSDSGEQKELADLCEGRI
ASIFFVFSQAENYVKELVAERTVLHR------VLKNLKRMAPAHQVTMLKFIKNL-----
------------------------------------------------------------
------------------------------------------------SMLSTTLDALHN
S-----------------------------------------------------------
--------------------------------------NAIDVLSELLSN----------
------------------SMSKPHFREMSNQILNTIYNLC---RLSKRRQEDAALV----
-----GIIPILIKIVK--------------------------QEKTPVKEFALPILCDMA
HSTRA-ARR----------------------------------ELWQNKGLAFYVSLLS-
DPYWQVTALDAIFTWLQEETAR------------------------------------VE
DHLL-----ENQ-----NFISAIVAALT------SSKSTSFENLLEPLQKLLRLS-----
-----PPLAASMARSSQVFDILGQKLGH---NKPAIRLNLLRIIGSICDSTE--------
----------------------------------------------EGC--------YLL
DQYGLYDVVREL------------------------------------------------
-------------------------------SYSDSAVLV--------------------
------------------------------------------------------------
------------------------------------------------------------
------------------------------------------------------------
---------RSMASELIRSCEETDNVSIKSGQ-GGSSATNGARRKHPGFQRRTSS-TTPP
HLLDRQMSMPTSPQLGRSERASMN-MYEPP---VAQTPRR-QRNGV-YVNGTNVMRPASR
DGS--TYVRENSPAFV----MPSLTRANTASVVTEMTVNKSRLPRQSTAATGMVG-PHRL
SRQSTRESIVGSARA--T----ADKDGSSATSTRTYQGHSSGGSTPVTSTPVSEQ-RA-R
REAR------HAQSSSISQGR-------SSNNSS-SSVAGSRPGSGQ---------SHGQ
S-QGAG-QGQVEVTV---ARRTTA----RR---HGTWDDRWG-------
>XP_007758197_Cladophialophora_yegresii
-------------------------------------------------MPARTAEPQDD
------------------------------------------------------------
------------------------------------------------------------
------------------------------------------------------------
------------IPTA-R----AVDGLGLKASKTSRSPRSPVKREERE------RTKAQD
-----------------------------------------------VAELKDY------
-------------QLGDCLGKGAFGSVYRALNWGTGETVAVKQIKLADLPKSELRVIMLE
IDLLKNLD-------------------HPNIVKYQGFVKTPETLNIILE-----------
-------YCENGSLHSIS-KNFGR-FPENLVALYMSQVLQGLVYLHDQGVIHRDIKGANI
LTTKQGLVKLADFGVASRTTGL-HESSVVGTPYWMAPE-VIELTGATTASDIWSLGCTVI
ELLDGKPPYHNLQPMPALFRIVND--DHPPLPQGASPAVMDFLMQCFQKDPNLRVSAKKL
LKHPWIVSARRSGSEKPKNATEYDEAVKSVQEWNEALKDS-------PNGSLVRKPSNAS
TASPVP-VARDMLRSAKPQAKSPIPLLNKD-NNTTKFCS--LED--DDNWDNDFATA--I
SASTFQLPHLRPHDNFGGMLSSERLKSFAAIETTWGKENESV-EDKDSTLKAVSPLEVDV
D-----KTVRLATTMAKKRPEVRHARHKSEIPPKTRTK--PTATPRKASLPSTRQPVDVH
------KVKPTQTRTQHNEPPTR---RFRESSVEDFSDIVQGNELALDTKLGLM------
--------------------------------RLDNQ-APSKILESPSVTDLIQSMRPP-
KVGGS--LKRQPAPNNRLSMRRTRSSIE-IQRFA---ENEQDEDFSDVFAQSSAILEKAA
SEDGSE-----LMLSSKIS-NLSWLPDA-E--DEDDPFAQLE-EGLPEVDLESNIARDKH
ARLRTEVEALVGQ-LK---VLQED-----------------------------DALLQI-
---SEDLINYFGIFSETKSVIISAHGLLPILEILEDC----MRLDIVLNLLKIVNAIIFN
DEDVKENLCFVGGIPKINKFASKKFPREIRLEAAGFVKQMYEASNLILQMF---------
-------------------VSAGGLTVLVDFLEDDYDDDRELVLIGVNGIWSVFEL-Q--
--GSTPKNDFC------RILSRNSVLEPLSLVLSRVLM---EPSDSGEQKELADLCEGRI
ASIFFVFSQAENYVKELVAERTVLHR------VLKNLKRMAPAHQVTMLKFIKNL-----
------------------------------------------------------------
------------------------------------------------SMLSTTLDALHN
S-----------------------------------------------------------
--------------------------------------NAIDVLSELLSN----------
------------------NMNKPHFREMSNQILNTIYNLC---RLSKRRQEDAALV----
-----GIIPILIKIVK--------------------------QEKTPVKEFALPILCDMA
HSTRA-ARR----------------------------------ELWQNKGLAFYVSLLS-
DPYWQVTALDAIFTWLQEETAR------------------------------------VE
DHLL-----ENQ-----NFISAIVAALT------SSKSTSFENLLEPLQKLLRLS-----
-----PPLAASMARSSQLFDTLGQKLGH---NKPAIRLNLLRIIGSICDSTE--------
----------------------------------------------EGF--------FLL
EQYSLYDVIREL------------------------------------------------
-------------------------------SYSDSAVLV--------------------
------------------------------------------------------------
------------------------------------------------------------
------------------------------------------------------------
---------RSMAGELIRSCEESDNVSIKSGQ-GVNPVTNGGRRKHPGFQRRTSS-TTPP
HLLDRQMSMPTSPQLGRSERASMN-MYELP---VAQTPRR-QRNGV-YVNGASIMRPASR
DGS--TYARENSPAFA----MPSLTRANTAS-VAEMTVNKSRVARQPTVATNLAG-QHRL
SRQSTRDSMVGSARS--S----AEKEPSSTTSSRGYQGRTN-SSVAATSTPVSEQ-RA-R
REAR------HVHTSSISQSR-------NANGS--TNTAVSRPGSSQ---------SQGQ
G------PGNVEVTV---ARRTTA----RR---NGAWDDRWG-------
>XP_016238568_Exophiala_spinifera
-------------------------------------------------MPARTADPSDD
------------------------------------------------------------
------------------------------------------------------------
------------------------------------------------------------
------------APTA-R----QVEALGLK-AKTPRPPGSPTKKE--E------RTKAQD
-----------------------------------------------VAELKDY------
-------------QLGDCLGKGAFGSVYRALNWGTGETVAVKQIKLADLPKSELRVIMLE
IDLLKNLD-------------------HPNIVKYHGSVKTPDTLNIILE-----------
-------YCENGSLHSIS-KNFGR-FPENLVGLYMSQVLQGLVYLHEQGVIHRDIKGANI
LTTKQGLVKLADFGVASRTTGL-HESSVVGTPYWMAPE-VIELTGATTASDIWSLGCTVI
ELLDGKPPYHTLQPMPALFRIVND--DHPPLPQGASPGVLDFLMQCFQKDPNLRVSAKKL
LKHPWIVNARRTGSDKPKNATEYTEAVKSVQEWNEALRDS-------PNSNSIRKNSNAS
TASPIP-APKDLLRPMKNQVKSPTPAFNRE-DTTMRFRS--LED--DDNWDNDFVTA--I
SPSTFELPHLRPHDNFGGMLSSDKLKAFASMENGAGKANESVFEDKDSTLKASSTIGSEG
Y-----RTVRPAPQ---KRPEKGHARHRSEAP-KPKAK--PSTTPRKASLPSARPTTNFS
------RTKLPPPKSVAEELPTR---RYREDSVEDFSDLINGNELTLDTKLGMM------
--------------------------------RLHNE-GPSKILNSPSVTDLMQSMRPA-
NAGGS--LRRPSAPRNKLSMRRTRSSIE-IQRFA---ENEEDEDFSDVFAHTSSVFQKPD
SEDGSE-----LMLNSKIS-NLSWLPDA-E--DEDDPFAQLE-EGLPEVDLESNIARDKH
ARLRTDVEALVGQ-LK---VMQDD-----------------------------DALLQI-
---SEDLMNFFDLFPDTKSVIVSAHGVLPILEILEDC----TRLDVVLNLLKIVNALIFN
DEDVQENLCFVGGIPKINKFASKKFPREIRLEAAAFVRQMYQTSTLILQMF---------
-------------------VSAGGLTVLVDFLEDDYDDDRELVLIGVNGIWSVFEL-Q--
--GSTPRNDFC------RILSRNSVLEPLSLVLNRVLM---ETSEAGDQKELADLCEGRI
ASIFFVFSQAENYVKELVAERTVLHR------VLKNLKRMSPSHQVTMLKFIKNL-----
------------------------------------------------------------
------------------------------------------------SMLSNTLDALHN
S-----------------------------------------------------------
--------------------------------------NAIDVLSELLSN----------
------------------NMNKSHFREMSNQILNTIYNLC---RLSKRRQEDAALV----
-----GIIPILIKIVK--------------------------QEKTPVKEFALPILCDMA
HSTRA-ARR----------------------------------ELWQNKGLAFYVSLLS-
DPYWQVTALDAIFTWLQEETAR------------------------------------VE
DHLL-----ENQ-----NFATAIIAALT------SSKSTSFENLLEPLQKLLRLS-----
-----PPLAASMARSPPLFETLGQKLDH---NKPAIRLNLLRIIGSICDSTE--------
----------------------------------------------EGC--------FLL
DQYGLYDVVREL------------------------------------------------
-------------------------------SYSDSAVLV--------------------
------------------------------------------------------------
------------------------------------------------------------
------------------------------------------------------------
---------RSMAGDLIRSCDESDNVSIKSGQ-GVSAVPTGGRRKHPGFQRRTSS-TTPP
HLLERQMSMPTSPQLGRSERASMN-MYDPP---VAQTPRR-QRNGV-YVNGTSVIRPASR
DGS--TYVRENSPAFA----MPSLTRANTASSVSEVSMNKSRLPRQSTMGTGITTGQHRL
SRQSTRESMVGSIRNSTSTSTSSSAEKE-TTSRS-HHSNSSANATPVTLTPVAEA-RM-R
REAR------HAHSNSLNSAS-------NGNNG------IVRSGQRQQ--------GTGT
V-AG---QGQVEVTI---NRRTTT----RR---QNTSDDRWG-------
>XP_016267047_Exophiala_oligosperma
-------------------------------------------------MPARTAEPHDD
------------------------------------------------------------
------------------------------------------------------------
------------------------------------------------------------
------------VPTA-R----QVEGLGLK-AKTPKPPGSPTKKE--E------RTKAQD
-----------------------------------------------VAELKDY------
-------------QLGDCLGKGAFGSVYRALNWGTGETVAVKQIKLADLPKSELRVIMLE
IDLLKNLD-------------------HPNIVKYHGSVKTPDTLNIILE-----------
-------YCENGSLHSIS-KNFGR-FPENLVGLYMSQVLQGLVYLHEQGVIHRDIKGANI
LTTKQGLVKLADFGVASRTTGL-HESSVVGTPYWMAPE-VIELTGATTASDIWSLGCTVI
ELLDGKPPYHTLQPMPALFRIVND--DHPPLPQGASPGVLDFLMQCFQKDPNLRVSAKKL
LKHPWIVNARRTGSDKPKNATEYTEAVKSVQEWNEALRDS-------PNSNSIRKNSNAS
TASPIP-APKDLLRPMRNQVKSPAPAFNRE-DTTMRFRS--LED--DDNWDNDFVTA--I
SPSTFELPHLRPHDNFGGLLSSDKLKAFASLENGAGKENESVFEDQDSTLKASSLVGSEG
Y-----RTVRPAPP---KKTEKGHARHKSEAP-KPRTK--PSPTPRKASLPSARQTTNLS
------RSKPPPPKLTADEPPTR---RYREDSVEDFSDLINGNELTLDTKLGMM------
--------------------------------RLHGE-GPSKILNSPSVTDLMQSMRPA-
KPGGS--LRRPSAPRNKLSMRRTRSSIE-IQRFA---ENEEDEDFSDVFAHTSSVFQKPD
SEDGSE-----LMLNSKIS-NLSWLPDA-E--DEDDPFAQLE-EGLPEVDLESNIARDKH
ARLRTDVEALVGQ-LK---VMQDD-----------------------------DALLQI-
---SEDLMNFFDLFSDTKSVIVSAHGVLPILEILEDC----TRLDVVLNLLKIVNALIFN
DEDVQENLCFVGGIPKINKFASKKFPREIRLEAAAFVRQMYQTSTLILQMF---------
-------------------VSAGGLTVLVDFLEDDYDDDRELVLIGVNGIWSVFEL-Q--
--GSTPRNDFC------RILSRNSVLEPLSLVLNRVLM---EPSESGDQKELADLCEGRI
ASIFFVFSQAENYVKELVAERTVLHR------VLKNLKRMSPSHQVTMLKFIKNL-----
------------------------------------------------------------
------------------------------------------------SMLSNTLDALHN
S-----------------------------------------------------------
--------------------------------------NAIDVLSELLSN----------
------------------SMNKPHFREMSNQILNTIYNLC---RLSKRRQEDAALV----
-----GIIPILIKIVK--------------------------QEKTPVKEFALPILCDMA
HSTRA-ARR----------------------------------ELWQNKGLAFYVSLLS-
DPYWQVTALDAIFTWLQEETAR------------------------------------VE
DHLL-----ENQ-----NFATAIIAALT------SSKSTSFENLLEPLQKLLRLS-----
-----PPLAASMARSPPLFDTLGQKLSH---NKPAIRLNLLRIIGSICDSTE--------
----------------------------------------------EGC--------FLL
DQYGLYDVVREL------------------------------------------------
-------------------------------SYSDSAVLV--------------------
------------------------------------------------------------
------------------------------------------------------------
------------------------------------------------------------
---------RSMAGDLIRSCEESDNVSIKSGQ-GASVAPTAGRRKHPGFQRRTSS-TTPP
HLLERQMSMPTSPQLGRSERASMN-MYDPP---GAQTPRR-QRNGV-YVNGTSVMRPASR
DGS--TYVRENSPAFA----MPSLTRANTASAVSEVNINKSRLPRQSTIGTGIATGQHRL
SRQSTRESMVGSMRN--SASTSSSAEKETTTSRSQHHSNSSASGTPITLTPVAEA-RM-R
REAR------HAHSSSL-SSS-------NGNNG------FVRLGPRQQQGGAGAGSGTGS
G-NG---PGQVEVTI---NRRTTA----RR---QNLSDDRWG-------
>XP_013313536_Exophiala_xenobiotica
-------------------------------------------------MPARAADPHDD
------------------------------------------------------------
------------------------------------------------------------
------------------------------------------------------------
------------VPTT-R----PVEGLGLK-AKTPKPTGSPAKKE--E------RTKAQD
-----------------------------------------------VAELKDY------
-------------QLGDCLGKGAFGSVYRALNWGTGETVAVKQIKLTDLPKSELRVIMLE
IDLLKNLD-------------------HPNIVKYHGSVKTPDTLNIILE-----------
-------YCENGSLHSIS-KNFGR-FPENLVALYMSQVLQGLVYLHEQGVIHRDIKGANI
LTTKQGLVKLADFGVASRTTGL-HESSVVGTPYWMAPE-VIELTGATTASDIWSLGCTVI
ELLDGKPPYHTLQPMPALFRIVND--DHPPLPQGASPGVLDFLMQCFQKDPNLRVSAKKL
LKHPWIVNARRTDSVKPKNATEYTQAVKYVQEWNEALKDS-------PNSNSIRKNSNAS
TASPVP-APKDLLRPSKNQVKSPVPVFNRE-DNTTRFRS--LED--DDNWDNDFATA--I
SPSTFKLPHLRPHDNFGGMLSSDKLKAFATVDNGAGKENDAFFEDKDSTLKASSLAGSEG
Y-----KTVRPIMH---KKPEMGHARHKSEVP-KPRSK--PITTPRKASLPSARQATNLS
------RSKPPIPKPTADEPPTR---RYRENSVEDFSDLINGNELALDTKLGMM------
--------------------------------RLHNE-APSKILESPSVTDLMQSMRPP-
KPGGS--LRRPSAPRNKISMRRTRSSIE-IQRFA---ENEEDEDFSDVFAHTGSVFEKPD
SEDGSE-----LMLNSKIS-NLSWLPDA-E--DEDDPFAQLE-EGLPEVDLESNIARDKH
ARLRTEVEALVGQ-LK---VMQDD-----------------------------DALLQI-
---SEDLMNFFDLFSETKSVIVSAHGVLPILEILEDC----MRLDVVLNLLKIVNALIFN
DEDVQENLCFVGGIPKINKFASKKFPREIRLEAAAFVRQMYQTSTLILQMF---------
-------------------VSAGGLTVLVDFLEDDYDDDRELVLIGVNGIWSVFEL-Q--
--GSTPRNDFC------RILSRNSVLEPLSLVLNRVLM---EPSESGDQKELAALCEGRI
ASIFFVFSQAENYVKELVAERTVLHR------VLKNLKRMSPSHQVTMLKFIKNL-----
------------------------------------------------------------
------------------------------------------------SMLSTTLDALHN
S-----------------------------------------------------------
--------------------------------------NAIDVLAELLSN----------
------------------SMNKPHFREMSNQILNTIYNLC---RLSKRRQEDAALV----
-----GIIPILIKIVK--------------------------QEKTPVKEFALPILCDMA
HSTRA-ARR----------------------------------ELWQNKGLAFYVSLLS-
DPYWQVTALDAIFTWLQEETAR------------------------------------VE
DHLL-----ENQ-----NFTSAIIAALT------SSKSTSFENLLEPLQKLLRLS-----
-----PPLAASMARSPELFETLGQKLTH---NKPAIRLNLLRIIGSICDSAE--------
----------------------------------------------GGC--------FLL
DQYSLYDVIREL------------------------------------------------
-------------------------------SYSDSAVLV--------------------
------------------------------------------------------------
------------------------------------------------------------
------------------------------------------------------------
---------RSMAGDLIRSYEENDNVSIKSGQ-GASAAATAGRRKHPGFQRRTSS-TTPP
HLLERQMSMPTSPQLGRSERASMN-MYEPP---VAQTPRR-QRNGV-YVNGTNVMRPASR
DGS--SYVRENSPAFA----MPSLTRANTASAVSEMNINKSRLPRQSTVGTGMSTGQHRL
SRQSTRESMIGSARA--SASTSSSVEKE-TTVRS-QQSNSSEGNTPVTLTPVAEA-RM-R
REAR------HAHTSSMSSAS-------NG----------IRSGTRQ---------GPGQ
G-QS---QPQVEVTV---NRRTTA----RR---QATGDDRWG-------
>XP_007725464_Capronia_coronata
-------------------------------------------------MPARTADIPED
------------------------------------------------------------
------------------------------------------------------------
------------------------------------------------------------
------------VQTA-R----QVDGFGLK-PRVSRAPTSPTKKD--E------RTKAQD
-----------------------------------------------VAELKDY------
-------------QLGDCLGKGAFGSVYRALNWGTGETVAVKQIKLADLPKSELRVIMLE
IDLLKNLD-------------------HPNIVKYHGFVKTPETLNIILE-----------
-------YCENGSLHSIS-KNFGR-FPENLVALYMSQVLQGLVYLHEQGVIHRDIKGANI
LTTKQGLVKLADFGVASRTTGL-HESSVVGTPYWMAPE-VIELTGATTASDIWSLGCTVI
ELLDGKPPYHTLQPMPALFRIVND--DHPPLPQGASPSVLDFLMQCFQKDPNLRVSARKL
LRHPWIVNARRTDAVKPKNPTEYTEAVKSVQEWNDALKDS-------PNGNSLRKNSNAS
TGSPTPSSAKESLRPIKSQIKAAGPLLNKE-DNTTRFQS--LED--EDNWDDDFATT--I
SPSTFQLPHLRPHDNFGGMLSSERLKAFAAVENAMGKENEAT-EDQDSTLKA-SAANAES
I-----RTVRLATS---KKPEARHARNKSEAPPKGKSK--PIQTPRKASLPSSRQATNLS
------KNKAPLPKVPQNEPPTR---RYRESSVEDFSDIIDGNELALDTKLGMM------
--------------------------------RLDDE-APSKILNSPSVTDLMQSMRPP-
RAGGS--LKRAPVPRNKLSMRRTRSSIE-IQRFA---ENEEDEDFSDVLAQTAAVFEKPD
SEDGSE-----LMLNSKMS-NLSWLPDG-E--DDDDPFAQLE-EGLPEVDLESNIARDKH
ARLRSEVEVLVGR-LK---VMQDD-----------------------------DALLQI-
---SEELMNFFDIFSETKSVIISAHGVLPILEILEDC----MRLDIVLNLLKIVNAIIFN
DEEVQENLCFVGGIPKINKFASKKFPREIRLEAAAFVRQMYQTSTLILQMF---------
-------------------VSAGGLTILVDFLEDDYDDDRELVLIGVNGIWSVFEL-Q--
--GSTPKNDFC------RILSRNSVLEPLSLVLNRVLN---EPSDSGDQKELAALCEGRI
ASIFFVFSQAENYVKELVAERTVLHR------VLKNLKKMTPAHQVTMLKFIKNL-----
------------------------------------------------------------
------------------------------------------------SMLSTTLDALHN
S-----------------------------------------------------------
--------------------------------------NAIDVLAELLSN----------
------------------SMNKPHFREMSNQILNTIYNLC---RLSKRRQEDAALV----
-----GIIPILIKIVK--------------------------QEKTPVKEFALPILCDMA
HSTRA-ARR----------------------------------ELWQNKGLAFYVSLLS-
DPYWQVTALDAIFTWLQEETAR------------------------------------VE
DHLL-----ENQ-----NFTSAIVAALT------SSKSTAFENLLEPLQKLLRLS-----
-----PPLAASMARSPQLFDTLGQRLGH---TKPAIRLNLLRIIGSICDSTE--------
----------------------------------------------EGC--------FLL
EQCGLYDVIREL------------------------------------------------
-------------------------------SFSDSAVLV--------------------
------------------------------------------------------------
------------------------------------------------------------
------------------------------------------------------------
---------RSMAGELIRSCEETDNVSIKSGQ-GGTTAANVGRRKHPGFQRRTSS-TTPP
HLLDRQMSMPTSPQLGRSERASIT-MFDAP---GAQTPRR-QRNGM-YVNGASVMRPASR
DGS--TYTRENSPALP----MASLTRANTASTVTETTVNKSRLPRQSTATPVIAG-HHRL
SRQSTRESMVGSARG--SGPGPTDKEVKTRAHQSSH-SQSSGRNTPTTLTPVVEG-RF-R
---R------HGQSSSLSQSQTSGLTNNNNNTGNQNNQHVSRPGSQQ---------T---
-------QRP-EVTV---ARRTTA----RR---QGAGDDRWG-------
>XP_007738292_Capronia_epimyces
-------------------------------------------------MPARTADPPDD
------------------------------------------------------------
------------------------------------------------------------
------------------------------------------------------------
------------VPTA-R----ELDGFSLK-PRGSRPPSSPTKKD--D------KTKAQD
-----------------------------------------------VAELKDY------
-------------QLGDCLGKGAFGSVYRALNWGTGETVAVKQIKLADLPKSELRVIMLE
IDLLKNLD-------------------HPNIVKYHGFVKTPETLNIILE-----------
-------YCENGSLHSIS-KNFGR-FPENLVALYMSQVLQGLVYLHEQGVIHRDIKGANI
LTTKQGLVKLADFGVASRTTGL-HESSVVGTPYWMAPE-VIELTGATTASDIWSLGCTVI
ELLDGKPPYHTLQPMPALFRIVND--DHPPLPQGASPGVLDFLMQCFQKDPNLRVSARKL
LKHPWIVNARRSDAVKPKNPTEYTEAVKSVQEWNEALKDS-------PNSSSTRKNSNAS
TASPIP-SAKESLRSLKSQMKSTVP-LNKE-HTTNRFRS--LED--EDNWDDDFATT--I
SPSTFQLPHLRPHDNFGGMLSSEKLKAFAAVENPMGKENEAL-EDQDSTLKAFPATDAES
M-----RTVRLATS---KKPEFRHTRHKSEAPLKTKPK--SAQTSRKASLPSSRQSTNLS
------KSKAPPPKIPQDEPPTR---RYRESSVEDFSDIISGNELTLDTKLGMM------
--------------------------------RLQNE-EPSKILNSPSVTDLMQSMRPP-
RAGGS--LKRAPAPRNKLSMRRTRSSIE-IQRFA---ENEEDEDFSDVLAQTAAVFEKPD
SEDGSE-----LMLNSKVS-NLSWLPDG-E--DDDDPFAQLE-EGLPEADLESNIARDKH
ARLRSDVEVLVGR-LK---VMQDD-----------------------------DALLQI-
---SEELMNFFDVFSETKSVIISAHGVLPILEILEDC----MRLDIVLNLLKIVNAIIFN
DEEVQENLCFVGGIPKINKFASKKFPREIRLEAAAFVRQMYQTSTLILQMF---------
-------------------VSAGGLTVLVDFLEDDYDDDRELVLIGVNGIWSVFEL-Q--
--GSTPKNDFC------RILSRNSVLEPLSLVLNRVLN---EPSDSGDQKELADLCEGRI
ASIFFVFSQAENYVKELVAERTVLHR------VLKNLKKMAPAHQVTMLKFIKNL-----
------------------------------------------------------------
------------------------------------------------SMLSTTLDALHN
S-----------------------------------------------------------
--------------------------------------NAIDVLAELLSN----------
------------------SMNKPHFREMSNQILNTIYNLC---RLSKRRQEDAALV----
-----GIIPILIKIVK--------------------------QEKTPVKEFALPILCDMA
HSTRA-ARR----------------------------------ELWQNKGLAFYVSLLS-
DPYWQVTALDAIFTWLQEETAR------------------------------------VE
DHLL-----ENQ-----NFTSAIVAALT------SSKSTSFENLLEPLQKLLRLS-----
-----PPLAASMARSPQLFDTLGQRLGH---NKPAIRLNLLRIIGSICDSTE--------
----------------------------------------------EGC--------FLL
EQCGLYDVIREL------------------------------------------------
-------------------------------SFSDSAVLV--------------------
------------------------------------------------------------
------------------------------------------------------------
------------------------------------------------------------
---------RSMAGELIRSCEESDNVSIKSGQ-GGATAANGGRRIHAGFQRRTSS-TTPP
HLLDRQMSMPTSPQLGRSERASIN-MYDAP---VAQTPRR-QRNGV-YVNSASVMRPASR
DGS--TYVRENSPAFA----MPGLTRAHTASAVTEMTVNKSRLPRQSTAATAMAG-HHRL
SRQSTRESMVSSSRA--SASSSAEKEPRPRTHQSSH-SQSSGRNTPATLTPVTEG-RV-R
---R------HGHTSSISQSQTQGLPN--------INQLGSRPGSQQ---------S---
-------QRPVEVTV---ARRTTA----RR---QGTADDRWG-------
>XP_009156234_Exophiala_dermatitidis
-------------------------------------------------MPARTADPSDD
------------------------------------------------------------
------------------------------------------------------------
------------------------------------------------------------
------------VPTA-K----PTEGLALR-SRGTKNPSSPTKRD--E------KTKAQD
-----------------------------------------------VAELKDY------
-------------QLGDCLGKGAFGSVYRALNWGTGETVAVKQIKLADLPKSELRVIMLE
IDLLKNLD-------------------HPNIVKYHGFVKTPETLNIILE-----------
-------YCENGSLHSIS-KNFGR-FPENLVALYMSQVLQGLVYLHEQGVIHRDIKGANI
LTTKQGLVKLADFGVASRTTGL-HESSVVGTPYWMAPE-VIELTGATTASDIWSLGCTVI
ELLDGKPPYHTLQPMPALFRIVND--DHPPLPQGASPGVLDFLMQCFQKDPNLRVSAKKL
LKHPWIVNARRSDAVKPKNPTEYTEAVKSVQEWNEALKDS-------PNGNSLRKNSNAS
TVSPTP-QTKDLLRPSKSQVKSPIPFLSKE-DTTSRFRS--LED--DDNWDDDFATT--I
SPSTFQLPHLRPHDNFGGMLSSERLKALAAVENAMGKENEAT-EDQDSTLKATPVTDTDS
L-----KTVRLA-P---KRPEGRHVRHKSEAPPKSRNK--SSQSPRKASLPSSGQTTNLA
------KSRPPPPKVPQDEPPTR---RYRESSVEDFSDIIEGNEMTLDTKLGMM------
--------------------------------RLENE-GPSRILNSPSVTDLMQSMRPP-
KAGGS--LKRAATPRNKLSMRRTRSSIE-IQRFA---ENEEDEDFSDVLAQTAAVFQKPD
SEDGSE-----LMLNSKIS-NMSWLPDG-E--DEDDPFAQLE-EGLPEVDLESNIARDKH
ARLRSEVEVLVGR-LK---VMQDD-----------------------------EALLQI-
---SEELMNFFDIFSETKSVIISAHGVLPILEILEDC----MRLDIVLNLLKIVNAIIFN
DEEVQENLCFVGGIPKINKFASKKFPREIRLEAAAFVRQMYQTSTLILQMF---------
-------------------VSAGGLTVLVDFLEDDYDDDRELVLIGVNGIWSVFEL-Q--
--GSTPKNDFC------RILSRNSVLEPLSLVLNRVLN---EPSDSGDQKELADLCEGRI
ASIFFVFSQAENYVKELVAERTVLHR------VLKNLKKMTPAHQVTMLKFIKNL-----
------------------------------------------------------------
------------------------------------------------SMLSTTLDALHN
S-----------------------------------------------------------
--------------------------------------NAIDVLAELLSN----------
------------------SMNKPHFREMSNQILNTIYNLC---RLSKRRQEDAALV----
-----GIIPILIKIVK--------------------------QEKTPVKEFALPILCDMA
HSTRA-ARR----------------------------------ELWQNKGLAFYVSLLS-
DPYWQVTALDAIFTWLQEETAR------------------------------------VE
DHLL-----ENH-----NFTSAIVAALT------GSKSSSFENLLEPLQKLLRLS-----
-----PPLAASMARSPQLFETLGQRLSH---PKPAIRLNLLRIIGSICDSTE--------
----------------------------------------------DGS--------FLL
EQCGLYDVIQEL------------------------------------------------
-------------------------------SFSDSAVLV--------------------
------------------------------------------------------------
------------------------------------------------------------
------------------------------------------------------------
---------RSMAGELIRSCEESDNVSIKSGQ-GGGTAAASGRRKHPGFQRRTSS-TTPP
HLLDRQMSMPTSPQLGRSERASLT-MYDAP---VAQTPRRQQRNGV-YVNGGNVMRPASR
DGS--TYVRESSPALA----MPSLTRANTASSVTEMTVNKSRLPRQSNAATAIGG-QHRL
SRQSTRESMVGSSRG--SGAGSGDKENNLRGEQSSY-SHSSGRNTPATLTPVTEG-RF-H
---R------HGHSSSMSNNQSQRLGNSNYGRGNPSHQK-SHLHSDK---------G---
-------QGPVEVTV---GRRTTA----RK---QGPGDERWG-------
>XP_013259018_Exophiala_aquamarina
-------------------------------------------------MPARTTDLPDD
------------------------------------------------------------
------------------------------------------------------------
------------------------------------------------------------
------------IPSA-R----PTDCLPLRTRPSSKTPSSPTKRD--D------KTKAQD
-----------------------------------------------VAELKDY------
-------------QLGDCLGKGAFGSVYRALNWGTGETVAVKQIKLADLPKSELRVIMLE
IDLLKNLD-------------------HPNIVKYNGFVKTPETLNIVLE-----------
-------YCENGSLHSIS-KNFGR-FPENLVALYMSQVLQGLVYLHEQGVIHRDIKGANI
LTTKQGLVKLADFGVASRTTGL-TESSVVGTPYWMAPE-VIELTGATTASDIWSLGCTVI
ELLEGKPPYHTLQPMPALFRIVND--DHPPLPQGASPAVLDFLMQCFQKDRNLRVSARKL
LKHPWIANARRTDSVAPKNATEYTEAVKSVQEWNEALKDS-------PNGNTIRKNSRAS
TSSPGP-GARE-LHNLKSPVKSPIPAFNTD---TTRFRS--VED--DDVWDNDFTTA--I
SPGALELPHLRSQENFGGMLSSERLKGFAAMDTAFGKENENA-EDQDSTLKATVTINSDD
S-----KTVRLAPA---KKPEKGHSRHKSEAPPKSRAKTAPSPTPRKASLPSARQTTNLS
------KSKPPQPKAAPEQPPTR---LYRESSIEDYSDIIKGNELALDTKFGLM------
--------------------------------HIDKE-GPSKILQSPSVTDLMQSMRPP-
KAGGS--LRRNPPPKNKLSMRRTRSSIE-IQRFA---ENEEDEDFSDVFAQTAEVFEKPD
SEDNSE-----LIL-SKVS-NLSWLPDG-E--DEDDPFAQLE-EGLPEPDLESNIARDKH
ARLRTDVEALVGQ-LK---VLQDD-----------------------------DALLQI-
---SEDLMNFFEIFPETKNVIVSAHGVLPILEILEDC----MRLDVVLNLLRIVNAIIFN
DEEVQENVCFVGGIPKINKFASKKFPREIRLEAAAFVRQMYQTSTLILQMF---------
-------------------VSAGGLTVLVDFLEDDYDDDRELVLIGVNGIWSVFEL-Q--
--GSTPKNDFC------RILSRNSVLEPLSLVLNRVLL---EPADSGDQKELADLCEGRI
ASIFFVFSQAENYVKELVAERTVLHR------VLKNLKRMAPAHQVTMLKFIKNL-----
------------------------------------------------------------
------------------------------------------------SMLSTTLDALHN
S-----------------------------------------------------------
--------------------------------------NAIDVLSELLSN----------
------------------NMNKSHFREMSNQILNTIYNLC---RLSKRRQEDAALV----
-----GIIPILIKIVK--------------------------QEKTPVKEFALPILCDMA
HSTRA-ARR----------------------------------ELWQNKGLAFYVSLLS-
DPYWQVTALDAIFTWLQEETAR------------------------------------VE
DHLL-----ENQ-----NFTSAIVAALT------SSKSTSFENLLEPLQKLLRLS-----
-----PPLAASMARSGHLFETLGQKLTH---NKPAIRLNLLRIIGSICDATE--------
----------------------------------------------EGG--------FLL
DQYGLYDVIRDL------------------------------------------------
-------------------------------SFSDSAVLV--------------------
------------------------------------------------------------
------------------------------------------------------------
------------------------------------------------------------
---------RSMAGELMRSFQETDNSSIKSGQ-GSATAVNGARRKHPQFQRRTSS-TTPP
HLLERQMSMPTSPQLGRSERASIN-MYDAP---VAQTPRR-QRNGV-YVNGSNVMRPASR
DGS--GYRQDSSPAFA----MPSLTRAQTAGAMPEAGL-KTRLPRQSTAS--VVG-QHRL
SRQSTRESMLASARG----SGPSDKD-----TRSQYGAHGSGGSTPISLTPVAES-RA-R
REER----RAHGHSSSISHSR--------GAIGTGRGVNGSGTSDSQ---------S---
-------QGRVEVTVASSARRTTA----RR---GTNTDDRWN-------
>XP_016220057_Exophiala_mesophila
-------------------------------------------------MPSRTADLPED
------------------------------------------------------------
------------------------------------------------------------
------------------------------------------------------------
------------VSDT-R----PTEP-PLSKPRPAKTPSSPSKKD--D------KTKAHD
-----------------------------------------------VAELKDY------
-------------QLGDCLGKGAFGSVYRALNWGTGETVAVKQIKLADLPKSELRVIMLE
IDLLKNLD-------------------HPNIVKYNGFVKTPETLNIVLE-----------
-------YCENGSLHSIS-KNFGR-FPENLVALYMSQVLQGLVYLHEQGVIHRDIKGANI
LTTKQGLVKLADFGVASRTSGL-HEASVVGTPYWMAPE-VIELTGATTASDIWSLGCTVI
ELLDGKPPYHTLQPMPALFRIVND--DHPPLPQGASPTALDFLMQCFQKDPNLRVSARKL
LKHPWIVNARRSDSVAPRNATEYDEAVKSVQEWNEALRDSP-----PPNNNSLRKNSRAS
ASSPIP-AAKD-SRSSRAQVKSPGSGLYQN-PGMMKLQS--LQD-DDDNWDDAFATA--I
LPSALQLPHLRPHDNFGGMLSSERLKAFANPENALGKENEGM-DDKDSTLKGISTISSDN
S-----KTVRLATS---KRPEKGHTRHKSEAPPKSRTK--PLPTPRKVSLPAAGQATNLS
------KSKAPLSKGRAEEPPTR---LYRESSIEDYSDIINGNELAIDTKFSLM------
--------------------------------QLKQD-APSKILQSPSVTDLMQSMRPP-
KSGGS--LRRNPAPRNKLSMRRTRSSIE-IQRFA---ENEDDEDFSDVFAQTASGFERPD
SEDGSE-----LMLASKMS-NLSWLPDG-E--DEDDPFAQLE-EGLPDLDLESNIARDKH
ARLRTEVEALVGQ-LK---VLQDD-----------------------------DALLQI-
---SEDLMNYFGVFSETKSVIISAHGVLPILEILEDC----NRLDVVLNLLKIVNALTYE
DEEVQENLCFVGGIPKINKFASKKFPREIRLEAAAFVRQMYQTSTLILQMF---------
-------------------VSAGGLTVLVDFLEDDYDDDRELVLIGVNGIWSVFEL-Q--
--GSTPKNDFC------RILSRNSVLEPLSLVLNRVLN---EPADSGDQKELADLCEGRI
ASIFFVFSQAENYVKELVAERTVLHR------VIKNLKRMAPPHQVTMLKFIKNL-----
------------------------------------------------------------
------------------------------------------------SMLSTTLDAMHN
S-----------------------------------------------------------
--------------------------------------NAIDALSELLSN----------
------------------SMNSKHFREMSNQILNTIYNLC---RLSKRRQEDAALV----
-----GIIPILIKIVK--------------------------QDKTPVKEFALPILCDMA
HSTRA-ARR----------------------------------ELWQNKGLAFYVSLLS-
DPYWQVTALDAIFTWLQEETAR------------------------------------VE
DHLL-----ENQ-----NFTSAIVAALT------SSKSTSFENLLEPLQKLLRLS-----
-----PPLAASMARSSDLFENLGQKLGH---NKPAIRLNLLRIIGSICDSTE--------
----------------------------------------------EGG--------YLL
DQYGLFEVIQEL------------------------------------------------
-------------------------------SFSDSAVLV--------------------
------------------------------------------------------------
------------------------------------------------------------
------------------------------------------------------------
---------RSMAGELIRSIQEADSASIKSGQ-NVAAGTNPAWRKHPQFQRRTSS-TTPP
HLLERQMSMPTSPQLGRSERASIN-MFDAP---VAQTPRR-QRNGV-YVNGSGVIRPASR
DGS--SYARESSPAFV----MPSLTRAQTTTSASDMTINKSRLPRQSTAS--AVG-QQRL
SRQSTRESMIASARA---STLSLDKD-----VRSHHGGHSSGVNTPANLTPVTES-RL-R
KEQRTGRGHAHSHSSSITQSR------PTTSSRYGSGGSSDRPGSSS---------NQHQ
G-N----SPHVEVTVASSARRSTA----RR---PPHNDERWT-------
>XP_013275307_Rhinocladiella_mackenziei
-------------------------------------------------MPARTAESPDD
------------------------------------------------------------
------------------------------------------------------------
------------------------------------------------------------
------------IPAS-R----VVEGLGFK-AKGPKPPSSPTKKE--E------KTKAQD
-----------------------------------------------VAELKDY------
-------------QLGDCLGKGAFGSVYRALNWGTGETVAVKQIKLADLPKSELRVIMLE
IDLLKNLD-------------------HPNIVKYNGSVKTPETLNIILE-----------
-------YCENGSLHSIS-KNFGR-FPENLVALYMSQVLQGLVYLHEQGVIHRDIKGANI
LTTKQGLVKLADFGVASRTTGL-HESSVVGTPYWMAPE-VIELTGATTASDIWSLGCTVI
ELLDGKPPYHALQPMPALFRIVND--DHPPLPQGASPAVLDFLMQCFQKDPNLRVSARKL
LKHPWIVNARRTDSDRPKNATEYTEAVRSVQEWNEALKDS-------PNGNSIRKNSNAS
TASPIP-PAKDLLRLAKSQTKSPIPPLNKD-GGATRFRS--LEE-ADDNWDDDFATA--I
SPSTFQLPHLRPHDNFGGMLSSERLKALAAMETATGKENEVA-EDKDSTLKASTSTDGES
V-----KTVRLATAT--KKPEIRHARHKSEVPPKSQTK--PVPAPRKASLPSARQSTNLS
------KSKPPQPKVSLDEPPTR---RYRESSVEDFSDIIQGNELTLDTKLGLM------
--------------------------------QLQNEGPPSKILDSPTVTDLMLSMRPP-
KAGES--LKKPPVPRSKLSMRRTRSSIE-IQRFA---ENEDDEDFSDVFAQTAAVLEKPD
SEDGSE-----LMLNSKIS-NLSWLPDA-E--DEDDPFAQLE-EGLPEVDLESNIARDKH
ARLRTDVEVLVDQ-LK---VMQDD-----------------------------DALLQI-
---SEDLMNFFDLFSETKGVIISAHGVLPILEILEDC----MRLDIVLNLLKIVNAIIFN
DEEVQENLCFVGGIPKINKFASKKFPREIRLEAAAFVRQMYQTSTLILQMF---------
-------------------VSAGGLTVLVDFLEDDYDDDRELVLIGVNGIWSVFEL-Q--
--GSTPKNDFC------RILSRNSVLEPLSLVLNRVLL---EPADSGDQKELADLCEGRI
ASIFFVFSQAENYVKELVAERTVLHR------VLKNLKRMTPAHQVTMLKFIKNL-----
------------------------------------------------------------
------------------------------------------------SMLSTTLDALHN
S-----------------------------------------------------------
--------------------------------------NAIDVLAELLSN----------
------------------SMNKPHFREMSNQILNTIYNLC---RLSKRRQEDAALV----
-----GIIPILIKIVK--------------------------QEKTPVKEFALPILCDMA
HSTRA-ARR----------------------------------ELWQNKGLAFYVSLLS-
DPYWQVTALDAIFTWLQEETAR------------------------------------VE
DHLL-----ENQ-----SFTSAIVPALT------SSKSTSFENLLEPLQKLLRLS-----
-----PPLAASMARSPQLFETLGQKLSH---NKPAIRLNLLRIIGSICDSTE--------
----------------------------------------------EGC--------YLL
DQYGLHDVIREL------------------------------------------------
-------------------------------SFSDSAVLV--------------------
------------------------------------------------------------
------------------------------------------------------------
------------------------------------------------------------
---------RSMASELIRSCEETDNVSIKSGQ-GGTTAPNGARRKHPGFQRRTSS-TTPP
HLLDRQMSMPTSPQLGRSERASIN-MYDAP---VAQTPRR-QRNGV-YVNGASVMRPASR
DGS--TYVRENSPAFA----MPSLTRANTASAVTEMAVNKSRLPRQSTAGTSITGRHHRL
SRQSTRESMIGAA----------ERDSTVRTHQSTH-SHSSGGNTPITLTPVAEG-KV-R
KETR------HGHTGSVSQSS-------GGIMGGNMRQAL-RPGSRQ---------SQDQ
G-LG---RGQVEVTV---ARRTTA----RR---HGPGDERWS-------
>XP_017997590_Phialophora_attinorum
-------------------------------------------------MPGRTIPAQDA
------------------------------------------------------------
------------------------------------------------------------
------------------------------------------------------------
------------SNEA-Q-------------PKPAKTPGSPTKR---K------EDQATN
-----------------------------------------------MTELKDY------
-------------QLGDCIGKGAFGSVYRALNWSTGETVAIKQIKLADLPKSELRMIMLE
IDVLKNLD-------------------HANIVKYHGSVKTPDTLNIILE-----------
-------YCENGSLNSIT-KNFGR-FPENLVAVYMAQVLQGLVYLHEQGVMHRDIKGANI
LTTKQGLVKLADFGVASTTAGL-NESSVVGTPYWMAPE-VIELAGATTKSDIWSVGCTVI
ELLDGRPPYHQLQAMPALFRIVND--DHPPLPQGASPLVIDFLMQCFQKDPNLRVTARKL
LKHPFIMSAKKAESVVSKNVTDYTEAVKSVQEWNEALKDS-------PEGGLHRKNSRAS
AGSPLPMPSKTATKGQGNGTRTP----------ADRFRA--LEDSNDDVWDNDFPTA--I
TSNPLKFPQLRQKDQPGTQTRTEMTTPGAGV-SSVGRDNDA--EDKDSTLRAVKSKPSSQ
SMAPPASTARRPAS-PTKTPARGHARHKSEVP---------------------KQATELA
------KSKATPAKPAVELQPTR---LFRENSVEDFSDLIEANEGSLDKKLSRM------
--------------------------------KLNDD-GPSKILESPTVTDLMQSMKPPV
KPGGS--LKRPPAPRGRISMRRTRSSIE-IQRYA---ENEDDEDFSDVFSQPSAVAKRSD
SGESNE-----LMLSSKIS-NLSWLPDD-EESDEDDPFAELE-EGLPEVDLESNIARDKQ
ARLRADVEMLVGQ-LK---VSQDD-----------------------------DALLHI-
---SEELMNCFSLFSETKSIIISAHGVLPMLEILEDC----KRLDVVLNLLKIINAIIHN
DEEVQENVCFVGGIPKINKFASNKFPKEIRLEAAAFVRQMYQTSTLILQMF---------
-------------------VSAGGLTVLVDFLEDDYDDDRELVLIGVNGIWSVFEL-QAP
RHGTTSAGFFR------GILFSNR-----------------------EQQELAELCEGRI
ASIFFIFSQAENYVKELVAKRTILYR------VMKAIKRMSPTHQITMLKFTKNL-----
------------------------------------------------------------
------------------------------------------------SMLSTTLEALHN
S-----------------------------------------------------------
--------------------------------------NAIDVLTDLLTN----------
------------------GVDGPHAREMSNQILSTVYNLC---RLSKGRQEDAALA----
-----GIIPVLMRIVK--------------------------QDKTPVKEFALPILCDMA
HSTRA-ARR----------------------------------ELWQNKGLVFYISLLS-
DPYWQVTALDAIFAWLQEETSK------------------------------------VE
DHLL-----ENQ-----KFTTAIITSLT------SSKSTSFENLLEPLQKLLRLS-----
-----PALAASVAQSQQLWNIIQQKMSH---NKPAIRLNLLRIIGSVCDASI--------
----------------------------------------------DGI--------SIL
DQCGLYDLIEQL------------------------------------------------
-------------------------------QYSDPAILV--------------------
------------------------------------------------------------
------------------------------------------------------------
------------------------------------------------------------
---------RSMAGELLRSWEDNDTASIHSGHAGSNNQASAPGRKHPGLMRRTSSGATPP
HLLERQMSMPTSPQLGRAERASMSTFYDQPPPTAISTPRR-RQNGVSYLSGASGVRPVSR
DGSAASYIRDGSPAYGVGSNMPVLQRAQTSGVASEMTVNKPRLPRQNS----TIGAPSRL
SRQSTRDSLINASRD-------------------------SGSSTPVTLTPVSEA-RERR
REAR------GAAAASVAASRAGGGAAGQHSSHGQHQQSSSSASSTH---------TNGT
GSNGTTATKPVEVTI---ARRNTA----RRVVGDQDSRDRWS-------
>NP_596340_Schizosaccharomyces_pombe
------------------------------------------------------------
------------------------------------------------------------
------------------------------------------------------------
------------------------------------------------------------
----------------------------------------------------MHNIQASS
-----------------------------------------------I------------
-------------TLGDCLGKGAFGAVYRGLNIKNGETVAVKKVKLSKMLKSDLSVIKME
IDLLKNLD-------------------HPNIVKYRGSYQTNDSLCIILE-----------
-------YCENGSLRSIC-KNFGK-IPENLVALYTFQVLQGLLYLHNQGVIHRDIKGANI
LTTKDGTIKLADFGVATKINAL-EDHSVVGSPYWMAPE-VIELVGATTASDIWSVGCTVI
ELLDGNPPYYDLDPTSALFRMVKD--EHPPLPSNISSAAKSFLMQCFQKDPNLRIKTRKL
LKHPWVI--------MNQTSSKFSDAIDEVQKYNERVKESTLTAIIEPTSNRINPTLHSG
RQSSYH-----MPESPKTPI---------------------AESPDHDNWDNEFQGTLKI
SDDVLK--------------KSEHFMDFCS--NFKGKNNS--------------------
------SSITSSPS----------------------------------------------
------KSRH----------------AFNSDQISESNNF---NASPLSTPLKA-------
--------------------------------QFDPS--------KPALNRSIDHQ----
---------KTPQHKRYLSTEFKENIPDGIEKFV---ETPRDSEFTDIFPTSSIKVQGLR
KETG----LGTLVLNKCYG---SWNNEENEDGEESDIFDSIE-TNLENLDIENNIALDKR
THLASLLSSLLGS-LRDKNIGSKD-----------------------------TTVSQIA
SILSEDL--------SLKREIIQAHGILPLLETLREI----KTPDVQLLLLKLINTVAFD
DHTTLQKVCFAGGLPLMLSFSNREHSFEFRYESAIFIQQMYRTSALTLQMF---------
-------------------LSSNGLNSLLLFIKEDYGTNRDFVFVGVEGIWKLLRQ-Q--
--DYIPKNDIC-------TMVVNDSLEPLTKAMLKALA---T------DDDSSRMSLTRI
CEILLALSQADNYVKESLLCESALRR------ILRILLYLPHSDMAITLQFFKQL-----
------------------------------------------------------------
------------------------------------------------SMVPSSLSLLRK
V-----------------------------------------------------------
--------------------------------------HIIPLLTHILGD----------
------------------SKIEKGRKEIRSEALAALFNVC---KLDKKSQEEAVIS----
-----GAIPLLQEVII--------------------------KDR-LFKEFALPILLALP
QAGPV-SRI----------------------------------YLWQNKCLDFFLSLLS-
DLNWQSAVFDTIASWLQFELRE------------------------------------VQ
RVLA-----EKRNVQL------VLKVFC------ISQSASSNRMLDTLGRVCQIS-----
-----PRLAASYGQ-PIIFQKFKEKLTHK-GTKPIVVLNIFQIMKSMCEASS--------
----------------------------------------------QSV--------AYI
AHCGLPDVVANL------------------------------------------------
-------------------------------NQTSDSVLV--------------------
------------------------------------------------------------
------------------------------------------------------------
------------------------------------------------------------
---------KELAKDLLKYL------------------------------------KVPQ
GPINEHKSPISKPHM--------------------PPPRWQPKQPL--------------
------------------------------------------------------------
------------------------------------------------------------
------------------------------------------------------------
------------------TQ-----------------------------
```
