## Supplementary material for "Coding Sequence Insertions in Fungal Genomes are Intrinsically Disordered and can Impart Functionally-Important Properties on the Host Protein": MAFFT_MSAs: XP_714906.2_blasthits_MAFFT.txt

```
>XP_714906_Candida_albicans
------------------------------------------------------------
------------------------------------------------------------
------------------------------------------------------------
------------------------------------------------------------
------------------MGN---K--AKGVKR-----S---------------------
ADKYNNK---SSKKAKVAEKLPSP-----SSESE----RSEDRID---ESDAESSSGDDL
DI--SE-------DEDELDDLDDEDVKEDN-DEEEQ-------EEEE------------E
-------EDQENGNND------NI---DP-------------------------------
----------------NKKSSKEQHSEQKKVLNERKLQRKAGIQVQKIKSLWEKLRVTKP
APTKAQRDKLCDEVWELSHDVINDLVMKHDASRVVQTLVKYSSKERRDIIVNSLKGSFYQ
LATSAYGKYLLIKLLHYGSKESRAIIVDELHGKLRKLMRHKEGAYVVEDLYVLYSTSEQR
QQMIREFWGSQYAVF------RDSGK-----GKTVLDITRESAEKKQLIMSNLYGTIKAS
VEKGSTGFQILHAAMKEYVTVLKDDIDANDSAIRDFIDLLG-----EQFAELVHTQEGSD
VACNLIALANAKERKVIIRGLKTHTNELIKNEYGNIVLITLFMTVDDTVLISKSFGAEIF
TSE---------LVPELIQDKFSRRPILYLLKGLD--------GKYF-APN--VKNALLG
YEELAYKKTSKKDKQQRKSELLERSISPIYKALLD-------EESIIKLLQVNIAAQVIT
ELILT------STNVE-DVNKNLRP---QLVDTIFQKTICGDVLE---------DYHLLN
KVPFVSRLVKSLIQGNEFKFDNESKKLVKTGQA-ASPGI-GSEFAERVADEINVED----
-------WVSG-QPAFVLVSVIEVLQLEKSP-KAEKLKKAIK--KLSLS-----------
-------S----DDKGAKLLKNII------------------------------------
------------------------------------------------------------
------------------------------------------------------------
------------------------------------------------------------
------------------------------------------------------------
------------------------------------------------------------
------------------------------------------------------------
------------------------------------------------------------
-------------------------------------
>XP_002418445_Candida_dubliniensis
------------------------------------------------------------
------------------------------------------------------------
------------------------------------------------------------
------------------------------------------------------------
------------------MGN---K--VKGVKR-----S---------------------
ADKYNNK---ASKKAKLAEELPSP-----SSESE----HSEDQIQ---ESDAESSSEDDL
DI--SE-------DEDELDDLDDEDVKGDK-DEEDEGEGEDDNDEEE------------E
-------EDQENGDND------HI---DP-------------------------------
----------------NKKTSKEQHSEQKKILSERKLQRKAGIQVQKIKSLWEKLRVTKP
APTKAQRDRLCDEVWELSHDVISDLVMKHDASRVVQTLVKYSNKERRDIIVNSLKGSFYQ
LATSAYGKYLLIKLLHYGSKESRAIIVDELHGKLRKLMRHKEGAYVVEDLYVLYSTSEQR
QQMIREFWGSQYAVF------RDSGK-----GKTVLDITRESAEKKQLIMSNLYGTIKAS
VEKGSTGFQILHAAMKEYVTVLKDDIDANDSAIRDFIDLLG-----EQFAELVHTQEGSD
VACNLIALANAKERKVIIRGLKTHSNELIKNEYGNIVLITLFMTVDDTVLIFKSFGTEIF
TSE---------LVPELIQDKFSRRPILYLLKGLD--------GKYF-APN--VKNALLG
YEELAYKKTSKKDKEQRKSELLERSIVPIYKALLD-------EESIVKLLQVNIAAQVIT
ELILT------STKVE-EVNKNLRP---QLVDMIFQKTICGDVLE---------DYHLLN
KAPFVSRLVKSLIQGNEFKFDNESKKLVKTGQA-ASPGI-GSEFAERVADEINVED----
-------WVSG-QPAFVLVSAIEVLQLEKSP-KAEKLKKAIK--KLSLS-----------
-------D----DDKGAKLLKNIV------------------------------------
------------------------------------------------------------
------------------------------------------------------------
------------------------------------------------------------
------------------------------------------------------------
------------------------------------------------------------
------------------------------------------------------------
------------------------------------------------------------
-------------------------------------
>XP_002547351_Candida_tropicalis
------------------------------------------------------------
------------------------------------------------------------
------------------------------------------------------------
------------------------------------------------------------
------------------MGVKNIK--SKGTKR-----A---------------------
AQEETKK---VTKKAKVSKKLPSP-----PSEDEEEIQEEEEDLDVSEQSEDESSSEDDL
DISESE-------SEDELDNL----------DEEEQQEGDDD-VEEE------------E
-------KDEEN-KNT------EV---DP-------------------------------
----------------NKKTSAEQHSEQKKLLAERKLQRKSGVEVQKIKNLWEKLRVTKP
TPPKAKRDELCDEIWDLAKDVINDLVLKHDASRVVQTLVKYSNKERRDIIVSSLKGTFYQ
LATSAYGKYLLIKLLHYGSKESRALIVDELHGKLRKLMRHREGAYVVEDLYVLYSTGEQR
QQMIREFWGSQYAVF------RDSGK-----GKTVLDVVGESAEKKQLIMSNLYGTIKAS
VEKGSTGFQILHAAMREYVTILVNDIDANESAIRDFIDLLA-----EQFAELVHTQEGSE
VACNLIALANAKERKTIIKSLKTHTNELIKNEYGNIVLITLFMTVDDTVLIFKSFGSEIF
SKE---------LVPELIQDKFSRRPILYLLKGLD--------GKYF-APN--VKKAILG
YEELAYKKTSKKDKEQRKLELLEKSIIPLYKSISD-------EETVSQLLTSNMAAQVIA
ELILT------PTTFA-EVNDKLRP---QLVDIIFDKTISGDVLE---------DYHLLN
KTPFVSRLVKSLIQGNEFTFDNASKKLVKTGND-PIPSV-GTKFAERVAGEINVKD----
-------WISG-QPAFVLVSVVEVLQLAKSS-KVDKLKKSIK--KLTLS-----------
-------K----DDKGAKLLSTVI------------------------------------
------------------------------------------------------------
------------------------------------------------------------
------------------------------------------------------------
------------------------------------------------------------
------------------------------------------------------------
------------------------------------------------------------
------------------------------------------------------------
-------------------------------------
>XP_003866422_Candida_orthopsilosis
------------------------------------------------------------
------------------------------------------------------------
------------------------------------------------------------
---------------------------------------------------------MSS
ILTHLSPHSLYQSILSNNMGN---K--LKGAKRQNDKLV---------------------
TSPNAKKVKLNNQTPKVTQKDSDS-----SSEDL-------------SVSEEEESEEDEG
S---AS-------ESDDLDDDELDDLDEDELDQDELDELDDVEVGDH------------E
-------EEKENQPK-------PV---DP-------------------------------
----------------SKKTSREQHSEQRKLLSDRKLQRKSGAKVQDIKKLWEKLRVNQP
APTKAQRDKLCDEIWELSHDVINDLVLKHDASRVVQTLVKYSNKERRDKIVDALKGSFYQ
LATSAYGKYLLIKILHYGSKEARAVIVDELHGKLRKLMRHREGAYVVEDLFVLYSTAAQK
QQMIREFWGSEYAVF------RDSGK-----GKTVVDIIRESSEKKQLIMQNLYGTIKAS
VEKGSTGFQILHAAMKEYVSILIENIDANESAIRDFIDLLS-----EQFAELVHTQEGSE
VACCLIALANAKERKGIIKSLKTHRQELIKNEYGNVVLITLFMAVDDTVLTYKSFCSEMF
TSE---------ELPPLAQDKFSRRPILYILRGLD--------GKYF-APN--VKQALLK
YQELAYKKTSKKDKDIKRQELFDKSIEPIYKALLESRE----SGEFDKLLSVNIGAQFVT
DLLTT------PTTNE-RVNTKYRP---ELLDTFFDKIIKGDVLE---------DYHLLN
KTPFMSRSVKALMHGNQFKFNNEAKKLIQVEDAVEIPGV-GVVFAEKTVDEILNDDK---
----LSNWTSG-QPAFVLVAAYEVLQLANSK-KTKTLQQQLKREKKNLS-----------
-------K----EDKGSNLLLELI------------------------------------
------------------------------------------------------------
------------------------------------------------------------
------------------------------------------------------------
------------------------------------------------------------
------------------------------------------------------------
------------------------------------------------------------
------------------------------------------------------------
-------------------------------------
>XP_001528113_Lodderomyces_elongisporus
------------------------------------------------------------
------------------------------------------------------------
------------------------------------------------------------
------------------------------------------------------------
------------------MGN---K--NKGAKRQLENAV---------------------
SEQNTLK---RSKQNNGSKKLPSP-----PSEDE-----------IVLEENSEVSSEDDL
SI--SE-------GGDDDDDDEDDDDDDDD-EDDEEDDDEDDEEDDELDELDDLDDNEAE
GRDDDEDEDEDNDKDSEDNDK-PV---DP-------------------------------
----------------NKKTSKEQHSEQRKLLGERKLQRKAGAQVQEIKRIWEKLRVTKP
APTKQQRDKLCDEMWELSEDVINDLVLKHDASRVVQTLIKYSSKERRDKIVNALKGSFYQ
LATSAYGKYLLIKILHYGSKESRALVVNELHGKLRKLMRHREGAYVVEDLFVLYSTAEQK
QQMIREFWGSEYAVF------KESGK-----GKTVLEVTNESSEKKQLIMHNLFGTIKAS
VEKGSTGFQILHAAMKEYVTILAADLDTNDSAIREFIDLLS-----EQFAELVHTQEGSE
VACTLLAMANAKERKGLVKSLKTHQNELIKNEYGNLVLIALFMTVDDTVLTYKSFGGEMF
TPE---------LLPELIQDKFSRRPILYILKGLD--------GRYF-APN--VKQSLLR
YEELAYKKTSKKDKKVKRNELLNKSIEPIYKALQPSLE----DSALASLLSNNMAAQFIS
ELILT------TTENE-KVNTELRP---ELLKAIIKNAIQGDVLE---------DYHLLN
KARFTTRLIKALVQGSEYKFDNDTKKVVEVEDSVNIPGT-GAQFAEEIADVIVQSGK---
----SAEWTSG-QPAFVFVSVLEVLLLAKSK-HAEALKKELKKHKKKMLK----------
-------E----EDKGSKLLLEFI------------------------------------
------------------------------------------------------------
------------------------------------------------------------
------------------------------------------------------------
------------------------------------------------------------
------------------------------------------------------------
------------------------------------------------------------
------------------------------------------------------------
-------------------------------------
>XP_007374827_Spathaspora_passalidarum
------------------------------------------------------------
------------------------------------------------------------
------------------------------------------------------------
------------------------------------------------------------
------------------MAV---K--SKGIKR-----A---------------------
AESF-EK---SGKKSKVAKKLPSP-----PSESE---------------PEEESGSESDI
SI--SS-------EEDELDELD--DVEEQN-GEEEESDDDEDEDEDD------------E
LDELDEGEDEDNEDDSETKEPKEV---DP-------------------------------
----------------NKKSSKEQHAEQRKLLAERKLQRKSGAEVQQIKNLWEKLRVTKP
TPPKEVRDKLCNEVWELSKDVITDLVMKHDASRIVQTLVKYSSKERRDKIVQALKGNFYV
LATSAYGKYLLIKLLHYGSKESKALIVDELHGKLRKLMRHREGAYVVEDLFVLYSTAEQK
QQMIREFWGSEYAVF------RDSGK-----GKTVLEVVKESSEKKQLIMANLYGTIKAS
VEKGSTGFQILHAAMKEYVSILVDDIEANDSQIREFIDLLA-----EQFAELVHTQEGSE
VACKLIAVANAKERKIIIRSLKSHINELIKNEYGNLVLITLFMTVDDTVLLHKSFIVEVV
TNE---------LMPELIQDKFSRRPFLYLLKGLD--------GKYF-SPL--VKNSLTQ
YEQLAYKKTSKKEQETRRGELLSRAIELMYKSILSTTKADDPEKSFSKLMSVNMAAQFIT
ELILT------TTNVE-NVNETLRL---QLVEAVFEVAVKGDVLE---------DFHLLN
KSPFISRSLKALIQGNEFKWDSEAKKLVHNDGD-KIPGV-GSEFAETIAEHISSNDV---
----LVNWTKG-QAAFVLISVLEVLQLADAS-KFKELQKQLKKNKKQLS-----------
-------K----EDKGAKLLLNLL------------------------------------
------------------------------------------------------------
------------------------------------------------------------
------------------------------------------------------------
------------------------------------------------------------
------------------------------------------------------------
------------------------------------------------------------
------------------------------------------------------------
-------------------------------------
>XP_043050425_Scheffersomyces_spartinae
------------------------------------------------------------
------------------------------------------------------------
------------------------------------------------------------
------------------------------------------------------------
------------------MAP---V--AKGTKRTNNSKS---------------------
VGEPVPK---KTKSSKKAE--PEP-----ESESE------LEQDLVSDDSVELSASSDSA
S---DS-------EKDELDDDD---------DEDELDELDEQDENDD-------------
-------DDDDDEKSS------IV---DP-------------------------------
----------------NKKTSKEQHIEQRKSLEERKLKRKSGVQVQQIKSLWERLRSTTP
KPTADVREKLCAEIWELSKDVVSDLVMKHDASRVVQTLVKFSSKERREAITNSMKGQFYV
LATSSYGKYLLIKLLHYGSKDSKALILNELHGKLRKLMRHREGAHVVEDLYVLYSTADQR
QQMIREFWGAEYAVF------KDSGK-----GKTVLDIVNELSEKRQLVMSNLYGTINAS
VEKGSTGFQILHAAMREYTTVLADDIERNDKQIREFIELLA-----PQFAELVHTTEGAE
VASTLIALANAKERKQIVKSLKQHGAELIKNENGNTVLITLFMTIDDTVLLHKSFCVELF
TAD---------SLPNLIQEKFSRRPLLYILKGLD--------GKYF-SPL--LKKDYLK
YEKLAYSKTTKKPQDQRRKELVSKALPIIYKSILESAAD---KPNILNMLSSNIGAQFLT
ELIIT------PSDDDKEVNEDLRP---QLVQLIFENSIEGDVLE---------DYHFLN
KVPFITRSIKALLQGNEYKFDSESKRLNRIPEG-KIPSI-GTDFAVKVANHILEN-Q---
----VSNWLQG-QPAFVVVFTVEVLQALEEQKTYQKLIKALAKEKKTLSKN---------
-------K----DDKGSQLLLKGL------------------------------------
------------------------------------------------------------
------------------------------------------------------------
------------------------------------------------------------
------------------------------------------------------------
------------------------------------------------------------
------------------------------------------------------------
------------------------------------------------------------
-------------------------------------
>XP_001387479_Scheffersomyces_stipitis
------------------------------------------------------------
------------------------------------------------------------
------------------------------------------------------------
------------------------------------------------------------
------------------MVS---K--TKTVKR-----A---------------------
APKELAK---SHKKAKIAEKLPSP-----PTESE-------------SEDL--ESSGNDI
S---DS-------SEDELDEMDKDSEDSED-ELDNLDE-EDDIEEEE------------D
-------DDDDNEDGP-------V---DP-------------------------------
----------------NKKSSKEQHAEQRKLLAERKLQRKSGNEVQQIKSLWERLRVNKP
TPPKEVRDKLCNEIWELSKDVILDLVMKHDASRVVQTLVKYSSKERRDAVVNALKGNYYT
LATSSYGKYLLVKLLHYGSKEARAVIVNELHGKLRKLMRHKEGAYVVEDLFVLYSSAEQR
QQMIREFWGAEYAVF------KESGK-----GKTVLEVTKESTEKKQLITSNLIGTIKAS
VEKGSTGFQILHAAMREYVSILEDDIEVNDSAIRDFIDLLN-----EQFAELVHTQEGAD
VASTLIALANAKERKLIIRSLKSHTNELIKNEYGNLVLITLFSTVDDTVLLHKSFSAEIF
TPE---------LLPELIKDKFSRRPLLYLLKGLD--------GKYF-NPL--VQKQIKK
YVELAYKKTSKKPQEQRRAELQVKALPLLYTGVLSTVNHENPDKTIEKLLSVNIAAQFVT
ELILT------NTESE-EVNTKLRG---ELVDAIFDRTAQGDILE---------DFHLVN
KVPFISRTLKALIQANEFKFNNESKKLESVKEAVKIPGI-GAEFASRFATEVLDSGK---
----LLDWTTG-QGAFVIVSVFEVLQISKDS-KFKDLSKELKKIKKDLSKN---------
-------K----DNKGAQLLLALL------------------------------------
------------------------------------------------------------
------------------------------------------------------------
------------------------------------------------------------
------------------------------------------------------------
------------------------------------------------------------
------------------------------------------------------------
------------------------------------------------------------
-------------------------------------
>XP_020063176_Suhomyces_tanzawaensis
------------------------------------------------------------
------------------------------------------------------------
------------------------------------------------------------
------------------------------------------------------------
------------------MAV---T--TKGTKR-----A---------------------
APQSKKD---TKKTKVVEKKLPSP-----PSESE------------DSESEDELDQSEEI
E---AS-------SEDELDDL------SED-EDDAMAEGKDSENDDE------------D
-------AEDDEAEDAASK---PV---DP-------------------------------
----------------NKKTSAEQHAEQRKVLAERKLQRKSGIQVQQIKNLWEKLRVAKP
APPKAVRDKLCDEIWELSKDVVLDLVMKHDASRVVQTLIKYSSKTRREAITKALKGNFYL
LATSSYGKYLLIKLLHYGSKESRQLIIDELHGNLRKLMRHKEGAYVIEDLFVLYSTQEQK
LQMIREFWGSEYAVF------KDSGK-----GKTVLEIIAESSEKKQLIMSNLFGTIKAS
VEKGSTGFQILHAAMKEYTGILASDLEVHDKQIREFIEVLQ-----EQFAELVHTQEGSD
VACTLLSVANAKERKLIIRAMKNHTQELVKNEYGNLVLITLFMTVDDTVLLTKSFSNEIF
TKE---------TIASLAKDKWARRPMIYLLKGLD--------GRFF-NPL--VKASLAK
YEELAYKKTSKKEQEQRRSELAVKAIPLIYQSLLATTESEDPERSFDGILNVNIATQFLT
ELILT------STDIA-EVNDTLRP---KLLDVIFEKTVKGDVLE---------DYHLIN
KVPFISRSLKSLIQGNEFKWNNETKKLVVVKGE-EIPGV-GTDFAVRVLDEIMSNDQ---
----LTSWVSG-QSAFVVVSIYEVLKLGNHK-KIKELTKALGKEKKTLKAD---------
-------K----DNKGAQLLLELIN-----------------------------------
------------------------------------------------------------
------------------------------------------------------------
------------------------------------------------------------
------------------------------------------------------------
------------------------------------------------------------
------------------------------------------------------------
------------------------------------------------------------
-------------------------------------
>XP_020073980_Hyphopichia_burtonii
------------------------------------------------------------
------------------------------------------------------------
------------------------------------------------------------
------------------------------------------------------------
------------------MAP---S--AKSSKR-----S---------------------
APAATAP---SKKVKTNGKKQAPV-----ESESE----------VSSDSSDISDSSQDEL
----DS-------EEDELDDMEVDRKDEES-EEDELDDLDEEKSNQD-------------
-------EEGSGDEDEEKTVSKEV---DP-------------------------------
----------------NKKSSAEQHAEQRKLLADRKLKRKSGNEVQQIKSLWEKLRVKKP
APPKVVRDKLSNEIWELAKDVILDLVMKHDASRVVQTLVKFSSREKREIITKELKGNFYQ
LATSSYGKYLLVKLLHYGSKESRALIVDELHGKLRKLMRHKEGAYVVEDLYVLYSSAEQK
HQMIREFWGAEYAVF------KDSGK-----GKSVVDITKESAEKKQLITTNLYGTISAS
VEKGSTGFQILHAAMKEYTDILIDDIEANEPKIREFIELLN-----EQFAELVHTQEGSE
VACTLLALATAKERKVIIRSLKNHIKELVKNEHGNLVLITLYITVDDTVLVHKSLNVEAF
DDE---------SIPSIISDKFARRPLIYLMKGLD--------GKYF-NPK--VKKDLEK
YEKLAYAKTSKKPKDQKREELLSKALPLIYKSILATTNTEDIDNRFDKLISVNIASQFIT
ELILT------PTDDD-SINE-MKK---QLLDSIFDVCIKGDVLE---------DYHIIN
KTPFVARALKSLIQGDQFKWDFESKKLKVTNKN-NIPGV-GVEFASKIANEIMENNK---
----LADWVSG-SGSFVIVAVFEVLQISKSP-EFKKLEKELKKNKKTLQAD---------
-------T----DNKGAQLLLKILG-----------------------------------
------------------------------------------------------------
------------------------------------------------------------
------------------------------------------------------------
------------------------------------------------------------
------------------------------------------------------------
------------------------------------------------------------
------------------------------------------------------------
-------------------------------------
>XP_015466479_Debaryomyces_fabryi
------------------------------------------------------------
------------------------------------------------------------
------------------------------------------------------------
------------------------------------------------------------
------------------MGA---V--KRSNKH-----I---------------------
VAKDNGS---SGKKQKVTEKLPSP-----KSESE-------------AESASEESSGEEL
S---DS-------SDDDLDDIPADAKDEED-ELDELDDLDEDKSADE------------E
-------SDDMDEDASDVK---EV---DP-------------------------------
----------------NKKSSKEQHAEQRKLLAERKLQRKSGIEVQRIKSLWEKLRVNKP
TPPKEVRDKLCNEIWELSKDVIYDLVLKHDASRVVQTLIKYSSKERRDLIVKSLKGNYYQ
LATSSYGKYLLVKLLHYGSKESRNLIINELHGKLRKLMRHREGAYVVEDLYVLYSTSEQR
QQMIREFWGAEYAVF------RDSGK-----DKTVLDIVNELSEKKQLIMTNLVGTITAT
VEKGSTGFQILHAAMREYTTILVDDIEKNDKQIRDFIELLT-----EQFAELVHTPEGSE
VACSLIALANAKERKLIIRSLKSHANELIKNENGNIVLITLFMTVDDTVLLHKSFSTELL
TDD---------LVPELIKDKFSRRPLLYLLKGLD--------GRYF-SPL--IKKDLNK
YEELAYKKTSKKPQEQRRSELSSKALPLMYQSILSTTKSENPDKGFDKLLSVNIAAQFIT
ELILT------STDVA-EINDTLRP---ELIDAIFEISVKGDVLE---------DFHLIN
KVPFISRSLKALIQGNEFKWDNDTKKLISTSNN-KIPGV-GVEFAVRVVDEVLSTNK---
----LKDWTSG-QGAFVIVACFEVLQLLNENDKTKELGKALKKIKKDLSND---------
-------S----DNKGAQLLLKLIK-----------------------------------
------------------------------------------------------------
------------------------------------------------------------
------------------------------------------------------------
------------------------------------------------------------
------------------------------------------------------------
------------------------------------------------------------
------------------------------------------------------------
-------------------------------------
>XP_002770171_Debaryomyces_hansenii
------------------------------------------------------------
------------------------------------------------------------
------------------------------------------------------------
------------------------------------------------------------
----MSTLLLADKEDLEVMGA---V--KRSNKH-----T---------------------
IAKANGG---SVKKQKVAEKLPSP-----ESESE-------------PESVSEESSGEEL
S---DS-------SEDDLDDIPVDGKDEED-ELDQLDDVKEDKDADE------------E
-------SDDMDEDASDEK---VV---DP-------------------------------
----------------NKKSSKEQHAEQRKLLSERKLQRKSGIEVQRIKSLWEKLRVNKP
TPPKEVRDKLCNEIWELSKDVIYDLVLKHDASRVVQTLIKYSSKERRDLIVKSLKGNYYQ
LATSSYGKYLLVKLLHYGSKDSRNLIINELHGKLRKLMRHREGAYVVEDLYVLYSTSEQR
QQMIREFWGAEYAVF------RDSGK-----DKTVLEIVHESSEKKQLIMTNLVGTITAT
VEKGSTGFQILHAAMREYTTILKDDIEKNDKQIREFIELLT-----EQFAELVHTPEGSE
VACSLIAMANAKERKLIIRTLKNHANELIKNENGNIVLITLFMTVDDTVLLHKSFSTELL
TDD---------LVPELIKDKFSRRPLLYLLKGLD--------GRYF-SPL--IKKELHK
YEELAYKKTSKKPQEQRRAELSSKALPLMYQSILSTTKSENPDKSFDKLLSVNIAAQFIT
ELILT------STDVA-EVNDTLRP---ELINEIFEISVKGDVLE---------DFHLIN
KVPFISRSLKALIQGNEFKWDNDTKKLISTSNS-KIPGV-GVEFAVKVVDEVLSSNK---
----LKDWTSG-QGAFVIVACFEVLQLSNENDKTKELGKALKKIRKDLSDD---------
-------A----DNKGAQLLLKLIK-----------------------------------
------------------------------------------------------------
------------------------------------------------------------
------------------------------------------------------------
------------------------------------------------------------
------------------------------------------------------------
------------------------------------------------------------
------------------------------------------------------------
-------------------------------------
>XP_006686308_Yamadazyma_tenuis
------------------------------------------------------------
------------------------------------------------------------
------------------------------------------------------------
------------------------------------------------------------
------------------MAV---K--NRGIKR---------------------------
ASEATSK---QSKKAKIVQAESQS-----ESEVS-------------SQEESDASSESSS
DELDQ--------SEDELDQ-----------SEDQLDQSADELDQSE-------------
--DGLDGSDDEDKEN-------IT---DP-------------------------------
----------------NKKSSKEQHAEQRKMLAERKLKRKSGIQVQQIKSLWERLRVNKP
TPAKEIRDKLSNEIWELSKDCIPDLVMKHDSSRVVQTLVKYSSKERRDLIVRSLRGSFYV
LATSAYGKYLMIKLLHYGSKESRGLIVDELHGKLRKLMRHREGAYVVEDLFVLYSNAEQK
QQMIREFWGAEYAVF------KESGK-----GKSVLDIVNESTEKKQLILTNLSGTITAS
VEKGSTGFQILHAAMKEYVSILVSDLDQYDTQIREFEELLG-----EQFAELVHTREGSE
VACWLIAIANAKERRNLMRSLKKHGKELIKNEYGNLVLITLFLTVDDTVSLHKNFDNELF
TPE---------LLPEVLQEKFSRRPLLYLLKGLD--------GKYF-NPL--VKKELLK
YEELAYKKTSKKPQEQRRAELVEKALPQVYKNLLEVIKVDE-NAFVNQVLSANLGAQTLA
ELILT------PSANE-EINTTLRP---KLIDVIFNSVIKGDVLE---------DYHLLN
KIPFISRLIKLLTHGNEFKFDSEKKKLTQLKSETPLPGT-GKEFSIRVLDEIVENGK---
----LADWCTG-QGSFIVLSVYEVLETSKETEKLKELKKHLKKIKKQLADD---------
-------K----GNKGAQIILKILN-----------------------------------
------------------------------------------------------------
------------------------------------------------------------
------------------------------------------------------------
------------------------------------------------------------
------------------------------------------------------------
------------------------------------------------------------
------------------------------------------------------------
-------------------------------------
>XP_001483144_Meyerozyma_guilliermondii
------------------------------------------------------------
------------------------------------------------------------
------------------------------------------------------------
------------------------------------------------------------
------------------MGS---K--AQTAKR-----A---------------------
SESHSNG---KSKKAKTAEKPVEP-----ESEEE-------------SSVLEESSSEDDP
DD--VE-------SEEESDELDNSD-DQDD-SEDKADNSNDDLD---------------E
-------EDRQNGDNDEDEESSEV---DP-------------------------------
----------------NKKSSKEQHAEQRKLLAERKMQRKSGAEVQQIKSLWEKLRVKKP
APPKEVREKLTNEIWNLAQDIVLDLVMKHDASRVVQTLVKYASKERRDVIVKSLEGNYYQ
LATSSYGKYLLVKLLHYGSKESRALIVNELHGKLRKLMRHKEGAYVVEDLYVLYSTNEQK
QQMIREFWGSEYAVF------RDSGK-----GKTILDVVNELAEKRQLIMTNLIGTITAA
VDKGSTGFQILHAAMKDYISVLVSDVEKYDSDIRTFIDLLA-----EQFAELVHTQEGCE
VAASLIALANAKERKVIIKSLKAHGKELVKNEYGNIVLITLFMSVDDTVLLHKAFTAELI
NEE---------DIASLLGDKFARRPFLYLLKGLD--------GRYF-SPL--VQKDLKK
YEALAYEKTSKKPQEQRRMELSEKALPLLYSTILATVD----SGSFDSILSSNMAAQTMT
EIILT------TSEND-EINTNLRP---KLIDAIFAACVEGDILE---------DYHLIN
KVPFISRSLKALIQGNEFKWDNEKKKLTTNKDCVKISGV-GPELATRIVEHVLANDA---
----LVDWSRG-QGSFVLVSSYEVLQQLKDS-KFKDLKASLKKVRKQLVED---------
-------R----DNKGAQLLVKLIN-----------------------------------
------------------------------------------------------------
------------------------------------------------------------
------------------------------------------------------------
------------------------------------------------------------
------------------------------------------------------------
------------------------------------------------------------
------------------------------------------------------------
-------------------------------------
>XP_018714713_Metschnikowia_bicuspidata
------------------------------------------------------------
------------------------------------------------------------
------------------------------------------------------------
------------------------------------------------------------
------------------MG--------KGVKR-----A---------------------
AAKGN-----ASGEAKKAKFKPQP-----VPEPES-SSENEATFYESAEDDSDKAASGDE
S------------DADELDDLDESS--------------GAESGAES-------------
-------GDSGDKANKADGETKPA---DP-------------------------------
----------------NKKTSAEQHAEQRKLLAERKLSRKAGAEVERIKSLWEKLRVTKP
PPPKEIKEKLCNEIWELSKDIVHDLVLKHDASRVVQTLIKHTTKERREAIVRALKGNYYK
LATSSYGKYLLVKILHYGTKESRALIVDELHGNLRKLMRHKEGAYVVEDLFVLYSSAQQK
QQMIREFWGSEYAVF------KDSGK-----DKTILDIVNESAEKKQLIMTNLSGTIVAS
IAKGSTGFQILHAAMKDYVTILVADVEKNDLQIRDFIDALA-----EQFAELVHTQEGAE
VASSLIAIANAKERKIIIRSLKAHGKELIKNEYGNAVLITLFMTVDDTVLVHKSFSAELF
TPE---------LLPELVQDKFARRPLLYLLKGLA--------GKYF-APK--IKQELHK
YEALAYAKTTKKPQEQRLAELQSKALPLIYKSLLATTSADS-EPTLAQLLSLNIAAQFVT
ELVLT------VTEDD-DVNSTLRP---QLVDAIYDITFASDILE---------DFHLLN
KTPFFSRTLKALIQGNEFKWNSETRQLVAVENA-SIAKV-GSEFAVRLSDAFLQDKA---
----LLKWVTG-QGSFVVLAVFEVLALQNKK-KADELRKAVKKLRKDLERD---------
-------T----DNKGAQLLLKTL------------------------------------
------------------------------------------------------------
------------------------------------------------------------
------------------------------------------------------------
------------------------------------------------------------
------------------------------------------------------------
------------------------------------------------------------
------------------------------------------------------------
-------------------------------------
>XP_002616540_Clavispora_lusitaniae
------------------------------------------------------------
------------------------------------------------------------
------------------------------------------------------------
-------------------------MTLFEISTSFYPSFRLPAHMLIRLVHKPSMCARDL
IASNSFLVFVGKFISTSTMV--------KGTKR-----S---------------------
ASKSE-----KSKSFKKAKTTPQP-----LPESDS-ASENDVTIYESAEEGSDLSSDISD
S------------SEDELDKLDEE----EEEEEDELD--ISEKSDDS-------------
-------SDEESMEE--KDGESAA---DP-------------------------------
----------------NKKTSAEQHAEQRKLLAERKMKRKSGAEVERIKSLWEKLRVKKP
APPKQVRDKLCDEIWELSNDVIYDLVLKHDASRVVQTLVKYSSKERRDLIVQSLKGNYYK
LATSSYGKYLLVKLLHYGSKDSRALIVNELHGKLRKLMRHKEGAYVVEDLFVLYSTAEQK
QQMIREFWGAEYAVF------KDSGK-----GKTVLDIVNESAEKRQLIIANLSGTITAS
VAKGSTGFQILHAAIKEYVSILVDDTEKNDSQIRELIELLA-----EQFAELVHTQEGSE
VACTLIALANAKERKSIIKSLKAHGKELIKNEYGNSVLITLFMTVDDTVLLHKSFSTELF
TPD---------LLPELIQEKFSRRPLLYLLKGLD--------GKYF-APK--NKEDFAK
YEQLAYAKTSKKPQDQRRSELQSKALPLIYRSILSTIDPES-NPTFTKLLSVNIAAQFVT
ELTLT------PSEDD-EINNELRP---QLVSAFFDLTFKGDILE---------DYHLLN
KTPFVSRSLKALIQGNEFKWDNESKKLVFVEGK-EIPSV-GTDFARKCADKLMEDGV---
----LKNWVSG-QGAFVVLAIFEVLSISDAS-KAKTLSKNLKKLKSDMVKD---------
-------K----DNKGAQLLVKAL------------------------------------
------------------------------------------------------------
------------------------------------------------------------
------------------------------------------------------------
------------------------------------------------------------
------------------------------------------------------------
------------------------------------------------------------
------------------------------------------------------------
-------------------------------------
>XP_025343956_Candida_haemuloni
------------------------------------------------------------
------------------------------------------------------------
------------------------------------------------------------
------------------------------------------------------------
------------------MG--------KGTKR-----S---------------------
A-KAV-----KSGDSKKVKLSPQP-----LPESDSGASENEATFYQSAEEGEDDSDDNSS
SDIESSMDEDDKEEEDDLDELDEL---------DELD--DDDVKAAK-------------
---------EDDSDE--EESEKAA---DP-------------------------------
----------------NKKTSAEQHAEQRKLLSERKLKRKSGTEVERIKALWEKLRVKKP
TPPKQVRDKLCDEIWELAHDVIYDLVLKHDASRVVQTLVKYSSKERRDLIVKALQGQYYQ
LATSSYGKYLLVKLLHYGSKESRGLIVNELHGKLRKLMRHKEGAYVVEDLFVLYSTAEQK
KQIIREFWGAEYAVF------KDSGK-----GKTVLDVVNESSEKRQLITTNLSGTIVAS
IEKGSTGFQILHAAMKEYVSILVADPEKNESQIREFIESLA-----EQFAELVHTEEGSE
VACSLLALANAKERKVIIKSLKNHGKELIKNEHGNSVLIALFMTVDDTVLLHKSFSAELF
TAD---------ILPELIQEKFSRRPLLYLLKGLD--------GKYF-APK--IKDAFLK
YEKLAYAKTTKKPQDQRRAELQSKALPVIYKALSSTLSPDF-EPTFSKLLSNNMAAQFIT
ELLLT------PSDDE-GVNAS-RA---ELIDAIFDITFNTDILE---------DHHLLN
KTPFFSRSLKALIHGDEFKFDNESKKLVVASEP-QLPNL-GSEFAARCAKEFLKDNA---
----LSNWVSG-QGAFVVLAVYEALSLKDEK-EAKSLVKALKKLKGDLKKD---------
-------K----DNKGAQLLVKLL------------------------------------
------------------------------------------------------------
------------------------------------------------------------
------------------------------------------------------------
------------------------------------------------------------
------------------------------------------------------------
------------------------------------------------------------
------------------------------------------------------------
-------------------------------------
>XP_024712055_Candida_pseudohaemulonis
------------------------------------------------------------
------------------------------------------------------------
------------------------------------------------------------
------------------------------------------------------------
------------------MG--------KGTKR-----S---------------------
A-KAV-----KAQESKKPKLLPQP-----LPESDESASENEATFYQSAEEGEDDSSDISS
SEADLEADEDVKEEEDELDELDEL---------DELD--DEEKKDAE-------------
-------DDEDDEDD--EDEEKAA---DP-------------------------------
----------------NKKTSAEQHAEQRKLLAERKLKRKSGTEVERIKALWEKLRVKKP
TPPKQVRDKLCDEIWELAHDVIYDLVMKHDASRVIQTLVKYSTKDRRDKIVKALQGHYYQ
LATSSYGKYLLVKLLHYGSKESRGLIVNELHGKLRKLMRHKEGAYVVEDLFVLYSTAGQK
QQIIREFWGAEYAVF------KDSGK-----GKTVLDVVNESSEKRQLITTNLSGTIAAS
VEKGSTGFQILHAAMKEYVSILVADPEKNDSQIRDFIELLA-----EQFAELVHTQEGAE
VASLLLALANAKERKVIIRSLKNHAKELIKNEHGNTVLITLFMTVDDTVLLHKSFSAELF
VPE---------LLPELIQEKFSRRPLLYLLKGLD--------GKYF-APK--VKEELLK
YEKLAYAKTTKKPQDQRRAELLLKAVPLIYKALSSTLSPDA-EPTFTKLLSNNMAAQFIT
ELLLT------PSDEE-AINTS-RA---ELVDAIFDITFKTDILE---------DHHLLN
KTPFFSRSLKALIHGDEFKFDNESKKLVTVSDS-KLPVL-GSEFAARCAKEILKDDT---
----LSKWVSG-QGAFVVLAIYEALSLKDDK-EAKNLSKALKKLKGDLKKD---------
-------K----DNKGAQLLLKLL------------------------------------
------------------------------------------------------------
------------------------------------------------------------
------------------------------------------------------------
------------------------------------------------------------
------------------------------------------------------------
------------------------------------------------------------
------------------------------------------------------------
-------------------------------------
>XP_025336282_Candida_duobushaemulonis
------------------------------------------------------------
------------------------------------------------------------
------------------------------------------------------------
------------------------------------------------------------
------------------MG--------KGTKR-----S---------------------
A-KAV-----KAQDSKKPKLSPQP-----LPESDESASENEATFYQSAEEGEDDSSDISS
SEADSEADEDMKEEEDELDELDEL---------DELDELDEEKKDV--------------
---------EDDEDD--EDEEKAA---DP-------------------------------
----------------NKKTSAEQHAEQRKLLAERKLKRKSGTEVERIKALWEKLRVKKP
TPPKQVRDKLCDEIWELAHDVIYDLVMKHDASRVIQTLVKYSSKDRRDKIVKALQGHYYH
LATSSYGKYLLVKLLHYGSKESRGLIVNELHGKLRKLMRHKEGAYVVEDLFVLYSTAEQK
QQIIREFWGAEYAVF------KDSGK-----GKTVLDVVNESSEKKQLISTNLSGTIAAS
VEKGSTGFQILHAAMKEYVSILVADPEKNDSQIRDFIELLA-----EQFAELVHTQEGAE
VASSLLALANAKERKVIIRSLKNHAKELIKNEHGNTVLITLFMTVDDTVLLHKSFSAELF
VPE---------LLPELIQEKFSRRPLLYLLKGLD--------GKYF-APK--VKEELLK
YEKLAYAKTTKKPQDQRRAELLSKALPLVYKALSSTLSPDA-EPTFTKLLSNNMAAQFIT
ELLLT------PSDEE-AINTS-RA---ELVDAIFDITFKTDILE---------DHHLLN
KTPFFSRSLKALIHGDEFKFDNESKKLVAVSDS-KLPVL-GSEFAARCAKEILKDDI---
----LSKWVSG-QGAFVVLAIYEALSLKDDK-EAKNLSKALKKLKGDLKKD---------
-------K----DNKGAQLLLKLL------------------------------------
------------------------------------------------------------
------------------------------------------------------------
------------------------------------------------------------
------------------------------------------------------------
------------------------------------------------------------
------------------------------------------------------------
------------------------------------------------------------
-------------------------------------
>XP_028892153_Candida_auris
------------------------------------------------------------
------------------------------------------------------------
------------------------------------------------------------
------------------------------------------------------------
------------------MG--------KGTKR-----S---------------------
A-KSA-----TTKESKKPKFSPQP-----VPESESEASENEATFYQSAEEGEDDSSDISG
SELDSSSEQEDADEGDELDDLDDLDEKNDADEDDELDDLDDLEEDDE-------------
---------EDDSNEKSDESEKAA---DP-------------------------------
----------------NKKTSAEQHAEQRKLLAERKLKRKAGTEVERIKALWEKLRVKKP
TPPKQVRDKLCDEIWELAHDVIYDLVLKHDASRVVQTLVKYSSKERRDKIVQALKGHYYQ
LATSSYGKYLLVKLLHYGSKESRALIVNELHGKLRKLMRHKEGAYVVEDLFVLYSTAEQK
NQIIREFWGAEYAVF------KDSGK-----GKTVLDIVNESAEKRQLIMTNLSGTIAAS
VEKGSTGFQILHAAMKEYVAILVEDPEKNDTQIREFIELLA-----EQFAELVHTQEGSE
VACSLLALANAKERKVIIRSLKNHAKELIKNEHGNTVLIALYMTVDDTVLLHKSFSAELY
TSE---------LLPELIQEKFSRRPLLYLLKGLD--------GKYF-SPK--VKEELSR
YEKIAYAKTTKKPQEQRRIELQSKALPSIYKALTSTLSPDS-NPTFTKLLSVNMAAQFIT
ELLLA------PSDDE-DVNTS-RS---ELVDAIFDITFKTDILE---------DHHLLN
KTPFFSRSLKSLIHGDEFKFDNEKKKLVTVSES-KLPGL-GSSFAARCSSAILEGDT---
----LSKWVSG-QGAFVVLAVYEVLALKDHK-ESKNLTKALKKIKGDLKKD---------
-------K----DNKGAQLLLKLL------------------------------------
------------------------------------------------------------
------------------------------------------------------------
------------------------------------------------------------
------------------------------------------------------------
------------------------------------------------------------
------------------------------------------------------------
------------------------------------------------------------
-------------------------------------
>NP_010784_Saccharomyces_cerevisiae
------------------------------------------------------------
------------------------------------------------------------
------------------------------------------------------------
------------------------------------------------------------
------------------MAPLTK--KTNG-KR-----S---------------------
AKEVSHS---EKKLAKKPR-ISID-----SS----DEES----E-LSKKEDAVSSSSD--
----DD-------DLDDLS----T----SDSEA-E-EEADELDISDD-------------
-------SEEHEN---ENEEKEGK---DK-------------------------------
----------------SEGGENGNHTEQRKLLKERKMQRKSGTQVQQIKSVWERLRVKTP
PLPKQIREKLSNEIWELSKDCISDLVLKHDASRIVQTLVKYSSKDRREQIVDALKGKFYV
LATSAYGKYLLVKLLHYGSRSSRQTIINELHGSLRKLMRHREGAYVVEDLFVLYATHEQR
QQMIKEFWGSEYAVF------RETHK-----DLTIEKVCESSIEKRNIIARNLIGTITAS
VEKGSTGFQILHAAMREYVKI------ANEKEISEMIELLH-----EQFAELVHTPEGSD
VACTLVARANAKERKLILKALKNHAEKLIKNEYGNIVFITILNCVDDTVLVFKTFSPTV-
-KE---------HLQEFIIDKFGRRPWLYILLGLD--------GKYF-SPI--VKNELLR
YIELS-KATSKKDPLQRRHELLSKFAPMFLSTI---------SKDYSSILTENLGCQFIA
EVLIN------DELYA-QLNEKDQEKYQQVLNNIL-TTFKGDITE---------EEHPIH
R-AFSTRLLKALIQGG--KWNNKEKKVIPLK---NVQGL-GVPFAEKLYDEIIDSSN---
----LLEWINNADSSFTIVALYETL-KDQK--EGKPFLKDLRGVQSKI-TT---------
-------DE---SNKGSQLLAKLLK-----------------------------------
------------------------------------------------------------
------------------------------------------------------------
------------------------------------------------------------
------------------------------------------------------------
------------------------------------------------------------
------------------------------------------------------------
------------------------------------------------------------
-------------------------------------
>XP_018224016_Saccharomyces_eubayanus
------------------------------------------------------------
------------------------------------------------------------
------------------------------------------------------------
------------------------------------------------------------
------------------MAPVTK--KTNG-KR-----S---------------------
ARGVSQS---DKKSTKKPR-ISID-----SS----DEEL----E-LAKNEDAELSSSD--
----ED-------DLDDLD----KGKPEGEKKE-EDKEADDLDISDD-------------
-------D---ED---EDEEKEGK---SK-------------------------------
----------------SEGGEGGNHTEQRKLLKERKMQRRSGTQVQQIKSVWERLRVKTP
PLPKQIREKLSNEIWELSKDCISDLVLKHDASRIVQTLVKYSSKERREQIVDSLKGKFYV
LATSAYGKYLLVKLLHYGSRTSRQAIINELHGSLRKLMRHREGAYVVEDLFVLYATHEQK
QQMIKEFWGSEYAVF------RETHK-----DLTIQKVCESSVEKRNIIARNLIGTITAS
VDKGSTGFQILHAAMREYVKI------ANEKEISEMIELLH-----EQFAELVHTPEGSD
VACTLMAKANAKERKLILKTLKNHGEKLIKNEHGNIVFITILNCVDDTVLVFKSFSPTV-
-KD---------HLQEFIIDKFGRRPWLYILLGLD--------GKYF-SPI--VKNELLR
YIELS-EATSKKDPLQRRHELLSKFAPMFLSTI---------SKNYAEILTENLGCQFVA
EVLIN------DELYA-QLNEKDQQKYQTVLDNIL-TTFKGDITE---------ETHPIH
R-AFSTRLLKALIQGG--KWNNKERKVEPLK---NVQGL-GVPFAYKLYDEIIDSSN---
----LLEWINNADSSFTIVALYETL-KDQK--EGKQFLKDLKEVQSKI-TS---------
-------DE---NNKGSHLLVKLLK-----------------------------------
------------------------------------------------------------
------------------------------------------------------------
------------------------------------------------------------
------------------------------------------------------------
------------------------------------------------------------
------------------------------------------------------------
------------------------------------------------------------
-------------------------------------
>XP_033765705_Saccharomyces_paradoxus
------------------------------------------------------------
------------------------------------------------------------
------------------------------------------------------------
------------------------------------------------------------
------------------MAPLTK--KTNG-KR-----S---------------------
AREVSKS---EKKLAKKPR-ISID-----SS----DEEL----E-LSKRE-ADSSSSD--
----ND-------DLDNLS----S----GDSGA-EDEQADELDISED-------------
-------SEEHED---ENENKEGK---DK-------------------------------
----------------SEGGEGGNHTEQRKLLKERKMQRKSGTQVQQIKSVWERLRVKTP
PLPKQIREKLSNEIWELSKDCISDLVLKHDASRIVQTLVKYSSKERREQIVDALKGKFYV
LATSAYGKYLLVKLLHYGSRSSRQSIIDELHGSLRKLMRHREGAYVVEDLFVLYATHEQR
QQMIKEFWGSEYAVF------RETHK-----DLTIEKVCESSIEKRNIIARNLIGTITAS
VEKGSTGFQILHAAMREYVKI------ANEKEISDMIELLH-----EQFAELVHTPEGSD
VACTLVARANAKERKLILKALKNHAEKLIKNEHGNTVFITILNCVDDTVLVFKTFSPTV-
-KE---------HLQEFIIDKFGRRPWLYILLGLD--------GKYF-SPI--VKNELLR
YIKLS-EATSKKDPLQRRHELLSKFAPMFLSTI---------SKHYSSILTENLGCQFIA
EVLIN------DELYA-QLNEKDQEKYQQVLDNIL-TTFKGDITE---------EEHPIH
R-AFSTRLLKALIQGG--KWNNKEKKVMPLK---NVQGL-GVPFAHKLYDEIIDSSN---
----LLEWINNADSSFTIVALYETL-KDQK--EGKPFLEDLKEVQSKI-TV---------
-------DE---NNKGSHLLTKLLK-----------------------------------
------------------------------------------------------------
------------------------------------------------------------
------------------------------------------------------------
------------------------------------------------------------
------------------------------------------------------------
------------------------------------------------------------
------------------------------------------------------------
-------------------------------------
>XP_003678261_Naumovozyma_castellii
------------------------------------------------------------
------------------------------------------------------------
------------------------------------------------------------
------------------------------------------------------------
------------------MAPVVKK---NN-KRPLKSES---------------------
KKAAPAP---AA---KKAR-ISVD-----SS----DEDE---LDDVASQHIDGDASSDAS
S---DD---------DELDDIVSS--------------DDEAEKDAE-------------
-------EQEGSDAEEEKEDGEEK---PA-------------------------------
----------------G--GNSDNHTEQRKLLKERKMQRKAGTEVQHIKSLWEKLRVKNP
PLPKQLREKYSNEIWDLAKDCICDLVMKHDASRVIQTLLKYSTKERREQIVDSLKGKFYI
LATSAYGKYLLVKLLHYGSKKSRQTIIDELHGCLRKLMRHREGAYVVEDLYVLYATHEQR
QQMIREFWGAEYAVF------RDTHS-----GLTLEDVCATSIEKKTIIARNLLGTITAS
VEKGSTGFQILHAAMRELVKI------ANEKEISELIELLH-----EEFAELVHTPEGAD
VACTLIAKANAKERKSIIKTLKDHSEKLIKNEHGNLVFITALMCVDDTVLMFKSFGPSA-
-KE---------HLQEFIVDKYGRRPWIYILLGLD--------GKYF-APN--VKKELSR
YKAMS-ELTSKKPDLQRRHELLNKFAPMYLSTI---------SKYYAEILSENLGSQFIS
EVLLN------DELYE-QLSEKDTKSFEQVIDRIV-IAFKGDISD---------EHHPIH
R-PFSTRLLKALIQGG--KWNNKERKLEPLQ---KVKGL-GAVFAQRFYDEIIDSSN---
----LLEWINTSDSSFTIVALYETL-EGKE--EGDQFLNDLDEVKDKVDIN---------
-------SEENKNNKGAHLLLKLLN-----------------------------------
------------------------------------------------------------
------------------------------------------------------------
------------------------------------------------------------
------------------------------------------------------------
------------------------------------------------------------
------------------------------------------------------------
------------------------------------------------------------
-------------------------------------
>XP_003668107_Naumovozyma_dairenensis
------------------------------------------------------------
------------------------------------------------------------
------------------------------------------------------------
------------------------------------------------------------
------------------MAPTTTK-KFNN-KS--NNNK---------------------
KRSSPSN---EKSINKKAK-ISVE-----SSSSDEDEDELDQLDDDSASSGSGSASESSS
D---DD-------DADELDDIVSS-ASDVNEDD-LDHLDNNEEESND-------------
-------DEEGEDQDKEDEDGERT---ED-------------------------------
----------------GEKSTSDNHTEQRKLLKERKMQRKSGIEVQHIKSLWEKLRVNTP
PLPKEVREKLSNEIWELSKNCISDLVMKHDASRVVQTLVKYSTKARREQIINSLKGKYYV
LATSAYGKYLLVKLLHYGSKNSRQVIINELHGCLRKLMRHREGAYVVEDLYVLYATQEQR
QQMVREFWGAEYAAF------REKHS-----GTTIEQVCESSIEKRNIISRNLIGTITAS
VEKGSTGFQILHAAMKEFVKI------ADDKEISEMIELLH-----EQFAELVHTPEGSE
VACTLIAKANAKERKLLVRALKDHTEKLIKNEHGNIVFITLLLCVDDTVLIFKSFGPSV-
-KE---------HLQDFIIDKYGRRPWIYILLGLN--------GKYF-APN--VKKELSK
YLAMA-ELTSKKPTSQKRQELLNKFSPMYLKTI---------SKYYSEILSENLGSQFIS
EVLIN------DELYE-QLGEKDKAVFVQIIDRII-TSFKGDISE---------ESHPIH
R-PYSTRLLKSLIQGG--KWNNKDKKLEPLE---KVEGL-GVPFAKRFYEDIIDSSN---
----LLEWINTSDSSFTVVALYEAL-NDKE--EGDQLIGDLEEIKGRIDAT---------
-------KDE--NNKGAQLLLKLLK-----------------------------------
------------------------------------------------------------
------------------------------------------------------------
------------------------------------------------------------
------------------------------------------------------------
------------------------------------------------------------
------------------------------------------------------------
------------------------------------------------------------
-------------------------------------
>XP_003955386_Kazachstania_africana
------------------------------------------------------------
------------------------------------------------------------
------------------------------------------------------------
------------------------------------------------------------
------------------MTPTVKK----SNKR---------------------------
-SEPEQA---GSKTVKKAR-ISVE-----SS-----EDE---------------------
----LD-------ELDDLD-------------------VDEEEEEFE-------------
-------DEDEKEVEEGEEESGEE---KK-------------------------------
----------------EEGAGSNNHVEQRKLLKERKMQRRAGSEIAQIKPIWEKLRCKSP
PLPVEIREKLCNEIWEIAKDHIADLVLKHDASRVVQTLVKFSNKERRELICKALTGKFYQ
LATSSYGKYLLVKLLHYGSRDSRQLIIDELHGGLRKLMRHREGAYVVEDLFVLYSTHEQR
QQMIREFWGSEYAVF------RDNHG-----GLTIEDVTKDNIEKRNIISRNLMGTITAS
VEKGSAGFQILHAAMKELVKI------ANDKETSELIELLH-----EQFAELVHTPEGCF
VACTLIAKATAKERKSILKTLKNHASELIKNEHGNLVFITLLMCVDDTVLVFKTFNSTI-
-KE---------SLNEFVVDKYGRRPFLYMLLGLD--------GKYF-SPI--IKKELTH
YAVLS-ANTSKKDPVIRKHELLDKFALVFLNSI---------LKNYSEILLDNFGCQFVA
ECLTN------DGFYK-ELNEEGEAKFNELIDTII-TLFKGDITE---------EDHPIH
K-PFSVRLLKSLIQGG--NWNNKLRKLEPLG---SVQGL-GVPFATKFYEDIIDSSN---
----LLSWINEPDSSFTVVALYESL-KGKN--EGKQFIKDLKSVSKKIEES---------
-------E----SNKGARLLLKLMAQ----------------------------------
------------------------------------------------------------
------------------------------------------------------------
------------------------------------------------------------
------------------------------------------------------------
------------------------------------------------------------
------------------------------------------------------------
------------------------------------------------------------
-------------------------------------
>XP_022466829_Kazachstania_naganishii
------------------------------------------------------------
------------------------------------------------------------
------------------------------------------------------------
------------------------------------------------------------
------------------MAPSVVK------KR---------------------------
--SAARA---DEQIVKKPR-ISLN-----SS-----EEE---------------------
---------------DNLD------------------LSESEGAGAE-------------
-------ASADESVSVSGDEGAAD---AP-------------------------------
----------------AEGNGSSNHGEQRKLLKERKMQRKSGSEIQQIKSVWERLRVKSP
PIPKPVREKLSNEIWELSKDRIADLVLKHDASRIVQTLVKYSTKERREQIVEALKGKFYV
LATSSYGKYLLVKLLHYGSKKSRQLIVDELHGHLRKLMRHKEGAYVVEDLFVLYASHDQR
QQMIKEFWGSEYAVF------RDDHK-----DLTIENVCEKSVEKRSIIARNLIGTITAS
VEKGSTGFQILHAAMREFVKI------ANGKEILEMVDLLH-----EQFAELVHTPEGSE
VACTLIAKSGAKERKLILKGLKDHGEKLIKNEYGNSVFITLLLTVDDTVLVFKTFGPCV-
-KE---------FFTEFIVDKYGRRPFLYLLMGLS--------GKYF-APN--VKKELER
YVEMS-KETSKKDSLVRRHELLKRCGPLFISSV---------NKNHKDILEENFGCQFVS
ELLTS------DELFD-LLDDKAKAQFQDLMDSIA-VTFKGDVTD---------EDHPIH
R-PFSTRLLKAMIQGG--KWNNKEKKLEPLT---KVKGL-GVAFATKFYDEIIDSAN---
----ILAWINNSDSSFTIVALFETL-RAQK--DGEQFVKDLKFVQKQIDAA---------
-------E----DNKGAQLLIKLLKN----------------------------------
------------------------------------------------------------
------------------------------------------------------------
------------------------------------------------------------
------------------------------------------------------------
------------------------------------------------------------
------------------------------------------------------------
------------------------------------------------------------
-------------------------------------
>XP_447378_Candida_glabrata
------------------------------------------------------------
------------------------------------------------------------
------------------------------------------------------------
------------------------------------------------------------
------------------MAPTKKRSHTNEAVK---------------------------
-------------SYKKAR-ISVS-----SDEDMSDSAS----GSGSESGSESASSSSSA
D---ED-------EEDELD--FSSDEEKDDKKA-SAAAAAASDSDSE-------------
-------ADSDSEAEADGDEDNEK---NG-------------------------------
----------------EENEGGNHHAEQKQLLKERKLKRKAGSEIVHIKSLWEKLRIKNP
PPPKQVRDKLSNEIWELSKECISDLVLKHDASRIVQTLVKYSSKERREQIVDQLKGKFYV
LATSAYGKYLLVKLLHYGSKRSRQAIIDELHGNLRKLMRHREGAYVVEDLFVLYATSEQR
NQMIKEFWGSEYAVF------RESHK-----DLTIEEVCNSSVEKRNIIARNLIGTITAS
VDKGSTGFQILHAAMKEYVKI------ANDKEISEMIELLH-----EQFAELVHTPEGSF
VACTLISKASPKERKQILKALKPHAEKLVTNEHGNIVLITAMQSVDDTVLMFKTFSPAV-
-KD---------NLKDFIIDKYGRRPWLYVLKGLD--------GKYF-SPI--VKNELLR
YEEMS-SQTSKKPKEQRRMELLNKFGPMYISCI---------AKNCSEILDENLGCQFIS
EVITS------DDLYE-QLSEKEQEVFQQVIDEIK-VQFKGDISE---------EDHPIH
R-PFSTRLLKAMIQGG--RWNNKEKKLEPFT---KVQGL-GEEFAKDFYETIVDSTN---
----LLEWINNADSSFTIVALHESL-QKSQ--QGKQFMKDLKSIKKEIDTT---------
-------DE---SNKGAQLLLKLLK-----------------------------------
------------------------------------------------------------
------------------------------------------------------------
------------------------------------------------------------
------------------------------------------------------------
------------------------------------------------------------
------------------------------------------------------------
------------------------------------------------------------
-------------------------------------
>XP_004178589_Tetrapisispora_blattae
------------------------------------------------------------
------------------------------------------------------------
------------------------------------------------------------
------------------------------------------------------------
------------------MTTIKKK--QNSSKR---------------------------
-SLKESK---DSKKIKKAR-ISIE-----SS----D------------------------
---------------DDLDFISDEEHANDKDVSEQEEEVNDAKSDEE-------------
-------SEDQNDEDSGEESNEDT---PT-------------------------------
----------------SNDDSNDNHTEQRKLLKERKLQRKSGIQVQQIKQLWEKLRVKSP
PIPKEIRNKLCGEIWELSKDCIKDLIMKHDSSRVVQTLVKYCDKERREQIVQSLKGNYYV
LATSAYGKYLLVKLLHYGTKDSRQIIIDELHGSLRKLMRHREGAYVVEDLFVLYASHEQK
QQMIKEFWGAEYAVF------KDSYK-----NEDIKQVCKNT-EKRDIIAKNLIGTISAS
INKGSTGFQILHAAMREYIKI------MNDEECSEMIELLH-----EQIAELVHTPEGCE
VACVLIARGNAKERKSIIRGLKAHGSKLMQNEYGNLILITLFMTVDDTVLMFKTFGPVL-
-KE---------NFVEIICDKYGRRPFLYLLKELN--------GKYF-YPQ--IKKDLLK
YKEMS-Q--SKKDDKQRRLELLDKFGSLILSQL---------NKNFEDIIENNLGIQMIQ
EVLQC------ERIYE-E------DKIATLIEKII-KTGMKDDS----------------
---MYCRLLKSLIQGG--CWNNQLKQLEPFK---KIENLVGVEFGVKLFNEVIEG-N---
----ILEWIENEDCSFCIVSLYETL-HGKK--EGEGFEKELKEV----------------
-------DLQNVESKGGKLLLKLMNN----------------------------------
------------------------------------------------------------
------------------------------------------------------------
------------------------------------------------------------
------------------------------------------------------------
------------------------------------------------------------
------------------------------------------------------------
------------------------------------------------------------
-------------------------------------
>XP_003688701_Tetrapisispora_phaffii
------------------------------------------------------------
------------------------------------------------------------
------------------------------------------------------------
------------------------------------------------------------
------------------MAPVTKKSKENANKR---------------------------
-SSNSKA---SAKPAKKAR-ISVD-----SS----DEDE------LDNTATEEVSSKE--
---------------DALDDVIS---------------DDDEEEQKE-------------
-------DLEDEDKDDDDKTENNK---AT-------------------------------
----------------GENASS--HVEQRKLLKERKMQRKGGSEVQHIKSLWERLRVKTP
PMPRPVREKLSNEIWELAKDCISDLVLKHDASRVVQTLVKYSSKERRDQVVNALKGKYYL
LATSAYGKYLLVKLLHYGSKQSRQLIIDELHGTLRKLMRHREGAYVVEDLFVLYATNEQR
QQMIKEFWGSEYAFF------RESHK-----DLTIEEVCESSTEKRNIIARNLITTITAS
VEKGSTGFQILHAAMREYVKI------ASEKEITEFIELLQ-----EQLAELVHTPEGAD
VACTLIAKANAKERKALIKNLKNHADKLIKNEHGNMVFITLLLTVDDTVLVFKSFGPSI-
-KE---------IFSELVIDKFGRRPLLYILLGLD--------GRFF-SPI--LKKELER
YIKMS-EATSKKPIDTKRAELLNKFAPLFVSSV---------SKSSAEILTENLGSQFIS
ELLLN------DDLYE-QLSEKEIKNFNSIIENIM-ITFKGDIIE---------EDHPIH
R-PFSTRLLRGLIQGG--KWNNKEKQIIPLS---NVEGL-GTPFAAKFYDDIIDSSN---
----LLDWINNRDSAFTIVAIYETLSKSKN--EGKQFLTDLKSVLKNVEA----------
-------DE---SNKGAQLLIKLAK-----------------------------------
------------------------------------------------------------
------------------------------------------------------------
------------------------------------------------------------
------------------------------------------------------------
------------------------------------------------------------
------------------------------------------------------------
------------------------------------------------------------
-------------------------------------
>XP_001645819_Vanderwaltozyma_polyspora
------------------------------------------------------------
------------------------------------------------------------
------------------------------------------------------------
------------------------------------------------------------
------------------MAPVTSK-QNKNKKR---------------------------
ANRIEDS---SESISKKAK-ISIE-----SS----DEED--QLDQVS------SSGSD--
---------------DDLDEIMSSDDDEVEKDD-VEEDDDEEE---E-------------
-------EEEG------DEDKPSK---EA-------------------------------
----------------GSSESSNNHGEQRKLLKERKMQRKAGAEVQHIKSLWERLRVKNP
PVPKEVREKLSNEIWSLSEDCISDLVLKHDASRVVQTLVKYSSKSRRDQIVEALKGKFYH
LSTSAYGKYLLVKLLHYGSRNSRQLIIDELHGSLRKLMRHREGAYVVEDLFVLYSTHEQR
QQMIREFWGSEYAVF------RESHN-----GLSIEAVCESSVEKRNIIARNLIGTITAS
VEKGSAGFQILHSAMKEYVKI------ANEKEISEFIELIH-----EQFAELVHTPEGAD
VACTLIAKANAKERKQILKTLKNHVESLIKNEYGNLVFTTALLCIDDTVLVFKTFGSAA-
-KE---------HFTEFIVDKYGRRPWLYILLGLS--------GKYF-SPI--VKKDLDR
YIKMS-EATSKKPALQRRHELLKKFAPIYLSEI---------SKNYSDILAENLGSQFVS
EVLLS------DELFE-QLSEQDVPNFENVINSII-TAFKGDISE---------EDHPVH
R-PFSGRLLKGLIQGG--HWNNKEKKIVKLE---KVQGL-GAVFAERFYDDIIDSTN---
----LLEWCNNQDSSFIIVALYETL-KGTP--EGKQFVKDLSKVKKDIDTS---------
-------NE---NNKGANLLLKLLN-----------------------------------
------------------------------------------------------------
------------------------------------------------------------
------------------------------------------------------------
------------------------------------------------------------
------------------------------------------------------------
------------------------------------------------------------
------------------------------------------------------------
-------------------------------------
>XP_003681334_Torulaspora_delbrueckii
------------------------------------------------------------
------------------------------------------------------------
------------------------------------------------------------
------------------------------------------------------------
------------------MAPLVKN-KRNAVKR-----S---------------------
HPNGKQA---DKKTVKKAR-ISVD-----SS----DESD----HEMEKLEDA-SQSSD--
----ED-------DLDELD-------------E-LDKSGSSSDEAED-------------
-------EEEG------NNKSESK------------------------------------
-----------------EQGSN-NHDEQRKLLKERKMMRKSGTEVQQIKFLWEKLRVKNP
PIPRQVREKLSNEIWELSKDCISDLVLKHDASRVVQTLVKYSTKERRDQIVDSLKGKFYL
LATSAYGKYLLVKLLHYGSKQSRQAIIDELHGNLRKLMRHREGAYVVEDLYVLYASHQQK
QQMIREFWGSEYAVF------RDTHN-----DLTVDKVCEGSTEKRSIIARNLLGTITAS
VEKGSTGFQILHAAMRELVKI------ANEKETSEMIELLH-----EQFAELVHTPEGAD
VACTLIARASAKERKLIIKTLKNHTESLIKNEHGNLVFITALLCVDDTVLMFKSFGPSV-
-KE---------HLNEFIIDKYARRPWLYILVGLD--------GKYF-APN--VMTDLRR
YVALS-EATSKKEESQRRHELLNKFAPMILKCV---------SKNCSEILVENLGCQFVS
EMLVN------DDFYE-QLSEKEAEVFKQVIDNII-TVFKGDISE---------EDHPIQ
R-PFSTRLLKALIQGG--KWNNKEKKIEPLQ---KVQGL-GSEFAVRFYDDIIDSSN---
----IVEWANNPNSSFTLVAIFEAL-KGKK--EGAQFIKDLKKALPEIDTS---------
-------NE---DNKGAKLLVKLAR-----------------------------------
------------------------------------------------------------
------------------------------------------------------------
------------------------------------------------------------
------------------------------------------------------------
------------------------------------------------------------
------------------------------------------------------------
------------------------------------------------------------
-------------------------------------
>XP_037146739_Zygotorulaspora_mrakii
------------------------------------------------------------
------------------------------------------------------------
------------------------------------------------------------
------------------------------------------------------------
------------------MAPTIKN-KKVG-KR-----S---------------------
LQNGKSI---NGRPAKKAR-ISVD-----SS----DEED----H-ISDNASS-SESSDVS
S---ED-------DLDDLDNIVSSDSEDRGAEE-DEDDGDEEEDADE-------------
-------DEDGSDVHVENEEDDSK---GN-------------------------------
----------------EENSSN-HHDEQRKLLKERKMQRKSGIQVQHIKSLWEKLRVKNP
LVPKNVREKLSNEIWELSKDCISDLVLKHDASRVVQSLVKYSSKERREQIVAALNGKFYA
LATSAYGKYLLVKLLHYGSRSSRQAILNELHGSLRKLMRHREGAYVVEDLYVLYASHVQK
QQLIREFWGSEYAVF------RDTHD-----GLTVEQVCDTSIEKRNIIARNLLGTITAS
VEKGSAGFQILHAAMRELVKI------ANGKEISEMIELLN-----EQFAELVHTPEGAD
VACTLMAKATAKDRKLLIKSLKPHVETLLKNEYGNIVFITSLLCVDDTVLMFKSFGPSV-
-KD---------NLHELITDKYARRPWLYILLGLD--------GKYF-SPL--VMKDINR
YIKMS-EETSKKPALQRRYELLNKFAPMFLRCI---------NKHCSEILSENLGCQFIS
EVLIN------DELYE-QLSEQETDLFKQVLDTII-TTFKGDISE---------EDHPIQ
R-PFSTRLLKGLIQGG--KWNNKEKKIETLQ---KVEGL-GADFAARFYDDIVDSSN---
----LLEWITNPNSSFTVVAIYEKL-NEQD--KGNQFLRDLKKILPEIDAS---------
-------NE---DNKGAKLLLKLVN-----------------------------------
------------------------------------------------------------
------------------------------------------------------------
------------------------------------------------------------
------------------------------------------------------------
------------------------------------------------------------
------------------------------------------------------------
------------------------------------------------------------
-------------------------------------
>XP_002495242_Zygosaccharomyces_rouxii
------------------------------------------------------------
------------------------------------------------------------
------------------------------------------------------------
------------------------------------------------------------
------------------MVSMAKRNKQNGKRS---------------------------
-FEAEKS---TLQTAKKPR-ISVD-----SS----DEEY--------DEPMKAPSDLGSE
D---ED-------ELDELDDV------------------DEQEADGS-------------
-------DQEEGEGGLEDSEGEEEGDVKE-------------------------------
----------------QDNDTEGKHKEQRKLLRERKQSRKGGTQVQQIKSLWEKLRVKNA
PIPRAERQELSDQVWELSKDCISDLVLKHDASRVVQTLVKYSSKERREQIVDALKGKFYL
LATSAYGKYLLVKLLHYGSRKSRQTIIDELHGCLRKLMRHREGAYVVEDLYVLYASNEQK
QQMIREFWGSEYAVF------RDDHQ-----GLTIEKACESSVEKRTIISKNLLGTISAS
VEKGSTGFQILHAAMRQFVHI------ANDKEIEELIEILH-----ESFAELVHTPEGSE
VACTLIARTNAKERKQIIRSLRDHTEALIKNEYGTAAFITLLFCVDDTVLVHKTFGPSI-
-RE---------NMKEFLVHKYGRRPFLYLLVGLD--------SKYF-NPH--VIGEFNK
YIKLS-EATSKKPFLQRRHELLGKFAPEFLQTV---------LENYSGILSENLGCQFIS
ELLVN------DEVYE-VLKEKDQQLFQDVVDSIA-ITFKGDITE---------EDHPIH
H-PFSVRLLKALIQGG--KWNNKEKRFEPLE---KVPCL-GVKFAQKFYDEIIDSSN---
----LLDWINNPDSSFTIVALFESL-LGKK--EGKQFFGDFKKIKNKIQTD---------
-------D----SNKGANLLLRLVKEKGV-------------------------------
------------------------------------------------------------
------------------------------------------------------------
------------------------------------------------------------
------------------------------------------------------------
------------------------------------------------------------
------------------------------------------------------------
------------------------------------------------------------
-------------------------------------
>XP_003645876_Eremothecium_cymbalariae
------------------------------------------------------------
------------------------------------------------------------
------------------------------------------------------------
------------------------------------------------------------
------------------MSPVNKG----AKHR---------------------------
--LGGER---VKKVTKKPR-IAVD-----SS----DEDY------PSSDNDHLTDQEGGD
D---DD-------DLDDLDDIIS----------------DKEEE----------------
---------DGD-------DGQTE---QK-------------------------------
----------------L-KEGG-QHVEQRKLLKERKMQRKSGVEVQQIKSLWEKLRVKQP
PMPREVREKFSNQVWELSKDCILDLVLKHDASRIVQTLVKYSPRERREQIVEALKGKFYV
LATSAYGKYLLVKLLHYGTKHSRQIIIDELHGNLRKLMRHREGAHVVEDLFVLYASQEQR
NQMIREFWGSEYSVF------RDAHK-----DLTIEQVCESSVEKRNIIARNLVGTITAS
VEKGSTGFQILHAAMKEYIKI------ANEKEISEFIEILQ-----DQFAELVHTAEGSD
VACVLISKANAKERKSIIKNLKDHAENLIKNQYGNQVFITLLMTVDDTVLLYKAFAPVV-
-KD---------KLKDFLVDKWGRRPFLYIIVGLD--------GKYF-SPL--IKQDLER
YIELS-NTTSKKPFEQRRLELLKKFGLLFIDCL---------SDELPIILKDSMGCQFVS
EIVTN------DELYQ-QLSEEHKTKFQELIDAIV-ISFKGDISE---------EEHPIH
R-PFSVRLLKSMIQGG--KWNNKEKILIPLA---QVQGL-GIPFAQKFYDEIIDSNN---
----LLDWINNPSSSFTIVSLYDTL-HAKK--QGTQFMKDLKALKKKEIHG---------
-------NE---DNKGAQLLLNLLKQEK--------------------------------
------------------------------------------------------------
------------------------------------------------------------
------------------------------------------------------------
------------------------------------------------------------
------------------------------------------------------------
------------------------------------------------------------
------------------------------------------------------------
-------------------------------------
>NP_985889_Eremothecium_gossypii
------------------------------------------------------------
------------------------------------------------------------
------------------------------------------------------------
------------------------------------------------------------
------------------MAPVIKR----PNKR---------------------------
-----QA---KQPAAKKAR-VAVH-----SS----DEEY------PSSDDEAMEDVAAQA
E---SE-------ESDALDD--S----------------DSEEEEIK-------------
-------QKDGEEAAGSASDGEGE---KQ-------------------------------
----------------AGGEGS-QHAGQRKLLKERKMQRKSGAQVQHIKALWEKLRVKQP
PMPREVREKLSNEVWELSKDCIADLVLKHDASRVVQTLVKYSSKERRNQIVESLKGKFYV
LATSSYGKYLLVKLLHYGSRESRQLIIDELHGKLRKLMRHREGAYVVEDLYVLYASQEQK
QQMIREFWGAEYAVF------RDAHK-----NLTLKEVCEASVEKRNIIARNLIGTITAS
VEKGSTGFQILHAAMGEYIKI------CNEKEISEFIELVH-----EHFAELVHTPEGAE
VACVLIARASAKERKAIIKNLKDHAENLLKNQHGNQVFVTLLMTVDDTVLTFKAFAPAI-
-KD---------KLKELVVDKWARRPFLYILLGLH--------GKYF-SPL--VKKDVER
YVALS-ATTSKKPAEQRKLELLKKFGPLLISCV---------GDDYAEIMKDNMGCQFIE
ELLLN------DTLYE-NLSSEETLKFQELVDAIA-TSFKGDISE---------EEHPIS
R-PYSARLLKAMIQGG--KWNSAQKKLEPLS---KVQGL-GTTFAAKFYQDIIDSSN---
----LLEWIQTPNSSFTIVALYETL-VQRP--EGKQFVKDLKAISKDIPKD---------
-------DE---GNKGAKLLSKLLSEKK--------------------------------
------------------------------------------------------------
------------------------------------------------------------
------------------------------------------------------------
------------------------------------------------------------
------------------------------------------------------------
------------------------------------------------------------
------------------------------------------------------------
-------------------------------------
>XP_452748_Kluyveromyces_lactis
------------------------------------------------------------
------------------------------------------------------------
------------------------------------------------------------
------------------------------------------------------------
------------------MAATSKK----LNKR----QL---------------------
ESKESKD---SGKIVKRAKNISVD-----SG----DEDS--------DDVLHGLSSEDEL
D--------------DELDDASSNS-DSDE----LDNESDQLDESDE-------------
-------DQEDAEDEEDAGTGNDA---DK-------------------------------
----------------KESNGVSQHAEQRKTLKERKLQRKSGETVQQIKSLWERLRVKNP
PIPKPVREKLCNEIWELSNDCIEDLVLKHDASRIVQTLVKYSSKERREQITLALKDKIYV
LATSSYGKYLLVKLLHYGSRKSRQIIIDQLHGNLRKLMRHREGAYVVEDLFVLYASQEQR
NQMIREFWGSEYAVF------RESHK-----ELTLEEVCASSVEKRNIIARNLIGTITAS
VEKGSAGFQILHAAMREYVKI------ANDKETSEFIELLE-----ENFAELVHTPEGAE
VASTLIAKANAKERKGLIKTLKEHAIKLIQNEHGAVVFITLLMTVDDTVLVSKAFSPPI-
-KE---------HLPELIVDKFGRRPLLFLLLGLD--------GKYF-GPN--MKNELQR
YIKMS-ETTSKKPFDQRRLELLKRFAPMILSGV---------NEHYKTILDENIGSQFVA
DLLVN------DDVYE-QLSESDQKLFAELVDTVA-IYFKGDISE---------EDHPIN
K-PFSARLLKSLIQNG--RYNVKARKLEPLE---KVQGL-GIPFAEKFYEDIIDSSN---
----LLDWINKPNSSFTIVALYEAL-HGTE--EGEQFDHDLKKVIKKIETN---------
-------D----SNKGAQLLLKLMKH----------------------------------
------------------------------------------------------------
------------------------------------------------------------
------------------------------------------------------------
------------------------------------------------------------
------------------------------------------------------------
------------------------------------------------------------
------------------------------------------------------------
-------------------------------------
>XP_022678323_Kluyveromyces_marxianus
------------------------------------------------------------
------------------------------------------------------------
------------------------------------------------------------
------------------------------------------------------------
------------------MAPTTKK----VNKR----Q----------------------
--SASKD---SGKIVKRAKNISVY-----SS----DEES--------DAALHGLSSEDEL
D---DA-------SEDELDNASEESEDSD--------ESDALDEDSE-------------
-------ANSDEEDNEE--TGAD----EK-------------------------------
----------------KEGNGVSQHAEQRKTLKERKLQRKSGERVQQIKSLWEKLRVKSP
PIPKPVREKLCNEIWELSSDCIEDLVLKHDASRIVQTLVKYSSKERREQITLALKDKIYV
LATSSYGKYLLVKLLHYGSRSSRQLIIDQLHGSLRKLMRHREGAYVVEDLFVLYASQEQR
NQMIREFWGSEYAAF------RETHK-----GLTIEQVCETSVEKRNIIARNLIGTITAS
VEKGSAGFQILHAAMREYVKI------ANEKEISEFIELLE-----EHFAELVHTPEGAE
VAATLIAKANAKERKAIIKNLKEHTLKLIQNEHGAVVFITLLMTVDDTVLVSKAFAPSI-
-KE---------ELATLIVDKFGRRPFLFLLLGLD--------GKYF-GPN--LKKELEK
YIKMS-ENTSKKPFDQRRLELLKRFAPMILSTT---------NEHYKEILNENIGSQFVA
DLLVN------DEVYE-QLSEADQKLFAELVDTVA-IYFKGDISD---------YDHPIN
K-PFSARLLKSLIQNG--RYNVKAKKLEPLQ---KVQGL-GVPFAQRFYEDIIDSSN---
----LLDWINKPSSSFTIVALYEAL-HGTK--EGKQFDKDLKKVIKEISAD---------
-------E----SNKGAHLLLKLIKQ----------------------------------
------------------------------------------------------------
------------------------------------------------------------
------------------------------------------------------------
------------------------------------------------------------
------------------------------------------------------------
------------------------------------------------------------
------------------------------------------------------------
-------------------------------------
>XP_022627498_Lachancea_lanzarotensis
------------------------------------------------------------
------------------------------------------------------------
------------------------------------------------------------
------------------------------------------------------------
------------------MASVTS----KNGKK---------------------------
-HALKVK---DNKSAKKAK-VEVE-----SSASSEDISS---------------AEDDEE
E---AD-------EQDELDAS--SEEDELDQDSGDESDQKEAKVDSD-------------
-------DEEDSVTQENSVGDDDK---KK-------------------------------
----------------SESEGPGQHAEQRKLLKERKMQRKSGAEVQQIKSLWERLRVNNP
PVPKPVREKLANEVWELSKDRISDLVMKHDASRVVQTLVKYSSKERREQVIEALKGKYYV
LATSSYGKYLLVKLLHYGTKQSRQLIIDELHGSLRKLMRHREGAHVVEDLYVLYASHEQR
QQMIREFWGAEYAVF------RDAHK-----DLTLEQVCESSAEKKNIISKNLIGTITAS
VEKGSVGFQILHAAMVEYVKI------AGDKEISEFIEVLE-----DKFAELVHTPEGAE
VCSTLIARATAKERKIIIKNLKDHADNLIRNEFGNTVLTTALMCVDDTVMMFKSFGPAI-
-KD---------RLQSIIVDKFGRRPFLYILLGLD--------GKYF-SPN--AKKELQK
YIQLS-EKTSKKPFEQRRRELLNKFAPMYLSTI---------AKYYDLILEETLGCQFIS
EVLVN------DEFYE-QLGEQDQQKFQEVIDTIV-AYFKGDISE---------DTHPIH
R-PFSVRLLKSLIQGG--KWNAKERKLEPLH---KVQGL-GPEFAQKFYEAIIDETN---
----LLDWINNADSSFTVVALYESL--SKA--GNKKFLKDLKKVAKNIDKD---------
-------SN---DNKGGRLLAKLITENS--------------------------------
------------------------------------------------------------
------------------------------------------------------------
------------------------------------------------------------
------------------------------------------------------------
------------------------------------------------------------
------------------------------------------------------------
------------------------------------------------------------
-------------------------------------
>XP_002552629_Lachancea_thermotolerans
------------------------------------------------------------
------------------------------------------------------------
------------------------------------------------------------
------------------------------------------------------------
------------------MAPVISK---KSGKK---------------------------
-HSLNAK---DQKTAKKAK-L--------SSKVPEDEGV---------------SGSSSE
E---ED-------DLDEVLSSGESDKDELDESS-SEGEQEDGSEGSE-------------
-------DESEGSSEAK--GEDDS---KG-------------------------------
--------------------GVSQHAEQRKLLKERKLQRKSGTQVQQIKSLWERLRVKNP
PMPKEVREKLSNEIWELSKDCISDLVMKHDASRVVQTLVKYSSKARRDQIVAALKGQYYV
LATSSYGKYLLVKLLHYGSKQSRQLIIDELHGSLRKLMRHREGAYVVEDLYVLYASHEQK
QQMLREFWGSEYAVF------RDAHK-----NQTLEQVCESSAEKKTIIARNLIGTISAS
VEKGSTGFQILHAAMRDYVKI------AGEKETSEFIELLD-----EKYAELVHTPEGAD
VACTLLAKATAKERKMIIKNLKDHADKLIRNEHGNLVFITALMCVDDTVLMFKSFGPSV-
-KE---------MLQSFVVDKYGRRPFLYILLGLD--------GKYF-SPI--VKKDLNR
YIEYS-KATSKKPFEQRRKELLNKFAPMYLSTI---------SKYYDMILSDNLGSQFVS
EVLVN------DEFYD-QLSDKEKEKHREIVNTVS-TYFKGDVSE---------ESHPIH
K-PFSVRLLKSLIQGG--KWNAKEKKVEPLH---SVLGL-GTEFAQQFYEDIIDETN---
----LLDWINNADSSFTIVAIYESL--SKT--ENKKFFKDLKKVSKKINKD---------
-------DE---SNKGARLLLKLMNNKA--------------------------------
------------------------------------------------------------
------------------------------------------------------------
------------------------------------------------------------
------------------------------------------------------------
------------------------------------------------------------
------------------------------------------------------------
------------------------------------------------------------
-------------------------------------
>XP_020056728_Aspergillus_aculeatus
------------------------------------------------------------
------------------------------------------------------------
------------------------------------------------------------
------------------------------------------------------------
---------------------------MVGVKR-----R---------------------
VDTGDDR---DGKRTKTKTAVSASTKKGGSKSAPVKSAKKS----DYKKGSDKGGKKDKK
DLSSKKGKKVLKEESEAE---DDDEFDLDDVEDSEIDELDELEAEEDEDVDMG----GIE
EDD----EEDDEEE--------KESKPAKAADPSR-------------SLLNCAD-----
----------------K-STSRESHIKQKAMQQERKAAKPNADIIARSKKLWEQLR-RKS
HVPLEQRKKLIKELFEIITGRVKDFVFKHDSVRVIQTALKYANLEQRKQIATELKGSYRE
LAQSRYAKFLVGKLIVHGDNEIRDLIIPEFYGHVKRLIRHPEGSWILDDIYRTVATKQQR
ANLLREWYGPEFVIF------KQED--G---TAELSEILSKNPEKRGPIMHFLFELINQL
IQKKTSGFTILHDAMLQYY----LNVKVGSEEANEFVELLKGDEEGDLVKNLAFTKSGSR
VMSRALAYSNAKDRKLLTRFYRDTIKMMAGDLNGHTVILAAYEVIDDTKLTSKLVFPELL
NQG-MDAEARNEELLWQVTDLTARIPILYPFAG-D-------RAKWL-LPE--QDNELLK
EIREIRAETSKKEPEVRRQELVKAASPTVLELI---------AARADSLLETSFGCQFIS
EVLFD--A---DGDKS------------AALAAVAEAAKSRADTK---------------
EAPFVGRLLKSLVQGG--RFNSAEKKIEKVQP--------ALNFHDLLYEQIQPE-----
----IMSWATG-SNTFVVVALAESDDFAKK----ADLLKTLKKNKKALEKA----SS--E
TTKDG--KKGSPASSGAKILLEKIR-----------------------------------
------------------------------------------------------------
------------------------------------------------------------
------------------------------------------------------------
------------------------------------------------------------
------------------------------------------------------------
------------------------------------------------------------
------------------------------------------------------------
-------------------------------------
>XP_001269218_Aspergillus_clavatus
------------------------------------------------------------
------------------------------------------------------------
------------------------------------------------------------
------------------------------------------------------------
---------------------------MVGVKR-----P---------------------
VDAGDER---NGKRTKTKTA-PVTTKK--AKSAPAKKSAPE----KSSKKDAKVGKKDKK
-SSKKK-----VEKEES--EDEDDDFDIDDVSDSEIGDDDD----EDEDIEMG----GAS
DQE----EEYGEEE--------GVEQTSKAAAVSA-------------KPEPVKN-----
----------------S-NASREAHAKQKVLLQERRAAKPNADIIARSKQLWERLR-RKS
HVPLEERKKLIAELFEIITGRVKDFVFKHDSVRVVQTALKYANLEQRKQIAQELKGSYKE
LAQSRYAKFLIGKLIVHGDAEVRDLIIPEFYGHVKRLIRHPEGSWILDDVYRMVATKEQK
ATLLREWYGPEFAIF------KEEK--G---PAELSEILEKNPEKRTPIMHFLHEMINQL
VQKQSTGFTMLHDAMLQYF----LNTKPGSSEATEFLELLKGDEEGDLLKNLAFTKSGSR
VMCLALAYANAKDRKLLTRSYRDTVKMMAGDLHGHMVLLSAYEVIDDTKLTAKMIFPELL
NQS-LGEEARNEELLYQINDLTARIPILFPFAG-D-------RVKWL-LPD--VDQEVLK
EIREVRKETSKKEPAVRRQELVKAASPTLLSLI---------AARAETLLETSFGCQFLA
EVLFD--A---DGDKT------------AALSAVAEAAKAKSDMQ---------------
DSPFFGRLLKSLVQGG--RFNAAEKVVEKVQP--------ALNFHALLYDQIKDE-----
----IMSWATG-PNTFVVVALAESDDFAKK----DELLKTLKKGKKALEKA----AA--E
ASKDG-KKKAGPTSSGAKLLLEKIR-----------------------------------
------------------------------------------------------------
------------------------------------------------------------
------------------------------------------------------------
------------------------------------------------------------
------------------------------------------------------------
------------------------------------------------------------
------------------------------------------------------------
-------------------------------------
>XP_001264727_Aspergillus_fischeri
------------------------------------------------------------
------------------------------------------------------------
------------------------------------------------------------
------------------------------------------------------------
---------------------------MVGVKR-----P---------------------
VDAGDER---RGKRTKTKTA-PVTTKN--SKSAPVKKSVPQ----KSSKKDVKSGKKDKK
--SKRK-----VEEEEEF-DDEEDDFDIDDIADSE----VD----EDEDVEMG----SAS
DDD----EEEDVQQ--------EKKQKTKGSAAST-------------KAEPPKN-----
----------------N-NSSREAHAKQKTLLQERKAAKPNADIIARSKQLWERLR-RKS
HVPLEERKKLIAELFEIINGRVRDFVFKHDSVRVIQTALKYANIEQRKQIAQELKGHYNE
LAQSRYAKFLVGKLLVHGDTEVRDLIIPEFYGHVKRLIRHPEGSWILDDVYRTVATKQQK
ATLLREWYGPEFSIF------KDEQ--A---SAELSEILEKNPEKRSPIMHFLHEMINQL
VQKRTTGFTMLHDAMLQYF----LNTKPGSSEANEFIELLKGDEEGDLLKNLAFTKSGSR
VMCLSLAYSNAKDRKLLTRAYRDTIKMMAADLHGHMVLLAAYEVIDDTKLTSKLIFPELL
NQG-MEEEARNDELLYQVNDLTARIPILFPFAG-D-------RVKWL-VPE--VDQAVLK
EIREIRKETSKKEPAVRRQELVKAASPTLLSFI---------AARAESLLETSFGCQFIA
EVLFD--A---DGDKT------------PALSAVAAAAQVKSDMK---------------
DSPFFGRLLKSLVQGG--RFNTAEKVVEKVQP--------PLNFHALLYEQIKDE-----
----IMTWATG-SNTFVVVALTESDEFAKK----GELLKTLKKGKKALEQA----AA--E
SGKDE-KKKAGPTSSGAKLLLEKIR-----------------------------------
------------------------------------------------------------
------------------------------------------------------------
------------------------------------------------------------
------------------------------------------------------------
------------------------------------------------------------
------------------------------------------------------------
------------------------------------------------------------
-------------------------------------
>XP_041149335_Aspergillus_flavus
------------------------------------------------------------
------------------------------------------------------------
------------------------------------------------------------
------------------------------------------------------------
---------------------------MVGVKR-----P---------------------
VDAGDER---KGKRTKTKTP-TVPTKK--AKAAPEKKSSSK----SVAKKSSKPEKKDKK
-ASKKK-----VIEEEE----DDDDFDLDDVEDSEIDDLDDL---EDEDVEMN----DGG
DND----DEDEDDS--------DNEEEPKKVAD---------------NAEAAKN-----
----------------K-TSSRESHAKQKALLQERKAAKPNADMIQRSKQLWERLR-RKS
HVPLEERKKLIAELFDIITGRVRDFVFKHDSVRVIQTALKYANIEQRKQIARELKGHYNE
LAQSRYAKFLIGKLIVHGDTEIRDLIIPEFYGHAKRLIRHPEASWILDDVYRQVATKEQK
AKLLREWYGAEFSIF------KEEK--GKVPTAELSEILKENPEKRGPIMHFLHELVNQL
IQKRTTGFTMLHDAMLQYF----LNTKPGSSEANEFIELLKGDEEGDLVKNLAFTPSGSR
LMCLSLAYANAKDRKLLMRFYKDTIKLMAGDLYGHMVLLTAYEVIDDTKLTAKMIYPELL
NQG-GDAEARNEELLYQVTDLTGRIAILFPFAG-D-------RTKWL-LPE--IDQAVLK
EVREIRQETSKKDPSVRRQELIKAASPTLLEFI---------AARADSLLETSFGCQFLA
EVLFD--A---DGDKS------------EALSAVAVAAKTRSDTK---------------
DLPFVGRLLKSLVQGG--RFNSVEKVVEKVQP--------PLNFHGLLYEQIQEE-----
----IMSWATG-SNVFVVVALTESDEFEKK----AELLKTLKKGKKALQQA----AA--E
SGKDG-KKKSSPTSSGAKLLLEKI------------------------------------
------------------------------------------------------------
------------------------------------------------------------
------------------------------------------------------------
------------------------------------------------------------
------------------------------------------------------------
------------------------------------------------------------
------------------------------------------------------------
-------------------------------------
>XP_752410_Aspergillus_fumigatus
------------------------------------------------------------
------------------------------------------------------------
------------------------------------------------------------
------------------------------------------------------------
---------------------------MVGVKR-----P---------------------
VDAGDER---NGKRTKTKTV-SATTKK--SKAAPVKKSAPQ----KSSKKDVKSGKKDKK
--SKRK-----VEEEEDFDDDDEDDFDIDDIADSE----DD----EDEDVEMG---SSAS
DDD----EDGDIQQ--------EKKQNTKDSVAST-------------KAEPLKN-----
----------------T-NSSREAHAKQKTLLQERKAAKPNADIIARSKQLWERLR-RKS
HVPLEERKKLIAELFEIINGRVRDFVFKHDAVRVIQTALKYANIDQRKQIAHELKGHYNE
LAQSRYAKFLVGKLLVHGDTEVRDLIIPEFYGHVKRLIRHPEGSWILDDIYRTVATKQQK
ATLLREWYGPEFSIF------KDEQ--A---SADLSEILEKNPEKRLPIMHFLHEMINQL
VQKRTTGFTMLHDAMLQYF----LNTKPGSSEANEFIELLKGDEEGDLLKNLAFTKSGSR
VMCLSLAYSNAKDRKLLTRAYRDTIKMMAADLHGHMVLLAAYEVIDDTKLTSKLIFPELL
NQG-MEEEARNEELLYQVNDLTARIPILFPFAG-D-------RVKWL-VPE--VDQEVLK
EIREIRKETSKKEPAVRRRELVKAASPTLLSFI---------AARAESLLETSFGCQFIA
EVLFD--A---DGDKM------------PALSAVASAAKVKSDMK---------------
DSPFFGRLLKSLVQGG--RFNPAEKVVEKVQP--------PLNFHALLYEQIKDE-----
----IMTWATG-PNTFVVVALTESDEFAKK----DELLKTLKKGKKALEQA----AA--E
SGKDEKKKKAGPTSSGAKLLLEKIR-----------------------------------
------------------------------------------------------------
------------------------------------------------------------
------------------------------------------------------------
------------------------------------------------------------
------------------------------------------------------------
------------------------------------------------------------
------------------------------------------------------------
-------------------------------------
>XP_658839_Aspergillus_nidulans
MAPFLNFLGKR-SADPSSGEAETQPDTRLSDDSHRSTPLSLRKSQENETPEYKLSVVDCN
GDYLPPSPPERESFWRRYSGKKSSSNHRNLVDENEPFSISRESFDSYRRSFDISARSPIV
YPDNMPSRTSLDSRFSRITSTSGYS-GQRPTP-TMEEDQFEDVGLNDDDTESKPRRKGIF
SRFGDLSGDAQTGGPKPSSHLGFHIPGRKKSTQAPPSSEMRAMKSPYAPEVTEFSQAPER
VLSAARYLFSLKDPFPQLRQTLEPHFAMVGVKR-----R---------------------
VDTGDDR---KGKRTKTKT--AVSTK---GKSAPVK--AQKGSKSATNGKDVKGSKKDKK
ALKKKA-----VEEEEDDEISE-DDFDVDDIEDSEIEDVED--DVDMDDVDVE-------
DDE----DESDENK--------EEYKDKKKVNSKAQ------------EDEEAK------
----------------K-TSSRESHIKQKALLQERKAAKPNADQIARSKKLWERLR-RKS
HVPLKERKKLIAELFDIITGRVKDFVFKHDSVRVIQTALKYANVEQRKQIAHELKGSYVE
LAQSKYAKFLIGKLIVHGDSEIRDLIIAEFYGKVKRLIRHPEGSWILDDIYRTVATQEQQ
ANLLREWYGAEFAIF------RDNNTKDKKPTADLSKILEEDPAKRSPIMHFLLELINQL
IQKKTTGFTMLHDAMLQYF----LNVKPGTSDATEFIELIKGDEEGDLVKNLAFTKSGAH
LMCLALAYSTAKDRKHLTRFYKDTIKMMAGDLHGHLVLLAAYEVIDDTKLTAKLIFPELL
NQNIADEEARNEELLYQSTDLTARIPILYPFAS-DPNNTNTKRLKWL-LPE--QDFAILD
EIRSIRKETSKKDPAVRRMELIKAASPTLLDLI---------TARAESLLTTSFGCQFLS
EVLFD--ADDSDGKKH------------TALSAVATAAKSRSDTK---------------
DSPFVGRMLKSLVQGG--RFNVTEKKVEKVSP--------PLGFDALFYEQISDE-----
----IMAWATG-SNVYVIVALVESEDFEKK----NELIKALKKGKKDLETA-----A---
------KGEKGPTASGAKLLLEKIA-----------------------------------
------------------------------------------------------------
------------------------------------------------------------
------------------------------------------------------------
------------------------------------------------------------
------------------------------------------------------------
------------------------------------------------------------
------------------------------------------------------------
-------------------------------------
>XP_001392355_Aspergillus_niger
------------------------------------------------------------
------------------------------------------------------------
------------------------------------------------------------
------------------------------------------------------------
---------------------------MVGVKR-----R---------------------
VDAGDER---NGKRTKTKTPVSVPAKKAKSSAAPVK-ASKS----VSKKG-DKGGKKDKK
TPSKKKAQ---KEESESEDEDDEDDFDLDDVDDSEIDALDDEDDEEDVAMD---------
-DV----EEVEEKE--------DTGKKPKSADADA-------------Q----QN-----
----------------K-STSRESHAKQKALLQERRAARPNADMIGRSKKLWEQLR-RKS
HVPLEERKKLIKELFEIITGRVKDFVFKHDSVRVIQTALKYANMEQRKMIATELKGSYNE
LAQSRYAKFLVGKLIVHGDAEVRDLIVPEFYGHVKRLIRHPEGSWILDDIYRTVATKEQK
ANLLREWYGPEFVIF------RDDK--NGPPSADLSKILEAHPEKRGPIMHYLWELVNQL
VQKRNSGFTILHDAMLQYY----LNTKPGSSEANEFVELLKGDEEGDLVKNLAFTKSGAR
VMSLSLAYSNAKDRKLLTRFYRDTIKMMAGDLHGHLVLLTAYEVIDDTKLTSKLIFPELL
NQG-MDAEARNEELLFQVNDLTARIPILYPFVG-D-------RVKWL-LPD--GDHELLK
EIRDIRKETSKKDPELRRQELVKAASASVLELI---------SARADSLLETSFGCQFIS
EVLFE--A---DGDKS------------AALAAVAEAAKSRADTK---------------
DSPFVGRLLKSLVQGG--RFNAAEKKVEKVQP--------PLNFHGLLYEQIQEE-----
----TMSWATG-SNVFVVVALAESDDFEKK----AELLKTLKKNKKALEKA----SS--E
TSKDG--KKGSPVSSGAKLLLEKIR-----------------------------------
------------------------------------------------------------
------------------------------------------------------------
------------------------------------------------------------
------------------------------------------------------------
------------------------------------------------------------
------------------------------------------------------------
------------------------------------------------------------
-------------------------------------
>XP_015406852_Aspergillus_nomiae
------------------------------------------------------------
------------------------------------------------------------
------------------------------------------------------------
------------------------------------------------------------
---------------------------MVGVKR-----P---------------------
VDAGDER---KGKRTKTKTP-TVPTKK--AKAAPEKKSSSK----SVTKKSSKPEKKDKK
-ASKKK-----VEEEEE----DDDDFDLDDVEDSEIDDLDNV---EDEDVDMN----DGG
DDD----DEDE-----------EKEEEPKKAAESMIMRLFTRDIGYQADCSPLAD-----
----------------K-TSSRESHAKQKALLQERKAAKPNADMIQRSKQLWERLR-RKS
HVPLEERKKLIAELFDIITGRVRDFVFKHDSVRVIQTALKYANIEQRKQIARELKGHYNE
LAQSRYAKFLIGKLIVHGDAEIRDLIIPEFYGHVKRLIRHPEASWILDDVYRQVATKEQK
AKLLREWYGAEFGIF------KEEK--DK--TSELSEILKESPEKRGPIMHFLHELVNQL
IQKRTTGFTMLHDAMLQYF----LNTKPGSSEANEFIELLKGDEEGDLVKNLAFTQSGSR
LMCLSLAYASAKDRKLLMRFYKDTVKLMAGDLHGHMVLLAAYEVIDDTKLTAKMIFPELL
NQG-GDAEARNEELIYQVNDLTGRIAVLFPFVG-D-------RAKWL-LPE--VDQPVLK
EVREVRQETSKKDPSVRRQELIKAASPTLLEFI---------AARADSLLETSFGCQFIA
EVLFD--A---DGDKS------------DALSAVAVAAKTRSDTK---------------
DLPFIGRLLKSLVQGG--RFNSAEKVVEKVQP--------PLNFHGLLYEQIQEE-----
----IMSWATG-SNVFVVVALTESDEFEKK----AELLKTLKKGKKALQQA----AA--E
SGKDS-KKKSGPTSSGAKLLLEKI------------------------------------
------------------------------------------------------------
------------------------------------------------------------
------------------------------------------------------------
------------------------------------------------------------
------------------------------------------------------------
------------------------------------------------------------
------------------------------------------------------------
-------------------------------------
>XP_001825312_Aspergillus_oryzae
------------------------------------------------------------
------------------------------------------------------------
------------------------------------------------------------
------------------------------------------------------------
---------------------------MVGVKR-----P---------------------
VDAGDER---KGKRTKTKTP-TVPTKK--AKAAPEKKSSSK----SVAKKSSKPEKKDKK
-ASKKK-----VIEEEE----DDDDFDLDDVEDSEIDDLDDL---EDEDVEMN----DGG
DND----DEDEDDS--------DNEEEPKKVAD---------------NAEAAKN-----
----------------K-TSSRESHAKQKALLQERKAAKPNADMIQRSKQLWERLR-RKS
HVPLEERKKLIAELFDIITGRVRDFVFKHDSVRVIQTALKYANIEQRKQIARELKGHYNE
LAQSRYAKFLIGKLIVHGDTEIRDLIIPEFYGHAKRLIRHPEASWILDDVYRQVATKEQK
AKLLREWYGAEFSIF------KEEK--GKVPTAELSEILKENPEKRGPIMHFLHELVNQL
IQKRTTGFTMLHDAMLQYF----LNTKPGSSEANEFIELLKGDEEGDLVKNLAFTPSGSR
LMCLSLAYANAKDRKLLMRFYKDTIKLMAGDLYGHMVLLTAYEVIDDTKLTAKMIYPELL
NQG-GDAEARNEELLYQVTDLTGRIAILFPFAG-D-------RTKWL-LPE--IDQAVLK
EVREIRQETSKKDPSVRRQELIKAASPTLLEFI---------AARADSLLETSFGCQFLA
EVLFD--A---DGDKS------------EALSAVAVAAKTRSDTK---------------
DLPFVGRLLKSLVQGG--RFNSVEKVVEKVQP--------PLNFHGLLYEQIQEE-----
----IMSWATG-SNVFVVVALTESDEFEKK----AELLKTLKKGKKALQQA----AA--E
SGKDG-KKKSSPTSSGAKLLLEKI------------------------------------
------------------------------------------------------------
------------------------------------------------------------
------------------------------------------------------------
------------------------------------------------------------
------------------------------------------------------------
------------------------------------------------------------
------------------------------------------------------------
-------------------------------------
>XP_040634876_Aspergillus_ruber
------------------------------------------------------------
------------------------------------------------------------
------------------------------------------------------------
------------------------------------------------------------
---------------------------MAGLKR-----T---------------------
GDARDDR---DGKRTKVKGG-AVPLQKI-KAAAPVKKAVSKPPKTDSKKDFAKSGKTVQK
NGKSKK-----VQKESEE---EEDEFDLDDLSDSD-DEKD-----QDEDINMGGLSDGVS
DDDDDEEEDEEEEEEEDDYDDDEEDEEEKKSKAESNG-----------KISETEK-----
----------------N-NNSRESHIKQKALQQERKAAKPNADIIARSKQLWERLR-RKS
HVPLEERKKLIAELDGIISGRVKDFVFKHDSVRVIQTALKYANTEQRKQIARELKGSYVE
LAQSRYAKFLIGKLIVHGDAEIRDIIIPEFYGHVKRLIRHPEGSWILDDIYRQVATKDQK
ANLLREWYGPEFAIF------RDKS--AVP-SADLSEILSKNPEKRSPVMHFLHELINQL
VQKQSTGFTILHDAMLQYF----LNTKTGSTDASEFIELLKGDEEGDLLKNLSFTKSGSR
LLCLALAHSNAKDRKLLIRNFRDTVKVMASDLYGHTVILTAFEVIDDTKLTAKTFLTELL
NQN-DDAETRNEELMYQVNDLTGRIPILFPFAG-D-------RVKWL-LPD--STSEALK
EIREVRKETSKKDPEVRQQELAKAASPTLLELI---------AARADSLLETSFGCQLLS
EVLFD--A---DGDKT------------AALTAVAEAAKSRSDTK---------------
DAPFVGRLLKSLVQGG--RFNPATKSVEKVQP--------PLNFHAHLYEQIQSE-----
----IMSWATG-SNVFVVVALAESDEFEKK----NELLKTLKKNKKALEKALANSAA--E
AGKDGKKGKAGPTSSGARLLLEKV------------------------------------
------------------------------------------------------------
------------------------------------------------------------
------------------------------------------------------------
------------------------------------------------------------
------------------------------------------------------------
------------------------------------------------------------
------------------------------------------------------------
-------------------------------------
>XP_040707241_Aspergillus_sydowii
MPPFLNFLGRKPGTNPNGGEAGLHPDTRFSEDSHRSTPLSIRKSQETEPPEYKLSVVDCN
GAYLPPSPPEKESFWRKSGMSRSSSNHRSLVDENEPFSISRESFDSYRRSFDISARSPIT
YSDAMPSRTSLDSRFSRITSSSGQRLGDRPTPESMEEDNFEDVGLNDDD--SKPKKKGIF
SRFGDFSNDA--GGTRQSSHLGFHLPGRKKTPQVPPSSEMSPMKSTVASEVSEV------
------------------------------LKR-----R---------------------
VDTGDDR---NGKRTKTKT--VVSAK---SKSAPVK--AQKDSKIA-KGKDVKYEKKDKK
ASKKQP-----VEEEEDESSEEDDDFDVDNISDSEIEDGDDAEDVEMDDIDAE-------
DDD----EEDEE----------VEVEDKKKLKSKSQ------------ETEETKN-----
----------------K-TSSRESHIKQKALQQERKAAKPNADQIARSKKLWERLR-RKS
HVPLEERKKLIAELFDIITGRVKDFVFKHDSVRVIQTALKYANLEQRKQIARELKGSYVE
LAQSKYAKFLIGKLIVHCDSEIRDLIIAEFYGKVKRLIRHPEGSWILDDIYRTVATQEQQ
ANLLREWYGAEFAIF------RDNS--NKTPTAELSKIIEDEPAKRSPIMRFLLELINQL
LQKKTTGFTMLHDAMLQYF----LNVKPGSPEATEFVELIKGDEEGDLVKNLAFTKSGAR
LMSLALAYSNAKDRKQLTRFYKDTIKMMAGDLHGHLVILAAYEVIDDTKLTSKLIFPELL
NQNISDEEARNEELLYQATDLTARIPILYPFAS---NN----KLKWL-LPE--GDNAVLD
EIREIRKETSKKEPSIRRQELVKAASPTILDFI---------TARADTLLETSFGCQFLA
EVFFD--ADPSDGKKD------------AALAAVAEAAKSRSDTK---------------
DSPFVGRMLKSLVQGG--RFNSAEKKVEKVSP--------PLNFHGLLYEQIGEE-----
----VMAWATG-SNVYVIVALTESDDFEKK----GELLKALKKGKKALEQA-----S---
------KAEKGPAGSGAKLLLEKIA-----------------------------------
------------------------------------------------------------
------------------------------------------------------------
------------------------------------------------------------
------------------------------------------------------------
------------------------------------------------------------
------------------------------------------------------------
------------------------------------------------------------
-------------------------------------
>XP_001210321_Aspergillus_terreus
------------------------------------------------------------
------------------------------------------------------------
------------------------------------------------------------
------------------------------------------------------------
---------------------------MVGVKR-----P---------------------
VDAGDER---NGKRTKTKTA-PVVSKK--AKSAPVKK-SSK----PEPKKSAKTNKKDKK
-PSKKK-----VEEEEEL-DDDDDDFDLDDLSDSE----GDA---QDEDVDMD----SAS
DEDAAEAEEDEEDS--------KDEKKSKSTN----------------SAEAAKN-----
----------------K-NASRESHAKQKALLQERKAAKPNADMIQRSKKLWERLR-RKS
HVPLEERKKLIAELFEIITGKVRDFVFKHDSVRVIQTALKYANAEQRKQIASELKGHYNE
LAQSRYAKFLIGKLIVHGDKEIRDMIIPEFYGHVKRLIRHPEASWILDDIYRQVATKEQK
ANLLREWYGPDFALF------RDND--GKPVTADLVEILKAHPEKRTPIMHFLHELINQL
VQKRTSGFTMLHDAMLQYF----LSTKPGSEEANEFIELLKGDEEGDLVKNLAFTQSGSR
VMCLALAYSNAKDRKLLTRFYRDTIKMMAGDPYGHTVLLAAYEVIDDTKLTSKLVFPELL
NQS-LDAEARNEELLFQVNDLTARIPILYPFAG-D-------RVKWL-LPE--ADNDILK
EVRDIRQETSKKDPAIRRQELVKAASPTVLELI---------AARADTLLETSFGCQFIA
EVLFE--A---DGDKS------------AALQAVAVAAKSRADTK---------------
DSPFVGRLLKSLVQGG--RFNSAEKTVEKVQP--------PLNFHGLLYEQIQDE-----
----IMSWATG-SNVFVVVALTESDEFEKK----AELLKTLKKGKKGLEKA----AA--E
SGTEG-KKKGSPTSSGAKLLLEKI------------------------------------
------------------------------------------------------------
------------------------------------------------------------
------------------------------------------------------------
------------------------------------------------------------
------------------------------------------------------------
------------------------------------------------------------
------------------------------------------------------------
-------------------------------------
>XP_022491860_Penicillium_arizonense
------------------------------------------------------------
------------------------------------------------------------
------------------------------------------------------------
------------------------------------------------------------
---------------------------MAGVKR-----A---------------------
VDGSEER---NGKRSKTKE--VSASKS--KSTAPVKKSSSGSK--KDPKKESKSSKSDKK
KPSKK------VQKEESE---SEDDFDIDDVSDEDLDALDAI---SEKDVEMD-------
DVS----DEEEE----KPSNSDKEGEQKDAPQ----------------K---NPN-----
----------------S-NASRESHAKQKALQQERKAAKPNADTIARSMKLWEQLR-RKS
HVPLEQRKKLIKELFEIITNRVRDFVFKHDSVRVIQTALKYGNLEQRKQIAHELKGSYKE
LAQSRYAKFLVGKLIVHGDNETRDLIIPELYGHVKRLIRHPEGSWILDDIYRTVATKAQK
DRLLREWYGPEFVIF------QDEN----DTTSDLPKILEANPEKRGPIMNYLRELINHL
VQKKSTGFTMLHDAMLQYF----LSTKPGSNEANEFIELLKSDEEGDLVKNLAFTTSGSR
VMCLTFAYANAKDRKLLLRFYRDTVKVMAGDLNGHQVILAAYEVIDDTKLSAKSFFPELL
NQN-EGAEARNEELCFQVNDLTARIPVLYPFAG-D-------RVKWL-LPE--VTQKVLE
EVREVRKETSKKDPAVRREELIKAASPTLLEFI---------AARAETLLETTFGCQFLS
EVLFE--A---DGDKT------------AALEAVAAAAKSHTEAR---------------
DTAHAGRLLKSLVQGG--RFNPATKSVEKVEP--------ALNFHGLLYDQIKEE-----
----VMDWATG-ANPFVIVALAESDDFEKK----AELLKTLKKNKKALEQA----SASGK
EDKDG-KKKPSPTSSGAKLLLEKI------------------------------------
------------------------------------------------------------
------------------------------------------------------------
------------------------------------------------------------
------------------------------------------------------------
------------------------------------------------------------
------------------------------------------------------------
------------------------------------------------------------
-------------------------------------
>XP_014536610_Penicillium_digitatum
-----MPPFRNFLGRKSQPNGDPTILDEGHLTPNQRPVPIPIRRSQDEPTEYKLSVVNDS
GVYLPPSPPERLSFWRRYPGSNKPVNHRDLVDENEPFSISRESFDSYRRSFDISARSPII
HPDAGPSRTSLDSRFSRLTPSGTHSNSLTKSEITEEEAFEEVGLNDEAKPKKRGFLSRFG
DSSNDAQPSGPKSSTSTFGFH---------------------------------------
---------------------------IPGRKR-----GQSAGASELASVKVSPSATAPN
VDGSEER---NGKRSKTKE--GSASKS--KSV----KSSSSSK--KDSKKDSKSRKSD-K
KPSKK------VQKEESE---DDDDFDIDDVSDEDLDALDAL---SD-DAEMP-------
DVS----EEEEKPKSDKKSDTDDE-ERKEAPK----------------NPNPNPN-----
----------------N-NNSRESHIKQKALQQERKAAKPNADTVARSKKLWEQLR-RKS
HVPLEQRKKLIKELFEIITNRVRDFVFKHDSVRVIQTALKYGNLEQRKLIAHELKGTYKE
LAQSRYAKFLVGKLIVHGDDETRDLIIPEFYGHVRRLIRHPEGSWILDDIYRTVATKAQK
NRLLREWYGPEFVIF------QDEN----DTTSDLAKIIEAHPEKRGPIMNYLRELINQL
VQKKSTGFTMLHDAMLQYF----LCTKPGSNEANEFIELLKGDEEGDLVKNLAFTKSGSR
LMCLTLAYSNAKDRKLLLRFFRDTVKAMAGDVYGHQVILAAYEVVDDTKLSAKSFFPELL
NQN-EAEEARHEELCYQVNDLTARIAVLYPFAG-E-------RVKWL-LPE--ADQTILE
EVREVRKETSKKDPATRRLELVKAASPTLLEFI---------AARASTLLETTFGCQFLS
EVLFE--A---DGDKT------------DALAAVAEAAKSHTEAR---------------
DTAHAGRLLKSLVQGG--RFNPASKSIEKVEP--------ALNFHDVLYEQIKDE-----
----VMDWATG-ANPFVVVALAESEDFEKK----SELLKTLKKNKKALERA----SASVV
E-KDG-KKKPSPTNSGAKLLLSMI------------------------------------
------------------------------------------------------------
------------------------------------------------------------
------------------------------------------------------------
------------------------------------------------------------
------------------------------------------------------------
------------------------------------------------------------
------------------------------------------------------------
-------------------------------------
>XP_016601801_Penicillium_expansum
------------------------------------------------------------
------------------------------------------------------------
------------------------------------------------------------
------------------------------------------------------------
---------------------------MAGLKR-----A---------------------
VDGSEER---NGKRSKTKE--GSASKS--KSV----KSSSSSK--KDSKKDSKSSKSD-K
KPSKK------VQKEESE---DDDDFDIDDVSDEDIDALDAL---SD-DAEMP-------
DVS-----EEEKPKSDKKSDADDE-EQIEAPR----------------NPNPNPN-----
----------------N-NNSRESHIKQKALQQERKAAKPNADTVARSKKLWEQLR-RKS
HVPLEQRKKLIKELFEIITNRVRDFVFKHDSVRVIQTALKYGNLEQRKLIAHELKGTYKE
LAQSRYAKFLVGKLIVHGDDDTRDLIIPEFYGHVRRLIRHPEGSWILDDIYRTVATKAQK
NRLLREWYGPEFVIF------QDEN----DTTSDLAKIIEAHPEKRGPIMNYLRELINQL
VQKKSTGFTMLHDAMLQYF----LCTKPGSNEANEFIELLKGDEEGDLVKNLAFTKSGSR
LMCLTLAYSNAKDRKLLLRFFRDTVKAMAGDVYGHQVILAAYEVIDDTKLSAKSFFPELL
NQN-EAEEARHEELCYQVNDLTARIAVLYPFAG-E-------RVKWL-LPE--ADQTVLE
EVREVRKETSKKDPAMRRLELVKAASPTLLEFI---------AARASTLLETTFGCQFLS
EVLFE--A---DGDKT------------AALAAVAEAAKSHTEAR---------------
DTAHAGRLLKSLVQGG--RFNPASKSIEKVEP--------ALNFHDVLYEQIKDE-----
----VMDWATG-ANPFVVVALTESEDFEKK----SELLKTLKKNKKALEQA----SALVV
E-KDG-KKKPSPASSGAKLLLSKI------------------------------------
------------------------------------------------------------
------------------------------------------------------------
------------------------------------------------------------
------------------------------------------------------------
------------------------------------------------------------
------------------------------------------------------------
------------------------------------------------------------
-------------------------------------
>XP_040645300_Penicillium_griseofulvum
------------------------------------------------------------
------------------------------------------------------------
------------------------------------------------------------
------------------------------------------------------------
---------------------------MAGLKR-----A---------------------
VDGSEER---NGKRSKTKE--GSASKS--KSV----KSSSSSK--KDSKKDSKSSKSD-K
KPSKK------VQKEESE---DDDDFDIDDVSDEDIDALDTL---SD-D-EMP-------
DVS----EEEEKPKSDEKSNVNNG-EQKEAPK--------------------NPN-----
----------------S-NNSRESHIKQKALQQERKAAKPNADTVARSKKLWEQLR-RKS
HVPLEQRKKLVKELFEIITNRVRDFVFKHDSVRVIQTALKYGNLEQRKLIAHELKGTYKE
LAQSRYAKFLVGKLIVHGDDETRDLIIPEFYGHVRRLIRHPEGSWILDDIYRTVATKAQK
ARLLREWYGPEFVIF------QDEN----DTTSDLTKIIEAHPEKRGPIMNYLRELINQL
VQKKSTGFTMLHDAMLQYF----LNTKPGSNEANEFIELLKGDEEGDLVKNLAFTKSGSR
LMCLTFAYSNAKDRKLLLRFYRDTIKAMAGDVYGHQVILAAYEVIDDTKLSSKSFFPELL
NQN-DDAEARNEELCYQVNDLTARIAVLYPFAG-E-------RVKWL-LPE--ADQPVLE
EVREVRKETSKKEPAIRRQELVKAASPTLLEFI---------AARASTLLETTFGCQFLS
EVLFE--A---DGDKT------------AALEAVAEAAKSHTEAR---------------
DTAHAGRLLKSLVQGG--RFNPATKSIEKVEP--------ALNFHNVLYSQIKDE-----
----VMDWATG-ANPFVIVALTESEDFEQK----SELLKTLKKNKKALEQA----SALVV
E-KDG-KAKPSPTSSGAKLLLSKI------------------------------------
------------------------------------------------------------
------------------------------------------------------------
------------------------------------------------------------
------------------------------------------------------------
------------------------------------------------------------
------------------------------------------------------------
------------------------------------------------------------
-------------------------------------
>XP_038925363_Penicillium_roqueforti
------------------------------------------------------------
------------------------------------------------------------
------------------------------------------------------------
------------------------------------------------------------
---------------------------MAGLKR-----A---------------------
VDGSEER---NGKRSKTKE--GSASKS--KSV----KSSSSSK--KDSKKDPKSSKSD-K
KPSKK------VQMEESE---DEDDFDIDDVSDEDIDA---L---SD-DAEMP-------
DVS----EEEEKPKSGRTLNAEER-AQKEAPK----------------NP----------
------------------NNSRESHLKQKALQLERKAAKPNADTVARSKKLWEQLR-RKS
HVPLEQRKKLVKELFEIITTRVRDFVFKHDSVRVIQTALKYGNLEQRKLIAHELKGTYKE
LAQSRYAKFLVGKLIVHGDDETRDLIIPEFYGHVRRLIRHPEGSWILDDIYRTVATRAQK
ARLLREWYGPEFVIF------QDEN----ETTSDLAKIIEAHPEKRGPIMNYLRELINQL
VQKKSTGFTMLHDAMLQYF----LCTKPGSNEANEFIELIKGDEEGDLIKNLAFTQSGSR
LMCLMLAYSNAKDRKLLIRFFRDIVKAMAGDVYGHQVILAAYEVIDDTKLSAKSFFPELL
NQN-ETEEARNEELCYQVNDLTARIAVLYPFAG-E-------RVKWL-LPE--ADQTVLE
EVREVRKETSKKDPAMRRQELVKAASPTLLEFI---------AARASTLLETTFGCQFLS
EVLFE--A---DGDKT------------AALAAVAEAAKSHTEAR---------------
DTAHAGRLLKSLVQGG--RFNPASKSIEKVEP--------ALNFHDVLYAQIQDE-----
----ILDWATG-ANPFVIVALAESEDFEKK----SELLKTLKKNKKALEQA----SALVV
E-KDG-KKKPSPSSSGAKLLLSKI------------------------------------
------------------------------------------------------------
------------------------------------------------------------
------------------------------------------------------------
------------------------------------------------------------
------------------------------------------------------------
------------------------------------------------------------
------------------------------------------------------------
-------------------------------------
>XP_002560754_Penicillium_rubens
------------------------------------------------------------
------------------------------------------------------------
------------------------------------------------------------
------------------------------------------------------------
---------------------------MAGLKR-----A---------------------
VDGSEER---NGKRSKTKE--ASTSKS--KSV----KSSSSSK--KDSKKDFKSTKSD-K
KPSKK------VQKEESE---DDDDFDIDDVSDEDIDALDAL---SD-DEEMP-------
DVS----DEEEKQVSDKKSDADDE-DQQEAPK----------------KA--NPN-----
----------------N-NNSRESHIKQKALQQERKAAKPNADTVARSKKLWEQLR-RKS
HVPLEQRKKLVKELFEIITNRVRDFVFKHDSVRVIQTALKYGNLEQRKLIAHELKGTYKE
LAQSRYAKFLVGKLIVHGDDETRDLIIPEFYGHVKRLIRHPEGSWILDDIYRTVATKAQK
DRLLREWYGPEFVIF------QDEN----DTTSDLRKIIEAHPEKRGPIMNYLRELINLL
VQKKSTGFTMLHDAMLQYF----LCTKPGSNEASEFIELLKGDEEGDLVKNLAFTKSGSR
LMCLSLAYSNAKDRKLLLRFFRDTVKVMAGDIYGHQVILAAYEVIDDTKLCAKSFFPELL
NQN-DGEEARNEELCYQVNDLTARIAVLYPFVG-E-------RVKWL-LPE--VDNPVLE
EVRDVRKETSKKDPAIRRQELVKAASPTLLEFI---------AARASTLLETTFGCQFLA
EVLFA--A---DGDKT------------AALAAVAEAAKSHTEAR---------------
DTAHVGRLLKSLVQGG--RFNPATKSIEKVEP--------ALNFHAALYEQIKDE-----
----VMDWATG-ANPFVIVALAESEDFEKK----SELLKTLKKNKKALEQA----SASVV
E-KDG-QKKPTPTSSGAKLLLSKI------------------------------------
------------------------------------------------------------
------------------------------------------------------------
------------------------------------------------------------
------------------------------------------------------------
------------------------------------------------------------
------------------------------------------------------------
------------------------------------------------------------
-------------------------------------
>XP_040815907_Penicillium_solitum
------------------------------------------------------------
------------------------------------------------------------
------------------------------------------------------------
------------------------------------------------------------
---------------------------MAGLKR-----A---------------------
VDGSEER---NGKRSKTKE--GSASKS--KFV----KSSSSSK--KDSKKDSKSSKSD-K
KPSKK------VQKEESE---DDDDFDIDDVSDEDIDALDAL---SD-D-EMP-------
DVS----EEEEKPKSDKKSDADDE-EQREAPK----------------NPNPNPN-----
----------------N-NNSRESHIKQKALQQERKAAKPNADTVARSKKLWEQLR-RKS
HVPLEQRKKLVKELFEIITTRVRDFVFKHDSVRVIQTALKYGNLEQRKLIAHELKGTYKE
LAQSRYAKFLVGKLIVHGDDETRDLIIPEFYGHVRRLIRHPEGSWILDDIYRTVATKAQK
NRLLREWYGPEFVIF------QDDN----DTTSDLAKIIEAHPEKRGPIMNYLRELINQL
VQKKSTGFTMLHDAMLQYF----LCTKPGSNEANEFIELLKGDEEGDLVKNLAFTKSGSR
LMCLTLAYSNAKDRKLLLRFFRDTVKAMAGDVYGHQVILAAYEVVDDTKLSAKSFFPELL
NQN-EAEEARNEELCYQVNDLTARIAVLYPFAG-E-------RVKWL-LPE--ADQTVLE
EVREVRKETSKKDPAMRRLELVKAASPTLLEFI---------AARASTLLETTFGCQFLS
EVLFE--A---DGDKT------------AALAAVAEAAKSHTEAR---------------
DTAHAGRLLKSLVQGG--RFNPASKSVEKVEP--------ALNFHDVLYAQIKDE-----
----VVDWATG-ANPFVIVALAESEDFEKK----SELLKTLKKNKKALEQA----SALVV
E-KDG-KTKPSPTSSGAKLLLSKI------------------------------------
------------------------------------------------------------
------------------------------------------------------------
------------------------------------------------------------
------------------------------------------------------------
------------------------------------------------------------
------------------------------------------------------------
------------------------------------------------------------
-------------------------------------
>XP_022584189_Penicilliopsis_zonata
------------------------------------------------------------
------------------------------------------------------------
------------------------------------------------------------
------------------------------------------------------------
---------------------------MVGVKR-----R---------------------
VDAGDER---DGKRTKVKE--SSASKK--SKSATMKKTVSK----SGSKKSSKPAKVDKK
-ASKKKSKKE-VQKEESE-DGDEDDFDIDDVSDSA-DDLDE----EADDIDME---DASG
DIA----ESDEEQS--------KSDEPVPKSN---------------------NN-----
----------------N-NNSRESHAKQKALQQERKAAKPNSDIIERSKKLWERLR-RKS
HVPLEERKKLIAELFEIVTGRVKDFVFKHDSVRVIQTALKYANIEQRKQIASELKGKYLD
LAQSRYAKFLVGKLIVHGDAEVRDTIIPEFYGHVKRLIRHPEGSWILDDIYRTVATKEQK
ARLLREWYGAEFVIF------EDTT--KDQ-SADLSKILAEHPEKRAPIMRYLFEMINQL
VQKKTSGFTILHDAMLQYF----LNTKPGSTESNEFVELLKGDEEGDLVKNLAFTKSGSR
LMSLSLAYSNAKDRKLLLRFYRDTVKMMAGDLHGHTVLLAAYEVVDDTKLTAKSIFSELL
NQG-SSAETRNEELQYQVTDLTARIPILFPFAG-D-------RVKWL-LTE--TDQAVLE
EVREIRKETSKKDPETRRQELVQAASPTLLEFI---------AAAADSLLDTSFGCQFVT
EVLFD--G---TGDKS------------AALGAIATAAKSKADTQ---------------
DAAFVGRLLKSLVQGG--RFNSAEKKVEKVQP--------ALDFHTLLYAQIKDE-----
----IMAWATG-SNTFVIVAMAESDDFAQR----NELLKTLKKNKKALEKA----AAVSE
TGKDG-KKKSGPTASGAKLLLEKIK-----------------------------------
------------------------------------------------------------
------------------------------------------------------------
------------------------------------------------------------
------------------------------------------------------------
------------------------------------------------------------
------------------------------------------------------------
------------------------------------------------------------
-------------------------------------
>XP_016621777_Cladophialophora_bantiana
------------------------------------------------------------
------------------------------------------------------------
------------------------------------------------------------
------------------------------------------------------------
---------------------------MAAIKR-----Q---------------------
SDIVDSK---VSKRPKVDKNRAKVKDA--PA-------EGFEGLDQA-KNASAPVSAEDR
-PKKLKDEHGPAAHRPPN------------------------------------------
------------------------------------------------KSETFLN-----
----------------G-QTSREAHAKQKALAKDRKGAKPNADSIARSKKIWERLR-RKS
HVPKQERDELVKELFEIISGRVKDFVFKHDSVRVIQCALKYATPQQRRQITTELKGSYRE
LAESKYAKFLIAKMVV-GDEGSRDAVVEEFYGHVKRLIRHPEASWIVDDIYRTIATKQQR
AIMLREWYGPEFVIFGKTK--THKTSNDERVTAEVSDILAEHPEKRGPIMSHLHEMTNHL
VQKKTTGFTILHDALLQYF----LNCKPRSPEITEFFSMLRDDEEGDIYKNLAFTKSGSR
LLCLCLSHGNSKDRRGILKFFKTHIKLLAGDQHGHNVLLTAYEVIDDTVMMSKAIFPELL
SKD-LEAEAREQELLAQAENLTARIPLLYLMSP-D-------APKWL-ISN--ETAALLS
EVREIRKETSKKDPETRRMELLRNIAQPLLDLI---------AARARYLAQSTFGCQFIV
ETVFGCAS---VGDVQ------------AALGSIADLATQEVEGK-----EQQEENEKIL
ATPAVGRMLKALVQGG--RFNKATNAIQLVNP--------PLKFDELLFQKIKSKGGDEE
----IVAWANG-PNSFVIVAMSEAEDFGMK----EELMDVLRRNMGKLDRE---------
-------------NRGSEIILEKIGGSSDDRKGKGKIKSAIEGYSDDAERVDVDANKIER
KK----------------------------------------------------------
------------------------------------------------------------
------------------------------------------------------------
------------------------------------------------------------
------------------------------------------------------------
----------AKKGKS--------------------------------------------
----------KP------------------------------------------------
-------------------------------------
>XP_008729100_Cladophialophora_carrionii
------------------------------------------------------------
------------------------------------------------------------
------------------------------------------------------------
------------------------------------------------------------
---------------------------MAASKR-----S---------------------
VESADTK---PSKRVKTSRETTKTSRA--SSGQPKSLDQGFTAFDDS-KNTGAANSAVNA
-RKNRNEKDRPSVHQSFK------------------------------------------
------------------------------------------------KPEPYLN-----
----------------N-QSSREAHAKQKALTQDRRAAKPNADSIARSKKIWERLR-RKS
HVPKQERDELVTELFQIISGRVKDFVFKHDSVRVIQCALKYATPEQRKQITAELKGSYRE
LAESKYAKFLIAKMVA-GDDESRDAVVEEFYGHVKRLIRHPEASWIVDDIYRTIATKEQK
AILLREWYGPEFVVFGKSQKSTMTSSGDGPVTPDLSDILAQHPEKRGPIMSHLHEMTNQL
VQKKTTGFTILHDALLQYF----LNCKPGSPEIAEFLSMLHDDEEGDLQKNLAFTKSGSR
LLCLCLAHGSSKDRRGIMKFFKTHIKLLAGDQYGHKVLLTAYDVIDDTVMTSKTIFPELL
CKD-LEAGPREEELLAQVEHLTARIPLLYLMSP-D-------APKWL-ITE--DTAALIS
EVREIRKETSKKDPAKRRLELLENIAQPLLDLI---------QSQVQYLAQSSFGCQFIT
ETIFGCAG---VGDTE------------GALTALANLATDRPEDA-----EKKGEVERII
STPIVGRMIKALVQGG--RFDKATKSIKLVEP--------SLKFHQTLYSKIKATGSDAE
----IVNWTNG-PNSFVVVAMLEAEDFEAR----EELLNVLKKNAGNLNKD---------
-------------NKGAAIVLEKLGGNTRTE-GEEEK-----RRADQADEGDDGTTTKQK
DK----------------------------------------------------------
------------------------------------------------------------
------------------------------------------------------------
------------------------------------------------------------
------------------------------------------------------------
----------GRKGKQR-------------------------------------------
----------KP------------------------------------------------
-------------------------------------
>XP_016252080_Cladophialophora_immunda
------------------------------------------------------------
------------------------------------------------------------
------------------------------------------------------------
------------------------------------------------------------
---------------------------MAASKR-----S---------------------
NESADFK---ASKRARVDKGRSKVRDA--PA-------DEFEGFDQV-KDTSAPHSTDEK
-SKRLRGKQGSTTYSSSN------------------------------------------
------------------------------------------------KSETYLN-----
----------------G-QTSREAHAKQKAIAQDRKAAKPNADSIARSKKIWERLR-RKS
HVPKQERDELVEELFQIISGRVKDFVFKHDSVRVIQCALKYATPDQRRQITTELKGSYRE
LAESKYAKFLIAKMVV-GDDESRDAVVEEFYGHVKRLIRHPEASWIVDDIYRTIATKQQK
AIMLREWYGPEFVIFGKSK--THSASRDGQVTAELSNLLAEHPEKRGPIMSHLHEMTNQL
VQKKTTGFTILHDALLQYF----LNCKPGSPEIAEFFSMLRDDEEGDIYKNLAFTKSGSR
LLCLCLAHGNSKDRRGILKFFKTHIKLLASDQYGHSVLLTAYEVVDDTVMMSKTIFPELL
SKE-LEPEAREQELLAQAEHLTARTSLLYLMSP-D-------APKWL-ITN--ETAALIS
EVREIRKETSKKDPETRRIELVKTVAQPLLDLI---------THQARYLAQSTFGCQFIT
ETVFGCAG---VGDIQ------------AALGAIADLATEVVEGK-----EQREENEKIL
ATPAVGRMLKALVQGG--RFNKVTNSIQLVEP--------PLKFDELLFHKIRSKGGDEE
----IVAWANG-PNSFVVVAMSEADNFEKR----EELVEVLRRNKRKLDRE---------
-------------NRGTAIILEKIGGSGREKKGQLGK--DAAE---EAEHVDVNSSGIEK
KK----------------------------------------------------------
------------------------------------------------------------
------------------------------------------------------------
------------------------------------------------------------
------------------------------------------------------------
----------GKKGKS--------------------------------------------
----------KAKN----------------------------------------------
-------------------------------------
>XP_007744368_Cladophialophora_psammophila
------------------------------------------------------------
------------------------------------------------------------
------------------------------------------------------------
------------------------------------------------------------
---------------------------MAATKR-----Q---------------------
SDIVDSK---VSKRAKVDKNRAKIKDA--PA-------EEFEGFDQA-KYASAPVSAKER
-SNKSKEEHGPAAHAPPN------------------------------------------
------------------------------------------------KS--CLN-----
----------------G-QTSREAHAKQKALAKDRKAAKPHADSIVRSKKIWERLR-RKS
HVPKQERDELVKELFEIISGRVKDFVFKHDSVRIIQCALKYATPQQRRQITTELKGSYRE
LAESKYAKFLIAKMVV-GDEESRDAVVEEFYGHVKRLIRHPEASWIVDDIYRTIATKQQR
AIMLREWYGPEFVIFSKAK--THKTSNDEQVTAELSDILAEHPEKRGPIMSHLHEMTNQL
VQKKTTGFTILHDALLQYF----LNCKPRSPEITEFFSMLRDDEEGDIYKNLAFTKSGSR
LLCLCLSHGNSKDRRGILKFFKTHIKLLAGDQHGHNVLLTAYEVIDDTVMTSKTIFPELL
SKD-LEGEAREQELLVQAENLTARIPLLYLMSA-D-------APKWL-IPK--ETAALLS
EVREIRKETSKKDPETRRMELLRNIAQPLLDLI---------AVQARYLAQSTFGCQFIM
ETVFGCAG---VGDIQ------------AALGAIADLATQEVEGK-----EQQEENEKIL
ATPAVGRMLKALVQGG--RFNKATNAIQLANP--------LLKFDELLFQKIKSKGGDEE
----IVAWANG-PNSFVIVAMSEAEDFGMK----EELMDVLRRNVRKLDRE---------
-------------NRGTEILLGKIGASRDDRIGKGERKSAVEGDSDNAEHVDVGSNKIEK
KK----------------------------------------------------------
------------------------------------------------------------
------------------------------------------------------------
------------------------------------------------------------
------------------------------------------------------------
----------AKKGKS--------------------------------------------
----------KP------------------------------------------------
-------------------------------------
>XP_018694221_Fonsecaea_erecta
------------------------------------------------------------
------------------------------------------------------------
------------------------------------------------------------
------------------------------------------------------------
---------------------------MATSKR-----Q---------------------
SESADYK---ASKRIKVDKTRSKVKDV--PR-------EEFGGLDHA-KNSSAPDSAEKT
-HKRLIGKSGPTIHGSVN------------------------------------------
------------------------------------------------KSETYLN-----
----------------G-QTSREAHAKQKALAHDRKAAKPNADSIARSKKIWERLR-RKS
HVPKQERDELVNELFQIISGRVKDFVFKHDSVRVIQCALKYATPEQRRRITTELKGSYRE
LAESKYAKFLIAKMVV-GDDSSRDAVVEEFYGHVKRLIRHPEASWIVDDIYRTIATKQQK
AIMLREWYGPEFVIFGKSK--TQHTSKDEQATAELSEILAEHPEKRGPIMSHLHEMTNQL
VQKKTTGFTILHDALLQYF----LNCKPGSPEIAEFFSMLRDDEEGDIYKNLAFTKSGSR
LLCLCLAHGNSKDRRGILKFFKTHIKLLANDQYGHNVLLTAYEVVDDTVMTSKTIFPELL
SKD-LESDAREQELLAQVEHLTARTPLLYLMSP-D-------APKWL-ITN--ETAALIS
EVRDIRKETSKKDPETRRIELVKNIAQPLLDLI---------ANQARYLAQSTFGCQFIT
ETVFGCAG---VSDVQ------------AALSAIADVAAEAVKEK-----EQEEEKGKIL
ETPAVGRMLKALVQGG--RFNKATNSIQLVDP--------PLKFGELLFQKIQSEGGQEE
----IVAWANG-PNSFVVVAMLEAENFDMK----DELMEVLRKQKQNLDKE---------
-------------NRGAALILEKIGSGGGEGKGKQDN-----------------------
------------------------------------------------------------
------------------------------------------------------------
------------------------------------------------------------
------------------------------------------------------------
------------------------------------------------------------
------------------------------------------------------------
------------------------------------------------------------
-------------------------------------
>XP_022515747_Fonsecaea_monophora
------------------------------------------------------------
------------------------------------------------------------
------------------------------------------------------------
------------------------------------------------------------
---------------------------MAASKR-----Q---------------------
NEGSDST---ASKRARLNKGHSRATDA--PA-------QGAEAFDQA-KNTSAADSIKGT
-SKRSEGRYGSTTQNASE------------------------------------------
------------------------------------------------KSETFLN-----
----------------G-QTSREAHAKQKALAQGRKAAKPHADSIARSKKIWERLR-RKS
HVPKQERDELVTELFQIISGRVKDFVFKHDSVRVIQCALKYATPDQRKQITTELKGSYRE
LAESKYAKFLIAKMVV-GDDESRDAVVEEFYGHVKRLIRHPEASWIVDDIYRTIATKHQK
AIMLREWYGPEFVIFGKSQ--TGNTSRDEQVTGVLSDILAEHPEKRNPIMSHLHEMTNQL
VQKKTTGFTILHDALLQYF----LNCKPGSPEVTEFFSMLRDDEEGDIYKNLAFTKSGSR
LLCLCLAHGNSKDRRGILKFFKTHIKLLAGDQYGHSVLLTAYEVVDDTVMTSKTIFPELL
SKD-LEIEAREQELLAQTEHLTARIPLLYLMSP-E-------APKWL-LGN--ETAALIS
EVREIRKETSKKDPETRRIELVKNIAQPLLDLI---------THQVRHLAQSTFGCQFIT
EVVFGCAG---VGDVQ------------GALGAIADLATEAPEEK-----EQQEETDKLL
AMPAVGRMLKALVQGG--RFNKTTNSIQLIDP--------PLKFDELLFQKIRSKGGDEE
----LVAWANG-PNSFVIVAMSEAENFSMK----EELMGVLRRNMGKLDGQ---------
-------------NRGAAIILEKIGSGGRQSGGKEDK---SLVDDAEAKHTGADKDKTEK
KRILARLFLLYILLFYFPVRNCPYLHRHILIVLPDIGQSPPVNGACADMQSPTDYSNGHR
PRLQYIDLAFDNESLDDSARDLVYRIQPKWRDSPGKLEIVKFTDGITNTLLKISNRIPGL
SEAEIDRDSVLLRAYGNHTEIIIDRDREARSHALCAERGLAPPLLARFKNGLLYRFIIGQ
VCTPRDLISEPTWRAVAKRLGEWHARLPIAAVAEEEKKEASSGANGHTPSGSLASRRPVP
NIWSVMQKWVTALPCDTPKKEARKELLQKELDRSFHDLDNERGPGSSGFVFGHCDLLSAN
VIMLPTDCASSKAGDSMQVSFIDYEYATPCPAAFDIANHFAEWGGYDCDYNMLPTRSTRR
QFLQDYLRSYKAHSDVPVADNMLDVLCDEVDRYRGMPGFYWGVWALIQATISEIDFDYAS
YAEVRLGEYYAWRAEESGSRAQQGIEMPLRERRWAEE
>XP_016628593_Fonsecaea_multimorphosa
------------------------------------------------------------
------------------------------------------------------------
------------------------------------------------------------
------------------------------------------------------------
---------------------------MAASKR-----Q---------------------
SESADSK---ASKRARVDKVGPKVKGA--RA-------EDFGGFDQV-TNTSTQDLVEEK
-PKRSKGKYGSTTQSPST------------------------------------------
------------------------------------------------KAETYLN-----
----------------G-QTSREAHAKQKALAHDRKAAKPNADSIARSKKIWERLR-RKS
HVPKQERDELVKELFQIISGRVKDFVFKHDSVRVIQCALKYATPDQRRQITTELKGSYRE
LAESKYAKFLIAKMVV-GDDASRDAVVEEFYGHVKRLIRHPEASWIVDDIYRTIATKQQR
AIMLREWYGPEFVIFGKSK--THDASENEQVTAELSDILTEHPEKRGPIMSHLREMTNQL
VQKKTTGFTILHDALLQYF----LNCKPGSPELTEFFSMLRDDEEGDIYKNLAFTKSGSR
LLCLCLAHGNSKDRRGMLKFFKTHIKLLASDQYGHNVLLTAFEVVDDTVMTSKTIFPELL
SKD-LEAEAREQELLAQVEHLTARTPLLYLMAP-E-------APKWL-ITH--ETAALIS
EVREIRKETSKKDPETRRIELVKYIAQPLLDLI---------TNQARYLAQSTFGCQFIT
ETVFGCAG---FGEVQ------------AALGAIADLAAEAVEGK-----EQQEENDRIL
GTPAVGRMLKALVQGG--RFNKATNSIQLVDP--------PLKFDELLFQKIQLKGGDDE
----IVAWANG-PNSFVVVAMLEAENFEKK----EDLVEVLRKHTRELDQE---------
-------------NKGAAIILEKIGDDGRERNGKRGKELDAKEDGLEAEHVNVDSNPVEK
KK----------------------------------------------------------
------------------------------------------------------------
------------------------------------------------------------
------------------------------------------------------------
------------------------------------------------------------
----------GKKGKS--------------------------------------------
----------QAKH----------------------------------------------
-------------------------------------
>XP_022501934_Fonsecaea_nubica
------------------------------------------------------------
------------------------------------------------------------
------------------------------------------------------------
------------------------------------------------------------
---------------------------MAASKR-----Q---------------------
NEGSDST---ASKRARLNKGHSRATDL--PA-------QGAEAFDQA-KNTSAADSTKGT
-SKKSEGKYGSTTRNASE------------------------------------------
------------------------------------------------KSETFLN-----
----------------G-QTSREAHAKQKALAQGRKAAKPHADSIARSKKIWERLR-RKS
HVPKQERDELVTELFQIISGRVKDFVFKHDSVRVIQCALKYATPDQRKQITTELKGSYRE
LAESKYAKFLIAKMVV-GDDESRDAVVGEFYGHVKRLIRHPEASWIVDDIYRTIATKHQK
AIMLREWYGPEFVIFGKSQ--TGNTSKDEQVTGVLSDILAEHPEKRNPIMSHLHEMTNQL
VQKKTTGFTILHDALLQYF----LNCKPGSPEVTEFFSMLRDDEEGDIYKNLAFTKSGSR
LLCLCLAHGNSKDRRGILKFFKTHIKLLAGDQYGHSVLLTAYEVVDDTVMTSKTIFPELL
SKD-LEIEAREQELLAQTEHLTARIPLLYLMSS-E-------APKWL-LGN--ETAAIIS
EVREIRKETSKKDPETRRIELVKNIAQPLLDLI---------THQARYLAQSTFGCQFIT
EVVFGCAG---VGDVQ------------GALGAIADLATEAPEEK-----EHQEETDKIL
AMPAVGRMLKALVQGG--RFNKTTNSIQLIDP--------PLKFDELLFEKIRSTGGDEE
----LVAWANG-PNSFVIVAMSEAENFQMK----EELLDVLRRNMGKLEKE---------
-------------NRGAAIILEKIGGVGRESGVKEDK---SLVDDAEAKHMGADKDKTEK
KR----------------------------------------------------------
------------------------------------------------------------
------------------------------------------------------------
------------------------------------------------------------
------------------------------------------------------------
----------SKKGKT--------------------------------------------
----------KAKG----------------------------------------------
-------------------------------------
>XP_013289638_Fonsecaea_pedrosoi
------------------------------------------------------------
------------------------------------------------------------
------------------------------------------------------------
------------------------------------------------------------
---------------------------MAASKR-----Q---------------------
NEGSDST---ASKRARLNKGHSRATDA--PA-------QGAEAFDQA-KNTSAADSTKAT
-SKRSEGRYGSTTQNASE------------------------------------------
------------------------------------------------KSETFLN-----
----------------G-QTSREAHAKQKALAQGRKAAKPHADSIARSKKIWERLR-RKS
HVPKQERDELVTELFQIISGRVKDFVFKHDSVRVIQCALKYATPDQRKQITTELKGSYRE
LAESKYAKFLIAKMVV-GDDESRDAVVEEFYGHVKRLIRHPEASWIVDDIYRTIATKHQK
AIMLREWYGPEFVIFGKSQ--TGNTSKDEQVTAVLSDILAEHPEKRNPIMSHLHEMTNQL
VQKKTTGFTILHDALLQYF----LNCKPGSPEVTEFFSMLRDDEEGDIYKNLAFTKSGSR
LLCLCLAHGNSKDRRGILKFFKTHIKLLAGDQYGHSVLLTAYEVVDDTVMTSKTIFPELL
SKD-LEIEAREQELLAQTEHLTARIPLLYLMSP-E-------APKWL-LGN--ETAALIS
EVREIRKETSKKDPETRRIELVKNIAQPLLDLI---------THQVRHLAQSTFGCQFIT
EVVFGCAG---IGDVQ------------GALGAIADLATEAPGEK-----EQQEETDKLL
AMPAVGRMLKALVQGG--RFNKTTNLIQLIDP--------PLKFDELLFEKIRSKGGDEE
----LVTWANG-PNSFVIVAMSEAENFSMK----EELMDVLRRNMGKLDGE---------
-------------NRGAAIILEKIGSGGRQSGGKEDK---SLVDDAEAKHTGADKDKTEK
KR----------------------------------------------------------
------------------------------------------------------------
------------------------------------------------------------
------------------------------------------------------------
------------------------------------------------------------
----------SKKGKS--------------------------------------------
----------KANS----------------------------------------------
-------------------------------------
>XP_007758178_Cladophialophora_yegresii
------------------------------------------------------------
------------------------------------------------------------
------------------------------------------------------------
------------------------------------------------------------
---------------------------MAASKR-----S---------------------
VESADIK---PSKRVKTSKETTTATGT--SPGKPEA------RFDNP-GNTGAA----NA
-RKNQKEKYRSTAHQSYK------------------------------------------
------------------------------------------------KPEPYVN-----
----------------N-QSSREAHAKQKALTQDRRAAKPNADSIARSKKIWERLR-RKS
HVPKQERDELVGELFQIISGRVKDFVFKHDSVRVIQCALKYSTPEQRKQITAELKGSYRE
LAESKYAKFLIAKMVA-GDDESRDAVVHEFYGHVKRLIRHPEASWIVDDIYRTIATKEQK
AILLREWYGPEFVLFGKSQKSNTTSSGDEPVTSDLSDILAQYPEKRGPIMSHLREMTNQL
VQKKTTGFTILHDALLQYF----LNCKPGSPEITEFFSMLHDDEEGDLQKNLAFTKSGSR
LLCLCLAHGSSKDRRGIMKFFKTHIQLLASDQYGHKVLLTAYDVIDDTVMTSKTIFPELL
GKD-REAGAREEELLAQVEHLTARIPLLYLMSP-D-------APKWL-ITE--DTAALIS
EVREIRKETSKKDPAKRRLELLENIAQPLLDLI---------QGQVQYLAQSSFGCQFIT
ETVFGCAG---VGDTK------------GALAAIASLATDRPEDA-----EKKEEVEKII
STPMVGRMIKALVQGG--RFDKATKSIKLVEP--------PLKFHHTLYFRIKATGGDAE
----IVNWTNG-SNSFVVVAMLEAEDFEAR----DELLRVLKKNASGLNKD---------
-------------NKGAAIVLEKVGGNARTEGGKEEK-----PRADRADEGDDGATTEQK
DK----------------------------------------------------------
------------------------------------------------------------
------------------------------------------------------------
------------------------------------------------------------
------------------------------------------------------------
----------GRKGKQR-------------------------------------------
----------KA------------------------------------------------
-------------------------------------
>XP_016233494_Exophiala_spinifera
------------------------------------------------------------
------------------------------------------------------------
------------------------------------------------------------
------------------------------------------------------------
------------------------MSKMAGTKR-----A---------------------
SESVDSK---SSKKFKPIKNLPDKRKS--ASNAVENESEDFAAFD---EEPQHDGPNKQD
TTPKRQGSGSYGRSTHTA------------------------------------------
------------------------------------------------KQDTFLN-----
----------------G-NSSREAHAKQKALAQDRKAAKPNADSIARSKKIWEKLR-RKS
HVPKAERDQLVQELFEIISGRVKDFVFKHDAVRVIQCALKYATPAQRRQITQELKGHYRE
LAESKYAKFLIAKMVV-GDDESRDAVVTEFYGHVKRLIRHPEASWILDDIYRTIATKQQK
SVLLREWYGAEFVLFSKN---SASQQGEEEVTADLSEILKAHPEKRGPIMQHLKEMTNQL
VQKKTTGFTILHDALLQYF----LNVKPGSPDQTEFLEMLRDDEDGDCYKNLAFTRSGSR
LVCLALAYGNSKDRRTIIKFFKTHMKLLAGDVYGHTVLLTAYEVIDDTVMTAKAIFPELL
CKD-LDTEAREQELMSQIEHLNARIPLLYLMSP-E-------PPKWL-IPKGTDTESIIK
EVKELRTSTSKKDPETRRVELLKAISQPLLDFI---------ASRAAFLAQSMPGCQFIT
EVLFG--A---VGDKQ------------AALDAVADFAAGDDTSE---------ENKQII
SMPAVGRMLKSLVQGG--RFDKASNKVVQVDP--------PLKFGDSLFERINTGSG-AE
S---LIDWANG-PNSFVVLAMLETEDFGHK----DELLGVLKTHASSLNKD---------
-------------NQGAKIISEKLGVGRHRDQDAKVSNSK------------------SK
TK----------------------------------------------------------
------------------------------------------------------------
------------------------------------------------------------
------------------------------------------------------------
------------------------------------------------------------
---------KDRKSK---------------------------------------------
------------------------------------------------------------
-------------------------------------
>XP_016258149_Exophiala_oligosperma
------------------------------------------------------------
------------------------------------------------------------
------------------------------------------------------------
------------------------------------------------------------
------------------------MFRMAGTKR-----A---------------------
SESVDSK---SSKKLKPIKDFPNKAKS--A-----DDSEDLAAFD---EEPQQDGSNKNK
HIKRHDSDAREGR-TDTR------------------------------------------
------------------------------------------------NQETFLN-----
----------------G-TSSREAHAKQKALAQDRKAAKPNADSIARSKKIWERLR-RKS
HVPKTEREQLVKELFDIISGRVKDFVFKHDAVRVIQCALKYATPAQRRQITQELKGHYRE
LAESKYAKFLIAKMVV-GDEESRDAVVTEFYGHVKRLVRHPEASWILDDIYRTIATKSQR
SILLREWYGAEFVVFSKN---NTTQQDGEEVTADLSEILKVHPEKRGPIMQHLKEMTNQL
VQKKTTGFTILHDALLQYF----LNVKPGSPEQTEFLEMLRDDEEGDCYKNLAFTRSGSR
LVCLALAYGNSKDRRTILKFFKTHMKLLAGDVYGHTILLTAYEVIDDTVMTAKAIFLEIL
VKD-LDRDAREQELMSQIEHLNARIPLLYLMSP-E-------PPKWL-IPKGTDTESIIT
EVRELRTGTSKKDPETRRVELLKAISQPLLDLI---------ASRGAFLAQSMLGCQFVT
EVLFG--A---VGDKQ------------AALDAVADFAAGDEASE---------ENKEII
TMPAVGRMLKSLVQGG--RFDKASNKVVPVDP--------PLKFGDLLFSKINASSG-AE
A---LINWANG-PNSFVVLAMLEAEDFSHK----DELLGVLKMHASSLDKE---------
-------------NQGAKIISEKLGVGNKGDNSTKDSNSK------------------GK
TK----------------------------------------------------------
------------------------------------------------------------
------------------------------------------------------------
------------------------------------------------------------
------------------------------------------------------------
---------KDRKSR---------------------------------------------
------------------------------------------------------------
-------------------------------------
>XP_013313281_Exophiala_xenobiotica
------------------------------------------------------------
------------------------------------------------------------
------------------------------------------------------------
------------------------------------------------------------
------------------------MSKMAGTKR-----P---------------------
RENVDTQ---ASKKVKSSKEGPKKPKF--ESENAAGQEEDFVAFDEGLEEPVSEG--KAA
FTKKPKVDYGSHKANGSN------------------------------------------
------------------------------------------------NQDSFLS-----
----------------G-STSREAHAKQRALAQDRKAAKPNADSIARSKKIWEKLR-RKS
HVPKAERDELVKELFAIITGRVKEFVFKHDSVRVIQCALKYATPAQRKQITQELSGSYRE
LAESKYAKFLIAKMVV-GDNESRDAVVQEFYGHVKRLIRHPEASWIVDDIYRTLATKNQK
AVLLREWYGPEFVFFSQN---KGTPE--EEVTADLSVILNQNPEKRGPIMQHLKEMTNQL
VQKKTTGFTMLHDAMLQYF----LNVKPGSPEQTEYLDMLRDDEEGDCFKNLAFTRSGSR
LACLALAHGNSKARRTILKFFKMHIKLLASDVYGHVVLLTAYEVIDDTVMTAKAIFPELL
SKD-LDQEAREQELMAQIEHLTSRIPLLYLMSP-E-------PPKWL-VPADTDTAAIIK
EVREVRASTSKKDPETRRVELLEALSQPLLDLI---------ASQIKFLARSQLGCQFVA
ETLFG--A---VGKKD------------AALQAVAELVAGGDESE-----SD--ETMQVL
ATPAVGRMLKSLVQGG--RFDKDAKKVVLVDP--------PLNFGDILYTQLRHGENKVD
P---IVSWANG-PNSFVVLAMLEAENFGHK----DELLGLLKKNASSLNKD---------
-------------NHGAMIILEKIGGVKAEDTAAKVEKGKKGKQNEPGRAEGKAKEKEKK
AP----------------------------------------------------------
------------------------------------------------------------
------------------------------------------------------------
------------------------------------------------------------
------------------------------------------------------------
---------KDKKSKK--------------------------------------------
------------------------------------------------------------
-------------------------------------
>XP_007725500_Capronia_coronata
------------------------------------------------------------
------------------------------------------------------------
------------------------------------------------------------
------------------------------------------------------------
---------------------------MAGTKR-----T---------------------
HDTTESN---ASKKAKTVKNSSKQEKA--VSSQPESLEDDFIRFATA-DDGDSPAAGDVK
-LKKQKEKYRPQVYRPPK------------------------------------------
------------------------------------------------QPEPFLS-----
----------------G-TTSREAHAKQKALAQDRKSAKPNADSIARSKKIWERLR-RKS
HVPKDERDVLVQELFEILSGRVKDFVFKHDAVRVVQCALKYATPAQRKQITKDLKGTYRE
LAESKYAKFLIAKMVV-KDDESRDAVIEEFYGHVKRLIKHPEASWILDDIYRGIASKQQK
AILLREWYGPEFSVFAR----S--TNTPEEVTGDLSEILKQNPEKRGPIMQHLKELTNHL
VQKKTTGFTILHDALLQYF----LNCKPGSPEVEEFLAMLRDDEEGDLYKNLAFTKSGSR
LVCLAIAYGNSKDRRGIMKFFKTHIRLMASDVNAHKVLLGAYECIDDTVMTSKAIFPELL
SKD-LEEDAREQELLAQVDDLTARIPLLYLMFP-D-------APKWL-LPD--ESATIVK
EVREIRGQTSKKDPEIRRTELLKGISQPLLDLI---------ASQTKALARSTFGCKFML
ETLLG--A---IGDKG------------PALAAIASLATEGDLPE-----EM----TQVL
SAPPFGRLLKGLVQGG--RFDPSTKTVMQVDP--------PLKFHDLLYSQIKSQSDDDN
GVPEIVNWATG-PNSFVVVAMLETADFSHR----GELVDVLKKRASSLDED---------
-------------NAGARIILEKIGVRAAGAGDSK-K---------AKKDKEAGKDKKSK
KD----------------------------------------------------------
------------------------------------------------------------
------------------------------------------------------------
------------------------------------------------------------
------------------------------------------------------------
-----------KKSKGI-------------------------------------------
------------------------------------------------------------
-------------------------------------
>XP_007734286_Capronia_epimyces
------------------------------------------------------------
------------------------------------------------------------
------------------------------------------------------------
------------------------------------------------------------
---------------------------MAGTKR-----T---------------------
NDTAESK---AHKKAKTTTSISKQSKA--VSSKPEPLEDDFIGFDDA-DKTNASASREAQ
-QKKQKDKYRPQAYNHAQ------------------------------------------
------------------------------------------------KAEPYLSMSMVM
IDTNGDPSFADQSTIAG-TTSREAHAKQKALALDRKAAKPSADSIARSKKIWERLR-RKS
HVPKDEREVLVKELFEIISGKVKDFVFKHDAVRVIQCALKYATPEQRKLITRDLKGSYRE
LAESKYAKFLIAKMVV-KDDESRDAVVEEFYGHVKRLIKHPEASWILDDIYRGIASKQQK
AILLREWYGPEFSVFAQ----TNGTSG--EVTADLSEILKQSPEKRGPIMQHLKEMTNHL
VQKKTTGFTMLHDALLQYF----LNCKPGSPEVDEFLAMLRDDEEGDVFKNLAFTKSGSR
LVCLALAYGNSKDRRGILKFFKTHIKLMASDQYAHRVLLAAYECIDDTVMTAKAIFPELL
NKD-LEKDDREQELLAQVDHLTARIPLLYLMFQ-D-------APKWL-LPE--ETVPIIK
EVRELRTQTSKKDPETRRTELLKAISQPLLDLI---------ASQTRTLAGSTFGSKFML
ETLLG--G---IGEKE------------PALAAIASLATDGDKSE-----EL----TQII
SSPPFGRLLKGLVQGG--RFDPSTKTVKQVDP--------PLKFHELLYSQIKSQGDGGD
GATEIVTWATG-PNSFVVVAMLEAESFSHR----DELATVLRQNASSLDED---------
-------------NAGERIILETIGIRPV----SDAM---------DKKDKENSKEKKSK
KE----------------------------------------------------------
------------------------------------------------------------
------------------------------------------------------------
------------------------------------------------------------
------------------------------------------------------------
-----------KKSKSQ-------------------------------------------
------------------------------------------------------------
-------------------------------------
>XP_009156284_Exophiala_dermatitidis
------------------------------------------------------------
------------------------------------------------------------
------------------------------------------------------------
------------------------------------------------------------
------------------------MSKMAGTKR-----T---------------------
HDNTEAK---ASKKAKVASELPKQAKS--A-----SLEDDFVPFDDA-DNGTALAVSDGK
-AKKQKEKYRPQVYKAPK------------------------------------------
------------------------------------------------KPEPYLN-----
----------------GTTTSREAHAKQKALTQDRKSAKPNADSIARSKKIWERLR-RKS
HVPKEERDELVKELFEIISGRVKDFVFKHDAVRVIQCALKYATPEQRRQITRDLKGTYRE
LAESKYAKFLIAKMVV-KDDESRDAVVEEFYGHVKRLIRHPEASWILDDIYRGIATKQQK
AIMLREWYGPEFAVFAK----SNGTTSGEEVTADLSEILKQNPEKRGPFMQHLKEMTNQL
VQKKTTAFTMLHDALLQYF----LNCKPGSPEVEEFLAMLRDDEEGDVYKNLAFTKSGSR
LVCLALAYGNSKDRRGILKFFKTHIKLMASDVYAHRVLLTAYECIDDTVMTAKAIFPELL
SKD-LDQEAREQELLAQVDHLTARIPLLYLMFQ-D-------APKWL-LPD--ESAAIIK
EVREIRTQTSKKDPEVRRTELMKAISQTLLDLI---------ASQTEALAKSTFGCKYML
ETLLG--A---IGEKE------------AALTAIADLATSRDESE-----AM----TALL
SSPPFGRLLKGLVQGG--RFDASTKTVKQVEP--------PLKFHELLYERIKNQSEDDD
GAGEIVKWATG-PNSFVIVAMLEAEDFSHA----DELKAIIKKNASSLDED---------
-------------NAGARIILEKVGKRPAKGDDNEVK---------DSKEKKSGQEKKSK
KD----------------------------------------------------------
------------------------------------------------------------
------------------------------------------------------------
------------------------------------------------------------
------------------------------------------------------------
-----------KKSKSK-------------------------------------------
------------------------------------------------------------
-------------------------------------
>XP_013258932_Exophiala_aquamarina
------------------------------------------------------------
------------------------------------------------------------
------------------------------------------------------------
------------------------------------------------------------
------------------------MSKMAGTKR-----T---------------------
IDAGEKG---PSKKTKFAG-------------------------DRE-RTSKV-------
-----KERYRPEVFKSNK------------------------------------------
------------------------------------------------P-EPYLS-----
-------------DTTG-SSSREAHVKQKQLASERKAAKPNADSIYRSKKIWERLR-RKS
HVPKDERDQLVKELFDIITGRVTEFVFKHDSVRVIQCALKYATPAQKKQIAMELKGHYRE
LAESKYAKFLIAKMVT-EDDEVRDAVVEEFYGHVKRLIRHPEASWIVDDIYRTIASKQQR
AIMLREWYGPEFVVFA-----KANSKSD-NVPTDLSEILAQNPEKRSPIMQHLKEMTNQL
VQKKTTGFTILHDALLQYF----LNCKPDSPEITEFLEMLRDDEEGDCYKNLAFTKSGSR
LVCLSLAYGSSKDRRTILKFFKTHMKLLASDPYGHNVLLTAYDTIDDTVMTAKAIFSELL
GKD-LDGEARDQDLLSQTEHLTARIPLLYLMSP-E-------APKWL-VTD--DTTAIIK
EVRGIRTMTSKKDPETRRHELLKSISQSLLDLI---------ASQSSLLAKSSFGCQFVT
EVLLG--A---IGDAQ------------PALSALAKIG--SDESE-----ESAQ----VL
STPAVGRMLKALVQGG--RFDKETKSIVKVEP--------PLKFHGLLYEQINTRGEEE-
----IANWANG-PNSFVVVAMLEANDFEEK----QELLKKLTQKKDALDPQ---------
-------------VAGARIILKSILGGTEAQTESKDQGKVKAKAKHATAPEDVEKEEKKL
KK----------------------------------------------------------
------------------------------------------------------------
------------------------------------------------------------
------------------------------------------------------------
------------------------------------------------KTKSGTEEQVAK
EEKLIKETAGEKKSKKTKK-----------------------------------------
------------------------------------------------------------
-------------------------------------
>XP_016220625_Exophiala_mesophila
------------------------------------------------------------
------------------------------------------------------------
------------------------------------------------------------
------------------------------------------------------------
------------------------MSKMAGTKR-----P---------------------
SDIGDGQ---SSKKAKFANGSGKAPSL--GT------QDDFVPFDKS-KGHKYPKQNYGG
----NKEGHGPPNKKFSA------------------------------------------
------------------------------------------------PSEPYLG-----
-------------GAGG-TTSRESHVKQKALAQERKAAKPNADLILRSKKIWERLR-RKS
HVPKEERETLVKELFEIISGRVKDFVFKHDSVRVIQCALKYATPEQRKQIAGELRGSYRE
LAESKYAKFLIAKMVV-NDDEVKNAVVEEFYGHVKRLIRHPEASWIVDDIYRSIATKSQK
AVLLREWYGPEFVVFTD----NRKSKSDGEVTGDLSDILAQNPEKRGPIMQHLKEMTNQL
VQKKTTGFTILHDALLQYF----LNCKPASPEITEFLEMLRDDEEGDCYKNLAFTKSGSR
LVCLALAHESSKGRRTILRFFKTHIRLLAEDLYGHTVLMTAYDVIDDTVMTGKAIFAELL
SRD-L-GEAADEALVALTEHLTGRVSLLYLMSA-D-------PPKWLFVND--DVIRLRE
DVHKIRAETSKKDAETRRKELVKQISQPLLDLI---------ASHAKFLASSNLGCQFIT
ETLFG--A---IGDKQ------------AALEAVAQLSNTTDDAESKIVKEGAEAGKPLL
SSPAVGRMLKALVQGG--RFDKSTKTIVKYDP--------PVDFHNILYDAIVSQGEDE-
----LVNWANG-ANSFVVVALLETEGFARK----QEVVDRLRKDKSKLDSE---------
-------------KVGSKIILEKIS-----------------------------------
------------------------------------------------------------
------------------------------------------------------------
------------------------------------------------------------
------------------------------------------------------------
------------------------------------------------------------
------------------------------------------------------------
------------------------------------------------------------
-------------------------------------
>XP_013275268_Rhinocladiella_mackenziei
------------------------------------------------------------
------------------------------------------------------------
------------------------------------------------------------
------------------------------------------------------------
---------------------------MSKMKR-----A---------------------
NKEVEVK---ASKKAKVAKGNSEKSKP--FAGQ------DFIGFNDVKDESTLAAGEEVK
-STKQRENYTSQKYTSPR------------------------------------------
------------------------------------------------RPEPYLN-----
----------------G-STSREVHAKQKALTQDRKAAKPHADSIARSKKIWERLR-RKS
HVEKSERDELVKELFEIISDRVKDFVFKHDSVRVIQCALKYATPAQRRQITQELKGSYRE
LAESRYAKFLIAKMVM-GDDESRDAVVEEFYGHVKRLIRHPEASWIVDDIYRAIATKQQK
AIMLREWYGPEFVVFGH----KHGGTS-EKVTAELSEILARNPEKRSPIMQHLREMTNQL
VQKKTTGFTILHDALLQYF----LNCKPDSPEVTEFLSMLRDDEEGDCYKNLAFTKSGSR
LVCLALAHGNSKDRRGILRFFKTHIKLLASDVYGHSVLLTAYEVIDDTVMTSKAIFSELL
SKD-LDKEGREQELMAQTGHLTARIPLLYLMST-E-------PPKWL-TTD--ESTAIIK
EIREIRTKTSKKDPETRRTELLKAISQPLLDLI---------ASKAKFLAQSSFGCQFMT
ETLLG--A---IGERE------------PALAAIAHLATESPEIE-----EAETQNSHIL
ASRGFGRLLKALVQGG--RFVRSTNSIERVEP--------PLKFHDLLYMQIQGQGDGDE
A---IVAWANG-PNSFVVVAMLEAEDFSHR----DDLIQQLMRKATSLDVN---------
-------------VPGAKIILEKIGTEV--------------------------------
------------------------------------------------------------
------------------------------------------------------------
------------------------------------------------------------
------------------------------------------------------------
------------------------------------------------------------
------------------------------------------------------------
------------------------------------------------------------
-------------------------------------
>XP_017995756_Phialophora_attinorum
------------------------------------------------------------
------------------------------------------------------------
------------------------------------------------------------
------------------------------------------------------------
------------------------MSAKTGTKR-----SI--------------------
SGEVDYK---SNKKPK---------------------------FDKD-TNSSKKSYQNGS
GGKDYTHKNAKDVKPDGD------------------------------------------
------------------------------------------------SKETFLN-----
----------------G-KSSRDAHREQKSLALQRKAAKPNADIIHRSKKIWERLR-RKS
HVPKPERTALVKELFEILDGRVKDFVFKHDSVRVVQCAVKYGTKEQKVGIARELKGKYRE
LAESRYAKFLVGKLVM-VDDECRDIVVEEFGGGVKRLIRGSESGWILDDVYRGAATKEQK
ALLLREWYGPSVGL-------LDGGEGELATTGDLKVILEQKPELRGPVMQHLKEMCNQL
VQMKKTGFTILHDALWQYW----SNCVQGGPEEKEVMDWLRDDEEGDLVRNLAFTPNGAR
LLSMCLAAGDAKYRRGIVGSLKTHVRALAADANGARLLVAVMEVMDDTREVNKTLFKELL
AKE-MDDELRKHELLAEVNHLVSRIPILWPFNA-S-------PPKWL-TVE--EDLKLVA
EVRERRKETSKKDPEKRRAELVEALSQPLFDFI---------TSSATSLIETGYGCQLVA
EVLLN--G---TGNKE------------DALQAIATLADGSAD--------------EIL
QAPHAGRLLKTLVVGG--HFDKATGQIKPIEP--------PLNFHDRLYSTITAEDPGR-
----IIQWATG-PSSFSVLAMLEASGFEHY----DALMQLLRSRRSELEVD---------
-------------NVGARKILELVDV--------------------QEQAEEIPVKAKSS
KK----------------------------------------------------------
------------------------------------------------------------
------------------------------------------------------------
------------------------------------------------------------
------------------------------------------------------------
----------TKKSKS--------------------------------------------
------------------------------------------------------------
-------------------------------------
>NP_588564_Schizosaccharomyces_pombe
------------------------------------------------------------
------------------------------------------------------------
------------------------------------------------------------
------------------------------------------------------------
---------------------------MAIGKR-----KESTE-----------------
VKKKDGS---MNKRVKVAK-----------------LPKKVDSFSPKKKKNTTSSGSSES
DSMSQNDKKKDSSLNESE----DEDFAGFGESASENDELESAESEAEND-----------
------------------------------------------------EESSSQK-----
------------------SNSKESHAQRKKLQKERKAMKPFADTSLKAKSLWDKLR-QKT
SIKAEERKTIIAELFDLIRTNVKQLVFKHDMSRVVQTCVKFGSKQQRETICAELAGSYVD
LCKSPYGKYLAIKIFKYGTPKMKEVILGEMYGNVVKMIRHREAAYVVEDAFREFTNLQQQ
RALICEFYGPEFQVF------KDRTQ-----DIHIDKLLIDHPEKRPSIMQNLWKTIEGS
IAKGSIGFTMVHRAMLE-F----IN-HADSNEAKELLNLTK-----ELIYEFVHTRDGSQ
VAMKLFALANAKDRKVMLKSLRPYLIETAKDSYGHLVVVAALDCTDDTIMTGKLLQAEF-
----------EGELLKLSADKFARRILLYVLVGWE-------DARYF--SK--ENRELLR
SLDSLKAKTSKKDPIVRRNELKATIGPLLISLI---------SKAAGDMIAESLASQVLV
DALLY--A---PCEKE------------EAVDATLKAFDGNPEQD-----------NHLI
HQIHCSRALKTLVQNG--HWSGAEKQVVKAED--------DLKVASKLIVIIKKY-----
----LVEWASG-DGAFVVVAVLEALSDSEK----QEFLKILRKHKNQLNKS---------
------------EFRGTKKLLEML------------------------------------
------------------------------------------------------------
------------------------------------------------------------
------------------------------------------------------------
------------------------------------------------------------
------------------------------------------------------------
------------------------------------------------------------
------------------------------------------------------------
-------------------------------------
```
