## Supplementary material for "Coding Sequence Insertions in Fungal Genomes are Intrinsically Disordered and can Impart Functionally-Important Properties on the Host Protein": MAFFT_MSAs: XP_714912.1_blasthits_MAFFT.txt

```
>XP_714912_Candida_albicans
------------------------------------------------------------
------------------------------------------------------------
------------------------------------------------------------
------------------------------------------------------------
------------------------------------------------------------
------------------------------------------------------------
------------------------------------------------------------
------------------------------------------------------------
------------------------------------------------------------
------------------------------------------------------------
-------------------------MI----------RTI--------------------
------------------------------------------------------------
------------------------------------------------------------
------------------------------------------------------------
------------------------------------------------------------
------------------------------------------------------------
---------------------------------KPKNARSKRALAKKEAKLVENTKSALF
VPGSTGNKFLHDAMCDLMAFKKPFAKKFSKKNE-IRPFEDSSQLEFFAEKNDSSLMVFSS
NNKKRPKTLTFVRFFNFKVYDMIGLSI-Q-----ENHKLLQDFKKLTFT-------IGLK
PMFVFNGPIFDSHP------VYQHIKSLFLDFFRG-----EETDLQDVAGLQYVIALSA-
GE--------VEDLNND-KVLPLVHFRVYKLKSYKS---GQKLPRIELDEIGPRFDFKIG
RRITPTPDVEKEATKKPKQ-LE-AKVKKNVTTDFMGDKVAQIHVGKQDLSKLQTRKMKGL
KEKYD-QES-----------EEE-------------------------------------
------------------------------DVYVSDEEYFG-----EDIEE--PETKRQK
V-----------------------------------------------------------
------------------------------------------------------------
------------------------------------------------------------
------------------------------------------------------------
------------------------------------------------------------
------------------------------------------------------------
------------------------------------------------------------
------------------------------------------------------------
------------------------------------------------------------
------------------------------------------------------------
------------------------------------------------------------
------------------------------------------------------------
------------------------------------------------------------
------------------------------------------------------------
------------------------------------------------------------
------------------------------------------------------------
------------------------------------------------------------
------------------------------------------------------------
------------------------------------------------------------
------------------------------------------------------------
------------------------------------------------------------
------------------------------------------------------------
-----------------------------------------
>XP_002418452_Candida_dubliniensis
------------------------------------------------------------
------------------------------------------------------------
------------------------------------------------------------
------------------------------------------------------------
------------------------------------------------------------
------------------------------------------------------------
------------------------------------------------------------
------------------------------------------------------------
------------------------------------------------------------
------------------------------------------------------------
-------------------------MI----------RTI--------------------
------------------------------------------------------------
------------------------------------------------------------
------------------------------------------------------------
------------------------------------------------------------
------------------------------------------------------------
---------------------------------KPKNARSKRALAKKEAKLVENTKSALF
VPGSTGNKFLHDAMCDLMAFKKPFAKKFSKKNQ-IRPFEDSNQLEFFAEKNDSSLMIFSS
NNRKRPKTLTFIRFFNFKIYDMIELSI-Q-----DNHKLLKDFKKLTFT-------IGLK
PMFVFNGSIFDNHP------IYQHIKSLFIDFFHG-----EETDLQDVAGLQYVIALSA-
GE--------IQDLNND-KILPLVHFRVYKLKSFKS---GQKLPRIELDEIGPRFDFKIG
RRITPTPEIEKEATKKPKQ-LE-AKIKKNVTTDFMGDKVAQIHVGKQDLSKLQTRKMKGL
KEKYD-QES-----------EEEE-------------------------EE--D------
-----D-DD---------------------DVYVSDEEYFG-----EDIEE--PETKRQK
V-----------------------------------------------------------
------------------------------------------------------------
------------------------------------------------------------
------------------------------------------------------------
------------------------------------------------------------
------------------------------------------------------------
------------------------------------------------------------
------------------------------------------------------------
------------------------------------------------------------
------------------------------------------------------------
------------------------------------------------------------
------------------------------------------------------------
------------------------------------------------------------
------------------------------------------------------------
------------------------------------------------------------
------------------------------------------------------------
------------------------------------------------------------
------------------------------------------------------------
------------------------------------------------------------
------------------------------------------------------------
------------------------------------------------------------
------------------------------------------------------------
-----------------------------------------
>XP_002547179_Candida_tropicalis
------------------------------------------------------------
------------------------------------------------------------
------------------------------------------------------------
------------------------------------------------------------
------------------------------------------------------------
------------------------------------------------------------
------------------------------------------------------------
------------------------------------------------------------
------------------------------------------------------------
----------------------------------------------------MENQYNLC
PLFSFFLYSPYHHLFILLYYCFIVIMI----------RTV--------------------
------------------------------------------------------------
------------------------------------------------------------
------------------------------------------------------------
------------------------------------------------------------
------------------------------------------------------------
---------------------------------KPKNARSKRALVKKEAKLVENTKTALF
VPGSTGNKFLHDAMCDLMAFKKPFIKKFSKKNE-IRPFENYEELEFFSEKNDCSLMVFSS
SNKKRPNNLTFIRFFNYKVYDMIEFSI-Q-----KNHKLLQDFKKLTFT-------IGLK
PMFSFNGPLFDSHP------VYQHVKSLFLDFFRG-----EETDLQDVAGLQYVISLST-
GE--------IEDLNDD-KILPNVYFRVYKLKSYKS---GQKLPRIELDEIGPRLDFKIG
RRISPSPEIEKEANKKPKQ-LE-PKVKKNVSTDFMGDKVAQIHVGKQDLSKLQTRKMKGL
KEKYD-QIS-----------EDED-------------------------ED--E------
-----E-GS---------------------DVYVSDEEYGSAADEEEDDEEQQPPSKKQR
V-----------------------------------------------------------
------------------------------------------------------------
------------------------------------------------------------
------------------------------------------------------------
------------------------------------------------------------
------------------------------------------------------------
------------------------------------------------------------
------------------------------------------------------------
------------------------------------------------------------
------------------------------------------------------------
------------------------------------------------------------
------------------------------------------------------------
------------------------------------------------------------
------------------------------------------------------------
------------------------------------------------------------
------------------------------------------------------------
------------------------------------------------------------
------------------------------------------------------------
------------------------------------------------------------
------------------------------------------------------------
------------------------------------------------------------
------------------------------------------------------------
-----------------------------------------
>XP_003866414_Candida_orthopsilosis
------------------------------------------------------------
------------------------------------------------------------
------------------------------------------------------------
------------------------------------------------------------
------------------------------------------------------------
------------------------------------------------------------
------------------------------------------------------------
------------------------------------------------------------
------------------------------------------------------------
------------------------------------------------------------
-------------------------MI----------RTI--------------------
------------------------------------------------------------
------------------------------------------------------------
------------------------------------------------------------
------------------------------------------------------------
------------------------------------------------------------
---------------------------------KPKNARSKRALAKKEAKLVENTKSALF
VPGSTGNKLLHDAMCDLMALKKPFAKKFSKKNE-IRPFEDATELEFFAEKNDSSLMVFSS
HNKKRPNTLVFTRFFNHKVYDMIELSI-Q-----NNAKLLQDFKKLTFT-------IGLK
PMFVFNGPAFDNHP------VYQQLKSIFMDFYRG-----EETDLQDVAGLQCIISLSV-
GE--------IEDSNNE-KDLPNVHFRVYRLKTFKS---GQKLPRVELDEIGPRFDFKIG
RRRTPAPEVEKEALRKPKQ-LE-AKTKKNISTDFMGDKVAQIHVGKQDLSKLQTRKMKGL
KERYDISES-----------EEGE-------------------------EG--E------
-----ENED---------------------DVYVSDEEYFA-----DEVEE--PETKRQK
V-----------------------------------------------------------
------------------------------------------------------------
------------------------------------------------------------
------------------------------------------------------------
------------------------------------------------------------
------------------------------------------------------------
------------------------------------------------------------
------------------------------------------------------------
------------------------------------------------------------
------------------------------------------------------------
------------------------------------------------------------
------------------------------------------------------------
------------------------------------------------------------
------------------------------------------------------------
------------------------------------------------------------
------------------------------------------------------------
------------------------------------------------------------
------------------------------------------------------------
------------------------------------------------------------
------------------------------------------------------------
------------------------------------------------------------
------------------------------------------------------------
-----------------------------------------
>XP_001528106_Lodderomyces_elongisporus
------------------------------------------------------------
------------------------------------------------------------
------------------------------------------------------------
------------------------------------------------------------
------------------------------------------------------------
------------------------------------------------------------
------------------------------------------------------------
------------------------------------------------------------
------------------------------------------------------------
------------------------------------------------------------
-------------------------MI----------RTI--------------------
------------------------------------------------------------
------------------------------------------------------------
------------------------------------------------------------
------------------------------------------------------------
------------------------------------------------------------
---------------------------------KPKNARSKRALAKKEAKLVENTKSALF
VPGATGNKLLHDAMCDLMALKKPFAKKFTKKNA-IRPFEDASEVEFFAERNDSSLLVFSS
HNKKRPNTLIFTRFFNHKVYDMLELLI-M-----GQPKLIQDFKKLTFT-------IGLK
PMFVFNGPAFDSHP------VYQHIKSLFLDFYRG-----EETDLQDVAGLQYVIALST-
GE--------IEDLNND-KNLPPLNFRVYRLKTYKS---GQKLPRVELEEIGPRFDFKIG
RRTEPAPEVEKEAHRKPKQ-LE-AKEKKNVTTDFMGDKVAQVHVGKQDLSKLQTRKMKGL
KEKYD-QES-----------E---------------------------------------
-------EE---------------------DVYVSDEEYFA-----DEVEE--PSSKKRK
V-----------------------------------------------------------
------------------------------------------------------------
------------------------------------------------------------
------------------------------------------------------------
------------------------------------------------------------
------------------------------------------------------------
------------------------------------------------------------
------------------------------------------------------------
------------------------------------------------------------
------------------------------------------------------------
------------------------------------------------------------
------------------------------------------------------------
------------------------------------------------------------
------------------------------------------------------------
------------------------------------------------------------
------------------------------------------------------------
------------------------------------------------------------
------------------------------------------------------------
------------------------------------------------------------
------------------------------------------------------------
------------------------------------------------------------
------------------------------------------------------------
-----------------------------------------
>XP_007374820_Spathaspora_passalidarum
------------------------------------------------------------
------------------------------------------------------------
------------------------------------------------------------
------------------------------------------------------------
------------------------------------------------------------
------------------------------------------------------------
------------------------------------------------------------
------------------------------------------------------------
------------------------------------------------------------
------------------------------------------------------------
-------------------------MI----------RTI--------------------
------------------------------------------------------------
------------------------------------------------------------
------------------------------------------------------------
------------------------------------------------------------
------------------------------------------------------------
---------------------------------KPKNARSKRALAKKEAKLVENTKSALF
VPGSTGNKMLHDAMCDLMALKKPHAKKFSRKNE-IRPFEDAAELEFFSEKNDSSLMVFSS
NNKKRPNTLIFTRFFNHKVYDMIELSI-Q-----QNYKLLQDFKKTTFT-------IGLK
PMFVFNGPAFDSHP------VFQHLKSLFLDFYRG-----EETDLQDVAGLQYVIALSV-
GE--------IEDLNASDKNLPLLHFRVYKLKSYRS---GQKLPRIELDEIGPRFDFKIG
RRITPAPEVEKEANRKPKQ-LE-AKVKKNVSTDFMGDKVAQIHVGKQDLGKLQTRKMKGL
KSKYD-QLS-----------E-DE-------------------------DE--EEG----
---EYEEFA---------------------DEIESEDE-VE--------DE--PRAKKQK
V-----------------------------------------------------------
------------------------------------------------------------
------------------------------------------------------------
------------------------------------------------------------
------------------------------------------------------------
------------------------------------------------------------
------------------------------------------------------------
------------------------------------------------------------
------------------------------------------------------------
------------------------------------------------------------
------------------------------------------------------------
------------------------------------------------------------
------------------------------------------------------------
------------------------------------------------------------
------------------------------------------------------------
------------------------------------------------------------
------------------------------------------------------------
------------------------------------------------------------
------------------------------------------------------------
------------------------------------------------------------
------------------------------------------------------------
------------------------------------------------------------
-----------------------------------------
>XP_043050417_Scheffersomyces_spartinae
------------------------------------------------------------
------------------------------------------------------------
------------------------------------------------------------
------------------------------------------------------------
------------------------------------------------------------
------------------------------------------------------------
------------------------------------------------------------
------------------------------------------------------------
------------------------------------------------------------
------------------------------------------------------------
-------------------------MI----------RTI--------------------
------------------------------------------------------------
------------------------------------------------------------
------------------------------------------------------------
------------------------------------------------------------
------------------------------------------------------------
---------------------------------KPKNARSKRALAKKEAKLVENPKSALF
VPGSTGNKFLHDAMCDLMALKKPLAQKFTRKNE-IRPFEDASDLEFFSEKNDTSLMVFSS
HNKKRPNTLTFARFFNHKVYDMLEMSI-L-----GTPKLIQDFKKTTFS-------LGLK
PMFSFNGPAFDSHP------VYQQVKSYFLDFFRG-----EETPLQDVAGLQYVISISV-
GE--------IEDSNSTTQQLPLVHFRVYKIKSFKS---GQKLPRIELDEIGPRFDFKIG
RRTIPSPEIEKEALKKPKQ-LQ-AKEKKNVSTDFMGDKVAQIHVGKQDLSKMQTRKMKGL
KAKYD-QDS-----------DFDE-------------------------EN--E------
------------------------------------------ADVISDYEEDQPSSKKRK
V-----------------------------------------------------------
------------------------------------------------------------
------------------------------------------------------------
------------------------------------------------------------
------------------------------------------------------------
------------------------------------------------------------
------------------------------------------------------------
------------------------------------------------------------
------------------------------------------------------------
------------------------------------------------------------
------------------------------------------------------------
------------------------------------------------------------
------------------------------------------------------------
------------------------------------------------------------
------------------------------------------------------------
------------------------------------------------------------
------------------------------------------------------------
------------------------------------------------------------
------------------------------------------------------------
------------------------------------------------------------
------------------------------------------------------------
------------------------------------------------------------
-----------------------------------------
>XP_001387476_Scheffersomyces_stipitis
------------------------------------------------------------
------------------------------------------------------------
------------------------------------------------------------
------------------------------------------------------------
------------------------------------------------------------
------------------------------------------------------------
------------------------------------------------------------
------------------------------------------------------------
------------------------------------------------------------
------------------------------------------------------------
-------------------------MI----------RTI--------------------
------------------------------------------------------------
------------------------------------------------------------
------------------------------------------------------------
------------------------------------------------------------
------------------------------------------------------------
---------------------------------KPKNARSKRALAKKEAKLVENTKSALF
VPGSTGNKFLHDAMCDLMALKKPDAKKFSKKNE-IRPFEDAAELEFFAEKNDTSLMVFST
HNKKRPNTLIFTRFFNHKVYDMIELSI-Q-----NNPKLLQDFKKLTFT-------IGLK
PMFVFNGPAFDNHP------VFMHLKSLFLDFYRG-----EETDLQDVAGLQHIIALSV-
GE--------IEDLNET-KNLPLLHFRVYKLKTYKS---GQKVPRVEVDEIGPRFDFKIG
RRQTPAPEVEKESLMKPKQ-LV-AKEKKNVSTDFMGDKVAQIHVGKQDLGKLQTRKMKGL
KSKYD-QDS-----------DFDN-------------------------ES--E------
------DFA---------------------EGVESDIE--Y--------DA--PQPKKQK
V-----------------------------------------------------------
------------------------------------------------------------
------------------------------------------------------------
------------------------------------------------------------
------------------------------------------------------------
------------------------------------------------------------
------------------------------------------------------------
------------------------------------------------------------
------------------------------------------------------------
------------------------------------------------------------
------------------------------------------------------------
------------------------------------------------------------
------------------------------------------------------------
------------------------------------------------------------
------------------------------------------------------------
------------------------------------------------------------
------------------------------------------------------------
------------------------------------------------------------
------------------------------------------------------------
------------------------------------------------------------
------------------------------------------------------------
------------------------------------------------------------
-----------------------------------------
>XP_020063184_Suhomyces_tanzawaensis
------------------------------------------------------------
------------------------------------------------------------
------------------------------------------------------------
------------------------------------------------------------
------------------------------------------------------------
------------------------------------------------------------
------------------------------------------------------------
------------------------------------------------------------
------------------------------------------------------------
------------------------------------------------------------
-------------------------MI----------RTV--------------------
------------------------------------------------------------
------------------------------------------------------------
------------------------------------------------------------
------------------------------------------------------------
------------------------------------------------------------
---------------------------------KPKNARSKRALAKQEAKLVENTKTALF
VPGSTGNKFLHDAMCDLMALKKPFVKKFSKKND-IRPFDDASTLEFFAEKNDTSLMVLST
HNKKRPNTLIFTRFFNHKVYDMLELSI-Q-----DNHKLLQDFKKLTFT-------VGLK
PMFTFNGPAFDSHP------VFQHAKSLFMDFFRG-----EETDLQDVAGLQYIIALST-
GE--------IEDPNDS-KNLPLLHFRVYKLKSYQS---GQKLPRVEVDEIGPRFDFKIG
RRVSPAPELEKEAYKKPKQ-LQ-AKVKKNVSTDFMGDKVAQIHLGKQDLGKLQTRKMKGL
KAKYD-QDS-----------DFDD-------------------------ED--D------
-------FV---------------------DAIDNEE----------------PAVKRAK
HD----------------------------------------------------------
------------------------------------------------------------
------------------------------------------------------------
------------------------------------------------------------
------------------------------------------------------------
------------------------------------------------------------
------------------------------------------------------------
------------------------------------------------------------
------------------------------------------------------------
------------------------------------------------------------
------------------------------------------------------------
------------------------------------------------------------
------------------------------------------------------------
------------------------------------------------------------
------------------------------------------------------------
------------------------------------------------------------
------------------------------------------------------------
------------------------------------------------------------
------------------------------------------------------------
------------------------------------------------------------
------------------------------------------------------------
------------------------------------------------------------
-----------------------------------------
>XP_020076510_Hyphopichia_burtonii
------------------------------------------------------------
------------------------------------------------------------
------------------------------------------------------------
------------------------------------------------------------
------------------------------------------------------------
------------------------------------------------------------
------------------------------------------------------------
------------------------------------------------------------
------------------------------------------------------------
------------------------------------------------------------
-------------------------MI----------RTI--------------------
------------------------------------------------------------
------------------------------------------------------------
------------------------------------------------------------
------------------------------------------------------------
------------------------------------------------------------
---------------------------------KPKNARSKRALAKKEAKLVENPKSALF
VPGATGNKFLHDAMCDLMALKKPLTKKFSKKNE-IRPFEDASQLEFFSEKNDSSLIVFST
HNKKRPNTLVFSRFFNHKVFDMIELSI-Q-----ENHKLIQEFKKLTFT-------MGLK
PMFTFNGPEFDTHP------VYQHLKSLFLDFYRG-----EETDLQDVAGLQYVIALSV-
GE--------IEDPNSS--QLPLLHFRVYKLKTFKS---GQKVPRVEIDEIGPRLDFKIG
RRVTPPPEVEKDAYAKPKQ-LQ-PKEKKNVSTDFMGDKVAQIHLGKQDLGKLQTRKMKGL
KSKYD-QVS-----------D-DD-------------------------ED--L------
------------------------------DQFEDADEIFD--------DE--PEAKKQK
I-----------------------------------------------------------
------------------------------------------------------------
------------------------------------------------------------
------------------------------------------------------------
------------------------------------------------------------
------------------------------------------------------------
------------------------------------------------------------
------------------------------------------------------------
------------------------------------------------------------
------------------------------------------------------------
------------------------------------------------------------
------------------------------------------------------------
------------------------------------------------------------
------------------------------------------------------------
------------------------------------------------------------
------------------------------------------------------------
------------------------------------------------------------
------------------------------------------------------------
------------------------------------------------------------
------------------------------------------------------------
------------------------------------------------------------
------------------------------------------------------------
-----------------------------------------
>XP_015465321_Debaryomyces_fabryi
------------------------------------------------------------
------------------------------------------------------------
------------------------------------------------------------
------------------------------------------------------------
------------------------------------------------------------
------------------------------------------------------------
------------------------------------------------------------
------------------------------------------------------------
------------------------------------------------------------
------------------------------------------------------------
-------------------------MI----------RTI--------------------
------------------------------------------------------------
------------------------------------------------------------
------------------------------------------------------------
------------------------------------------------------------
------------------------------------------------------------
---------------------------------KPKNARSKRALAKKEAKLVENTKSALF
VPGSTGNKFLHDAMCDLMALKKPAVKKFSKKNE-IRPFEDATELEFFSEKNDNSLMVFSS
NNKKRPNTLTFARFFNHKVFDMIELSI-Q-----NNAKLLQDFKKLTFT-------IGLK
PMFVFNGPAFDSHP------VFQHIKSLFMDFYRG-----EETDLQDVAGLQHIIALST-
GE--------IEDPNSS--ALPLVHFRVYKLKTYKS---GQKVPRVEIDEIGPRFDFKIG
RRLTPPPEVEKEAYAVPKQ-LQ-PKQKKNVSTDFMGDKVAQIHVGKQDLGKLQTRKMKGL
KAKYD-QDD-----------F-DN-------------------------ED--E------
------------------------------D-FLSAEE------------E--PESKRQK
V-----------------------------------------------------------
------------------------------------------------------------
------------------------------------------------------------
------------------------------------------------------------
------------------------------------------------------------
------------------------------------------------------------
------------------------------------------------------------
------------------------------------------------------------
------------------------------------------------------------
------------------------------------------------------------
------------------------------------------------------------
------------------------------------------------------------
------------------------------------------------------------
------------------------------------------------------------
------------------------------------------------------------
------------------------------------------------------------
------------------------------------------------------------
------------------------------------------------------------
------------------------------------------------------------
------------------------------------------------------------
------------------------------------------------------------
------------------------------------------------------------
-----------------------------------------
>XP_457957_Debaryomyces_hansenii
------------------------------------------------------------
------------------------------------------------------------
------------------------------------------------------------
------------------------------------------------------------
------------------------------------------------------------
------------------------------------------------------------
------------------------------------------------------------
------------------------------------------------------------
------------------------------------------------------------
------------------------------------------------------------
-------------------------MI----------RTI--------------------
------------------------------------------------------------
------------------------------------------------------------
------------------------------------------------------------
------------------------------------------------------------
------------------------------------------------------------
---------------------------------KPKTARSKRALAKKESKLVENTKSALF
VPGSSGNKFLHDAMCDLMALKKPNVKKFSKKNE-IRPFEDASNLEFFSEKNDNSLMVFSS
NNKKRPNTLTFARFFNHKVFDMIELSI-Q-----NNSKLLQDFKKLTFT-------IGLK
PMFVFNGPAFDSHP------VFQHIKSLFMDFYRG-----EETDLQDVAGLQHIIALST-
GE--------IEDPNSS--SLPLVHFRVYKLKTYKS---GQKVPRVEIDEIGPRFDFKIG
RRITPPPEVEKEAYAVPKQ-LQ-PKQKKNVSTDFMGDKVAQIHVGKQDLGRLQTRKMKGL
KAKYD-QDD-----------F-DN-------------------------ED--E------
------------------------------D-FLSAEE------------E--PESKRQK
V-----------------------------------------------------------
------------------------------------------------------------
------------------------------------------------------------
------------------------------------------------------------
------------------------------------------------------------
------------------------------------------------------------
------------------------------------------------------------
------------------------------------------------------------
------------------------------------------------------------
------------------------------------------------------------
------------------------------------------------------------
------------------------------------------------------------
------------------------------------------------------------
------------------------------------------------------------
------------------------------------------------------------
------------------------------------------------------------
------------------------------------------------------------
------------------------------------------------------------
------------------------------------------------------------
------------------------------------------------------------
------------------------------------------------------------
------------------------------------------------------------
-----------------------------------------
>XP_006685048_Yamadazyma_tenuis
------------------------------------------------------------
------------------------------------------------------------
------------------------------------------------------------
------------------------------------------------------------
------------------------------------------------------------
------------------------------------------------------------
------------------------------------------------------------
------------------------------------------------------------
------------------------------------------------------------
------------------------------------------------------------
-------------------------MI----------RTV--------------------
------------------------------------------------------------
------------------------------------------------------------
------------------------------------------------------------
------------------------------------------------------------
------------------------------------------------------------
---------------------------------KPKNARSKRALAKKESKLVENTKSALF
VPGSTGNKFLHDAMCDLMAFKKPHAKRFSKKNE-VRPFEDPATLEFFSEKNDTSLIVLSS
HNKKRPNTLIFSRFFNHKVYDMIELSI-Q-----DNHKLLQDFKKLTFT-------VGLK
PMFVFNGPAFDSVP------ALQHVKSLFMDFFRG-----EETDLQDVAGLQFVISVSV-
GE--------IEDPNST--NLPLVHFRVYKLKSYKS---GQKLPRIELEEIGPRFDFKIG
RRTSPAPEVEKEAFQKPKQ-LQ-AREKKNVKVDFMGDKVAQIHVGNQDLGKLQTRKMKGL
KSKYD-QLSSDEDDEEGDEIEYDD-------------------------ED--DDE----
---VYDDAQ---------------------DIISDDE------------DEEAPSSKKQK
V-----------------------------------------------------------
------------------------------------------------------------
------------------------------------------------------------
------------------------------------------------------------
------------------------------------------------------------
------------------------------------------------------------
------------------------------------------------------------
------------------------------------------------------------
------------------------------------------------------------
------------------------------------------------------------
------------------------------------------------------------
------------------------------------------------------------
------------------------------------------------------------
------------------------------------------------------------
------------------------------------------------------------
------------------------------------------------------------
------------------------------------------------------------
------------------------------------------------------------
------------------------------------------------------------
------------------------------------------------------------
------------------------------------------------------------
------------------------------------------------------------
-----------------------------------------
>XP_001482317_Meyerozyma_guilliermondii
------------------------------------------------------------
------------------------------------------------------------
------------------------------------------------------------
------------------------------------------------------------
------------------------------------------------------------
------------------------------------------------------------
------------------------------------------------------------
------------------------------------------------------------
------------------------------------------------------------
------------------------------------------------------------
------------------------------------------------------------
------------------------------------------------------------
------------------------------------------------------------
------------------------------------------------------------
------------------------------------------------------------
------------------------------------------------------------
------------------------------------------------------------
-------------MVDLMSLKKPDCKKFTKKNE-IRPFENASELEFFSEKNDTSLMVFLS
HNKKRPNTLTFTRFFSHKVYDMIELLI-Q-----DNYKLLQDFKKLTFT-------VGLK
PMFVFNGPAFDSHP------VFQHLKSLFLDFYRG-----DQTDLQDVAGLQQIIALSV-
GD--------IEDANDK--NLPLLHFRVYRLKTYKS---GQKVPRVEVDEIGPRFDFKIG
RRIAPAPEMEKEALTKPKQ-LQ-AKEKKNVTTDFMGDKVAQIHVGKQDLGKLQTRKMKGL
KEKYD-QDS-------DSDEVYDS-------------------------AD--D------
-----------------------------------------------EVEE--PPAKKSR
S-----------------------------------------------------------
------------------------------------------------------------
------------------------------------------------------------
------------------------------------------------------------
------------------------------------------------------------
------------------------------------------------------------
------------------------------------------------------------
------------------------------------------------------------
------------------------------------------------------------
------------------------------------------------------------
------------------------------------------------------------
------------------------------------------------------------
------------------------------------------------------------
------------------------------------------------------------
------------------------------------------------------------
------------------------------------------------------------
------------------------------------------------------------
------------------------------------------------------------
------------------------------------------------------------
------------------------------------------------------------
------------------------------------------------------------
------------------------------------------------------------
-----------------------------------------
>XP_018714837_Metschnikowia_bicuspidata
------------------------------------------------------------
------------------------------------------------------------
------------------------------------------------------------
------------------------------------------------------------
------------------------------------------------------------
------------------------------------------------------------
------------------------------------------------------------
------------------------------------------------------------
------------------------------------------------------------
------------------------------------------------------------
-------------------------MI----------RTV--------------------
------------------------------------------------------------
------------------------------------------------------------
------------------------------------------------------------
------------------------------------------------------------
------------------------------------------------------------
---------------------------------KPKNARSKRALAKKEAKLVENTKQALF
VPGGSGNKFLHDVMVDLMALKKPEAKKFSKKND-IRPFEDASGLEFFAEKNDCSLMVLST
HNKKRPNTLIFSRFFNHKVYDMIELSI-Q-----SDPKLFSDFRKVTFP-------VGLK
PMFTFNGPAFDSHP------VYQQIKSYFLDFYRG-----DETDLQDVAGLQYIIALSV-
GE--------IEDPNSL--TLPLLHFRVYKLKTYKS---GQKIPRVEVDEIGPRFDFKIG
RRTTPAPDVEKSALSRPKQ-LQ-AKVKKNVTTDFMGDKVAKIHVGDQDLSKMQTRKMKGL
KAKYD-QVD---------EAEFDE-------------------------ED--Y------
-----------------------------------------------GVEE--SENKRQK
V-----------------------------------------------------------
------------------------------------------------------------
------------------------------------------------------------
------------------------------------------------------------
------------------------------------------------------------
------------------------------------------------------------
------------------------------------------------------------
------------------------------------------------------------
------------------------------------------------------------
------------------------------------------------------------
------------------------------------------------------------
------------------------------------------------------------
------------------------------------------------------------
------------------------------------------------------------
------------------------------------------------------------
------------------------------------------------------------
------------------------------------------------------------
------------------------------------------------------------
------------------------------------------------------------
------------------------------------------------------------
------------------------------------------------------------
------------------------------------------------------------
-----------------------------------------
>XP_002619743_Clavispora_lusitaniae
------------------------------------------------------------
------------------------------------------------------------
------------------------------------------------------------
------------------------------------------------------------
------------------------------------------------------------
------------------------------------------------------------
------------------------------------------------------------
------------------------------------------------------------
------------------------------------------------------------
------------------------------------------------------------
------------------------------------------------------------
------------------------------------------------------------
------------------------------------------------------------
------------------------------------------------------------
------------------------------------------------------------
------------------------------------------------------------
------------------------------------------------------------
-------------MVDLMALKKPDAKKFSKKNA-IRPFEDASGLEFFSEKNDTSLMVFSS
HNKKRPNTLTFARFFNHKVYDMIELTI-Q-----ENPKLFSDFKKLTFP-------VGLK
PMFTFNGPAFDSHP------VFQQIKSLFMDFYRG-----DETDLQDVAGLQYIISLSV-
GE--------IEDPNSS--VLPLLHFRVYKLKSYKS---GQKIPRVEVDEIGPRFDFKIG
RRVTPAPEVEKDALSKPKQ-LQ-AKVKKNVTTDFMGDKVAKIHMGTQDLSKMQTRKMKGL
KAKYD-QVD---------DAEFDE-------------------------ED--Y------
----------------------------------------------VADDE--PAAKKQK
V-----------------------------------------------------------
------------------------------------------------------------
------------------------------------------------------------
------------------------------------------------------------
------------------------------------------------------------
------------------------------------------------------------
------------------------------------------------------------
------------------------------------------------------------
------------------------------------------------------------
------------------------------------------------------------
------------------------------------------------------------
------------------------------------------------------------
------------------------------------------------------------
------------------------------------------------------------
------------------------------------------------------------
------------------------------------------------------------
------------------------------------------------------------
------------------------------------------------------------
------------------------------------------------------------
------------------------------------------------------------
------------------------------------------------------------
------------------------------------------------------------
-----------------------------------------
>XP_025340165_Candida_haemuloni
------------------------------------------------------------
------------------------------------------------------------
------------------------------------------------------------
------------------------------------------------------------
------------------------------------------------------------
------------------------------------------------------------
------------------------------------------------------------
------------------------------------------------------------
------------------------------------------------------------
------------------------------------------------------------
-------------------------MI----------RTV--------------------
------------------------------------------------------------
------------------------------------------------------------
------------------------------------------------------------
------------------------------------------------------------
------------------------------------------------------------
---------------------------------KPKNARSKRALANKEAKLVENTKSALF
VPGSTGNQFLHDVMVDLMALKKPDAKIFNKKNE-VRPFEDASTLEFFSEKNDTSLMVFST
SNKKRPNTLVFTRFYNHSVYDMMELSI-Q-----NNHKLITEFKKLTFS-------VGLK
PMFTFNGPAFDSHP------VYQQVKSMFMDFYRG-----DQTDLQDVAGLQYIISLSV-
AE--------IEDPNST--ELPLVHFRVYKLKSYRS---GQKLPRVEVDEIGPRLDFKIG
RRITPAPEVEKDALTKPKQ-LQ-AKEKKNVATDTMGDKVAKIHVGNQDLSKLQTRKMKGL
KSKYD-QVD---------EEEFDE-------------------------ED--Y------
------------------------------------------------IEE--PPEKKQK
I-----------------------------------------------------------
------------------------------------------------------------
------------------------------------------------------------
------------------------------------------------------------
------------------------------------------------------------
------------------------------------------------------------
------------------------------------------------------------
------------------------------------------------------------
------------------------------------------------------------
------------------------------------------------------------
------------------------------------------------------------
------------------------------------------------------------
------------------------------------------------------------
------------------------------------------------------------
------------------------------------------------------------
------------------------------------------------------------
------------------------------------------------------------
------------------------------------------------------------
------------------------------------------------------------
------------------------------------------------------------
------------------------------------------------------------
------------------------------------------------------------
-----------------------------------------
>XP_024713465_Candida_pseudohaemulonis
------------------------------------------------------------
------------------------------------------------------------
------------------------------------------------------------
------------------------------------------------------------
------------------------------------------------------------
------------------------------------------------------------
------------------------------------------------------------
------------------------------------------------------------
------------------------------------------------------------
------------------------------------------------------------
-------------------------MI----------RTI--------------------
------------------------------------------------------------
------------------------------------------------------------
------------------------------------------------------------
------------------------------------------------------------
------------------------------------------------------------
---------------------------------KPKNARSKRALAQKEAKLVENTKTALF
VQGSTGNKFLHDAMVDLMALKKPDAKIFSKKNE-VRPFEDASTLEFFSEKNDTSLMVFSS
SNKKRPNTLIFSRFYNHAVYDMIELSI-Q-----KNHKFITEFKKLTFN-------IGLK
PMFTFNGPAFDTHP------VYQQVKSLFLDFYRG-----DDTDLQDVAGLQYIISLSV-
AE--------IEDPNSL--ELPLVHFRVYKLKSYRS---GQKLPRVEVDEIGPRFDFKIG
RRVTPAPEVEKDALTKPKQ-LQ-AKVKKNVETDSMGDKVAKIHVGNQDLSKLQTRKMKGL
KLRYD-QVD---------EAEFDE-------------------------ED--Y------
------------------------------------------------IEE--PPEKKQK
VADMFKPRKFATEPTSVRHLFADISGDMLLTSLANATAYSGWELTKNDKYCVSRLPALPA
LLENGEDDEVLLNGYTDNATKFALVVGPQTINAWPYRSTDATPITFEFPINSDALTLGLL
TRPLGALSLDPGLVVIETIAGTVRFYESVQHAPALGIINSDQIETKVDLNNGEIITLAEN
IEPAGVVVATNWKRVVLITLRDLHGRPSLSSLELIAPLKASRLFSFFGSRSVEPGDEVVS
IKLGGFDGLEQEIIVQDAKGSFRKFVFRHSSNGQQYIDHRRTLHYNLAPYLENSIDGVIP
GALINTRFLGLSKLNVADADNLYTALVGVENSVNGYAEKNYLLVTLKIDQSGVLLYGSHQ
LPQVPPTDSKPRLFIPSPCSTAFVSVGNSIIMTDMNTSFLQQNKSANPTFSYYRPQWEDV
VKLKAGVEVIGLGYENKEEKSANPAVIVMTNNFGLLRVERFPEDQQSKESIEDPTDPVYL
LKSHMQQAIFYHQSEAMDFDVDPIYLLDTVRDASTSIVNEVLNSLSSSLPPFFSSTRDSL
LARASALRELVSFVQNNFEDFWFVVVPGIVQALEKLDAAQHLWSLMDAGTAESALLRDKS
ISIIQDKQYVTDSSDIARAFFTYEAEKVDFLVAELLKSLQGSNHSDRLAVKILVGVLYEG
VLKNEARYISDVPEINPFKLWILRSDLIEAAASSFEKAFGPYNKTFESFSTQDRLDLVSI
TESFYYITTRAIQSMQDSDDSELESHVKWFRTNRKKWVSALLKHGLTEEALAIAEKFHDF
SSLAYILENERDSTSSEIVDYKLRQYIDAHGYEFASKLFEHYIKTNQIQRLLLNFKDADE
YLDQFLRSNSKRFAQVAWIHSLQRQEFGNASKILNSLAAREETDNQENRELSLSLAKLTA
ITAKLQLPASPDAMDLDESIIKAENNLVAVRVQNHLHETISLFVQNKKELITLDYFSQNF
VNPKLRDNVLPKLEPFFQRFADLKVLTKAQLIALLLGVNPTGQLKRVFVDAFRVASSIGN
DAEFREQVAKIWLTLLTLTDDWARITATSENTDDVNKARVHELVLFYTLSNLDDKTDLYS
ILDNLLRDNHPTEQPLQAELVRLVNDLSLNLWRRQLMHEDSGDPKQQELEALRAKVEQME
ATIRQSEQRNELLVQEMDALREEFTARPDQASILKRLNDFEEAFFKKCEETASAIKQLRK
EANLPEKEKLSSIPSQPQTSVQSQSLGIPWGAPNTRPWSSELESTALSIKESLLRKRLAP
ELGTKITIYDDQKEKAAKDADYLFELLDDNLTSPLAKNSSLVKQSSPDRQNIENVPDLGA
PHSRTRSKSPSKEPKEIKKEPVRRTRRRRRAPLSNITSKAG
>XP_025335375_Candida_duobushaemulonis
------------------------------------------------------------
------------------------------------------------------------
------------------------------------------------------------
------------------------------------------------------------
------------------------------------------------------------
------------------------------------------------------------
------------------------------------------------------------
------------------------------------------------------------
------------------------------------------------------------
------------------------------------------------------------
-------------------------MI----------RTI--------------------
------------------------------------------------------------
------------------------------------------------------------
------------------------------------------------------------
------------------------------------------------------------
------------------------------------------------------------
---------------------------------KPKNARSKRALAQKEAKLVENTKTALF
VQGSTGNKFLHDAMVDLMALKKPDAKIFSKKNE-VRPFEDASTLEFFSEKNDTSLMVFSS
SNKKRPNTLIFTRFYNHAVYDMIELSI-Q-----KNHKFITEFKKLTFN-------IGLK
PMFTFNGPAFDSHP------VYQQVKSLFLDFYRG-----DDTDLQDVAGLQYIISLSV-
AE--------IEDPNSS--ELPLVHFRVYKLKSYRS---GQKLPRVEVDEIGPRFDFKIG
RRVTPAPEVEKDALTKPKQ-LQ-AKFKKNVETDSMGDKVAKIHVGNQDLSKLQTRKMKGL
KSRYD-QVD---------EAEFDE-------------------------ED--Y------
------------------------------------------------IEE--PPEKKQK
VAE---------------------------------------------------------
------------------------------------------------------------
------------------------------------------------------------
------------------------------------------------------------
------------------------------------------------------------
------------------------------------------------------------
------------------------------------------------------------
------------------------------------------------------------
------------------------------------------------------------
------------------------------------------------------------
------------------------------------------------------------
------------------------------------------------------------
------------------------------------------------------------
------------------------------------------------------------
------------------------------------------------------------
------------------------------------------------------------
------------------------------------------------------------
------------------------------------------------------------
------------------------------------------------------------
------------------------------------------------------------
------------------------------------------------------------
------------------------------------------------------------
-----------------------------------------
>XP_028888097_Candida_auris
------------------------------------------------------------
------------------------------------------------------------
------------------------------------------------------------
------------------------------------------------------------
------------------------------------------------------------
------------------------------------------------------------
------------------------------------------------------------
------------------------------------------------------------
------------------------------------------------------------
------------------------------------------------------------
-------------------------MI----------RTI--------------------
------------------------------------------------------------
------------------------------------------------------------
------------------------------------------------------------
------------------------------------------------------------
------------------------------------------------------------
---------------------------------KPKNARSKRALANKEAKLVENTKSALF
VPGSTGNKFLHDAMVDLMALKKPDAKMFTKKNE-VRPFEDASTLEFFSEKNDTSLMVFST
SNKKRPNTLVFTRFFNHAVYDMIELSI-Q-----NNHKLITEFKKLTFN-------IGLK
PMFTFNGPAFDSHP------VYQQVKSLFMDFYRG-----DQTDLQDVAGLQYIISLSV-
AE--------IEDPNSK--ELPLVHFRVYKLKSYRS---GQKLPRVEVDEIGPRFDFKIG
RRLTPAPEVEKEALAKPKQ-LQ-PKEKKNVTMDSMGDKVAKIHVGNQDLSKLQTRKMKGL
KSKYD-QVD---------EAEFDE-------------------------ED--Y------
------------------------------------------------IEE--PAEKKQR
TE----------------------------------------------------------
------------------------------------------------------------
------------------------------------------------------------
------------------------------------------------------------
------------------------------------------------------------
------------------------------------------------------------
------------------------------------------------------------
------------------------------------------------------------
------------------------------------------------------------
------------------------------------------------------------
------------------------------------------------------------
------------------------------------------------------------
------------------------------------------------------------
------------------------------------------------------------
------------------------------------------------------------
------------------------------------------------------------
------------------------------------------------------------
------------------------------------------------------------
------------------------------------------------------------
------------------------------------------------------------
------------------------------------------------------------
------------------------------------------------------------
-----------------------------------------
>NP_013007_Saccharomyces_cerevisiae
------------------------------------------------------------
------------------------------------------------------------
------------------------------------------------------------
------------------------------------------------------------
------------------------------------------------------------
------------------------------------------------------------
------------------------------------------------------------
------------------------------------------------------------
------------------------------------------------------------
------------------------------------------------------------
-------------------------MI----------RTV--------------------
------------------------------------------------------------
------------------------------------------------------------
------------------------------------------------------------
------------------------------------------------------------
------------------------------------------------------------
---------------------------------KPKNARAKRALVKREAKLVENVKQALF
IPGQSCNKNLHDIMVDLSALKKPDMKRFNRKND-IHPFEDMSPLEFFSEKNDCSLMVLMT
SSKKRKNNMTFIRTFGYKIYDMIELMV-A-----DNFKLLSDFKKLTFT-------VGLK
PMFTFQGAAFDTHP------VYKQIKSLFLDFFRG-----ESTDLQDVAGLQHVISMTIQ
GD--------FQDGE----PLPNVLFRVYKLKSYKSDQGGKRLPRIELVEIGPRLDFKIG
RIHTPSPDMVTEAHKKPKQ-LE-MKTKKNVELDIMGDKLGRIHMGKQDLGKLQTRKMKGL
KSKFD-QG-------------TEE-------------------------GD--GEV----
---DEDYED-EASYSDDG------------QEYEEEFVSATDIE---------PSAKRQK
K-----------------------------------------------------------
------------------------------------------------------------
------------------------------------------------------------
------------------------------------------------------------
------------------------------------------------------------
------------------------------------------------------------
------------------------------------------------------------
------------------------------------------------------------
------------------------------------------------------------
------------------------------------------------------------
------------------------------------------------------------
------------------------------------------------------------
------------------------------------------------------------
------------------------------------------------------------
------------------------------------------------------------
------------------------------------------------------------
------------------------------------------------------------
------------------------------------------------------------
------------------------------------------------------------
------------------------------------------------------------
------------------------------------------------------------
------------------------------------------------------------
-----------------------------------------
>XP_018221110_Saccharomyces_eubayanus
------------------------------------------------------------
------------------------------------------------------------
------------------------------------------------------------
------------------------------------------------------------
------------------------------------------------------------
------------------------------------------------------------
------------------------------------------------------------
------------------------------------------------------------
------------------------------------------------------------
------------------------------------------------------------
-------------------------MI----------RTV--------------------
------------------------------------------------------------
------------------------------------------------------------
------------------------------------------------------------
------------------------------------------------------------
------------------------------------------------------------
---------------------------------KPKNARAKRALVKREAKLVENVKQALF
VPGQTCNKNLHDIMVDLSALKKPDMKRFTRKND-VHPFEDMTPLEFFSEKNDCSLMVLMT
SSKKRKNNMTFVRMFGYKVYDMIELMV-V-----DNFKLLSDFKKLTYT-------VGLK
PMFTFQGAAFDTHP------VYKQVKSLFMDFFRG-----ETTDLQDVAGLQHVISMTIQ
GD--------FQDGE----PLPNVLFRVYKLKSYKSDQGGKRLPRIELVEIGPRLDFKIG
RIHTPTQDMVIEAHKKARQ-LE-MRAKKNVDMDIMGDKLGRIHMGKQDLGQLQTRKMKGL
KPKFD-QSA-----------KAEE-------------------------RD--GDV----
---DEDYED-EASYSEEG------------QEYEEEFVSATDIE---------PSTKRQK
K-----------------------------------------------------------
------------------------------------------------------------
------------------------------------------------------------
------------------------------------------------------------
------------------------------------------------------------
------------------------------------------------------------
------------------------------------------------------------
------------------------------------------------------------
------------------------------------------------------------
------------------------------------------------------------
------------------------------------------------------------
------------------------------------------------------------
------------------------------------------------------------
------------------------------------------------------------
------------------------------------------------------------
------------------------------------------------------------
------------------------------------------------------------
------------------------------------------------------------
------------------------------------------------------------
------------------------------------------------------------
------------------------------------------------------------
------------------------------------------------------------
-----------------------------------------
>XP_033767699_Saccharomyces_paradoxus
------------------------------------------------------------
------------------------------------------------------------
------------------------------------------------------------
------------------------------------------------------------
------------------------------------------------------------
------------------------------------------------------------
------------------------------------------------------------
------------------------------------------------------------
------------------------------------------------------------
------------------------------------------------------------
-------------------------MI----------RTV--------------------
------------------------------------------------------------
------------------------------------------------------------
------------------------------------------------------------
------------------------------------------------------------
------------------------------------------------------------
---------------------------------KPKNARAKRALVKREAKLVENVKQALF
IPGQTCNKNLHDIMVDLSALKKPDMKRFNRKND-IHPFEDMSPLEFFSEKNDCSLMVLMT
SSKKRKNNMTFVRTFGYKVYDMIELMV-A-----DNFKLLSDFKKLTFT-------VGLK
PIFTFQGAAFDTHP------VYKQIKSLFLDFFRG-----ESTDLQDVAGLQHVISMTIQ
GD--------FQDGE----PLPNVLFRVYKLKSYKSDQGGKRLPRIELVEIGPRLDFKIG
RIHTPSPDMVTEAHKKAKQ-LE-MKTKKNVELDIMGDKLGRIHMGKQDLGKLQTRKMKGL
KPKFD-QG-------------TEE-------------------------GD--GEV----
---DEDYGD-EASYSDDG------------QEYEEEFVSATDIE---------PSAKRQK
K-----------------------------------------------------------
------------------------------------------------------------
------------------------------------------------------------
------------------------------------------------------------
------------------------------------------------------------
------------------------------------------------------------
------------------------------------------------------------
------------------------------------------------------------
------------------------------------------------------------
------------------------------------------------------------
------------------------------------------------------------
------------------------------------------------------------
------------------------------------------------------------
------------------------------------------------------------
------------------------------------------------------------
------------------------------------------------------------
------------------------------------------------------------
------------------------------------------------------------
------------------------------------------------------------
------------------------------------------------------------
------------------------------------------------------------
------------------------------------------------------------
-----------------------------------------
>XP_003677282_Naumovozyma_castellii
------------------------------------------------------------
------------------------------------------------------------
------------------------------------------------------------
------------------------------------------------------------
------------------------------------------------------------
------------------------------------------------------------
------------------------------------------------------------
------------------------------------------------------------
------------------------------------------------------------
------------------------------------------------------------
-------------------------MI----------RTV--------------------
------------------------------------------------------------
------------------------------------------------------------
------------------------------------------------------------
------------------------------------------------------------
------------------------------------------------------------
---------------------------------KPKNARSKRALDKKEAKLVENVKKALF
VPGQTSNKLLHDLMIDLSALKKPDIKRFERKND-VHPFEDTSKLEFFSEKNDCSLLVLGT
NSKKRRNNLTFIRTFGYKIYDMIELMV-L-----ENYKLLNDFKKLTFN-------VGLK
PMFTFQGAAFDTHP------VYKHIKSLFMDFFRG-----ETTDLQDVAGLQHVISLSIA
GD--------FQEGE----TLPNVLFRVYKLKTYKSEQGGRKLPRVELEEIGPRLDFKIG
RIHAPSADMEREAMKRAKQ-LE-LRTIKNVETDSMGDKLGRIHLGKQDLNKLQTRKMKGL
KSRFD-Q--------------TDA-------------------------DE--EEY----
---LEDDEA-YLNADDNEE-----------DSYGEDFVTADDLEE--DENE--PATKKQK
K-----------------------------------------------------------
------------------------------------------------------------
------------------------------------------------------------
------------------------------------------------------------
------------------------------------------------------------
------------------------------------------------------------
------------------------------------------------------------
------------------------------------------------------------
------------------------------------------------------------
------------------------------------------------------------
------------------------------------------------------------
------------------------------------------------------------
------------------------------------------------------------
------------------------------------------------------------
------------------------------------------------------------
------------------------------------------------------------
------------------------------------------------------------
------------------------------------------------------------
------------------------------------------------------------
------------------------------------------------------------
------------------------------------------------------------
------------------------------------------------------------
-----------------------------------------
>XP_003670609_Naumovozyma_dairenensis
------------------------------------------------------------
------------------------------------------------------------
------------------------------------------------------------
------------------------------------------------------------
------------------------------------------------------------
------------------------------------------------------------
------------------------------------------------------------
------------------------------------------------------------
------------------------------------------------------------
------------------------------------------------------------
-------------------------MI----------RTV--------------------
------------------------------------------------------------
------------------------------------------------------------
------------------------------------------------------------
------------------------------------------------------------
------------------------------------------------------------
---------------------------------KPKNARSKRALDKKEAKLVENVKKALF
IPGQTSNKLLHDITIDLSALKKPDIKRFERKND-VHPFEDTTQLEFFSEKNDCSLLVLST
NSKKRRNNLTFIRTFGYKIYDMVELLV-L-----ENYKLLQDFRKMTFN-------VGLK
PMFSFQGAAFDVHP------VYKQVKSLFMDFFKG-----ESTDLQDVAGLQHVISISIA
GD--------FQEGE----TLPNVLFRVYKLKTYRSEQGGRKLPRVELEETGPRLDFKIG
RIHTPSADMEREAMKRPKQ-LE-LKTVKNVETDLMGDKIGRVHMGKQDLNKLQTRKMKGL
KSKFD-Q--------------LGS-------------------------NE--EEY----
---LNDDEA-YLNEQDGEENDAA------GDSYGEDFVTADDIEE--NEG---PVSKKQK
K-----------------------------------------------------------
------------------------------------------------------------
------------------------------------------------------------
------------------------------------------------------------
------------------------------------------------------------
------------------------------------------------------------
------------------------------------------------------------
------------------------------------------------------------
------------------------------------------------------------
------------------------------------------------------------
------------------------------------------------------------
------------------------------------------------------------
------------------------------------------------------------
------------------------------------------------------------
------------------------------------------------------------
------------------------------------------------------------
------------------------------------------------------------
------------------------------------------------------------
------------------------------------------------------------
------------------------------------------------------------
------------------------------------------------------------
------------------------------------------------------------
-----------------------------------------
>XP_003957023_Kazachstania_africana
------------------------------------------------------------
------------------------------------------------------------
------------------------------------------------------------
------------------------------------------------------------
------------------------------------------------------------
------------------------------------------------------------
------------------------------------------------------------
------------------------------------------------------------
------------------------------------------------------------
------------------------------------------------------------
-------------------------MI----------RTI--------------------
------------------------------------------------------------
------------------------------------------------------------
------------------------------------------------------------
------------------------------------------------------------
------------------------------------------------------------
---------------------------------KPKNARAKRALEKREAKLVEDVKQALF
VPGQTSNKLLHDIMVDLSAIKKPDIKRFNKKNE-IRPFEDAASLEFLSEKNDTSLIVLST
NSKKRKNNLTFVRTFGYKIYDMIELHV-V-----ENFKLLSDFRKQTFN-------LGLK
PMFSFQSAAFDTHP------VYKHIKSLFLDFFRG-----ETTDLQDVAGLQHVISLTVQ
GD--------FQDGE----PLPNVLFRVYKLRTYRSEQGGRKLPRVELEEVGPRLDFKIG
RIHTPSAEMAKEALKKPRQ-LE-AKTVKNVETDLMGDKLGRIHMGKQDLNKLQTRKMKGL
KSRFD-QDG-----------SEDE-------------------------DE--GDY----
---LNDSEN-ELNDELKNPND---------DTYGEDFVTATDIEV----QE--PSSKKQK
RD----------------------------------------------------------
------------------------------------------------------------
------------------------------------------------------------
------------------------------------------------------------
------------------------------------------------------------
------------------------------------------------------------
------------------------------------------------------------
------------------------------------------------------------
------------------------------------------------------------
------------------------------------------------------------
------------------------------------------------------------
------------------------------------------------------------
------------------------------------------------------------
------------------------------------------------------------
------------------------------------------------------------
------------------------------------------------------------
------------------------------------------------------------
------------------------------------------------------------
------------------------------------------------------------
------------------------------------------------------------
------------------------------------------------------------
------------------------------------------------------------
-----------------------------------------
>XP_022467058_Kazachstania_naganishii
------------------------------------------------------------
------------------------------------------------------------
------------------------------------------------------------
------------------------------------------------------------
------------------------------------------------------------
------------------------------------------------------------
------------------------------------------------------------
------------------------------------------------------------
------------------------------------------------------------
------------------------------------------------------------
-------------------------MI----------RTV--------------------
------------------------------------------------------------
------------------------------------------------------------
------------------------------------------------------------
------------------------------------------------------------
------------------------------------------------------------
---------------------------------KPKNARAKRALEKREPKLVENVKRALF
VPGESSSQYLHDVCVELGNLKKPYVKRFQRKNK-VRCFEDASSLEFLAEKNDSSLVVVAT
HSKKRPHTLTFARTFNYKVYDMVELSVLR-----ESSRLMSELRGESAAAGIAAAQVGLN
PMFSFQGALFDTHP------VYRQLKSLFMDFFRGDRAHDEQHNLQDVAGLQHVISLTV-
GE--------PETEE----TTPPLLFRVYRLRTYRSE--GQKLPRVELVETGPRLDFKVG
RVHTPEPDLVREAHVRAKQTLG-APQVKNVERDSMGDKFGRVHLGKQELMKLQTRKMKGL
KSKFD-QTP--------------G-------------------------ED--DPE----
---ISD------------------------DSYGEDFTTATDIDVAP------PAKKKQR
K-----------------------------------------------------------
------------------------------------------------------------
------------------------------------------------------------
------------------------------------------------------------
------------------------------------------------------------
------------------------------------------------------------
------------------------------------------------------------
------------------------------------------------------------
------------------------------------------------------------
------------------------------------------------------------
------------------------------------------------------------
------------------------------------------------------------
------------------------------------------------------------
------------------------------------------------------------
------------------------------------------------------------
------------------------------------------------------------
------------------------------------------------------------
------------------------------------------------------------
------------------------------------------------------------
------------------------------------------------------------
------------------------------------------------------------
------------------------------------------------------------
-----------------------------------------
>XP_449224_Candida_glabrata
------------------------------------------------------------
------------------------------------------------------------
------------------------------------------------------------
------------------------------------------------------------
------------------------------------------------------------
------------------------------------------------------------
------------------------------------------------------------
------------------------------------------------------------
------------------------------------------------------------
------------------------------------------------------------
-------------------------MI----------RTV--------------------
------------------------------------------------------------
------------------------------------------------------------
------------------------------------------------------------
------------------------------------------------------------
------------------------------------------------------------
---------------------------------KPKNARAKRALEKRESKLVENTKQALF
VPGQTSNKLLHDVMVDLSALKKPDIKRFNKKND-IHPFEDPEPLEFFSEKNDASLLVLST
SSKKRKNNLTFVRTFGYKIYDMIELLI-A-----ENYKLLNDFRKRTFT-------VGLK
PMFSFQGSAFETHP------VYKQIKSLFLDFFRG-----QTTDLQDVAGLQHVISISIQ
GD--------FQEGE----PLPNVLFRVYKLRTYKSEQGGKTLPRVELDEVGPRLDFKIG
RVRTPSPEMEKEAHKRAKQ-LD-VKTKKNVEIDTMGDKLGRIHMGKQDLNKLQTRKMKGL
KSKFD-Q--------------VDD-------------------------DE--EDY----
---LNDSEE-DLQGSMSE-HE---------DTFGEDFVTADEIDE----NQ--PASKKQR
RA----------------------------------------------------------
------------------------------------------------------------
------------------------------------------------------------
------------------------------------------------------------
------------------------------------------------------------
------------------------------------------------------------
------------------------------------------------------------
------------------------------------------------------------
------------------------------------------------------------
------------------------------------------------------------
------------------------------------------------------------
------------------------------------------------------------
------------------------------------------------------------
------------------------------------------------------------
------------------------------------------------------------
------------------------------------------------------------
------------------------------------------------------------
------------------------------------------------------------
------------------------------------------------------------
------------------------------------------------------------
------------------------------------------------------------
------------------------------------------------------------
-----------------------------------------
>XP_004180669_Tetrapisispora_blattae
------------------------------------------------------------
------------------------------------------------------------
------------------------------------------------------------
------------------------------------------------------------
------------------------------------------------------------
------------------------------------------------------------
------------------------------------------------------------
------------------------------------------------------------
------------------------------------------------------------
------------------------------------------------------------
-------------------------MI----------RTV--------------------
------------------------------------------------------------
------------------------------------------------------------
------------------------------------------------------------
------------------------------------------------------------
------------------------------------------------------------
---------------------------------KPKNNRAKRALEKKEPKLVENVKKALF
VPGQTSNKALHDVMVDLSALKKPDIKRFERKNN-IRPFEDASQLEFFSEKNDTSLLVLAT
NSKKRKNNLTFVRTFGSKIYDMVELMI-A-----DNYKLFEDFKKQTIN-------VGLK
PMFAFQGAPFDNHP------VYKQIKSYFLDFFRG-----EVTTLQDVAGLQHVISLTIA
GD--------FQDGE----TLPNVLFRVYKLKTYRSDQGGSKLPRVELEEIGPRLDFKIG
RIHTPTPDMVKEAHKRAKQ-LE-TKTVKNVERDLMGDKIGRIHMGKQDLGNLQTRKMKGL
KSRFD-Q-------------LASS-------------------------EE--GD-----
------------------------------DTYGEDFVTADDIQDRAD-DE--PASKKPK
Y-----------------------------------------------------------
------------------------------------------------------------
------------------------------------------------------------
------------------------------------------------------------
------------------------------------------------------------
------------------------------------------------------------
------------------------------------------------------------
------------------------------------------------------------
------------------------------------------------------------
------------------------------------------------------------
------------------------------------------------------------
------------------------------------------------------------
------------------------------------------------------------
------------------------------------------------------------
------------------------------------------------------------
------------------------------------------------------------
------------------------------------------------------------
------------------------------------------------------------
------------------------------------------------------------
------------------------------------------------------------
------------------------------------------------------------
------------------------------------------------------------
-----------------------------------------
>XP_003687397_Tetrapisispora_phaffii
------------------------------------------------------------
------------------------------------------------------------
------------------------------------------------------------
------------------------------------------------------------
------------------------------------------------------------
------------------------------------------------------------
------------------------------------------------------------
------------------------------------------------------------
------------------------------------------------------------
------------------------------------------------------------
-------------------------MI----------RTV--------------------
------------------------------------------------------------
------------------------------------------------------------
------------------------------------------------------------
------------------------------------------------------------
------------------------------------------------------------
---------------------------------KPKNNRAKRALEKKESKLVENVKKALF
VPGQTSNKLLHDVTVDLGALKKPFIKRFERKNN-IHPFEETEQLEFFSEKNDASLIVLST
SSKKRKNNLTFVRTFGYKIYDMIELMV-A-----ENYKLLEDFRSQTFA-------VGLK
PMFSFQGAAFDTHP------VYKQIKSLFLDFFRG-----ETTDLQDVAGLQHIISVTVQ
GD--------FQDGE----ALPNVLFRVYKLKTYKSEQGGRRLPRVELNEIGPRLDFKIG
RIHTPSQDMEREAFKKAKQ-LE-SKVHKNIEKDLMGDKIGRIHLGKQDINQMQTRKMKGL
KSRFD-Q-------------VNSD-------------------------DE--EAY----
---LNESET-ELNPALNGEE----------DTYGEDFVTADDESA---DEE--PTKKKQR
K-----------------------------------------------------------
------------------------------------------------------------
------------------------------------------------------------
------------------------------------------------------------
------------------------------------------------------------
------------------------------------------------------------
------------------------------------------------------------
------------------------------------------------------------
------------------------------------------------------------
------------------------------------------------------------
------------------------------------------------------------
------------------------------------------------------------
------------------------------------------------------------
------------------------------------------------------------
------------------------------------------------------------
------------------------------------------------------------
------------------------------------------------------------
------------------------------------------------------------
------------------------------------------------------------
------------------------------------------------------------
------------------------------------------------------------
------------------------------------------------------------
-----------------------------------------
>XP_001647402_Vanderwaltozyma_polyspora
------------------------------------------------------------
------------------------------------------------------------
------------------------------------------------------------
------------------------------------------------------------
------------------------------------------------------------
------------------------------------------------------------
------------------------------------------------------------
------------------------------------------------------------
------------------------------------------------------------
------------------------------------------------------------
-------------------------MI----------RTV--------------------
------------------------------------------------------------
------------------------------------------------------------
------------------------------------------------------------
------------------------------------------------------------
------------------------------------------------------------
---------------------------------KPKNARAKRALEKKEAKLIENVKNALF
VPGQTSNKLLHDVMVDLSALKKPNMKRFDRKND-IHPFEDYSKLEFFSEKNDTSLMVLAT
NSKKRKNNLTFVRTFGFKIYDMIELMI-S-----DNYKLLSDFKKKTFT-------VGLK
PMFVFQGSSFDTHP------VYKQIKSLFLDFFSG-----ETTNLQDVAGLQHVITLTVQ
GD--------FQEGE----SLPPVLFRVYKLKTYKSEQGGRKLPRVELDEIGPRLDFNIG
RIHTPSPELVKEAHKRAKQ-LE-TKSVKNVERDQMGDKLGRVHLGKQDLNKLQTRKMKGL
KSRFD-Q--------------IDP-------------------------EE--EDY----
---LNDSEE-ELNAHNND------------DTYGEDFVTANDDDDGTDADK--HTAKKQK
R-----------------------------------------------------------
------------------------------------------------------------
------------------------------------------------------------
------------------------------------------------------------
------------------------------------------------------------
------------------------------------------------------------
------------------------------------------------------------
------------------------------------------------------------
------------------------------------------------------------
------------------------------------------------------------
------------------------------------------------------------
------------------------------------------------------------
------------------------------------------------------------
------------------------------------------------------------
------------------------------------------------------------
------------------------------------------------------------
------------------------------------------------------------
------------------------------------------------------------
------------------------------------------------------------
------------------------------------------------------------
------------------------------------------------------------
------------------------------------------------------------
-----------------------------------------
>XP_003679589_Torulaspora_delbrueckii
------------------------------------------------------------
------------------------------------------------------------
------------------------------------------------------------
------------------------------------------------------------
------------------------------------------------------------
------------------------------------------------------------
------------------------------------------------------------
------------------------------------------------------------
------------------------------------------------------------
------------------------------------------------------------
-------------------------MI----------RTV--------------------
------------------------------------------------------------
------------------------------------------------------------
------------------------------------------------------------
------------------------------------------------------------
------------------------------------------------------------
---------------------------------KPKNARSKRALKDRESKMVENVKQALF
VPGQTSTKLLHDVMVDLSAMKKPDIKRFDKKNN-IRPFEDPAPLEFFSEKNDCSLIVLAT
SSKKRKNNLTFVRTFGYRIYDMIELLI-A-----ENYKLLSDFRKQTFA-------IGIK
PLFSFQGSAFDTHP------VYKHVKSLFLDFFRG-----TTTDLQDVAGLQFVISVTIQ
GD--------FQDGE----PLPNVLFRVYKLKTYRSEQGGRKLPRVELEETGPRLDFKIG
RIHSPSAEMEKDALKKAKQ-LE-MKAPKNVETDLMGDKLGRIHMGKQELGKMQTRKMKGL
KSKFD-QTD-----------ND----------------------------V--EDY----
---INDDEE-ELNKEINGKEEGD-------DTYGEDYVTATEIEE----EE--PAAKRHK
K-----------------------------------------------------------
------------------------------------------------------------
------------------------------------------------------------
------------------------------------------------------------
------------------------------------------------------------
------------------------------------------------------------
------------------------------------------------------------
------------------------------------------------------------
------------------------------------------------------------
------------------------------------------------------------
------------------------------------------------------------
------------------------------------------------------------
------------------------------------------------------------
------------------------------------------------------------
------------------------------------------------------------
------------------------------------------------------------
------------------------------------------------------------
------------------------------------------------------------
------------------------------------------------------------
------------------------------------------------------------
------------------------------------------------------------
------------------------------------------------------------
-----------------------------------------
>XP_037145786_Zygotorulaspora_mrakii
------------------------------------------------------------
------------------------------------------------------------
------------------------------------------------------------
------------------------------------------------------------
------------------------------------------------------------
------------------------------------------------------------
------------------------------------------------------------
------------------------------------------------------------
------------------------------------------------------------
------------------------------------------------------------
-------------------------MI----------RTV--------------------
------------------------------------------------------------
------------------------------------------------------------
------------------------------------------------------------
------------------------------------------------------------
------------------------------------------------------------
---------------------------------KPKNARAKRALKEREPKLVENVKQAIF
IPGQTSNKALHDIMVDLSAMKKPDIKRFERKNN-VHPFEDASPLEFFSEKNDCSLMVLST
SSKKRKNNLTFIRTFGYRIYDIIELLV-V-----ENFKLLSDFKKKTFA-------LGVK
PMFSFQGSAFDTHP------VYKHVKSLFLDFFRG-----SVTDLQDVAGLQYVLSLTVQ
GD--------FQDGE----PLPNVLFRVYKLKTYRSEQGGRKLPRVELEETGPRLDFKIG
RIQSASPEMEKEALKKAKN-LE-FKTAKNVEVDSMGDKFGTIHMGKQELNKLQTRKLKGL
KSKFD-QIT-----------DDGA-------------------------EM--EEY----
---MNDEEE-DINQ--TGEDAAD-------DTYGEDFVTATDIEV----AE--PPSKRQK
K-----------------------------------------------------------
------------------------------------------------------------
------------------------------------------------------------
------------------------------------------------------------
------------------------------------------------------------
------------------------------------------------------------
------------------------------------------------------------
------------------------------------------------------------
------------------------------------------------------------
------------------------------------------------------------
------------------------------------------------------------
------------------------------------------------------------
------------------------------------------------------------
------------------------------------------------------------
------------------------------------------------------------
------------------------------------------------------------
------------------------------------------------------------
------------------------------------------------------------
------------------------------------------------------------
------------------------------------------------------------
------------------------------------------------------------
------------------------------------------------------------
-----------------------------------------
>XP_002494870_Zygosaccharomyces_rouxii
------------------------------------------------------------
------------------------------------------------------------
------------------------------------------------------------
------------------------------------------------------------
------------------------------------------------------------
------------------------------------------------------------
------------------------------------------------------------
------------------------------------------------------------
------------------------------------------------------------
------------------------------------------------------------
-------------------------MI----------RTV--------------------
------------------------------------------------------------
------------------------------------------------------------
------------------------------------------------------------
------------------------------------------------------------
------------------------------------------------------------
---------------------------------KPKTAKAKRALKEKEPKLVENVKQALF
VPGQTSNKLLHDAMVDLSSLKKPDMKRFDRKNE-IRPFEDPAPLEFFSEKNDCSLLVLST
TSKKRRNNLTFVRTFGYKIYDMVELMI-V-----NNYKLLEDFKAKTFA-------VGLK
PMFSFQGSAFDTHP------VYKHLKSLFLDFFRG-----TVTDLYDVAGLQHVISVTLQ
GD--------FQDGE----PLPNVLFRVYRLRTYRSEQGGRKLPRVELQETGPRFDFKIG
RIQSPSPEMEKEARRKPKQ-LN-TKTVKNVDMDPMGDKLGRIHMGKQDLNKLQTRKMKGL
KSRFD-QDQ-----------ED-D-------------------------DV--EEY----
---INDEEE-ELN---DGEELNDEAENSEEDTYGEEFVTAEDID------E--PSTKRQK
KK----------------------------------------------------------
------------------------------------------------------------
------------------------------------------------------------
------------------------------------------------------------
------------------------------------------------------------
------------------------------------------------------------
------------------------------------------------------------
------------------------------------------------------------
------------------------------------------------------------
------------------------------------------------------------
------------------------------------------------------------
------------------------------------------------------------
------------------------------------------------------------
------------------------------------------------------------
------------------------------------------------------------
------------------------------------------------------------
------------------------------------------------------------
------------------------------------------------------------
------------------------------------------------------------
------------------------------------------------------------
------------------------------------------------------------
------------------------------------------------------------
-----------------------------------------
>XP_003645944_Eremothecium_cymbalariae
------------------------------------------------------------
------------------------------------------------------------
------------------------------------------------------------
------------------------------------------------------------
------------------------------------------------------------
------------------------------------------------------------
------------------------------------------------------------
------------------------------------------------------------
------------------------------------------------------------
------------------------------------------------------------
-------------------------MI----------RTI--------------------
------------------------------------------------------------
------------------------------------------------------------
------------------------------------------------------------
------------------------------------------------------------
------------------------------------------------------------
---------------------------------NPKNARAKRALDKKEPKLVENVKQALF
IPGQTSNKFLHEAMIDLSGFKKPNIKRFSHRND-VRPFEDVEPIEFYSEKNDCSLVVVSS
NSKKRKNNLTFIRTFGYKVYDMIELQI-C-----ENYKLLSDFKKQTVG-------VGLK
PIFSFQGEAFESHP------VYKHVKSLFLDFFRG-----ESSSLQDVAGLQYVISLTVE
GD--------FKEGE----SLPNVLFRVYKLKTFRSSQGGKKLPRVELEEIGPRFDFKIG
RIHTPSPEMVKDAHKKAKQ-LE-FKTAKNVEIDGMGDKIGRIHVGKQDLNQLQTRKMKGL
KAKYD-Q--------------VDS-------------------------ET--EAY----
---INEDEH-HLN----D------------DSYGEDYVTASEIE---------PPSKKHK
K-----------------------------------------------------------
------------------------------------------------------------
------------------------------------------------------------
------------------------------------------------------------
------------------------------------------------------------
------------------------------------------------------------
------------------------------------------------------------
------------------------------------------------------------
------------------------------------------------------------
------------------------------------------------------------
------------------------------------------------------------
------------------------------------------------------------
------------------------------------------------------------
------------------------------------------------------------
------------------------------------------------------------
------------------------------------------------------------
------------------------------------------------------------
------------------------------------------------------------
------------------------------------------------------------
------------------------------------------------------------
------------------------------------------------------------
------------------------------------------------------------
-----------------------------------------
>NP_984311_Eremothecium_gossypii
------------------------------------------------------------
------------------------------------------------------------
------------------------------------------------------------
------------------------------------------------------------
------------------------------------------------------------
------------------------------------------------------------
------------------------------------------------------------
------------------------------------------------------------
------------------------------------------------------------
------------------------------------------------------------
-------------------------MI----------RTV--------------------
------------------------------------------------------------
------------------------------------------------------------
------------------------------------------------------------
------------------------------------------------------------
------------------------------------------------------------
---------------------------------KPKNARAKRALEKKEPKLTENVKQALL
IPGQTSNKLLHDVMVDLGGLKKPDVKRFTRKNE-LRPFEDASGVEFLSEKNDSSLVVVCS
NSKKRRNNLTFIRTFGYKVYDMMELQI-A-----ENYKLLADFRKQTFA-------VGLK
PMFSFQGAAFDSHP------VYKHVKSLFLDFFRG-----EVTKLQDVAGLQHVIAMTIQ
GD--------FEDGE----PLPNVLFRVYRLKTYRSSQGGKKLPRVELVEIGPRLDFKIG
RIHTPSPELVKEAHRKAKQ-LE-VKTAKNVEIDSMGDKIGRVHVGKQDLNQLQTRKMKGL
KSKYD-Q--------------VDA-------------------------EE--EEY----
---LKDEET-YLD----D------------DSYGDDFVTATDIE---------PPAKKQR
K-----------------------------------------------------------
------------------------------------------------------------
------------------------------------------------------------
------------------------------------------------------------
------------------------------------------------------------
------------------------------------------------------------
------------------------------------------------------------
------------------------------------------------------------
------------------------------------------------------------
------------------------------------------------------------
------------------------------------------------------------
------------------------------------------------------------
------------------------------------------------------------
------------------------------------------------------------
------------------------------------------------------------
------------------------------------------------------------
------------------------------------------------------------
------------------------------------------------------------
------------------------------------------------------------
------------------------------------------------------------
------------------------------------------------------------
------------------------------------------------------------
-----------------------------------------
>XP_451353_Kluyveromyces_lactis
------------------------------------------------------------
------------------------------------------------------------
------------------------------------------------------------
------------------------------------------------------------
------------------------------------------------------------
------------------------------------------------------------
------------------------------------------------------------
------------------------------------------------------------
------------------------------------------------------------
------------------------------------------------------------
-------------------------MI----------RTV--------------------
------------------------------------------------------------
------------------------------------------------------------
------------------------------------------------------------
------------------------------------------------------------
------------------------------------------------------------
---------------------------------KPKNARAKRALDKKEAKLVENVKQALF
IPGQTSTKLLHDSMVDLSALKKPDIKRFSKKNN-IRPFEDYEPLEFLSEKNDTSLMVLST
HSKKRRNNLTFIRTFGYKIYDIIELQI-A-----ENYKLLSDFRKQTFN-------VGLK
PMFSFQGAAFEQHP------VYQHIKSLFLDFFRG-----QNTTLQDVAGLQHIISITVQ
GD--------FQDGE----PLPNVLFRVYHLKTYKSEQGGKKLPRVELEEIGPRFDFKIG
RIHTPSPEMVKEAHKKPRQ-LE-VRVAKNVEIDTMGDKIGRVHVGKQDLGQLQTRKMKGL
KAKYD-Q--------------VDS-------------------------DM--EEY----
---LEEVEG-DLDQENVD------------DTYGEEFVTATDIDA--------PPAKKQK
K-----------------------------------------------------------
------------------------------------------------------------
------------------------------------------------------------
------------------------------------------------------------
------------------------------------------------------------
------------------------------------------------------------
------------------------------------------------------------
------------------------------------------------------------
------------------------------------------------------------
------------------------------------------------------------
------------------------------------------------------------
------------------------------------------------------------
------------------------------------------------------------
------------------------------------------------------------
------------------------------------------------------------
------------------------------------------------------------
------------------------------------------------------------
------------------------------------------------------------
------------------------------------------------------------
------------------------------------------------------------
------------------------------------------------------------
------------------------------------------------------------
-----------------------------------------
>XP_022673938_Kluyveromyces_marxianus
------------------------------------------------------------
------------------------------------------------------------
------------------------------------------------------------
------------------------------------------------------------
------------------------------------------------------------
------------------------------------------------------------
------------------------------------------------------------
------------------------------------------------------------
------------------------------------------------------------
------------------------------------------------------------
------------------------------------------------------------
------------------------------------------------------------
------------------------------------------------------------
------------------------------------------------------------
------------------------------------------------------------
------------------------------------------------------------
------------------------------------------------------------
--------MLHDAMVDLSALKKPYIKRFSKKNA-IRPFEDYEPLEFLSEKNDSSLIVLSS
HSKKRRNNLTFVRTFGYKIYDMIELQI-A-----ENYKFLSDFRKQTFN-------VGLK
PMFSFQGAAFEQHP------VYMHVKSLFLDFFRN-----ETTNLQDVAGLQHVISISVQ
GD--------FQDGE----PLPNVLFRVYKLKTYKSEQGGKKLPRVELEEIGPRFDFKIG
RIHTPSPEMVKEANKKPRQ-LE-VKVAKNVEIDSMGDKIARIHVGKQDLNQLQTRKMKGL
KAKYD-Q--------------VDS-------------------------DM--EEY----
---LEEEEGAALDQ---D------------DTYGEEFVTATDIDA--------PPAKKQK
K-----------------------------------------------------------
------------------------------------------------------------
------------------------------------------------------------
------------------------------------------------------------
------------------------------------------------------------
------------------------------------------------------------
------------------------------------------------------------
------------------------------------------------------------
------------------------------------------------------------
------------------------------------------------------------
------------------------------------------------------------
------------------------------------------------------------
------------------------------------------------------------
------------------------------------------------------------
------------------------------------------------------------
------------------------------------------------------------
------------------------------------------------------------
------------------------------------------------------------
------------------------------------------------------------
------------------------------------------------------------
------------------------------------------------------------
------------------------------------------------------------
-----------------------------------------
>XP_022626975_Lachancea_lanzarotensis
------------------------------------------------------------
------------------------------------------------------------
------------------------------------------------------------
------------------------------------------------------------
------------------------------------------------------------
------------------------------------------------------------
------------------------------------------------------------
------------------------------------------------------------
------------------------------------------------------------
------------------------------------------------------------
-------------------------MI----------RTV--------------------
------------------------------------------------------------
------------------------------------------------------------
------------------------------------------------------------
------------------------------------------------------------
------------------------------------------------------------
---------------------------------------AKRALDKKEPRLVENTKQALF
VTGKTSTQVLHDAMIDLGALKKPDLKRFNKKND-VRPFEDAEPLEFFSEKNDCSLLVVSS
SSKKRKNNLTFVRTFGYKVYDMIELQI-A-----ENYKFLSDFKKQTFA-------VGLK
PMFAFQGAVFDTHP------VYKQLKSLFLDFFRG-----TVSNLHDVAGLQHVIAVTVQ
GD--------FEDGE----PLPNVLFRVYKLKTYKSEQGGPKLPRVELEEVGPRFDFKIG
RIQSPSPELEKEAHKRAKQ-LE-PKTKKNVSSDGMGDKFGTIHLGKQDLGKLQTRKMKGL
KSKFD-Q-T-----------ELDS-------------------------ET--EDY----
---VNEDEE-DLQGGAE-------------ESYGEDFVTANDIDV-----E--PPTKKAR
K-----------------------------------------------------------
------------------------------------------------------------
------------------------------------------------------------
------------------------------------------------------------
------------------------------------------------------------
------------------------------------------------------------
------------------------------------------------------------
------------------------------------------------------------
------------------------------------------------------------
------------------------------------------------------------
------------------------------------------------------------
------------------------------------------------------------
------------------------------------------------------------
------------------------------------------------------------
------------------------------------------------------------
------------------------------------------------------------
------------------------------------------------------------
------------------------------------------------------------
------------------------------------------------------------
------------------------------------------------------------
------------------------------------------------------------
------------------------------------------------------------
-----------------------------------------
>XP_002554957_Lachancea_thermotolerans
------------------------------------------------------------
------------------------------------------------------------
------------------------------------------------------------
------------------------------------------------------------
------------------------------------------------------------
------------------------------------------------------------
------------------------------------------------------------
------------------------------------------------------------
------------------------------------------------------------
------------------------------------------------------------
-------------------------MI----------RTV--------------------
------------------------------------------------------------
------------------------------------------------------------
------------------------------------------------------------
------------------------------------------------------------
------------------------------------------------------------
---------------------------------KPKNARAKRALDKKEPKLVENTKQALF
VTGKSSTKVLHDAMVDLSALKKPDIKRFNKKNE-VRPFEDAEPLEFFSEKNDTSLMVLGT
SSKKRKNNLTFVRTFGYKIYDMIELQI-A-----DNYKFLSDFKKQTFA-------VGLK
PMFSFQGSAFDTHP------VYKHVKSLFLDFFRG-----TTTDLHDVAGLQHVISLTIQ
GD--------FEDGE----SLPNVLFRVYKLKTYKSEQGGRKLPRVELEEVGPRFDFKIG
RIHSPSPELEKEALKRPKQ-LE-VKTVKNIQLDSMGDKIGTIHMNKQDLGKLQTRKMKGL
KSRFD-Q-T-----------SVDS-------------------------DT--ENY----
---LNDEEQ-ELQ-GAE-------------ESYGEDFVTANDIDV-----E--PPAKRMK
K-----------------------------------------------------------
------------------------------------------------------------
------------------------------------------------------------
------------------------------------------------------------
------------------------------------------------------------
------------------------------------------------------------
------------------------------------------------------------
------------------------------------------------------------
------------------------------------------------------------
------------------------------------------------------------
------------------------------------------------------------
------------------------------------------------------------
------------------------------------------------------------
------------------------------------------------------------
------------------------------------------------------------
------------------------------------------------------------
------------------------------------------------------------
------------------------------------------------------------
------------------------------------------------------------
------------------------------------------------------------
------------------------------------------------------------
------------------------------------------------------------
-----------------------------------------
>XP_020054523_Aspergillus_aculeatus
------------------------------------------------------------
------------------------------------------------------------
------------------------------------------------------------
------------------------------------------------------------
------------------------------------------------------------
------------------------------------------------------------
------------------------------------------------------------
------------------------------------------------------------
------------------------------------------------------------
------------------------------------------------------------
-------------------------ML----------REV--------------------
------------------------------------------------------------
------------------------------------------------------------
------------------------------------------------------------
------------------------------------------------------------
------------------------------------------------------------
---------------------------------KPKNARTARILKAKEPQLIEPPKRTLL
LHGSKCPQALHTVLKTFHSLTRPDSVLFHKKNENIHPFESVESLEFLANKNECGLVVFGS
SNKKRPNCVTMARVFDSKILDMCELMLLPHP---D-AEQ---HTDLAMHIG-----IGLR
PMILFSGSAWEDSTSMAHVM----LKSMFLDLFKG-----ETSDKIDVEGLQYILMIGA-
EE-----------PTEG--LAPVVHLRWYKLRTKRS--GH-KLPRVELEEIGPKFDFKVG
RLQEAPRDAMKEAMKQGKRPNEEIKMKKNISMDSIGDKIGRVHLGKQDLSGLQTRKMKGL
KR-RA---------------GVES----DD-D-----------------AD--QDM----
-MDV--------------------------DEISED-----------------EGRKRAK
TA----------------------------------------------------------
------------------------------------------------------------
------------------------------------------------------------
------------------------------------------------------------
------------------------------------------------------------
------------------------------------------------------------
------------------------------------------------------------
------------------------------------------------------------
------------------------------------------------------------
------------------------------------------------------------
------------------------------------------------------------
------------------------------------------------------------
------------------------------------------------------------
------------------------------------------------------------
------------------------------------------------------------
------------------------------------------------------------
------------------------------------------------------------
------------------------------------------------------------
------------------------------------------------------------
------------------------------------------------------------
------------------------------------------------------------
------------------------------------------------------------
-----------------------------------------
>XP_001276588_Aspergillus_clavatus
------------------------------------------------------------
------------------------------------------------------------
------------------------------------------------------------
------------------------------------------------------------
------------------------------------------------------------
------------------------------------------------------------
------------------------------------------------------------
------------------------------------------------------------
------------------------------------------------------------
------------------------------------------------------------
-------------------------ML----------REV--------------------
------------------------------------------------------------
------------------------------------------------------------
------------------------------------------------------------
------------------------------------------------------------
------------------------------------------------------------
---------------------------------KPKNPRTARILKAREPQLVEPPKKTLF
MHGSKCPTALNTVLKTFHSLTVPNSVLFHKKNENIRPFESTESIEFLGNKNECGIVVFGS
SSKKRPNCLTVARIFNTKVLDMCELMLLPSP---D-GDSIPAMNNLKMQIG-----IGLR
PMLLFTGSAWEDSTSTAHVM----LKSMFTDMFKG-----EESDKIDVEGLQYVLMIAA-
EE-----------PTDG--LSPVVHLRWYKLRTKRS--GH-KLPRVELDEIGPKFDFKVG
RLQEAPADALKEAMKQGKRPNENMKTKKNITMDTMGDKMGRVHLGKQDLSGLQTRKMKGL
KR-RA---------------GVES----D--E-----------------ED--ADM----
-MEV--------------------------DEVSED-----------------EGRKKAR
TA----------------------------------------------------------
------------------------------------------------------------
------------------------------------------------------------
------------------------------------------------------------
------------------------------------------------------------
------------------------------------------------------------
------------------------------------------------------------
------------------------------------------------------------
------------------------------------------------------------
------------------------------------------------------------
------------------------------------------------------------
------------------------------------------------------------
------------------------------------------------------------
------------------------------------------------------------
------------------------------------------------------------
------------------------------------------------------------
------------------------------------------------------------
------------------------------------------------------------
------------------------------------------------------------
------------------------------------------------------------
------------------------------------------------------------
------------------------------------------------------------
-----------------------------------------
>XP_001262028_Aspergillus_fischeri
------------------------------------------------------------
------------------------------------------------------------
------------------------------------------------------------
------------------------------------------------------------
------------------------------------------------------------
------------------------------------------------------------
------------------------------------------------------------
------------------------------------------------------------
------------------------------------------------------------
------------------------------------------------------------
-------------------------ML----------REV--------------------
------------------------------------------------------------
------------------------------------------------------------
------------------------------------------------------------
------------------------------------------------------------
------------------------------------------------------------
---------------------------------KPKNPRTARILKAREPQLIEPPKRTLF
MHGSKCPTALNTVLKTFHSLTIPHSVLFHKKNENIHPFESAESLEFLANKNECGIVVFGS
SSKKRPNCLTVARIFDSKLLDMCELMLLPNP---D-GDSIPPINNLKMQIG-----IGLR
PMLLFAGTAWEDSTSTAHVM----LKSMFVDMFKG-----EESDKIDVEGLQYALMIAA-
EE-----------PTDG--LAPVIHLRWYKLRTKRS--GH-KLPRVELDEIGPKFDFKIG
RLHEAPESALKEAMKQGKRPNENMKTKKNIGMDVMGDKIGRVHLGKQDLSGLQTRKMKGL
KR-RA---------------GVES----D--E-----------------ED--AEM----
-MDV--------------------------DEVSDD-----------------EGRKKAR
TE----------------------------------------------------------
------------------------------------------------------------
------------------------------------------------------------
------------------------------------------------------------
------------------------------------------------------------
------------------------------------------------------------
------------------------------------------------------------
------------------------------------------------------------
------------------------------------------------------------
------------------------------------------------------------
------------------------------------------------------------
------------------------------------------------------------
------------------------------------------------------------
------------------------------------------------------------
------------------------------------------------------------
------------------------------------------------------------
------------------------------------------------------------
------------------------------------------------------------
------------------------------------------------------------
------------------------------------------------------------
------------------------------------------------------------
------------------------------------------------------------
-----------------------------------------
>XP_041141211_Aspergillus_flavus
------------------------------------------------------------
------------------------------------------------------------
------------------------------------------------------------
------------------------------------------------------------
------------------------------------------------------------
------------------------------------------------------------
------------------------------------------------------------
------------------------------------------------------------
------------------------------------------------------------
------------------------------------------------------------
------------------------MML----------REV--------------------
------------------------------------------------------------
------------------------------------------------------------
------------------------------------------------------------
------------------------------------------------------------
------------------------------------------------------------
---------------------------------KPKNPRTARILKAKEPQLIEGAKRTLL
LHGSKCPTPLHTVLKTLHSLTRPNSILFHKKNENIHPFESAESLEFLADKNDCGMVVFGS
SNKKRPNCVTIARVFNAKLLDMCELMLLPSP---D-GDQIPSMNNLTMNVG-----MGLR
PLLLFSGTPWDDPTSSAHVM----LKSMFMDMFKG-----ETTDKIDVEGLQYALMVAA-
EE-----------PTEG--LSPVIHLRWYKIKTKRS--GH-KLPRVELEEIGPKFDFKVG
RIQEAPRDVMKEAMKQGKRPNEEIKMKKNIGMDSIGDKIGRVHLTKQDLGGLQTRKMKGL
KR-RA---------------GMES----D--E-----------------ED--ADM----
-MDV--------------------------DEVSED-----------------EGRKRTK
TA----------------------------------------------------------
------------------------------------------------------------
------------------------------------------------------------
------------------------------------------------------------
------------------------------------------------------------
------------------------------------------------------------
------------------------------------------------------------
------------------------------------------------------------
------------------------------------------------------------
------------------------------------------------------------
------------------------------------------------------------
------------------------------------------------------------
------------------------------------------------------------
------------------------------------------------------------
------------------------------------------------------------
------------------------------------------------------------
------------------------------------------------------------
------------------------------------------------------------
------------------------------------------------------------
------------------------------------------------------------
------------------------------------------------------------
------------------------------------------------------------
-----------------------------------------
>XP_747285_Aspergillus_fumigatus
------------------------------------------------------------
------------------------------------------------------------
------------------------------------------------------------
------------------------------------------------------------
------------------------------------------------------------
------------------------------------------------------------
------------------------------------------------------------
------------------------------------------------------------
------------------------------------------------------------
------------------------------------------------------------
-------------------------ML----------REV--------------------
------------------------------------------------------------
------------------------------------------------------------
------------------------------------------------------------
------------------------------------------------------------
------------------------------------------------------------
---------------------------------KPKNPRTARILKAREPQLIEPPKRTLF
MHGSKCPTALNTVLKTFHSLTVPHSVLFHKKNENIHPFESAESLEFLANKNECGIVVFGS
SSKKRPNCLTVARIFDSKLLDMCELMLLPNP---D-GDSIPPINNLKMQIG-----IGLR
PMLLFAGTAWDDSTSTAHVM----LKSMFIDMFKG-----EESDKIDVEGLQYVLMIAA-
EE-----------PTDG--LAPVIHLRWYKLRTKRS--GH-KLPRVELDEIGPKFDFKIG
RLHEAPESALKEAMKQGKRPNENMKTKKNIGMDIMGDKIGRVHLGKQDLSGLQTRKMKGL
KR-RA---------------GVES----D--E-----------------ED--AEM----
-MDV--------------------------DEVSDD-----------------EGRKKAR
TE----------------------------------------------------------
------------------------------------------------------------
------------------------------------------------------------
------------------------------------------------------------
------------------------------------------------------------
------------------------------------------------------------
------------------------------------------------------------
------------------------------------------------------------
------------------------------------------------------------
------------------------------------------------------------
------------------------------------------------------------
------------------------------------------------------------
------------------------------------------------------------
------------------------------------------------------------
------------------------------------------------------------
------------------------------------------------------------
------------------------------------------------------------
------------------------------------------------------------
------------------------------------------------------------
------------------------------------------------------------
------------------------------------------------------------
------------------------------------------------------------
-----------------------------------------
>XP_659088_Aspergillus_nidulans
MAQDSASMNPTGEPTGPKVDVPPVGNNGQQNAGQDGAA--------PKVKTEKELERERK
KAEKLKKFQEKQAKAAAKTTTPKAEKKAPKVEKDKTADAYDPKVIEAGRYQWWEERGLFK
PEFGPDGKVKPEGYFVIPIPPPNVTGSLHMGHALTNALQDTMIRWQRMKGKTTLWLPGMD
HAGISTQSVVEKMLWKKEKKTRHDLGRKAFLERVWDWKHEYHGNIGNALRRVGGSFDWTR
EAFTMDDNLSAAVTETFVRLHEEGIIYRANRLVNWCVALNTSLSNLEVENKEVEGRTLLD
VPGYEKKVEFGVLTHFCYEIDGTKERIEIATTRPETMIGDT-----------------AA
RHPFIDRLLPIVADPEVDPEFGTGAVKITPAHDFNDFNRGKAHNLEFISVLNDDGTFNKN
GGPFAGMKRFDARYKVIEMLKEKGLYVKWEHNPMKIPRCAKSNDVIEPILKPQWWMKMES
LAEPAIKAVENGEIIIRPESAEKSYFRWLRGINDWCLSRQLWWGHQAPAYFVQIEGEEGD
DSDGNLWVTGRNEEEAQKKAEAKFPGKKFTLKRDEDVLDTWFSSGLWPFSTLGWPRQTHD
FENLYPTSVLETGWDILFFWVARMIMLGIKMTGKVPFKEVYCHSLIRDSEGRKMSKSLGN
VIDPLDVMEGIKLEDLHAKLLVGNLAEKEVATATKYQKKAFPKGIPECGADALRFSLVSY
TTGGGDIAFDIQVIHGYPLEDREFSHAASTVYQYWYSQLCDVFIENSKSLLAPELPQEVQ
ESAKQTLYTALEGALTMIHPIMPFITEELWQRLPRRPGDNTISIMKAKFPEYKAEFDDST
AETAYELILNTSKAIRSILAQYDVKTKGDVIVQTYDATSHKTVSDELHIVKSLGGKTLGE
LSVLGPENTTPPSGCVVAPVGSQAAVYLRVSKEVALEQEEKGKASLKKAQETVRRQTTLI
NSAGWKEKAKPEHVLSDKNASRSAFVNGKSLHRKPKNPRTARILKAKEPQLIEGAKRVLL
LHGSKCPTPLHTVLKVFHSLTTPHSVLFHKKNENIHPFESTESLEFLANKNDCGMVIFGS
SNKKRPNCLTIARIFDSKVLDMAELLLLPDA---N-GEGIPEMNRLSMHVA-----IGLR
PLMLFSGSAWDDTTSTTHTM----LKSMLVDLFKG-----ETSDKIDVEGLQYALMVGA-
EE-----------PTAG--LAPIIHLRWYKIVTKRS--GH-KLPRVELEEIGPKLDFKVG
RIQEAPRDVMKEAMKQGKKPNEEIKNKKNIGIDLIGDKVGRVHLAKQDLGGLQTRKMKGL
KR-RA---------------GVES----DDE------------------GD--ADM----
-MDV--------------------------DEVSED-----------------EKTKRAR
HD----------------------------------------------------------
------------------------------------------------------------
------------------------------------------------------------
------------------------------------------------------------
------------------------------------------------------------
------------------------------------------------------------
------------------------------------------------------------
------------------------------------------------------------
------------------------------------------------------------
------------------------------------------------------------
------------------------------------------------------------
------------------------------------------------------------
------------------------------------------------------------
------------------------------------------------------------
------------------------------------------------------------
------------------------------------------------------------
------------------------------------------------------------
------------------------------------------------------------
------------------------------------------------------------
------------------------------------------------------------
------------------------------------------------------------
------------------------------------------------------------
-----------------------------------------
>XP_001398101_Aspergillus_niger
------------------------------------------------------------
------------------------------------------------------------
------------------------------------------------------------
------------------------------------------------------------
------------------------------------------------------------
------------------------------------------------------------
------------------------------------------------------------
------------------------------------------------------------
------------------------------------------------------------
------------------------------------------------------------
-------------------------ML----------REV--------------------
------------------------------------------------------------
------------------------------------------------------------
------------------------------------------------------------
------------------------------------------------------------
------------------------------------------------------------
---------------------------------KPKNARTARILKAKEPQLIEPPKRTLL
LHGSKCPQPLHTVLKTFHSLTRPNSVLFHKKNANIHPFESVESLEFLADKNECGMVVFGS
SNKKRPNCVTLARVFNSKILDMCELLLLPNQ---D-QTA---GLE-SLQIG-----IGMR
PMLLFSGSAWDDETSTAHVM----LKSMFVDMFKG-----ETSDKIDVEGLQYVLMVGA-
EE-----------ATEG--LAPVVHLRWYKLRTKRS--GH-KLPRVELDEIGPKFDFKVG
RLQEAPREVMKEAMKQGKRPNEEIKLKKNIGLDSIGDKIGRVHLGKQDLSGLQTRKMKGL
KR-RA---------------GVES----DDEE-----------------GD--ADM----
-MDV--------------------------DEISED-----------------EGRKRTK
TA----------------------------------------------------------
------------------------------------------------------------
------------------------------------------------------------
------------------------------------------------------------
------------------------------------------------------------
------------------------------------------------------------
------------------------------------------------------------
------------------------------------------------------------
------------------------------------------------------------
------------------------------------------------------------
------------------------------------------------------------
------------------------------------------------------------
------------------------------------------------------------
------------------------------------------------------------
------------------------------------------------------------
------------------------------------------------------------
------------------------------------------------------------
------------------------------------------------------------
------------------------------------------------------------
------------------------------------------------------------
------------------------------------------------------------
------------------------------------------------------------
-----------------------------------------
>XP_015409122_Aspergillus_nomiae
------------------------------------------------------------
------------------------------------------------------------
------------------------------------------------------------
------------------------------------------------------------
------------------------------------------------------------
------------------------------------------------------------
------------------------------------------------------------
------------------------------------------------------------
------------------------------------------------------------
------------------------------------------------------------
------------------------MML----------REV--------------------
------------------------------------------------------------
------------------------------------------------------------
------------------------------------------------------------
------------------------------------------------------------
------------------------------------------------------------
---------------------------------KPKNPRTARILKAKEPQLIEGAKRTLL
LHGSKCPTPLHTVLKTFHSLTRPNSILFHKKNENIHPFESAESLEFLADKNDCGMVLFGS
SNKKRPNCITMARVFNAKLLDMCELLLLPSP---D-GDQIPSMNNLTMNVG-----MGLR
PLLLFSGTPWDDPTSSAHVM----LKSMFMDMFKG-----ETTDKIDVEGLQYALMVAA-
EE-----------PTDG--LSPVVHLRWYKLKTKRS--GH-KLPRVELEEIGPKFDFKVG
RTQEAPRDVMKEAMKQGKRPNEEFKMKKNIGMDSIGDKVGRVHLTKQDLGGLQTRKMKGL
KR-RA---------------GMES----D--E-----------------ED--GDM----
-MDV--------------------------DEVSED-----------------EGRKRTK
TA----------------------------------------------------------
------------------------------------------------------------
------------------------------------------------------------
------------------------------------------------------------
------------------------------------------------------------
------------------------------------------------------------
------------------------------------------------------------
------------------------------------------------------------
------------------------------------------------------------
------------------------------------------------------------
------------------------------------------------------------
------------------------------------------------------------
------------------------------------------------------------
------------------------------------------------------------
------------------------------------------------------------
------------------------------------------------------------
------------------------------------------------------------
------------------------------------------------------------
------------------------------------------------------------
------------------------------------------------------------
------------------------------------------------------------
------------------------------------------------------------
-----------------------------------------
>XP_001817705_Aspergillus_oryzae
------------------------------------------------------------
------------------------------------------------------------
------------------------------------------------------------
------------------------------------------------------------
------------------------------------------------------------
------------------------------------------------------------
------------------------------------------------------------
------------------------------------------------------------
------------------------------------------------------------
------------------------------------------------------------
-------------------------ML----------REV--------------------
------------------------------------------------------------
------------------------------------------------------------
------------------------------------------------------------
------------------------------------------------------------
------------------------------------------------------------
---------------------------------KPKNPRTARILKAKEPQLIEGAKRTLL
LHGSKCPTPLHTVLKTLHSLTRPNSILFHKKNENIHPFESAESLEFLADKNDCGMVVFGS
SNKKRPNCVTIARVFNAKLLDMCELMLLPSP---D-GDQIPSMNNLTMNVG-----MGLR
PLLLFSGTPWDDPTSSAHVM----LKSMFMDMFKG-----ETTDKIDVEGLQYALMVAA-
EE-----------PTEG--LSPVIHLRWYKIKTKRS--GH-KLPRVELEEIGPKFDFKVG
RIQEAPRDVMKEAMKQGKRPNEEIKMKKNIGMDSIGDKIGRVHLTKQDLGGLQTRKMKGL
KR-RA---------------GMES----D--E-----------------ED--ADM----
-MDV--------------------------DEVSED-----------------EGRKRTK
TA----------------------------------------------------------
------------------------------------------------------------
------------------------------------------------------------
------------------------------------------------------------
------------------------------------------------------------
------------------------------------------------------------
------------------------------------------------------------
------------------------------------------------------------
------------------------------------------------------------
------------------------------------------------------------
------------------------------------------------------------
------------------------------------------------------------
------------------------------------------------------------
------------------------------------------------------------
------------------------------------------------------------
------------------------------------------------------------
------------------------------------------------------------
------------------------------------------------------------
------------------------------------------------------------
------------------------------------------------------------
------------------------------------------------------------
------------------------------------------------------------
-----------------------------------------
>XP_040639682_Aspergillus_ruber
------------------------------------------------------------
------------------------------------------------------------
------------------------------------------------------------
------------------------------------------------------------
------------------------------------------------------------
------------------------------------------------------------
------------------------------------------------------------
------------------------------------------------------------
------------------------------------------------------------
------------------------------------------------------------
----------------------MASML----------REV--------------------
------------------------------------------------------------
------------------------------------------------------------
------------------------------------------------------------
------------------------------------------------------------
------------------------------------------------------------
---------------------------------KPKNPRTARLLKAKEPQLVEGPKRTLL
LHGSKCPTAVHTILKTFHSLTKPDSVLFHKKNEHIRPFESTESLEFLANKNEAGIVVFGN
SSKKRPNCITLMRVFDSKTLDMCEMMLLPGQ---SPEDAVPAMNNLTMHVG-----VGLR
PMLIFAGSPWDDETSTAHVM----LKSMFTDMFKG-----EEGDKIDVEGLQYALMVGA-
EE-----------PAQG--LAPVIHLRWYKLRTKRS--GH-KLPRVELDEIGPKLDFKIG
RLQEAPRDVMKAAMKQGKRPNEEVKLKKNIGMDAIGDKIGRVHLAKQDLGGLQTRKMKGL
KR-RA---------------GVES----D--D-----------------ED--QDM----
-MDVD-------------------------DEVSED-----------------EGRKRTR
TE----------------------------------------------------------
------------------------------------------------------------
------------------------------------------------------------
------------------------------------------------------------
------------------------------------------------------------
------------------------------------------------------------
------------------------------------------------------------
------------------------------------------------------------
------------------------------------------------------------
------------------------------------------------------------
------------------------------------------------------------
------------------------------------------------------------
------------------------------------------------------------
------------------------------------------------------------
------------------------------------------------------------
------------------------------------------------------------
------------------------------------------------------------
------------------------------------------------------------
------------------------------------------------------------
------------------------------------------------------------
------------------------------------------------------------
------------------------------------------------------------
-----------------------------------------
>XP_040706948_Aspergillus_sydowii
------------------------------------------------------------
------------------------------------------------------------
------------------------------------------------------------
------------------------------------------------------------
------------------------------------------------------------
------------------------------------------------------------
------------------------------------------------------------
------------------MLREV-------------------------------------
------------------------------------------------------------
------------------------------------------------------------
------------------------------------------------------------
------------------------------------------------------------
------------------------------------------------------------
------------------------------------------------------------
------------------------------------------------------------
------------------------------------------------------------
---------------------------------KPKNPRTARILKAKEPQLVEGAKRALI
LHGSKCPAPLHTVLKTFHSLTTPHSVLFHKKNENIHPFENVESIEFLANKNDCGMVVFGS
SNKKRPNCLTLVRIFDSKVLDMCELLLLPNP---D-GEEIPEMNRLAMHIG-----VGLR
PLMLFSGSAWEDATSTTHAM----VKSMLVDLFKG-----ETSDKIDVEGLQYALMVGA-
EE-----------PTAG--LAPVIHLRWYKIVTKRS--GH-KLPRVELEEIGPKFDFKVG
RIQEAPRDVVKEAMKQGKRPNEEIKNKKNIGIDLIGDKVGRVHLAKQDLGGLQTRKMKGL
KR-RA---------------GVES----DEEA-----------------GD--ADM----
-MDV--------------------------DEVSDD-----------------EGPKRAR
HE----------------------------------------------------------
------------------------------------------------------------
------------------------------------------------------------
------------------------------------------------------------
------------------------------------------------------------
------------------------------------------------------------
------------------------------------------------------------
------------------------------------------------------------
------------------------------------------------------------
------------------------------------------------------------
------------------------------------------------------------
------------------------------------------------------------
------------------------------------------------------------
------------------------------------------------------------
------------------------------------------------------------
------------------------------------------------------------
------------------------------------------------------------
------------------------------------------------------------
------------------------------------------------------------
------------------------------------------------------------
------------------------------------------------------------
------------------------------------------------------------
-----------------------------------------
>XP_001210188_Aspergillus_terreus
MAQPSAPQNPTGEPAAPVVDTPPQADDQTRNQNADVATKSADGSVVPKVKSEKELERERR
KAEKAKKFAEKQAKAAAAKPAAPKAEKKPKVEKEKTTDAYDPKVIEAGRYEWWEERGLFL
PEFGPDNKVKPEGYFVIPIPPPNVTGSLHMGHALTNALQDTMIRWQRMKGKTTLWLPGMD
HAGISTQSVVEKMLWKKEKKTRHDLGRQALMDRVWAWKHEYHANIKNALRRVGGSFDWTR
EAFTMDPNLSAAVTETFVRLHEEGVIYRANRLVNWCVALNTSLSNLEVENKEVEGRTLLD
VPGYERKVEFGVLTHFCYEIDGTKERIEIATTRPETMIGDTGIAVHPDDKRYKHLIGKAA
RHPFVDRLLPIVADADVDPEFGTGAVKITPAHDFNDFNRGKAHNLKFISVLNDDGTFNKN
GGPFEGMKRFDARYKVIELLKEKGLYVKWENNPMKIPRCAKSNDVIEPILKPQWWMRMKE
LAEPAIKAVKDGEIVIRPESAEKSYYRWMENINDWCLSRQLWWGHQAPAYLVKIEGEECD
DSDGNNWVSGRTEEEAQKKAEAKFPGKKFSLERDPDVLDTWFSSGLWPFSTLGWPRQTHD
LENLYPTSVLETGWDILFFWVARMIMLGIKMTGKIPFREVYCHSLIRDSEGRKMSKSLGN
VIDPLDVMEGIELQSLHAKLLTGNLADKEVATATKYQKKAFPKGIPECGADALRFALVSY
TTGGGDIAFDIQVIHGYPLEQREFSVVATTVYQYWYSQLCDVFIENSKSLLAPDVPAEVQ
ETAKQTLYTALEGALLLIHPIMPFVTEHLWQRLPRRPGDSTISIMKARYPEYKAEFNDPE
AETAYELVLNVSKAIRSILAQYEVKTKGDIIVQTYDATSHKTVSNELNIIKSLGGKTLGD
LSVKGPEDTTSPSGCVVSPVGAEAAVYLRVSKEVALEQEEKAKANLAKVRETVRRQQTLV
GSAAWQEKAKPEQ-------KGPPWLTMKSLHRKPKNPRTARILKAKEPQLIEPPKRTLV
MHGSKCPTALNTVLKTFHSLTRPNSVLFHKKNENIHPFENAESLEFLANKNECGIVVFGS
SNKKRPNCVTLARIFDSKLLDMCELMLLPNP---D-GEEIAPFNNLSMQIG-----VGMR
PLLLFAGSAWDDATSSVHVL----LKSMFVDMFKG-----ETSDKIDVEGLQYALMIAA-
EE-----------PTEG--LAPVVHLRWYKIRTKRS--GH-KLPRVELDEIGPKFDFKVG
RIHEAPRDVMKEALKQGKRPNEEVKLKKNIELDPIGDKMGRVHLTKQDLTGLQTRKMKGL
KR-RA---------------GVES----DDED-----------------HD--VDM----
-MEV--------------------------DEISED-----------------EGPKRVK
TA----------------------------------------------------------
------------------------------------------------------------
------------------------------------------------------------
------------------------------------------------------------
------------------------------------------------------------
------------------------------------------------------------
------------------------------------------------------------
------------------------------------------------------------
------------------------------------------------------------
------------------------------------------------------------
------------------------------------------------------------
------------------------------------------------------------
------------------------------------------------------------
------------------------------------------------------------
------------------------------------------------------------
------------------------------------------------------------
------------------------------------------------------------
------------------------------------------------------------
------------------------------------------------------------
------------------------------------------------------------
------------------------------------------------------------
------------------------------------------------------------
-----------------------------------------
>XP_022490015_Penicillium_arizonense
------------------------------------------------------------
------------------------------------------------------------
------------------------------------------------------------
------------------------------------------------------------
------------------------------------------------------------
------------------------------------------------------------
------------------------------------------------------------
------------------------------------------------------------
------------------------------------------------------------
------------------------------------------------------------
-------------------------ML----------REV--------------------
------------------------------------------------------------
------------------------------------------------------------
------------------------------------------------------------
------------------------------------------------------------
------------------------------------------------------------
---------------------------------KAKNPRTARILKAREPQLIEPPKKTLI
FHGTKCPQALDTVLKTFHHLTKPYSVLFHKKNENLHPYENSESLEFLANKNECGLVAFGS
HNKKRPNCITLARVFNSQLLDLCELNLLPAR---D-GEVIPPINELKMDVG-----LGLR
PMMLFAGSPWDDPTSTAHTI----LKSTFLDMFKG-----EETHQIDVEGLQYVLMVAA-
DE-----------PQAG--LSPIIHLRWYRVVTKRS--GH-KLPRVELEEVGPKFDFKVG
RTRQAAPEVQKESMKQGKRPNEEARTKKNIITDSIGDKIGRVHLGKQDLSALQTRKMKGL
KR-RA---------------GMES----DDEE-----------------QE--EDI----
-MSV--------------------------DEDSEEEE---------------ESHKRAR
KN----------------------------------------------------------
------------------------------------------------------------
------------------------------------------------------------
------------------------------------------------------------
------------------------------------------------------------
------------------------------------------------------------
------------------------------------------------------------
------------------------------------------------------------
------------------------------------------------------------
------------------------------------------------------------
------------------------------------------------------------
------------------------------------------------------------
------------------------------------------------------------
------------------------------------------------------------
------------------------------------------------------------
------------------------------------------------------------
------------------------------------------------------------
------------------------------------------------------------
------------------------------------------------------------
------------------------------------------------------------
------------------------------------------------------------
------------------------------------------------------------
-----------------------------------------
>XP_014538982_Penicillium_digitatum
------------------------------------------------------------
------------------------------------------------------------
------------------------------------------------------------
------------------------------------------------------------
------------------------------------------------------------
------------------------------------------------------------
------------------------------------------------------------
------------------------------------------------------------
------------------------------------------------------------
------------------------------------------------------------
-------------------------ML----------REV--------------------
------------------------------------------------------------
------------------------------------------------------------
------------------------------------------------------------
------------------------------------------------------------
------------------------------------------------------------
---------------------------------KAKNPRTARILKAREPQLIEPPKKTLI
FHGAKCPQALDTVLKTFHALTKPHNILFHKKNENLHPYENSESLEFLANKNECGLVAFGS
HNKKRPNCVTLARIYNSEVLDLVEIMLLPPR---D-GETIPPINELVMDVG-----LGLR
PMMLFSGSPWDDPTSTAHTI----LKSTLLDMFKG-----EETTQVDVEGLQYVMMVGA-
EE-----------PQDG--LSPVIHMRWYRVVTKRS--GH-KLPRVELQEVGPKFDFKIG
RTRQAAPEVQKESMKQGKRPNEEARTKKNIIMDSMGDKIGRVHLGKQDLSDLQTRKMKGL
KR-RA---------------GMES----SDEE-----------------DEPSADM----
-MEI--------------------------DEISS-EE-E-------------ESHKKAR
KN----------------------------------------------------------
------------------------------------------------------------
------------------------------------------------------------
------------------------------------------------------------
------------------------------------------------------------
------------------------------------------------------------
------------------------------------------------------------
------------------------------------------------------------
------------------------------------------------------------
------------------------------------------------------------
------------------------------------------------------------
------------------------------------------------------------
------------------------------------------------------------
------------------------------------------------------------
------------------------------------------------------------
------------------------------------------------------------
------------------------------------------------------------
------------------------------------------------------------
------------------------------------------------------------
------------------------------------------------------------
------------------------------------------------------------
------------------------------------------------------------
-----------------------------------------
>XP_016599537_Penicillium_expansum
------------------------------------------------------------
------------------------------------------------------------
------------------------------------------------------------
------------------------------------------------------------
------------------------------------------------------------
------------------------------------------------------------
------------------------------------------------------------
------------------------------------------------------------
------------------------------------------------------------
------------------------------------------------------------
-------------------------ML----------REV--------------------
------------------------------------------------------------
------------------------------------------------------------
------------------------------------------------------------
------------------------------------------------------------
------------------------------------------------------------
---------------------------------KAKNPRTARILKAREPQLIEPPKKTLI
FHGAKCPQALDTVLKTFHALTKPHNILFHKKNEKLHPYENSESLEFLANKNECGLVAFGS
HNKKRPNCVTLARIYNSEVLDLVELMLLPPR---D-GETIPPINELVMDVG-----LGLR
PMMLFTGSPWDDPTSTAHII----LKSTLLDMFKG-----EETTQVDVEGLQYVMMVGA-
EE-----------PQDG--LSPVIHLRWYRVVTKRS--GH-KLPRVELQEVGPKFDFKVG
RTRQAAPEVQKESMKQGKRPNEEARTKKNVIMDSMGDKIGRVHLGKQDLSDLQTRKMKGL
KR-RA---------------GMES----SDEE-----------------DEPSAEM----
-MEV--------------------------DEVSSDEE-E-------------ESHKKAR
KN----------------------------------------------------------
------------------------------------------------------------
------------------------------------------------------------
------------------------------------------------------------
------------------------------------------------------------
------------------------------------------------------------
------------------------------------------------------------
------------------------------------------------------------
------------------------------------------------------------
------------------------------------------------------------
------------------------------------------------------------
------------------------------------------------------------
------------------------------------------------------------
------------------------------------------------------------
------------------------------------------------------------
------------------------------------------------------------
------------------------------------------------------------
------------------------------------------------------------
------------------------------------------------------------
------------------------------------------------------------
------------------------------------------------------------
------------------------------------------------------------
-----------------------------------------
>XP_040650074_Penicillium_griseofulvum
------------------------------------------------------------
------------------------------------------------------------
------------------------------------------------------------
------------------------------------------------------------
------------------------------------------------------------
------------------------------------------------------------
------------------------------------------------------------
------------------------------------------------------------
------------------------------------------------------------
------------------------------------------------------------
-------------------------ML----------REV--------------------
------------------------------------------------------------
------------------------------------------------------------
------------------------------------------------------------
------------------------------------------------------------
------------------------------------------------------------
---------------------------------KAKNPRTARILKAREPQLIEPPKKTLI
FHGAKCPQTLDTVLKTFHALTKPHNILFHKKNENLHPYENSESLEFLANKNECGLVAFGS
HNKKRPNCVTLARIYNSELLDLVEIMLLPPR---D-GETIPPINELVMDVG-----LGLR
PMMLFSGSPWDDPTSTAHTI----LKSTLLDMFKG-----EETTQVDVEGLQYVMMVGA-
EE-----------PQDG--LSPVIHMRWYRVITKRS--GH-KLPRVELQEVGPKFDFKVG
RTRQAAPEVQKEAMKQGKRPNEEARTKKNITMDSMGDKIGRVHLGKQDLSDMQTRKMKGL
KR-RA---------------GMES----SDEE-----------------EEPSADM----
-MEE--------------------------DIISSDEEMEEK-----------ESHKKAR
KN----------------------------------------------------------
------------------------------------------------------------
------------------------------------------------------------
------------------------------------------------------------
------------------------------------------------------------
------------------------------------------------------------
------------------------------------------------------------
------------------------------------------------------------
------------------------------------------------------------
------------------------------------------------------------
------------------------------------------------------------
------------------------------------------------------------
------------------------------------------------------------
------------------------------------------------------------
------------------------------------------------------------
------------------------------------------------------------
------------------------------------------------------------
------------------------------------------------------------
------------------------------------------------------------
------------------------------------------------------------
------------------------------------------------------------
------------------------------------------------------------
-----------------------------------------
>XP_038924532_Penicillium_roqueforti
------------------------------------------------------------
------------------------------------------------------------
------------------------------------------------------------
------------------------------------------------------------
------------------------------------------------------------
------------------------------------------------------------
------------------------------------------------------------
------------------------------------------------------------
------------------------------------------------------------
------------------------------------------------------------
-------------------------ML----------REV--------------------
------------------------------------------------------------
------------------------------------------------------------
------------------------------------------------------------
------------------------------------------------------------
------------------------------------------------------------
---------------------------------KAKNPRTARILKSREPQLIEPPKKTLI
FHGAKCPQTLDTVLKTFHALTKPYNVLFHKKNENLHPYENSESLEFLANKNECGLVAFGS
HNKKRPNCVTLARIYNSELLDLVELLLLPPR---D-GEVIPPINELVMDVG-----LGLR
PMMLFSGSPWDDPTSTAHKI----LKSTLLDMFRG-----EETTQVDVEGLQYVMMVGA-
EE-----------PQDG--LSPVIHIRWYRVITKRS--GH-KLPRVELQEVGPKFDFKVG
RTRQAAPEVQKESMKQGKRPNDEARTKKNIIMDSMGDKIGRVHLGKQDLSDLQTRKMKGL
KR-RA---------------GMES----SDEE-----------------EEPSADM----
-MEV--------------------------DVVSSDEEEE-------------ETHKKAR
KN----------------------------------------------------------
------------------------------------------------------------
------------------------------------------------------------
------------------------------------------------------------
------------------------------------------------------------
------------------------------------------------------------
------------------------------------------------------------
------------------------------------------------------------
------------------------------------------------------------
------------------------------------------------------------
------------------------------------------------------------
------------------------------------------------------------
------------------------------------------------------------
------------------------------------------------------------
------------------------------------------------------------
------------------------------------------------------------
------------------------------------------------------------
------------------------------------------------------------
------------------------------------------------------------
------------------------------------------------------------
------------------------------------------------------------
------------------------------------------------------------
-----------------------------------------
>XP_002563480_Penicillium_rubens
------------------------------------------------------------
------------------------------------------------------------
------------------------------------------------------------
------------------------------------------------------------
------------------------------------------------------------
------------------------------------------------------------
------------------------------------------------------------
------------------------------------------------------------
------------------------------------------------------------
------------------------------------------------------------
-------------------------ML----------REV--------------------
------------------------------------------------------------
------------------------------------------------------------
------------------------------------------------------------
------------------------------------------------------------
------------------------------------------------------------
---------------------------------KAKNPRTARILKAREPQLIEPPKKTLI
FHGAKCPQPLDTVLKTFHALTKPYNVLFHKKNENLHPYENSESLEFLANKNECGLVAFGS
HNKKRPNCVTLARIYNSELLDLVELMLLPPR---D-GETIPPFKELVMDVG-----LGLR
PMMLFSGSPWDDPTSTAHII----LKSALLDMFKG-----EETNQVDVEGLQYVMMVGA-
EE-----------PQDG--LSPVIHMRWYRVVTKRS--GH-KLPRVELQEVGPKFDFKVG
RTRQAAPEVQKESMKQGKRPNEEARTKKNVTMDSMGDKIGRVHLGKQDLSDLQTRKMKGL
KR-RA---------------GMES----SDEE-----------------DEPSADM----
-MEV--------------------------DEVSSDEEM--------------ESHKKAR
KN----------------------------------------------------------
------------------------------------------------------------
------------------------------------------------------------
------------------------------------------------------------
------------------------------------------------------------
------------------------------------------------------------
------------------------------------------------------------
------------------------------------------------------------
------------------------------------------------------------
------------------------------------------------------------
------------------------------------------------------------
------------------------------------------------------------
------------------------------------------------------------
------------------------------------------------------------
------------------------------------------------------------
------------------------------------------------------------
------------------------------------------------------------
------------------------------------------------------------
------------------------------------------------------------
------------------------------------------------------------
------------------------------------------------------------
------------------------------------------------------------
-----------------------------------------
>XP_040811645_Penicillium_solitum
------------------------------------------------------------
------------------------------------------------------------
------------------------------------------------------------
------------------------------------------------------------
------------------------------------------------------------
------------------------------------------------------------
------------------------------------------------------------
------------------------------------------------------------
------------------------------------------------------------
------------------------------------------------------------
-------------------------ML----------REV--------------------
------------------------------------------------------------
------------------------------------------------------------
------------------------------------------------------------
------------------------------------------------------------
------------------------------------------------------------
---------------------------------KAKNPRTARILKAREPQLVEPPKKTLI
FHGAKCPQTLDTVLKTFHALTKPHNILFHKKNENLHPYENSESLEFLANKNECGLVAFGS
HNKKRPNCVSLARIYNSELLDLVELMLLPPR---D-GETIPPINELVMDVG-----LGLR
PMMLFTGSPWDDPTSTAHTI----LKSTLLDMFKG-----EETTQVDVEGLQYVMMVGA-
KE-----------PQDG--LSPVIHMRWYRVITKRS--GH-KLPRVELQEVGPKFDFKVG
RTRQAAPEVQKESMKQGKRPNEEARTKKNVIMDSMGDKIGRVHLGKQDLSDLQTRKMKGL
KR-RA---------------GMES----SDEE-----------------DEPSAEM----
-MEV--------------------------DEVSSGEEVE-------------ESHKKAR
KN----------------------------------------------------------
------------------------------------------------------------
------------------------------------------------------------
------------------------------------------------------------
------------------------------------------------------------
------------------------------------------------------------
------------------------------------------------------------
------------------------------------------------------------
------------------------------------------------------------
------------------------------------------------------------
------------------------------------------------------------
------------------------------------------------------------
------------------------------------------------------------
------------------------------------------------------------
------------------------------------------------------------
------------------------------------------------------------
------------------------------------------------------------
------------------------------------------------------------
------------------------------------------------------------
------------------------------------------------------------
------------------------------------------------------------
------------------------------------------------------------
-----------------------------------------
>XP_022580562_Penicilliopsis_zonata
------------------------------------------------------------
------------------------------------------------------------
------------------------------------------------------------
------------------------------------------------------------
------------------------------------------------------------
------------------------------------------------------------
------------------------------------------------------------
------------------------------------------------------------
------------------------------------------------------------
------------------------------------------------------------
------------------------MML----------REV--------------------
------------------------------------------------------------
------------------------------------------------------------
------------------------------------------------------------
------------------------------------------------------------
------------------------------------------------------------
---------------------------------KAKNPRTARILKAREPQLIEPPKRMLL
MHGSKCPVALHTVLKTFHSLTKPNSILFHKKNENIHPFENTESMEFLANKNECGIVAFGS
SSKKRPNCLTLARIFDSKILDMCELMLLPGV---D-ETAIPAMNNLTMHIG-----LGLR
PLLLFAGSPWEDPTSNAHVM----LKSMFVDMFKG-----EESDKIDVEGLQYILMVSA-
EE-----------PTEG--LSSVIHLRWYKIKTKRS--GH-KLPRVELDEIGPKFDFKVG
RVQEAPRDALKEAMKQAKRPNEDMKTKKNIGMDSIGDKIGRVHLGKQDLGGLQTRKMKGL
KR-RA---------------GVESDDDNDDED-----------------HD--LDM----
-MEV--------------------------DEISED-----------------EGRKRPR
KH----------------------------------------------------------
------------------------------------------------------------
------------------------------------------------------------
------------------------------------------------------------
------------------------------------------------------------
------------------------------------------------------------
------------------------------------------------------------
------------------------------------------------------------
------------------------------------------------------------
------------------------------------------------------------
------------------------------------------------------------
------------------------------------------------------------
------------------------------------------------------------
------------------------------------------------------------
------------------------------------------------------------
------------------------------------------------------------
------------------------------------------------------------
------------------------------------------------------------
------------------------------------------------------------
------------------------------------------------------------
------------------------------------------------------------
------------------------------------------------------------
-----------------------------------------
>XP_016614301_Cladophialophora_bantiana
------------------------------------------------------------
------------------------------------------------------------
------------------------------------------------------------
------------------------------------------------------------
------------------------------------------------------------
------------------------------------------------------------
------------------------------------------------------------
------------------------------------------------------------
------------------------------------------------------------
------------------------------------------------------------
-------------------------ML----------REI--------------------
------------------------------------------------------------
------------------------------------------------------------
------------------------------------------------------------
------------------------------------------------------------
------------------------------------------------------------
---------------------------------KPRNARTARIVKAREPQQVESRKRVLL
LHGTKCPQPLSNVLKTVHTLTKPDSVMLTKKNDNIHPFENPESLEFLAGKNECGVVVFGT
HSKKRPNNVTVLRIYDGKLLDMVELLLLVPA---D-----EPQSDLKLQIG-----VGMK
PLILFAGSQWDDTSSSAQATLYQSLRSIMLDLFQG-----EEISSIDVAGLQYLLMIAT-
GE-NSSSSGDLNDPAN----KPVLHLRWYRIRTMRS--NSPKIPRVELEPIGHSFDFRVD
RFREADAAVMRDALKHGRRPNE-QRTKKNIETDLVGDKIGRVHLGKQDLSNLQTRKMKGL
KRNRG---------------ELDD----D--EE-EMADLDKEQDIIS--QD--EDM-ENG
GMDVDDTSEEG-STGLGSGDEISIGEDD--DEEMDDADDDDN-----------EKPKRRR
IS----------------------------------------------------------
------------------------------------------------------------
------------------------------------------------------------
------------------------------------------------------------
------------------------------------------------------------
------------------------------------------------------------
------------------------------------------------------------
------------------------------------------------------------
------------------------------------------------------------
------------------------------------------------------------
------------------------------------------------------------
------------------------------------------------------------
------------------------------------------------------------
------------------------------------------------------------
------------------------------------------------------------
------------------------------------------------------------
------------------------------------------------------------
------------------------------------------------------------
------------------------------------------------------------
------------------------------------------------------------
------------------------------------------------------------
------------------------------------------------------------
-----------------------------------------
>XP_008725630_Cladophialophora_carrionii
------------------------------------------------------------
------------------------------------------------------------
------------------------------------------------------------
------------------------------------------------------------
------------------------------------------------------------
------------------------------------------------------------
------------------------------------------------------------
------------------------------------------------------------
------------------------------------------------------------
------------------------------------------------------------
-------------------------ML----------REV--------------------
------------------------------------------------------------
------------------------------------------------------------
------------------------------------------------------------
------------------------------------------------------------
------------------------------------------------------------
---------------------------------KPRNARTARIVKAREPQHVESRKRVLL
LHGTKCPLPVQSVLKTVHTLTKPDSVMLNKKNDNIHPFENTESLEFLAGKNECGVVVFGA
HSKKRPNNLTVLRIYNGKVLDMVELLLLVPT---D-----QSKPEPTLTIG-----VEMK
PLILFAGSQWNDTSSSAQATLYQSLKSMMLDLFQG-----EEITAIDVAGLQYLLMIAA-
GE-SSGTSADLNDPAN----KPVLHLRWYKIRTMRS--NSPKIPRVELDPIGPSFDFRVG
RFQEADSSVMRDALKHGRRPNE-ARTKKNIETDLVGDKIGRVHLGKQDLSTLQTRKMKGL
KRVHA---------------DIED----E--E--EMPDIDGEEDLVS--QD--GDG-GMG
GMDIEDVSEGGGSSDFASGDEISIGDDDDNDEEMADANDEQN-----------EKPKRQR
TS----------------------------------------------------------
------------------------------------------------------------
------------------------------------------------------------
------------------------------------------------------------
------------------------------------------------------------
------------------------------------------------------------
------------------------------------------------------------
------------------------------------------------------------
------------------------------------------------------------
------------------------------------------------------------
------------------------------------------------------------
------------------------------------------------------------
------------------------------------------------------------
------------------------------------------------------------
------------------------------------------------------------
------------------------------------------------------------
------------------------------------------------------------
------------------------------------------------------------
------------------------------------------------------------
------------------------------------------------------------
------------------------------------------------------------
------------------------------------------------------------
-----------------------------------------
>XP_016243320_Cladophialophora_immunda
------------------------------------------------------------
------------------------------------------------------------
------------------------------------------------------------
------------------------------------------------------------
------------------------------------------------------------
------------------------------------------------------------
------------------------------------------------------------
------------------------------------------------------------
------------------------------------------------------------
------------------------------------------------------------
-------------------------ML----------REI--------------------
------------------------------------------------------------
------------------------------------------------------------
------------------------------------------------------------
------------------------------------------------------------
------------------------------------------------------------
---------------------------------KPRNARTARIVKAREPQQLESRKRVLL
LHGTKCPQPVNSVLKTVHTLTKPDSVMLTKKNDNIHPFENSESLEFLAGKNECGVVVFGT
HSKKRPNNITVLRIYDGKLLDMVELLLLVPS---D-----EPQSEIKLQIG-----VGMK
PLILFAGSQWDDTSSSAQATLYQSLRSIMLDLFQG-----EEVSSIDVAGLQYLLMIAA-
GE-GSSSSADPNDPTN----KPVLHLRWYRVRTMRS--NSLKIPRVELDPIGPSFDFRVG
RFHEAEAAVMKDALKHGRRPNE-PRTKKNIETDLVGDKIGRVHLGKQDLSNLQTRKMKGL
KRNRD---------------DLED----E--E--ELEDVDGEEDIIS--QD--EDM-ENG
GMDVDDMSEEG-SSGLGSGDEISIGEDD--DEEMNDANDNDN-----------DKPKRQR
TS----------------------------------------------------------
------------------------------------------------------------
------------------------------------------------------------
------------------------------------------------------------
------------------------------------------------------------
------------------------------------------------------------
------------------------------------------------------------
------------------------------------------------------------
------------------------------------------------------------
------------------------------------------------------------
------------------------------------------------------------
------------------------------------------------------------
------------------------------------------------------------
------------------------------------------------------------
------------------------------------------------------------
------------------------------------------------------------
------------------------------------------------------------
------------------------------------------------------------
------------------------------------------------------------
------------------------------------------------------------
------------------------------------------------------------
------------------------------------------------------------
-----------------------------------------
>XP_007741172_Cladophialophora_psammophila
------------------------------------------------------------
------------------------------------------------------------
------------------------------------------------------------
------------------------------------------------------------
------------------------------------------------------------
------------------------------------------------------------
------------------------------------------------------------
------------------------------------------------------------
------------------------------------------------------------
------------------------------------------------------------
-------------------------ML----------REI--------------------
------------------------------------------------------------
------------------------------------------------------------
------------------------------------------------------------
------------------------------------------------------------
------------------------------------------------------------
---------------------------------KPRNARTARIVKAREPQLVESRKRVLL
LHGAKCPQPLSNVLKTVHTLTKPDSVMLTKKNDNIHPFENPESLEFLAGKNECGVVVFGT
HSKKRPNNVTVLRIYDGKLFDMVELLLLVPA---D-----EPQPDLKLQIA-----VGMK
PLILFAGSQWDDTSSSAQATLYQSLRSIMLDLFQG-----EEISSIDVAGLQYLLMIAA-
GE-NSSSSGDLNDPAN----KPVLHLRWYRIRTMRS--NSPKIPRVELEPIGPSFDFRVG
RFREADAAVMRDALKHGRRPNE-PRTKKNIETDLVGDKIGRVHLGRQDLSNLQTRKMKGL
KRNRD---------------ELDD----G--EEAEMADLDNEEDIIS--QD--EDM-ENG
GMDLDDMSEEG-STGLGSGDEISIGEDD--DEEMDDANDGDN-----------EKPKRQR
TS----------------------------------------------------------
------------------------------------------------------------
------------------------------------------------------------
------------------------------------------------------------
------------------------------------------------------------
------------------------------------------------------------
------------------------------------------------------------
------------------------------------------------------------
------------------------------------------------------------
------------------------------------------------------------
------------------------------------------------------------
------------------------------------------------------------
------------------------------------------------------------
------------------------------------------------------------
------------------------------------------------------------
------------------------------------------------------------
------------------------------------------------------------
------------------------------------------------------------
------------------------------------------------------------
------------------------------------------------------------
------------------------------------------------------------
------------------------------------------------------------
-----------------------------------------
>XP_018697002_Fonsecaea_erecta
------------------------------------------------------------
------------------------------------------------------------
------------------------------------------------------------
------------------------------------------------------------
------------------------------------------------------------
------------------------------------------------------------
------------------------------------------------------------
------------------------------------------------------------
------------------------------------------------------------
------------------------------------------------------------
-------------------------ML----------REI--------------------
------------------------------------------------------------
------------------------------------------------------------
------------------------------------------------------------
------------------------------------------------------------
------------------------------------------------------------
---------------------------------KPRNARTARIVKAREPQQLESRKRVLL
LHGTKCPQPVNSVLKTVHTLTKPDSVMLTKKNDNIHPFENPESLEFLAGKNECGVVVFGT
HSKKRPNNITVLRIYDGKLLDMIELLLLVPT---D-----EPQSELKLQIG-----IGMK
PLVLFAGSQWDDTSSSAQATLYQSLRSIMLDLFQG-----EEISSIDVAGLQYLLMIAA-
GE-SSSSSGDLNDPAN----KPVLHLRWYRVRTMRS--NSPKIPRVELDPIGPSFDFRVG
RFHEADAAVMKDALKHGRRPNE-ARTKKNIETDLVGDKIGRVHLGKQDLSALQTRKMKGL
KRNRD---------------DLAD----E--E--EMADLDGEEDIVS--QD--DDM-ENG
GMDIDDLS-GG-SSALGSGDEISIGEDD--DEDMNDASDADN-----------DKPKRQR
TS----------------------------------------------------------
------------------------------------------------------------
------------------------------------------------------------
------------------------------------------------------------
------------------------------------------------------------
------------------------------------------------------------
------------------------------------------------------------
------------------------------------------------------------
------------------------------------------------------------
------------------------------------------------------------
------------------------------------------------------------
------------------------------------------------------------
------------------------------------------------------------
------------------------------------------------------------
------------------------------------------------------------
------------------------------------------------------------
------------------------------------------------------------
------------------------------------------------------------
------------------------------------------------------------
------------------------------------------------------------
------------------------------------------------------------
------------------------------------------------------------
-----------------------------------------
>XP_022512878_Fonsecaea_monophora
------------------------------------------------------------
------------------------------------------------------------
------------------------------------------------------------
------------------------------------------------------------
------------------------------------------------------------
------------------------------------------------------------
------------------------------------------------------------
------------------------------------------------------------
------------------------------------------------------------
------------------------------------------------------------
-------------------------ML----------REI--------------------
------------------------------------------------------------
------------------------------------------------------------
------------------------------------------------------------
------------------------------------------------------------
------------------------------------------------------------
---------------------------------KPRNARTARIVKAREPQQVESRKRVLL
LHGTKCPQPVSTVLKTVHTLTKPDSVMLTKKNDNIHPFENSESLEFLAGKNECGVVVFGT
HSKKRPNNITVLRIYDGKLLDMVELLLLVPP---N-----EQQSEAKLQIG-----IGMK
PLILFAGSQWDDTSSSAQATLYQSLRSIMLDLFQG-----EEISSIDVAGLQYILMIAA-
GE-SASPSGDLNDPVN----KPVLHLRWYRIRTMRS--NSPKIPRVELDPIGPSFDFRVG
RFHEADAAVMRDALKHGRRPNE-VRTKKNIETDLVGDKIGRVHLGKQDLSTLQTRKMKGL
KRNRD---------------DVED----E--T--ETRDVDGEEDMIS--QD--EDM-ENG
GMDVDDFSEEG-SSGLGSGDDISIGEDD--DEEMNDASDDDN-----------DKPKRQR
TS----------------------------------------------------------
------------------------------------------------------------
------------------------------------------------------------
------------------------------------------------------------
------------------------------------------------------------
------------------------------------------------------------
------------------------------------------------------------
------------------------------------------------------------
------------------------------------------------------------
------------------------------------------------------------
------------------------------------------------------------
------------------------------------------------------------
------------------------------------------------------------
------------------------------------------------------------
------------------------------------------------------------
------------------------------------------------------------
------------------------------------------------------------
------------------------------------------------------------
------------------------------------------------------------
------------------------------------------------------------
------------------------------------------------------------
------------------------------------------------------------
-----------------------------------------
>XP_016632970_Fonsecaea_multimorphosa
------------------------------------------------------------
------------------------------------------------------------
------------------------------------------------------------
------------------------------------------------------------
------------------------------------------------------------
------------------------------------------------------------
------------------------------------------------------------
------------------------------------------------------------
------------------------------------------------------------
------------------------------------------------------------
-------------------------ML----------REI--------------------
------------------------------------------------------------
------------------------------------------------------------
------------------------------------------------------------
------------------------------------------------------------
------------------------------------------------------------
---------------------------------KPRNARTARIVKAREPQQQEARKRVLL
LHGTKCPQPVNSVLKTVHTLTKPDSVMLTKKNENIHPFENAESLEFLAGKNECGVVVFGT
HSKKRPNNITVLRIYDGKLLDMVELLLLVPK---D-----EPQSEVKLQIG-----VEMK
PLILFAGSQWDDTSSSAQATLYQSLRSIMLDLFQG-----EEVSSIDVAGLQYLLMIAA-
GE-SPNSSGDPNDPTS----KPVLHLRWYRIRTMRS--NSPKIPRVELEPIGPSFDFRVG
RFHEADAAVMKDALKHGRRPNE-ARTKKNIETDLVGDKIGRVHLGKQDLSNLQTRKMKGL
KRNRD---------------DLED----E--E--EMADVDGEEDIIS--QD--EDM-ENG
GMDIDDLS-EG-SSGLGSGDEISIGEDD--DEEMNGIRDDDN-----------DKPKRQR
TS----------------------------------------------------------
------------------------------------------------------------
------------------------------------------------------------
------------------------------------------------------------
------------------------------------------------------------
------------------------------------------------------------
------------------------------------------------------------
------------------------------------------------------------
------------------------------------------------------------
------------------------------------------------------------
------------------------------------------------------------
------------------------------------------------------------
------------------------------------------------------------
------------------------------------------------------------
------------------------------------------------------------
------------------------------------------------------------
------------------------------------------------------------
------------------------------------------------------------
------------------------------------------------------------
------------------------------------------------------------
------------------------------------------------------------
------------------------------------------------------------
-----------------------------------------
>XP_022496026_Fonsecaea_nubica
------------------------------------------------------------
------------------------------------------------------------
------------------------------------------------------------
------------------------------------------------------------
------------------------------------------------------------
------------------------------------------------------------
------------------------------------------------------------
------------------------------------------------------------
------------------------------------------------------------
------------------------------------------------------------
-------------------------ML----------REI--------------------
------------------------------------------------------------
------------------------------------------------------------
------------------------------------------------------------
------------------------------------------------------------
------------------------------------------------------------
---------------------------------KPRNARTARIVKAREPQQVESRKRVLL
LHGTKCPQPVSTVLKTVHTLTKPDSVMLTKKNDNIHPFENSESLEFLAGKNECGVVVFGT
HSKKRPNNITVLRIYDGKLLDMVELLLLVPP---N-----EQQSETKLQIG-----IGMK
PLILFAGSQWDDTSSSAQATLYQSLRSIMLDLFQG-----EEISSIDVAGLQYVLMIAA-
GE-SASPSGDLNDPVN----KPVLHLRWYRIRTMRS--NSPKIPRVELDPIGPSFDFRVG
RFHEADAAVMRDALKHGRRPNE-ARTKKNIETDLVGDKIGRVHLGKQDLSTLQTRKMKGL
KRNRD---------------DVED----E--E--ETGDVDGEEDLIS--QD--EDM-ENG
GMDVDDSSEEG-SSGLGSGDDISIGEDD--DEEMNDASDDDN-----------DKPKRQR
TS----------------------------------------------------------
------------------------------------------------------------
------------------------------------------------------------
------------------------------------------------------------
------------------------------------------------------------
------------------------------------------------------------
------------------------------------------------------------
------------------------------------------------------------
------------------------------------------------------------
------------------------------------------------------------
------------------------------------------------------------
------------------------------------------------------------
------------------------------------------------------------
------------------------------------------------------------
------------------------------------------------------------
------------------------------------------------------------
------------------------------------------------------------
------------------------------------------------------------
------------------------------------------------------------
------------------------------------------------------------
------------------------------------------------------------
------------------------------------------------------------
-----------------------------------------
>XP_013287255_Fonsecaea_pedrosoi
------------------------------------------------------------
------------------------------------------------------------
------------------------------------------------------------
------------------------------------------------------------
------------------------------------------------------------
------------------------------------------------------------
------------------------------------------------------------
------------------------------------------------------------
------------------------------------------------------------
------------------------------------------------------------
-------------------------ML----------REI--------------------
------------------------------------------------------------
------------------------------------------------------------
------------------------------------------------------------
------------------------------------------------------------
------------------------------------------------------------
---------------------------------KPRNARTARIVKAREPQQVESRKRVLL
LHGTKCPQPVSTVLKTVHTLTKPDSVMLTKKNDNIHPFENSESLEFLAGKNECGVVVFGT
HSKKRPNNITVLRIYDGKLLDMAELLLLVPP---N-----EQQSEAKLQIG-----IGMK
PLILFAGSQWDDTSSSTQATLYQSLRSIMLDLFQG-----EEISSIDVAGLQYILMIAA-
GE-SASPSGDLNDPVN----KPVLHLRWYRIRTMRS--NSPKIPRVELDPIGPSFDFRVG
RFHEADAAVMRDALKHGRRPNE-ARTKKNIETDLVGDKIGRVHLGKQDLSTLQTRKMKGL
KRNRD---------------DVED----E--E--ETRDVDGEEDMIS--QD--EDM-ENG
GMDVDDFSEEG-SSGLGSGDDISIGEDD--DEEMNDASDDDN-----------DKPKRQR
TS----------------------------------------------------------
------------------------------------------------------------
------------------------------------------------------------
------------------------------------------------------------
------------------------------------------------------------
------------------------------------------------------------
------------------------------------------------------------
------------------------------------------------------------
------------------------------------------------------------
------------------------------------------------------------
------------------------------------------------------------
------------------------------------------------------------
------------------------------------------------------------
------------------------------------------------------------
------------------------------------------------------------
------------------------------------------------------------
------------------------------------------------------------
------------------------------------------------------------
------------------------------------------------------------
------------------------------------------------------------
------------------------------------------------------------
------------------------------------------------------------
-----------------------------------------
>XP_007759234_Cladophialophora_yegresii
------------------------------------------------------------
------------------------------------------------------------
------------------------------------------------------------
------------------------------------------------------------
------------------------------------------------------------
------------------------------------------------------------
------------------------------------------------------------
------------------------------------------------------------
------------------------------------------------------------
------------------------------------------------------------
-------------------------ML----------REV--------------------
------------------------------------------------------------
------------------------------------------------------------
------------------------------------------------------------
------------------------------------------------------------
------------------------------------------------------------
---------------------------------KPRNARTARIVKAREPQQVESRKRVLL
LHGTKCPLPVQTVLKTVHTLTKPDSVMLNKKNDNIHPFESTESLEFLAGKNECGVVVFGA
HSKKRPNNLTMMRIYNGKVLDMVELLLLVPM---D-----QPQPEPKLTIG-----VEMK
PLILFAGSQWDDTSSSAQATLYQSLKSMMLDLFQG-----EEISSIDVAGLQYLLMIAA-
GE-SSGTSPDLSDPTN----KPVLHLRWYKIRTMRS--NSPKIPRVELDPIGPSFDFRVG
RFQEADSTVMRDALKHGRRPNE-ARTKKNIETDLVGDKIGRVHLGKQDLSTLQTRKMKGL
KRVHD---------------DIED----E--E--EMPDLDGEEDIVS--QD--GDV-GNG
GMDIEE----GASSDFGSGDEISIGDDDD-DEEMADAHDEQN-----------EKLKRQR
TS----------------------------------------------------------
------------------------------------------------------------
------------------------------------------------------------
------------------------------------------------------------
------------------------------------------------------------
------------------------------------------------------------
------------------------------------------------------------
------------------------------------------------------------
------------------------------------------------------------
------------------------------------------------------------
------------------------------------------------------------
------------------------------------------------------------
------------------------------------------------------------
------------------------------------------------------------
------------------------------------------------------------
------------------------------------------------------------
------------------------------------------------------------
------------------------------------------------------------
------------------------------------------------------------
------------------------------------------------------------
------------------------------------------------------------
------------------------------------------------------------
-----------------------------------------
>XP_016240360_Exophiala_spinifera
------------------------------------------------------------
------------------------------------------------------------
------------------------------------------------------------
------------------------------------------------------------
------------------------------------------------------------
------------------------------------------------------------
------------------------------------------------------------
------------------------------------------------------------
------------------------------------------------------------
------------------------------------------------------------
-------------------------ML----------REI--------------------
------------------------------------------------------------
------------------------------------------------------------
------------------------------------------------------------
------------------------------------------------------------
------------------------------------------------------------
---------------------------------KPRNARTARIVKAREPQQIESRKRVLL
LHGSKCPQPVSSVLKTLHTLTKPDSVLLNKKNSDIYPFEDPASLEFLAQKNECGVVVFGT
HSKKRPNNIILLRIFDGKLLDMAELLLTLPP---D-----QPQKEEKLQIG-----VEMK
PMILFSGSQWDDTSSSEQATLYRTIKSLMLDLFQG-----EEISSVDVAGLQYLLMIAA-
GE-NSDGSTDLNDPST----KPILHLRWYRIKTMRS--NNAKIPRVELDQIGPSFDFRVG
RLREADPGVMKEAMKHGRRPNE-ARTKKNIETDLVGDKIGRVHLGKQDLSTLQTRKMKGL
KRSRD---------------LDDE----D--VN-G---AGSQDDAVS--QD--EDM-ADG
GMELDEDFSDDGSSLGGSGDEISIGEDE--DEEMGD--SEQN-----------EKPKRQR
IS----------------------------------------------------------
------------------------------------------------------------
------------------------------------------------------------
------------------------------------------------------------
------------------------------------------------------------
------------------------------------------------------------
------------------------------------------------------------
------------------------------------------------------------
------------------------------------------------------------
------------------------------------------------------------
------------------------------------------------------------
------------------------------------------------------------
------------------------------------------------------------
------------------------------------------------------------
------------------------------------------------------------
------------------------------------------------------------
------------------------------------------------------------
------------------------------------------------------------
------------------------------------------------------------
------------------------------------------------------------
------------------------------------------------------------
------------------------------------------------------------
-----------------------------------------
>XP_016268351_Exophiala_oligosperma
------------------------------------------------------------
------------------------------------------------------------
------------------------------------------------------------
------------------------------------------------------------
------------------------------------------------------------
------------------------------------------------------------
------------------------------------------------------------
------------------------------------------------------------
------------------------------------------------------------
------------------------------------------------------------
-------------------------ML----------REI--------------------
------------------------------------------------------------
------------------------------------------------------------
------------------------------------------------------------
------------------------------------------------------------
------------------------------------------------------------
---------------------------------KPRNARTARIVKAREPQQIESRKKVLL
LHGSKCPQPVASVLKTVHTLTKPDSVLLNKKNSDIYPFEDPASLEFLAHKNECGVVVFGT
HSKKRPNNITVLRTYDGKLLDMMELLLTLPP---D-----QPEKEQKLQIG-----VEMK
PMILFSGSQWDDSSSSEQAALYRTVKSLMLDLFQG-----EEISSVDVAGLQYLLMIAA-
SE-TSTGSTDLNDPSN----KPVLHLRWYRIKTVRS--NNAKTPRVELDQIGPSFDFRVG
RLREADPGVMKEAMKHGRRPNE-ARTKKNIETDLVGDKIGRVHLGKQDLSTLQTRKMKGL
KRSRD---------------LDVE----D--MN-G---TGSQDDDVS--QD--EDM-VDG
GMEIDEDFSDGRSSMGGSGDEISIGEDE--DEAMGN--SEQN-----------EKPKRQR
LS----------------------------------------------------------
------------------------------------------------------------
------------------------------------------------------------
------------------------------------------------------------
------------------------------------------------------------
------------------------------------------------------------
------------------------------------------------------------
------------------------------------------------------------
------------------------------------------------------------
------------------------------------------------------------
------------------------------------------------------------
------------------------------------------------------------
------------------------------------------------------------
------------------------------------------------------------
------------------------------------------------------------
------------------------------------------------------------
------------------------------------------------------------
------------------------------------------------------------
------------------------------------------------------------
------------------------------------------------------------
------------------------------------------------------------
------------------------------------------------------------
-----------------------------------------
>XP_013317341_Exophiala_xenobiotica
------------------------------------------------------------
------------------------------------------------------------
------------------------------------------------------------
------------------------------------------------------------
------------------------------------------------------------
------------------------------------------------------------
------------------------------------------------------------
------------------------------------------------------------
------------------------------------------------------------
------------------------------------------------------------
-------------------------ML----------REI--------------------
------------------------------------------------------------
------------------------------------------------------------
------------------------------------------------------------
------------------------------------------------------------
------------------------------------------------------------
---------------------------------KPRNARTARIVKAREPQQVESRKRVLL
LHGGKCPQPVSSVLKTVHTLTKPDSVLLNKKNNDVHPFEDTSSLEFLAQKNDCGVVVFGA
HSKKRPNNIIVLRIFDGKVLDMAELLLVLPP---D-----QPEKEQKLQIG-----VEMK
PLMLFAGSQWDDTSSSEQAALYGTLKSLMLDLFQG-----EEVSSIDVAGLQYILMVAA-
GE-SSSASTDLNDPAN----KPVLHLRWYRIRTMRS--NNAKIPRVELDPIGPSFDLRVG
RYREADHGVMREALKHGRRPND-ARTKKNIVTDLVGDKIGRVHLGKQDLSTLQTRKMKGL
KRGRD---------------NLEE----DEVMN-G---GESDGDIVS--QD--EDM-IDG
GMDIDDEPSEGGSSAGGSGDEISIGDDD--DEEMAD--EEQN-----------EKPKRQR
IS----------------------------------------------------------
------------------------------------------------------------
------------------------------------------------------------
------------------------------------------------------------
------------------------------------------------------------
------------------------------------------------------------
------------------------------------------------------------
------------------------------------------------------------
------------------------------------------------------------
------------------------------------------------------------
------------------------------------------------------------
------------------------------------------------------------
------------------------------------------------------------
------------------------------------------------------------
------------------------------------------------------------
------------------------------------------------------------
------------------------------------------------------------
------------------------------------------------------------
------------------------------------------------------------
------------------------------------------------------------
------------------------------------------------------------
------------------------------------------------------------
-----------------------------------------
>XP_007724277_Capronia_coronata
------------------------------------------------------------
------------------------------------------------------------
------------------------------------------------------------
------------------------------------------------------------
------------------------------------------------------------
------------------------------------------------------------
------------------------------------------------------------
------------------------------------------------------------
------------------------------------------------------------
------------------------------------------------------------
-------------------------ML----------REI--------------------
------------------------------------------------------------
------------------------------------------------------------
------------------------------------------------------------
------------------------------------------------------------
------------------------------------------------------------
---------------------------------KPRNARTARIVKAREPQQVESRKRVLL
LHGTKCPQPVASVLKTVHTLTKPDSVLFNKKNENIHPFEDTTSLEFLAQKNECGVVVFGT
HSKKRPNNITVARMFDGKVLDIVEFLLLVPE---D-----QPRTEPKLQIG-----LAMK
PLILFSGSQWDDPSSSAQAALYQTLKSTLLDIFQG-----EEVSSIDVAGLQYVLMIAS-
GE-SNSSSGDLSEPAS----KPVLHLRWYKIRTLRS--NNAKLPRVELDPMGPTFDFRVG
RYREADADVMREALKHGRRPNE-ARIKKNIETDLVGDKIGRVHLGRQDLSTLQTRKMKGL
KRGRD---------------KLEE----G--QE-FGTEAQSEDDMGS--ED--EDL-VDG
GMDVDDEISEGGSSAGGSGDEISIGDDD--DEEMGN-GVDAD-----------EKPKRQR
IS----------------------------------------------------------
------------------------------------------------------------
------------------------------------------------------------
------------------------------------------------------------
------------------------------------------------------------
------------------------------------------------------------
------------------------------------------------------------
------------------------------------------------------------
------------------------------------------------------------
------------------------------------------------------------
------------------------------------------------------------
------------------------------------------------------------
------------------------------------------------------------
------------------------------------------------------------
------------------------------------------------------------
------------------------------------------------------------
------------------------------------------------------------
------------------------------------------------------------
------------------------------------------------------------
------------------------------------------------------------
------------------------------------------------------------
------------------------------------------------------------
-----------------------------------------
>XP_007732370_Capronia_epimyces
------------------------------------------------------------
------------------------------------------------------------
------------------------------------------------------------
------------------------------------------------------------
------------------------------------------------------------
------------------------------------------------------------
------------------------------------------------------------
------------------------------------------------------------
------------------------------------------------------------
------------------------------------------------------------
-------------------------ML----------RRISIRKFPNFLAASLQGLILIS
ASTTGSIRTKGKVQAQRLSAVTNLLGLSLCYEKCN-------------------------
------------------------------------------------------------
------------------------------------------------------------
------------------------------------------------------------
------------------------------------------------------------
---------------------------------KPRNARTARIVKAREPQQVESRKRVLL
FHGTKCPQPVASVLKTVHTLTKPDSVLLHKKNENIYPFEDTASIEFLAQKNECGVVVFGT
HSKKRPNNITIVRIYDGKVLDMVELLLLVPA---D-----QPPTEPKMEVG-----VGMK
PLILFSGSQWDDPSSSAQATLYQTLKSTLLDLFQG-----EEVPSIDVVGLQYVLMIAS-
GE-STSSSGDLNNPAD----KPVLHLRWYKIRTVRS--NNAKIPRVELDPMGPSFDFRVS
RHREADSAVMADALKHGRRPNE-ARTKKNIETDLVGDKIGRVHLGKQDLSTLQTRKMKGL
KRGRD---------------NLGE----D--QE-GRYEGRFDQDDLS--DD--EDL-VDG
GMDVDDEVSEGGSSGGGSGDEISIG-DD--DAEMGE-GDDAD-----------DKPKRQR
IS----------------------------------------------------------
------------------------------------------------------------
------------------------------------------------------------
------------------------------------------------------------
------------------------------------------------------------
------------------------------------------------------------
------------------------------------------------------------
------------------------------------------------------------
------------------------------------------------------------
------------------------------------------------------------
------------------------------------------------------------
------------------------------------------------------------
------------------------------------------------------------
------------------------------------------------------------
------------------------------------------------------------
------------------------------------------------------------
------------------------------------------------------------
------------------------------------------------------------
------------------------------------------------------------
------------------------------------------------------------
------------------------------------------------------------
------------------------------------------------------------
-----------------------------------------
>XP_009154369_Exophiala_dermatitidis
------------------------------------------------------------
------------------------------------------------------------
------------------------------------------------------------
------------------------------------------------------------
------------------------------------------------------------
------------------------------------------------------------
------------------------------------------------------------
------------------------------------------------------------
------------------------------------------------------------
------------------------------------------------------------
------------------------MML----------REI--------------------
------------------------------------------------------------
------------------------------------------------------------
------------------------------------------------------------
------------------------------------------------------------
------------------------------------------------------------
---------------------------------KPRNARTARIVKAREPQQIESRKKVLL
LHGTKCPQPVASVLKTVHTLTKPDSVLLNKKNENIHPFEDAASLEFLAQKNECGVVVFGT
HSKKRPNNITIVRIFDNKVLDMVELLLVVPQ---D-----QPQTEPKLQVG-----LAMK
PLILFAGSQWDDPSSSAQATLYQTLKSTLLDLFQG-----EEVTSVDVAGLQYILMIAS-
GE-NNSSSADLNDPSQ----KPVLHLRWYKIRTMRS--NNAKIPRVELDPLGPSFDFRVG
RYREADPDVMKEALKHGRRPNE-AKTKKNIETDLMGDKIGRVHLGKQDLSTLQTRKMKGL
KRGRA---------------DLEQ----N--ED-GLEEDHSGEDEVSEDED--EDA-AHG
GMDLDEEYS-GDSSVGGSGDEISIGEDD--DEDMDD-AQEAD-----------EKPKRQR
IS----------------------------------------------------------
------------------------------------------------------------
------------------------------------------------------------
------------------------------------------------------------
------------------------------------------------------------
------------------------------------------------------------
------------------------------------------------------------
------------------------------------------------------------
------------------------------------------------------------
------------------------------------------------------------
------------------------------------------------------------
------------------------------------------------------------
------------------------------------------------------------
------------------------------------------------------------
------------------------------------------------------------
------------------------------------------------------------
------------------------------------------------------------
------------------------------------------------------------
------------------------------------------------------------
------------------------------------------------------------
------------------------------------------------------------
------------------------------------------------------------
-----------------------------------------
>XP_013261912_Exophiala_aquamarina
------------------------------------------------------------
------------------------------------------------------------
------------------------------------------------------------
------------------------------------------------------------
------------------------------------------------------------
------------------------------------------------------------
------------------------------------------------------------
------------------------------------------------------------
------------------------------------------------------------
------------------------------------------------------------
-------------------------ML----------REV--------------------
------------------------------------------------------------
------------------------------------------------------------
------------------------------------------------------------
------------------------------------------------------------
------------------------------------------------------------
---------------------------------KPRNARTARIVKAREPQQVESRKKVLL
LHGSKCPQPVAAVLKTVHTLAKPDAVQLHKKNENIHPFEDPSSLEFLALKNECGVVVFGT
HSKKRPNNITIMRTYDGKLLDLLELLVLVHP---E-----QSQKDHALQVG-----VAMK
PLLLFSGSQWDDASASSQATQYHTIKSIMLDLFQG-----EEISSIEVEGLQYLLMIAA-
GE-ISNPSADYADPAN----KPVLHLRWYKIRTLRS--DNPKIPRVELDPVGPSFDFRVG
RYREADASTMRDAQRHGRRPNE-ARTKKNIETDLVGDKIGRVHLGKQDLSTLQTRKMKGL
KRGRA---------------DVEA----KPLE--G---D--SDDGLS--ED--EVM-ADG
GMDLDGGRSEDGSSGGGTGDEISIGEND--DEEMED---VED-----------EKPKRQR
LA----------------------------------------------------------
------------------------------------------------------------
------------------------------------------------------------
------------------------------------------------------------
------------------------------------------------------------
------------------------------------------------------------
------------------------------------------------------------
------------------------------------------------------------
------------------------------------------------------------
------------------------------------------------------------
------------------------------------------------------------
------------------------------------------------------------
------------------------------------------------------------
------------------------------------------------------------
------------------------------------------------------------
------------------------------------------------------------
------------------------------------------------------------
------------------------------------------------------------
------------------------------------------------------------
------------------------------------------------------------
------------------------------------------------------------
------------------------------------------------------------
-----------------------------------------
>XP_016221623_Exophiala_mesophila
------------------------------------------------------------
------------------------------------------------------------
------------------------------------------------------------
------------------------------------------------------------
------------------------------------------------------------
------------------------------------------------------------
------------------------------------------------------------
------------------------------------------------------------
------------------------------------------------------------
------------------------------------------------------------
-------------------------ML----------REV--------------------
------------------------------------------------------------
------------------------------------------------------------
------------------------------------------------------------
------------------------------------------------------------
------------------------------------------------------------
---------------------------------KPRNARTARIVKAREPQQVETRKRVLL
LHGSKCPQPVASVLKTVHTLTKPDAVQLHKKNENIHPFEDTTSLEFLALKNECGVVVFGT
HSKKRPNNITVLRIYDGRVLDMVEFLIL--PSASD-----EAGKETKLQIG-----VGMK
PLILFSGSQWGDTSSSAQATQYQTLKSILLDLFQG-----EEISSVDVAGLQYLLMIAA-
GE-SAGESGDLQDPVN----KPVLHLRWYKIKTVRS--DNPKIPRVELDPVGPSFDLRVS
RTREADASIMKAALKHGRRPNE-ARTKKNIETDLMGDKIGRVHLGKQDLSTLQTRKMKGL
KRGRD---------------DSE------PLQEGG---DLSDDDIVS--ED--EDM-VDG
GMILDDDVSDGGSSGGGTGDEISIGEDDE-DEEMED---VSN-----------DKPKRQR
IN----------------------------------------------------------
------------------------------------------------------------
------------------------------------------------------------
------------------------------------------------------------
------------------------------------------------------------
------------------------------------------------------------
------------------------------------------------------------
------------------------------------------------------------
------------------------------------------------------------
------------------------------------------------------------
------------------------------------------------------------
------------------------------------------------------------
------------------------------------------------------------
------------------------------------------------------------
------------------------------------------------------------
------------------------------------------------------------
------------------------------------------------------------
------------------------------------------------------------
------------------------------------------------------------
------------------------------------------------------------
------------------------------------------------------------
------------------------------------------------------------
-----------------------------------------
>XP_013270042_Rhinocladiella_mackenziei
------------------------------------------------------------
------------------------------------------------------------
------------------------------------------------------------
------------------------------------------------------------
------------------------------------------------------------
------------------------------------------------------------
------------------------------------------------------------
------------------------------------------------------------
------------------------------------------------------------
------------------------------------------------------------
-------------------------ML----------REV--------------------
------------------------------------------------------------
------------------------------------------------------------
------------------------------------------------------------
------------------------------------------------------------
------------------------------------------------------------
---------------------------------KPRNARTARIVKAREPQHVESRKRVLL
LHGTKCPQPVNSVLKTVHTLTKPDSVLLNKKNDNIHPFENAESLEFLAGKNECGVVVFGT
HSKKRPNNVTILRIYDGKLLDMVELLLLVPT---D-----PPPKNQQIQIG-----VGMK
PLILFSGSQWNDTSSSAQATLYQTLKSIMLDLFQG-----EEISSIDVAGLQYILMIAA-
GE-SSSPSGDINDPSN----KPVLHLRWYRIRTLRS--NNAKIPRVELDPIGPNFDFRVG
RYRDADPAVMREALKHNRRPNE-ARTKKNIETDLVGDKIGRVHLGKQDLSSLQTRKMKGL
KRGRD---------------ELED----E--GK-EIGGID--EDVVS--ED--EDM-VDG
GMDVDDDMSEGRSSGGGSGDEISIGDEEE-DEEMGE-DSEEN-----------ENPKRRR
IS----------------------------------------------------------
------------------------------------------------------------
------------------------------------------------------------
------------------------------------------------------------
------------------------------------------------------------
------------------------------------------------------------
------------------------------------------------------------
------------------------------------------------------------
------------------------------------------------------------
------------------------------------------------------------
------------------------------------------------------------
------------------------------------------------------------
------------------------------------------------------------
------------------------------------------------------------
------------------------------------------------------------
------------------------------------------------------------
------------------------------------------------------------
------------------------------------------------------------
------------------------------------------------------------
------------------------------------------------------------
------------------------------------------------------------
------------------------------------------------------------
-----------------------------------------
>XP_017996192_Phialophora_attinorum
------------------------------------------------------------
------------------------------------------------------------
------------------------------------------------------------
------------------------------------------------------------
------------------------------------------------------------
------------------------------------------------------------
------------------------------------------------------------
------------------------------------------------------------
------------------------------------------------------------
------------------------------------------------------------
-----------------------MSLL----------REV--------------------
------------------------------------------------------------
------------------------------------------------------------
------------------------------------------------------------
------------------------------------------------------------
------------------------------------------------------------
---------------------------------KPRNARTARIVKAREPQQIEARKRVLL
LHGTKCPQSLATCLTTIAKLTQPYSTKLNKKNDNIHPFENAESLEFLAGKNECGIVVFGT
HTKKRPNNVTLLRAFDNRVLDMVELLLITPP---E-----LIQVQRRIDIG-----VEMK
PMILFAGSQWEDESSSERAAVFRTLRSQLLDLFQG-----EEIPSVDVAGLQHVLMIAA-
GEGANNNSRILDDPAD----KPVIHLRWYKVNTKKS--TSPKVPRVELESVGPIFDFRVG
RFREADESVMKEAMKHGRRPNE-ARTKKNIETDLVGDKIGRVHLGKQDLSQLQTRKMKGL
KRSHA---------------DLDD----E--ETVTNGVENDEDELLV--PD--EDLDEDG
GMDLDGEDESGASSLGESGDEIDIGDDS--DEEMAD-ELVPD-----------SLPKRQK
LSR---------------------------------------------------------
------------------------------------------------------------
------------------------------------------------------------
------------------------------------------------------------
------------------------------------------------------------
------------------------------------------------------------
------------------------------------------------------------
------------------------------------------------------------
------------------------------------------------------------
------------------------------------------------------------
------------------------------------------------------------
------------------------------------------------------------
------------------------------------------------------------
------------------------------------------------------------
------------------------------------------------------------
------------------------------------------------------------
------------------------------------------------------------
------------------------------------------------------------
------------------------------------------------------------
------------------------------------------------------------
------------------------------------------------------------
------------------------------------------------------------
-----------------------------------------
>NP_594369_Schizosaccharomyces_pombe
------------------------------------------------------------
------------------------------------------------------------
------------------------------------------------------------
------------------------------------------------------------
------------------------------------------------------------
------------------------------------------------------------
------------------------------------------------------------
------------------------------------------------------------
------------------------------------------------------------
------------------------------------------------------------
-------------------------ML----------RQV--------------------
------------------------------------------------------------
------------------------------------------------------------
------------------------------------------------------------
------------------------------------------------------------
------------------------------------------------------------
---------------------------------KPKNARTKRALEKREPKLVEGAKTAIF
LRGNATSQISLDVLGDIHALKKPFSVNFQKKNN-ILPFEDASSLEFFSEKNDAALAVMAT
HNKKRPHNLTWVRFFNYRVLDMIELGI-------VNYKSIQSFSATPIV-------PGTK
PMILFQGPVFDAHP------TYRHIKSLFLDFFRG-----EPIQKLDSAGLSYVIVVSA-
AE--------AQEDETK--PLPLVHFRVYGTKLLKT---KTNLPRVELEEMGPRIDFNIR
RVQPAESDVLEEALKKPKT-QE-PKPKKNVDVDIIGNKVGRIHVDQQDLGNLQTRKMKGL
KRSVE-E-------------REDS-------------------------EN--E------
------------------------------EVEIEEDVISDASE----------------
------------------------------------------------------------
------------------------------------------------------------
------------------------------------------------------------
------------------------------------------------------------
------------------------------------------------------------
------------------------------------------------------------
------------------------------------------------------------
------------------------------------------------------------
------------------------------------------------------------
------------------------------------------------------------
------------------------------------------------------------
------------------------------------------------------------
------------------------------------------------------------
------------------------------------------------------------
------------------------------------------------------------
------------------------------------------------------------
------------------------------------------------------------
------------------------------------------------------------
------------------------------------------------------------
------------------------------------------------------------
------------------------------------------------------------
------------------------------------------------------------
-----------------------------------------
```
