## Supplementary material for "Coding Sequence Insertions in Fungal Genomes are Intrinsically Disordered and can Impart Functionally-Important Properties on the Host Protein": MAFFT_MSAs: XP_714913.1_blasthits_MAFFT.txt

```
>XP_714913_Candida_albicans
------------------------------------------------------------
----------------------------MYKTQLIKSST--QARFLAVRQLSS-TSQLL-
------KWNDIPLAPPDKILGISEAYNNDSNPQKVNLGVGAYRDNSGKPIIFPSVKKAEE
ILLGK-ETEKE--YTAIVGSKNFQSIVKNFIFNNSNKDANGKQLIDDGRIVTAQTISGTG
SLRVIADFLNRFYS-NKKILVPKPTWANHVAVFKDAGLE--PEFYSYYETSKNDLDYANL
KKSL--TAAPEGS--------IVLLHACCHNPTGMDLTSEQWDEVLQIVQDKKFFPLVDM
AYQGFASGKPFEDIGLIRKLTKLANE-NKIPSFALCQSFAKNM--------GLYGERTGS
ISIIN-------SSGEASKAVESQLKKLIRPIYSSPPIHGSKIVEVIFDESSGLLPQWLD
ELDKVVGRLNTVRSKLYEKLD---KSNYNWDHLLK---QRGMFVYTGLSPEQVIRLRNEY
SVYATEDGRFSISGINDNNVDYLANAINEVIKN-------
>XP_002418453_Candida_dubliniensis
------------------------------------------------------------
----------------------------MYKTQLIKSSTYQTTKFLTIRQLSS-TNQLL-
------KWNEIPLAPPDKILGISEAYNNDSNPQKINLGVGAYRDNSGKPIIFPSVKKAEE
ILLNK-ETEKE--YTAIIGSKNFQSIVKNFIFNNSNKDINGKQLIDDNRIVTAQTISGTG
SLRVIADFLNRFYS-NKKILVPKPTWANHVAVFKDAGLE--PEFYNYYETNKNDLDFDNL
KKSL--NSAPNNS--------IVLLHACCHNPTGMDLNSQQWDEILQIIQNKNFFPLIDM
AYQGFASGKPFEDIELIRKLTKLANE-NKIPSFALCQSFAKNM--------GLYGERTGS
ISIIN-------SSSEDSKAVESQLKKLIRPIYSSPPIHGSKIVEIIFDENSGLLPQWLD
ELDKVVGRLNTVRSKLYEKLD---KSNYNWDHLLK---QRGMFVYTGLSPEQVIKLRNDY
SVYATEDGRFSISGINDNNVDYLANAINEVVKK-------
>XP_002547178_Candida_tropicalis
------------------------------------------------------------
----------------------------MYRSQLIKSTT-RQSQY-TLRFLSS-TTQLS-
------KWNDIPLAPPDKILGITEAFINDSNPKKINLGVGAYRDNSGKPIIFPSVKKAEE
ILLSK-ETEKE--YTPIIGSKNFQSIVKNFIFNNSGKDANGKQLIDDGRIVTSQTISGTG
SLRVIADFLNRFYS-SKKILVPKPTWANHVAVFKDAGLE--PEFYAYYETSKNDLDFDNL
KQSL--TNAPNES--------IVLLHACCHNPTGMDLTSEQWDEVLQIVQDKKLFPLVDM
AYQGFASGKPFEDIGMIRKLTQLANE-NKIPSFALCQSFAKNM--------GLYGERTGS
ISIIT-------PSSESSKAVESQLKKLIRPMYSSPPIHGSKIVEVIFDESSGLLPEWLQ
ELDNVVGRLNTVRSKLYEKLD---KSNYNWDHLLK---QRGMFVYTGLSPEQVIRLRNEY
SVYATEDGRFSISGINDNNVDYLANAINEVIKK-------
>XP_003866413_Candida_orthopsilosis
------------------------------------------------------------
----------------------------MYKTQLIKNKQQLLQLQVQLRSLSS-SAACL-
------KFAEIPLAPPDKILGITEAYNNDSNPKKINLGVGAYRDNSGKPIIFPSVKKAEE
ILLKK-ETEKE--YTAIIGSKNFQSIVKNFIFNNSNKDSNGKQLIDDGRVVTSQTISGTG
SLRVIADFLNRFYT-NKKILVPKPTWANHVAVFKDAGLE--PEFYNYYETSKNDLDYENL
KKSL--QSQPEGS--------IVLLHACCHNPTGMDLTNEQWDEVLQIIQDKRFFPLVDM
AYQGFASGKPYNDIELIRKLTKLANE-NKIPTFALCQSFAKNM--------GLYGERTGS
ISIIT-------PSAKESKAIESQLKKLIRPIYSSPPIHGSKIVEVIFDESSGLLPQWLE
ELDKVVGRLNNVRQKLYDNLD---KSNYNWDHLLK---QRGMFVYTGLSPEQVIKLRNDY
SVYATEDGRFSISGINDNNVEYLANAINEVVKGN------
>XP_001528104_Lodderomyces_elongisporus
------------------------------------------------------------
----------------------------MYKTQLLKAPQ-FKQQALNLRSLSQ-SAPCK-
------KFGEIPLAPPDKILGISEAYVNDSNPNKINLGVGAYRDNSGKPIIFPSVKEAEK
ILLQK-ETEKE--YTGINGSKNFQNIVKNFIFNNSGKDANGKQLIDDNRIVTAQTISGTG
SLRVIADFLNRFYS-SKKILVPKPTWANHVAVFKDAGLE--PEFYAYYETSKNDLDFDNL
KKSL--ESQPNES--------VVLLHACCHNPTGMDLTNEQWDEVLQIIQDKKFFPLVDM
AYQGFASGKPFQDIELIRKLTKLANE-NKIPSFALCQSFAKNM--------GLYGERTGS
ISIIT-------PNADASKAIESQLKKLIRPIYSSPPIHGSKIVEVIFDEQSGLLPQWLE
ELDKVVGRLNDVRQKLYEKLD---KSNYNWDHLLK---QRGMFVYTGLTPEQVQKLRNEY
SVYATEDGRFSISGINENNVDYLANAINEVIKN-------
>XP_007374819_Spathaspora_passalidarum
------------------------------------------------------------
----------------------------MYRTQLAKQVS---TKRILLKQFST-TSQLS-
------SWNDIPLAPPDKILGITEAFKEDKNTKKINLGVGAYRDNQGKPIIFPSVKQAET
KLLQT-ETEKE--YTPINGSKTFQNIVKNFIFNNSNKDANGKQLIEDGRIVTAQTISGTG
SLRVIADFLNRFYS-SKKILVPQPTWANHVAVFADAGLT--PEYYAYYDKSKNDLDYANL
KKSL--AEQPEGS--------IVLLHACCHNPTGMDLTPEQQDEVLQIVQDKKFFPLVDM
AYQGFGSGIPYEDIGFIRKLTALANS-NKIPSFALCQSFAKNM--------GLYGERTGS
ISIIT-------SSGEASKAVESQLKKLIRPMYSSPPIHGSKIVETIFQDEA-LLQSWLS
DLNQVVGRLNTIRQTLYDRLD---KTNYNWDHLLK---QKGMFVYTGLSSEQVIRLRNEF
SVYATEDGRFSISGINDNNVEYLANAINEVIKK-------
>XP_043050434_Scheffersomyces_spartinae
------------------------------------------------------------
-----------------------------------------MQPRMGVRGLSA-SARVA-
------RWNEIPLAPPDKILGIAEAFKEDSNPKKINLGVGAYRNNEGKPIIFPSVKNAER
SLLET-EVEKE--YTGINGSKPFQSIVQNFIFNNSNKDAAGAKLIGGNRIVTAQTISGTG
SLRVIADFLVRFNS-AKKIYVPKPTWANHIAVFTDAGLD--AEFYAYYDNNANDLDFANL
TKSL--EDADPES--------VVLLHACCHNPTGMDLTPEQWEVVLEIIQQKKLYPLIDM
AYQGFASGNPYKDIGLIRRINQLVVE-GKIPSYSLCQSFAKNM--------GLYGERTGS
ISIVT-------ESPEQSKAIDSQLKKLIRPMYSSPPIHGSKIVETIFSNPE-LLESWLG
DLDQVVGRLNTVRDKLYQKLD---KTNYNWDHLTK---QRGMFVYTGLSKEQMIALREKY
SVYATEDGRFSISGINDSNVDYLANAINEVVRDFK-----
>XP_001387990_Scheffersomyces_stipitis
------------------------------------------------------------
----------------------------MYRTSLLKQTA-RPSVRVSTRQFSVLNNQVR-
------KWSEIPLAPPDKILGISEAYNKDANTSKINLGVGAYRDNSGKPIIFPSVKEAEK
ILLAS-EVEKE--YTGITGSKKFQNAVKGFVFNNSGKDVNGQQLIEQNRIVTAQTISGTG
SLRVIGDFLNRFYT-NKKLLVPKPTWANHVAVFKDAGLE--PEFYAYYETSKNDLDFANL
KKSL--SSQPDGS--------IVLLHACCHNPTGMDLTPEQWEEVLAIVQEKNFYPLVDM
AYQGFASGNPYKDIGLIRRLNELVVQ-NKLKSYALCQSFAKNM--------GLYGERTGS
ISIIT-------ESAEASQAIESQLKKLIRPIYSSPPIHGSKIVEIIFDEQHNLLNSWLQ
DLDKVVGRLNTVRSKLYENLD---KSSYNWDHLLK---QRGMFVYTGLSAEQVIKLRNDY
SVYATEDGRFSISGINDNNVEYLANAINEVVKQ-------
>XP_020063186_Suhomyces_tanzawaensis
------------------------------------------------------------
----------------------------MYRPVQIRLAA-RPRAGVA---FST-SAQLQ-
------KWSDIPLAPPDKILGISEAYVKDTNTKKINLGVGAYRDNDGKPIIFPSVKKAEE
ILLAK-EVEKE--YTGITGNKNFQNIVKNFIFNNSNKDANGAKLIEANRIVTSQTISGTG
SLRVIADFLNRFYT-NKKILVPKPTWANHVAVFKDAGLA--PEFYAYYETSKNDLDFDNL
KQSL--QSQDEGS--------IILLHACCHNPTGMDLTAQQWDEVLEIIKSKKFFPLVDM
AYQGFASGDPFKDIGLIRRLNELVAN-DELKSYALCQSFAKNM--------GLYGERTGS
ISIVT-------ESSDASKAIESQLKKLIRPIYSSPPIHGSKIVETIFNDENSLLPEWLS
ELDAVVSRLNTVRSKLYENLD---KTNYNWDHLLK---QRGMFVYTGLSAEQVIRLRNEF
SVYATEDGRFSISGINDKNVEYLADAINQVVKA-------
>XP_020073991_Hyphopichia_burtonii
------------------------------------------------------------
----------------------------MLS---------RNINVRGLRSFST-LGYLK-
------NWNQIPTAPPDKILGISEAYVKDSNSQKINLGVGAYRDNNGKPIIFPSVKKAEG
ILLEK-ESEKE--YTGIIGNKNYQSIVRDFIFNNSNKDANGAKLIKEDRIVTAQTISGTG
SLRVIAEFLNRFYD-SKTIKVPKPTWANHVAVFTDAGLQ--PEFYNYYDVENNSLDYENL
KKSI--ESTPNGS--------IVLLHACCHNPTGMDLSNEEWDEVLQIITKKNLFPLVDM
AYQGFALGNPYKDIELIRKLNQLVVN-DELKSYALCQSFAKNM--------GLYGERIGS
ISIVT-------ESSEQSVAIESQLKKLIRPIYSNPPIHGSKIVETIFSNEN-LYNSWLN
DLDQVVGRLNKVRDQLYQKLD---KSNYNWDHLTK---QRGMFIYTGLSKDQVIKLRNDY
SIYATEDGRFSISGVNENNVDYLANAINEVIKSS------
>XP_015467045_Debaryomyces_fabryi
------------------------------------------------------------
----------------------------ML-SRV------QLKRIPNCRQFSV-VSRVC-
------KWNDIPLAPPDKILGISEAFVKDTNAKKVNLGVGAYRDNSGKPIVFDSVKSAEA
KLLET-ETEKE--YTGIIGNKNFQKVVRNFIFNNSGKDANGAKLIDANRIVTSQTISGTG
SLRVIADFLNRFNS-AKKIYVPKPTWANHIAVFTDAGIS--AEYYDYYNKEINNLDYDKL
KKSL--ANADEGS--------VVLLHACCHNPTGMDLTSEQWDEVLSIVQQKKLFPLIDM
AYQGFASGNPYKDIGLIRRLNELVVS-GDISTYALCQSFAKNM--------GLYGERTGS
ISIVT-------ESAEHTTAIESQLKKLIRPMYSSPPIHGSKIVETIFADES-LYNAWLS
DLDQVVSRLNTVRTKLYEKLD---KSNYNWDHLLK---QRGMFVYTGLSAEQVIELREKY
SVYATEDGRFSISGINDNNVDYLADAMNQVVNK-------
>XP_457914_Debaryomyces_hansenii
------------------------------------------------------------
----------------------------ML-SRV------QLKRIPNCRQFSV-MNRAC-
------KWNDIPLAPPDKILGISEAFVKDSNTKKINLGVGAYRNNSGKPIVFESVKNAEA
KLLET-ETEKE--YTGIIGNKNFQKVVRNFIFNNSGKDANGARLIDENRIVTSQTISGTG
SLRVIADFLHRFNT-AKKIYVPKPTWANHIAVFTDAGMS--TEYYDYYNKEINNLDYDKL
KQSL--SNAEEGS--------VVLLHACCHNPTGMDLSSEQWDEVLAIVQQKQLFPLVDM
AYQGFASGNPYKDIGLIRRLNELVVN-GDISTYALCQSFAKNM--------GLYGERTGS
ISIVT-------ESAEHSTAIESQLKKLIRPIYSSPPIHGSKIVETIFADES-LYNSWLS
DLDQVVSRLNTVRTKLYEKLD---KSNYNWDHLLK---QRGMFVYTGLSAEQVIELREKY
SVYATEDGRFSISGINDNNVDYLADAMNQVVNK-------
>XP_006690333_Yamadazyma_tenuis
------------------------------------------------------------
----------------------------MLRSS-------RIATVRPVRAFSL-SASFH-
------KWNDIPLAPPDKILGISEAYVKDSNSNKINLGVGAYRNNSGKPIIFPSVKKAEL
VLLET-ETEKE--YTGITGNKNYQSLVKNFIFNNSGKDAAGEELISSGRIVTAQTISGTG
SLRVIADFLNRFYS-SKNVIVPKPTWANHVAVLADAGLN--PSFYAYYNTEVNGLDFDNL
LDSI--SKAEDES--------VILLHACCHNPTGMDLTPEQWDQVLELVVKKNLFPMVDM
AYQGFASGDPFKDIESIRKLNKLVVE-GKIKSYSLCQSFAKNM--------GLYGERTGS
ISIIT-------ESQEHSKSVESQLKKLIRPMYSSPPIHGSKIVETIMSNPE-LLQDWLS
DLNDVVGRLNAVRTKLYEKLD---KSIYNWDHLNQ---QRGMFIYTGLSKEQVIKLREEY
SVYATEDGRFSISGVNDANVDYLADAMNKVIRG-------
>XP_001482274_Meyerozyma_guilliermondii
------------------------------------------------------------
----------------------------MLRARL------QF------RTFSS-ASRVA-
------KWAEIPLAPPDKILGISEAYVKDTNSNKINLGVGAYRDNAGKPIIFPSVKQAEK
SLLET-ETEKE--YTGIIGNKNFQNIVKNFIFNNSDKDANGAQLIKDGRIVSSQTISGTG
SLRVIAEFLNRFYS-AKKIYVPKPTWANHIAVFSDAGLT--AEYYAYYNTSKNDLDYEQL
KQSL--NNADNES--------VVLLHACCHNPTGMDLTSEQWDEVLQIIQQRKLFPLIDM
AYQGFASGSPYEDIGLVRKMTKLTAE-GKLSSFALCQSFAKNM--------GLYGERTGS
ISIVT-------ESKDQATAIESQLKKLIRPMYSSPPIHGSKIVETIFSNQD-LFQSWLT
DLDKVVGRLNGVRSKLYEKLD---KSNYNWDHLMK---QRGMFVYTGLSAEQVIELREKY
SVYATEDGRFSISGINDNNVDYLADAINKVVNK-------
>XP_018714885_Metschnikowia_bicuspidata
------------------------------------------------------------
----------------------------MLRPS-------T-------RSFSV-AARLA-
------KWKEVPLAPPDKILGISEAYQKDSNSKKINLGVGAYRDNSGKPIVFPSVKKAET
VLLEK-ETDKE--YTGIIGSKNYQNAVRNFIFNNSDKDANGAKLIGDNRIVTAQTISGTG
SLRVIADFLKRFYS-VEKIIVPKPTWANHVAVFTDAGIS--ADYYAYYDKSNNSLDYANL
KQSI--SAAENES--------VILLHACCHNPTGMDLTAEQWEEVLAIIQEKKLFPLIDM
AYQGFASGSPYKDISLIRRMNELVVE-GKIPTYALCQSFAKNM--------GLYGERTGS
ISIVT-------ESAAQSSAIESQLKKLIRPMYSNPPIHGSRIVETIFSDQN-LLNEWLA
DLDSVVGRLNVVRDKLYQKLD---KTNYNWDHLLK---QRGMFIYTGLSAKQVIELREKY
SVYATEDGRFSISGVNENNVDYLADAINKVISK-------
>XP_002619263_Clavispora_lusitaniae
------------------------------------------------------------
----------------------------MLRRA-------S-------RPFSV-AARLA-
------KWNEIPLAPPDKILGISEAFQRDANSKKINLGVGAYRDNSGKPIVFPSVKKAEK
ILLEK-ETDKE--YTGIIGSKAYQTAVRNFIFNNSGKDVSGAKLIKDNRIVTAQTISGTG
SLRVIADFLVRFYS-SKHILVPKPSWANHVAVFSDAGMS--TEFYTYYDVKANGLDFESL
KSSL--SAAADES--------VVLLHACCHNPTGMDLTPEQWDEVLAIVQEKKLFPLVDM
AYQGFASGSPYKDIGLVRKMNKLVAE-GKINSYALCQSFAKNM--------GLYGERTGS
VSIVT-------ESGEQSAAVESQLKKLIRPMYSNPPIHGSRIVETIFSDEA-LLNEWLA
DLDAVVSRLNVVRDKLYEKLD---KSNYNWDHLLK---QRGMFIYTGLSAEQVVELREKY
SVYATEDGRFSISGVNEHNVDYLADAINQVIKK-------
>XP_025343400_Candida_haemuloni
------------------------------------------------------------
----------------------------MLRS--------S-------RSFSV-CARLA-
------KWNEIPLAPPDKILGISEAFAKDTNSKKINLGVGAYRDGKGKPIVFPSVRKAET
VLLEN-ETNKE--YTGIIGSKTYQDAVKNFIFNNSNKDTNGAQLIKDGRIVTAQTISGTG
SLRVIADFLHRFYS-SDNIIVPKPTWANHVAVFTDAGMK--TEFYAYYDKENNGLDFANL
KQSV--SNAPEES--------VILLHACCHNPTGMDLTPEEWEEVLEIVQKKKLFPLVDM
AYQGFASGNTYEDIGLIRRLNELVVE-GKIPTYALCQSFAKNM--------GLYGERTGS
ISIIT-------ESAESSKAIESQLKKLIRPIYSSPPIHGSRIVETIFSNQD-LYNEWLK
DLDQVVGRLNVIRDKLYQKLD---KSNYNWDHLLK---QRGMFIYTGLSAEQVIELREKY
SVYATEDGRFSISGVNEDNVDYLADAINQVIKK-------
>XP_024712221_Candida_pseudohaemulonis
------------------------------------------------------------
----------------------------MLRS--------S-------RSFSV-CARLA-
------KWNEIPLAPPDKILGISEAFVKDTNNKKINLGVGAYRDGKGKPIVFPSVKKAET
VLLEN-ESNKE--YTGITGSKTYQDAVKNFIFNNSDKDTNGAQLIKDGRIVTAQTISGTG
SLRVIADFLNRFYS-SGQIIVPKPTWANHVAVFTDAGMK--ADFYAYYDKENNGLDFENL
KKSV--AAAPEES--------VILLHACCHNPTGMDLTPQEWEEVLEIIQQKKLFPLVDM
AYQGFASGNTYEDIGLIRRLNELVVQ-GKIPTYALCQSFAKNM--------GLYGERTGS
ISIIT-------ESAEHSKAVESQLKKLIRPIYSNPPIHGSRIVETIFSNKD-LYNEWLA
DLDAVVGRLNVIRDKLYQKLD---KSNYNWDHLLK---QRGMFIYTGLSAEQVIELREKY
SVYATEDGRFSISGVNEDNVDYLADAINQVIKK-------
>XP_025337551_Candida_duobushaemulonis
------------------------------------------------------------
----------------------------MLRS--------S-------RSFSV-CARLA-
------KWNEIPLAPPDKILGISEAFVKDTNNKKINLGVGAYRDGKGKPIVFPSVKKAET
VLLEN-ESNKE--YTGITGSKTYQDAVKNFIFNNSDKDTNGAQLIKDGRIVTAQTISGTG
SLRVIADFLNRFYS-SGQIIVPKPTWANHVAVFTDAGMK--ADFYAYYDKENNGLDFENL
KKSV--AAAPEES--------VILLHACCHNPTGMDLTPQEWEEVLEIIQQKKLFPLVDM
AYQGFASGNTYEDIGLIRRLNELVVQ-GKIPTYALCQSFAKNM--------GLYGERTGS
ISIIT-------ESAEHSKAVESQLKKLIRPIYSNPPIHGSRIVETIFSNKD-LYNEWLA
DLDAVVGRLNVIRDKLYQKLD---KSNYNWDHLLK---QRGMFIYTGLSAEQVIELREKY
SVYATEDGRFSISGVNEDNVDYLADAINQVIKK-------
>XP_028891615_Candida_auris
------------------------------------------------------------
----------------------------MIRARF------S-------RSFTV-CARLA-
------KWNDVPLAPPDKILGISEAFVKDSNPKKINLGVGAYRDGKGKPIVFPSVKKAET
VLLEN-ETNKE--YTGITGSKTYQDAVRQFIFNNSNKDANGAQLIKEGRIVTAQTISGTG
SLRVIADFLNRFYS-SKNIFVPKPTWANHVAVFTDAGLK--ADFYAYYDVKNNGLDFANL
KKSV--AAAPEES--------VILLHACCHNPTGMDLTAEEWEEVLEIIQQRKLFPLVDM
AYQGFASGNTYEDIGLIRRLNELVVE-GKIPTYALCQSFAKNM--------GLYGERTGS
ISIIT-------ESAEHSKAIESQLKKLIRPIYSNPPIHGSRIVETIFANEN-LYQEWLS
DLDQVVGRLNVIRDKLYQKLD---KSNYNWDHLLK---QRGMFIYTGLSAEQVIELREKY
SVYATEDGRFSISGVNEDNVDYLADAINQVIKK-------
>NP_013127_Saccharomyces_cerevisiae
------------------------------------------------------------
----------------------------MSAT----------------------------
------LFNNIELLPPDALFGIKQRYGQDQRATKVDLGIGAYRDDNGKPWVLPSVKAAEK
LIHNDSSYNHE--YLGITGLPSLTSNAAKIIFGTQ------SDAFQEDRVISVQSLSGTG
ALHISAKFFSKFFP-DKLVYLSKPTWANHMAIFENQGLK--TATYPYWANETKSLDLNGF
LNAI--QKAPEGS--------IFVLHSCAHNPTGLDPTSEQWVQIVDAIASKNHIALFDT
AYQGFATGDLDKDAYAVRLGVEKLST-VS--PVFVCQSFAKNA--------GMYGERVGC
FHLALTKQAQN---KTIKPAVTSQLAKIIRSEVSNPPAYGAKIVAKLLETPE-LTEQWHK
DMVTMSSRITKMRHALRDHLV-KLGTPGNWDHIVN---QCGMFSFTGLTPQMVKRLEETH
AVYLVASGRASIAGLNQGNVEYVAKAIDEVVRFYTIEAKL
>XP_018220459_Saccharomyces_eubayanus
--------------------------------------------MSQCGRRRLPCSWLAH
MYILRICMFKELLLRNTNKPRTQESNNAMSAS----------------------------
------LFNNIELLPPDALFGIKQRYGQDQRTTKVDLGIGAYRDNNGKPWVLPSVKAAEK
LIHSDESYNHE--YLGITGLPSLTSNAAKIIFGTQ------SAALQEDRVISVQSLSGTG
ALHIAAKFFSKFYP-DKLVYLSKPTWANHTAIFENQGLK--TTTYPYWANETKSLDLDGF
LRAI--QSAPEGS--------VFVLHSCAHNPTGLDPTNDQWAQIVDAIAAKNHVALFDT
AYQGFATGDLDKDAYAVRLGVEKLST-VS--PVFVCQSFAKNA--------GMYGERVGC
FHLALTKQAQN---KTIKPAVTSQLAKIIRSEVSNPPAYGAKIVAKLLETPE-LTEQWHK
DMVTMSSRITTMRHALRDHLV-KLATPGNWDHIVH---QCGMFSFTGLTPHMVKRLEETH
AVYLVASGRASIAGLNQGNVEYVAKAIDEVVRFYATEAKL
>XP_033767805_Saccharomyces_paradoxus
------------------------------------------------------------
----------------------------MSAA----------------------------
------LFNDIELLPPDALFGIKQRYGQDQRTTKVDLGIGAYRDDKGKPWVLPSVKAAEK
LIHGDSSYNHE--YLGITGLPTLTSNAAKIIFGTQ------SNALQEDRVISVQSLSGTG
ALHISAKFFSKFFP-DKLVYLSKPTWANHMAIFENQGLK--TATYPYWANETKSLDLDGF
LSAI--QKAPEGS--------IFVLHSCAHNPTGLDPTSEEWVQIVDAIASKNHIALFDT
AYQGFATGDLDKDAYAVRLGVEKLAT-VS--PVFVCQSFAKNA--------GMYGERVGC
FHLALTKQAQN---KTIKPAVTSQLAKIIRSEVSNPPAYGAKIVAKLLETPE-LTEQWHK
DMVTMSSRITKMRHALRDHLV-KLGTPGNWDHIVN---QCGMFSFTGLTPQMVKRLEETH
AVYLVASGRASIAGLNQGNVEYVAKAIDEVVRFYATEAKL
>XP_003673362_Naumovozyma_castellii
------------------------------------------------------------
----------------------------MSRT----------------------------
------IFNTIELLPPDALFGIKQRYNADERKDKVDLGIGAYRDNQGKPWVLPSVKSAEL
AIHADPNYNHE--YLNITGLNALTSGAANIIFGPD------SDAIKNERIVSTQSISGTG
ALHIAAKFLSKFFP-ERKIYLSDPTWANHQAIFQAQGLV--TNTYPYWDNETKSLDLNGF
ERSI--EVAPEGS--------VFVLHACAHNPTGLDPTKEQWETILERIAYKGHLALFDS
AYQGFASGDLNKDAYSIRLGVEKLKR-VA--PILVCQSFAKNV--------GMYGERVGC
FHIVLPEQDTKEELTTVKKALSSQLSKIIRSEVSNPPAYGAKIVATILNSDE-LRAQWYK
DMITMSSRIMEMRVTLRDRLN-ELGTPGTWDHIVE---QTGMFSFTGLTSEMVARLEKEH
SIYMVSSGRASIAGLNKLNVDRVAQSIDEVVRHFTNESKL
>XP_003670250_Naumovozyma_dairenensis
------------------------------------------------------------
----------------------------MSAT----------------------------
------IFNNIEQLPPDALFGIKQRYSKDTRSHKVDLGIGAYRDNNGKPWVLPSVKLAEH
SIHSDPSYNHE--YLNISGLNAFTTGASNILFGPD------SIAIKESRIVSNQSVSGTG
ALHIAAKFISKFFP-EKKIYFSKPTWANHQAIFQAQNLQ--CDSYPYWDAATKSIDMEGY
LNAI--KTAPRGS--------VFVLHACAHNPTGLDPTNEQWANILDMLNMGDHLVLFDS
AYQGFASGDLNKDAYAVRLGVEKLSD-NV--PIFVCQSFAKNV--------GMYGERVGC
FHLVLPRQSNEDETAKVKAALSSQLNKIVRSEISNPPAYGAKIVAQILNDEN-MTNQWHK
DMVTMSSRIIKMRHSLRDKLN-ELGTPGNWDHIVS---QTGMFSFTGLTADMVKRLEEEH
AIYMVSSGRASIAGLNEHNVDHVAKSIDEVVNHYSSEAKL
>XP_003957099_Kazachstania_africana
------------------------------------------------------------
------------------------------------------------MSSRLLISKRSI
TTTNNNLLNTIQVAKPDKILGLTEKFNQDKNQKKVNLTVGIYKDAWGKVSTLPSVALAQR
QMGTLSTLNWNLSYLPIVGCEKYHQNVKNFLFNEC-MK-DLKHF--NNGVSFFQTLSGTG
AIAITARFLSKFI--SNKIWLPNYSWANHINIFEKNGFHNSINYYSYYNDTTGKLAVDKW
LNDL--RINVSKD--KSNVPHCIVLHACCHNPTGIDPTKEEWTKIIDTVHELNMIPIIDM
AYQGLESGDVVEDAYVLRSCLQDNR--KWHNGLYLCQSFAKNM--------GLYGERVGS
LSIITPYES----LPSVRLAIDSQIKKIIRSMYSSPPGYGSRIVNTILSDEK-LKKQWFK
DVNSMVNRLHSIRNKLFEQLH--------WDDLVEFGQQHGMFYFTRFTPKQVNQLKQNY
SIYLTEDGRLSLSGINDSNLDYVCEALMDVSKVIQK----
>XP_022462517_Kazachstania_naganishii
------------------------------------------------------------
----------------------------MSQV----------------------------
-----GIFNGVDTLPPDALFDIKKRYTQDTRAHKVDLGIGAYRDNNGQPWVLPSVRRAEE
KVHADKGYNHE--YLPITGLPALTGGAARVIFGPE------YA---EDRTVSVQSISGTG
ALHIAAKFLAKFLP-ERTIYVSDPTWANHKAIFQLQGLN--VASYPYWDAASKSLLLDGF
LDSI--DLAEEGS--------VFLLHACAHNPTGLDPTPEQWDAVLERLAARNHLALFDS
AYQGFATGDLDRDALAVRRGVRRMAS-VS--PVIVCQSFAKNV--------GMYGERVGC
FHIVLPDQSSEVN-SRVHGAVSSQLAKLIRSEVSNPPAYGAKIVGAILADKS-LTAAWHA
DMVTMSSRIHAMRAALREKLV-ALGTPGTWDHIVE---QCGMFSFTGLSPEMVRRLETQH
AVYLVSSGRASIAGLNEGNVDHVARAIDEVVRHFYE-SKL
>XP_448594_Candida_glabrata
------------------------------------------------------------
----------------------------MTLNYASVQCVLRMRSAVM-LGRRRLSRKALK
QSTLF----DIPMAPPDGVLGLTETFNADENPNKINLTVGVYKDGWGQVTTFPSVAQAQK
IIDMDVGMNTDLSYLPISGCEDFKKHTINFLYRDS-CPQDGPALIKNDRISFIQTLSGTG
ALAVASRLLSSFI--SRKIWIPKPSWPNHTNIFTQNGFTN-PRFYSYYDR--GDLTIGRW
LQEL--RHEVGKDS-NTKTPHCIVLHACCHNPTGLDPTKKQWEDIMDTIYELGMIPIIDM
AYQGLESGKLIDDAYLLRLCLDTSRYRSWDNGLYLCQSFAKNM--------GLYGERVGS
LSIVAP-EH----VPGVKEVLDSQLKQIIRSMYSSPPGYGSRVAKLVLSNDK-LKYQWYS
DVETMVNRLKSVREMIHERLQ--------WEEIVNFEQQHGMFYFTKLGPDIVKKLREQY
SIYLTNDGRMSLSGVNKSNVDYLCNSIKAVTSSKTLL---
>XP_004182297_Tetrapisispora_blattae
------------------------------------------------------------
---------------------------------------------MTKMLSKKFPKPSTK
CRFFASYMAKIPQAPPDRILGLVNQFMNDPNPSKVDLTVGVYRDNAGNVPTFKSVQNAQH
LLHTVPSLRKDLSYLPIIGHPNYRNKVLNFLFHDG-CPEIGPEIIYQDRVSFVQTLSGTG
ALSVTARFLSNFI--SDSIIIPQLSWANHANVFKNNGFRN-ISYYPYYSN--EKIVLKDW
LNHLINIQKTDREVTSNSKPSCILLHACCHNPTGLDPTKEQWDQILDTIYDLNLIPIIDM
AYQGLESGDVLKDSYLLRKVLNKKRYKNWKNGIYLCQSFAKNM--------GLYGERVGS
LSIILPETNSGNKSTSIRENIDSQLKQIIRSMYSSPPGYGARIVSLILSDKD-LKDQWFL
DVKEMVDRLNDVRYKLSQKLN--------WNSIIDLNQQHGMFYFTNLSPIQVERLKNQF
AIYLTTDGRLSLSGINDLNVDYICNSILNVL---------
>XP_003686550_Tetrapisispora_phaffii
------------------------------------------------------------
------------------------------------------------------------
------MFEDIPLLPADALFGIKQRYGQDDRALKVDLGIGAYRDNEGKPWVLPSVRKAEK
LIHEDPEFNHE--YLGITGLKSLTDGAAKVILGED------SAALKEDRVVSIQSLSGTG
ALHVSAKFFSKFWP-SKKVYLSNPTWANHKTIYEVQGLT--TSVYSYWDAASKTLCIDGF
VNAI--KSADEGS--------IFVLHACAHNPTGLDPTKEQWVKVIDALREGKHIALFDS
AYQGFASGDLANDAYSVRLGVEKLSE-EL--PIFICQSFAKNV--------GMYGERVGC
FHIVLPLKETSKTLEETKAAISSQLARIIRSEVSNPPSYGAKIVAKILNNTE-LTQQWHE
DMVTMSSRINEMREQLKNHLT-SLGTPGTWNHITE---QTGMFSFTGLTKEMVARLETNY
GIYMVPNGRASIAGLNTGNVKYVATSIDETVRQFST----
>XP_001644956_Vanderwaltozyma_polyspora
------------------------------------------------------------
-------------------------MSTMSKT----------------------------
------ILNNIELLPADALFGIKQRFSQDNREPKVDLGIGAYRDNTGKPWVLPSVKAAEK
LIQEDPTYNHE--YLSISGLPQLTSGASKIMFGED------STAAKEKRIISVQSLSGTG
ALHIAAKFFSLFFK-EKLVYLSTPTWPNHKNVFETQGLK--TSAYPYWNDADKSLDLEGF
VRSI--KDAPSGS--------IFLLHACAHNPTGLDPTKEQWGTILDEIAKKGHIALFDS
AYQGFASGDLDNDAFAVRLGVEKLSE-VS--PIFICQSFAKNV--------GMYGERVGC
FHLIVPRQEPSVDVDSIKKAINSQLAKIVRSEVSTPAAYGAKIVAKILNEPS-LTQQWHK
DMVTMSSRITKMRHSLRDHLV-ALGTPGNWDHIVN---QCGMFSYTGLTAEMVARLESNH
AVYLVSSGRASIAGLNDGNVEYVAKAIDEVVRYFQT-SKL
>XP_003678737_Torulaspora_delbrueckii
------------------------------------------------------------
----------------------------MSLT----------------------------
------LLNNIQQLPPDALFGIKQRYTQDSRANKVDLGIGAYRDDKGKPWVLPSVRSAEK
LIHEDPNYNHE--YLGINGSPELSSAAAKIVFGED------SKALQQGRIASVQSLSGTG
ALHIAAKFISSFLP-GRSLYISEPTWANHNAIFKSQGVQ--TATYPYWQASTKTLDMEGF
LKTI--KDAPTGS--------VILLHACAHNPTGLDPTQDQWSDIIDAVASKDHIVLFDS
AYQGFASGDLDRDAYAIRLGVEKLAR-VS--PIFVCQSFAKNV--------GMYGERAGC
FHLVLPEQE-NIDTAKVKGAITSQLSSLIRSEVSNPPAYGAKIVAKILNSPE-LTKQWHQ
DMITMSSRITEMRHELRDRLV-AQGTPGTWDHIVE---QCGMFSYTGLSPEMVKRLETQH
AVYLVSSGRASIAGLNHGNIEHVAKAIDEVVRHFTGNSKF
>XP_037144356_Zygotorulaspora_mrakii
------------------------------------------------------------
--------------------------------------MDRSKGIRT-LGKRFF------
-ASID----KIPRAPPDRILGLTEKFNEDRNKKKVNLTVGIYKDAWGQVTTFPSVAKAQR
LIDADLVLNTDLSYLPITGCPDYSEHVLNFLFKES-CPLSGPKLLKEGRVSFTQTLSGTG
ALAVASKLLALWV--SQTVWLPQPSWSNHRNIFRSNGFTN-VKEYPYYKD--GRITVEEW
LDHL--RSAVDK---NSKTRDCILLHACCHNPTGLDPTKEQWKQILDTIHELGMIPIIDM
AYQGLESGNPPKDAYLLRLCLDESLYKSWPHGLFVCQSFAKNM--------GLYGERVGS
LSVVTP-PF----QPETKDNVDSQLKQIVRSIYSSPPGYGSRVATMVLSKSF-LKMQWYK
DVEFMVSRLSQVRKEMHELLE--------WPSLIDFDRQHGMFYYTGLNPKQINALRNDY
SVYMTMDGRISLSGINDCNIEYVCKALKSVTKTI------
>XP_002498144_Zygosaccharomyces_rouxii
------------------------------------------------------------
-------------------------------MSNWLQCSRRCFWNRTNYGTRAL------
-SSFD----KIPRAPPDKILGLTEQFSKDKNAKKVNLTVGVYKDNQGLVTTFPTVAKAQK
ILDQDENMNSDLSYLPIIGSPAYRKSTLNFLFRDS-CPESGPKLLEQERVSFVQTLSGTG
ALVVAADLLAQFV--SRTVWIPNLSWPNHTNIFKRHGFND-VRQYSYYEN--GKLTVDKW
IDNL--KKNVKK---NDGSRHCIILHACCHNPTGVDPTVEQWRKILDAVRELEMIPIIDM
AYQGLVSGNPAKDAYVLRMCLDESRYGNWPHGLFLCQSFAKNM--------GLYGERVGS
LSVVVP-PN----QPESKGNVESQLKQIVRSMYSSPPAYGCRVATLVLSSDD-FKRDWYK
DVESMVQRLLNVRQGMYDRLG--------WEGLINFEQQHGMFFYTGLKPHALNRLRDEY
SIYMTMDGRLSLSGVNDHNIDYVCDAFKAILD--------
>XP_003648040_Eremothecium_cymbalariae
------------------------------------------------------------
------------------------------------MKHGWRPSFVASIVRSYY------
-HTLS----RIPNALPDKILGLTEVFNKDTNPQKVNLTVGIYRDDLGLVTNFKSVVQAQS
ILSADMGISGDWSYLPIAGCPEYSTSVMDFLFKES-VP-QAKSYLESDKISFVQSLSGTG
ALAIATRFLTSFI--SKVIWVPDPSWGNHMNIFDNNGFKE-VRVYKYYKD--GSIDIDGW
LDQL--RQAKSEF--GSRYPHCILLQACCHNPTGVDPTRTQWKKALEVINELGLIPVIDM
AYQGLESGDLIEDAYLLRMCLEH----NWRNGLYICQSFAKNM--------GLYSERIGS
LSVIHP-MD----ESNTKAKADSQLKRIVRGVYSSPPSYGSRIATLVLNNPT-LKAQWFE
DVKKMTDRLWSVRVMLYERLK--------WDTLIDRTTQHGMFYYSGFSPKQVDILRRHH
SIYLTQDGRISLAGINRSNIDHVAQSFLSVSRCRLA----
>NP_982909_Eremothecium_gossypii
------------------------------------------------------------
------------MTQTNQVRASTKGVLGMTRNVVGAFTANWR-------CRRQH------
-QALG----RVPEAMPDQILGLTERFNQDRNPHKVNLTVGIYKDDNGEVTSFPSVARAQR
MVEGQRG--GRLAYLPIAGCPSYGARVSDFLYSEC-AP-QGREFLASGCVSFMQTLSGTG
ALSLASLFLSNFI--SKTIWVPQPSWANHMNIFKLNGFEE-VRRYRYYED--GAVDVDSW
LAQL--ERAAAD----RPYPQCILLHACCHNPTGVDPTREQWSRILSVINGLGMVPIVDM
AYQGLESGDLRADAYLLRMCLEH----RWDNGLYVCHSFAKNM--------GLYGERVGS
LSVVHP-LG----QFQAKAATDSQLKCIIRASYSSPPSYGSRVATTVLSVPE-IKQQWHE
DVHGMCNRLWSVRCMLHEKLR--------WPKLIDSTSQHGMFYYTGIGPDAVDTLREKY
SVYLTKDGRLSLAGINTGNVDYVARALRNVSTYP------
>XP_455694_Kluyveromyces_lactis
------------------------------------------------------------
---------------------------------------------MRIPTRRGL------
-SALS----RVTRAPADKILGLTEKFNVDRHPNKINLTVGIYKDNRGRVTTFPSVASAQS
LLETSLDLNNDLSYLPITGSQDYQNNVLNFLYRES--S-DGSELLENNRITFVQTLSGTG
ALAVASKLLATFV--SKTVWIPNPSWANHSNVFQWNGFNQ-IKYYTYYED--GKLSIDKW
LKEL--KESCSSR--DPDWPPSIVLHACCHNPTGVDPTLEQWQQILPVIHDLGITPIIDM
AYQGMESGNLIQDAYLLRMCLE---Y-EWPNGLFVCQSFAKNM--------GLYGERVGS
LSVVVP-PN----PLDLKSTIDSQLKKIVRGIYSSPPGYGSRVANLVLSNPK-LKQQWFV
DVKNMSDRLWNVRIQMHERLN--------WPNLVDFKTQHGMFYYTGLNPYQVQILQERY
GIYLTEDGRMSLSGVNDGNIDYLCDSLRQVVQ--------
>XP_022674489_Kluyveromyces_marxianus
------------------------------------------------------------
-------------------------------------MNSSAIAKMKIPIGTAS------
-SVLS----RVSMAAPDKILGLTEKFNVDRNPNKINLTVGIYKDEAGIVTTFPSVSRAQA
MLDSHLDLNNDLSYLPITGSQEYQNNVLNFLFRES--S-DGNELLDENRITFVQTLSGTG
ALAVVSKLLSTFV--SKTVWIPNPSWANHANVFKWNGFKQ-IKYYTYYEN--GKLNVDKW
LSDL--QSSYTAEKDDENWPPCIVLHACCHNPTGVDPTLEQWQRILPVIHDMGIIPIVDM
AYQGMESGNLVQDAYLLRMCLE---Y-EWENGLYLCQSFAKNM--------GLYGERVGS
LSVVVP-PN----PKDLKARLDSQLKKIVRGIYSSPPGYGSRVANLVLSNPD-LKRQWFV
DVKAMSDRLWGVRNLMHERLN--------WPNLVNFETQHGMFYYTGLSPQQVQKLQDQY
GIYLTQDGRMSLSAVNDGNIDYLCNSLLDVVE--------
>XP_022627162_Lachancea_lanzarotensis
------------------------------------------------------------
------------------------------------------------MLRRQL------
-SSLSGRINSIPMAPPDKILGLTEQFNADKNDNKTNLTVGIYKDNWGQVTTMPSVARAQA
MLDQSFEMNTDLSYLPIKGCPDFRENVLRFLYRES-CP-QGVELLNQERISFVQTLSGTG
ALAVASKFLSLFM--SHTVWFPNPSWPNHANVFQINGFKN-INHYTYYKD--GQLDVDGW
ISDL--EKAAKST--NDSFPPCIVLHACCHNPTGLDPTLEQWKRIMDKIHELKMIPIIDM
AYQGLDTGDVYKDAYLLRLSLDESRY-QWSNGLFLCQSFAKNM--------GLYGERVGS
LSVVTS-RG----AEE-KRSVDSQLKKIVRGMYSSPPGYGSRVANIVLSNPH-LKNLWFQ
DVENIAKRLQSVKAKMAERLN--------WDSLQDPTRQHGMFLYTGLNASEVNTLREDS
SIYLVQDGRLSLSGLNDSNIDYVCDALRKLEK--------
>XP_002552906_Lachancea_thermotolerans
------------------------------------------------------------
----------------------------MSCT----------------------------
------IFNNVEQLPPDALFGIKQRLSQDPRPVKVDLGIGAYRDDSGKPWVLPSVREAEE
VIRQDPGYNHE--YLGISGLTALIQGAAKVLFGED------SAALAEGRVVSTQSLSGTG
ALHVAARFISKFCG-DKVVYLSDPTWANHNAIFETMGLK--TATYPYWDAASKSLNLEGY
LEAI--KTAPKGS--------VFVLHACAHNPTGLDPDQSQWTSILDAIIEREHIVLFDS
AYQGFASGDLDRDAFAVRLGLQKLAD-VS--PVIVCQSFAKNV--------GMYGERAGC
FHLVLPRQDASVDTSAIKSAVLSQLNKITRSELSNPPAYGAKIVATVLNTPR-LTEQWHK
DMVTMSSRIIKMRHALRDHLA-KLNTPGNWDHIVN---QTGMFSYTGLRPEMVKRLEEEH
AVYLVSSGRASIAGLNSGNVEYVAKAINEVVTHFGG-AKL
>XP_020060448_Aspergillus_aculeatus
------------------------------------------------------------
----------------------------MLST-LRVAS-RQAVARD-----ANMRTVVV-
GARHASAWSKVPQGPPDAILGITEAFKADSFKEKINLGVGAYRDDKGKPYVLPSVRAAED
KVVAS-RQDKE--YAGITGIPSFTKAAAELAYGSD------SAVLKEDRLVITQTISGTG
ALRIGGAFLQRFYPHAKKIYLPTPSWANHGAVFKDSGIE--VDKYRYYNKDTIGLDFEGL
LADI--KAAPENS--------IILLHACAHNPTGVDPTQDQWRKISDVMKEKGHFAFFDM
AYQGFASGNADQDAFAPRHFVK---E-GH--NIALCQSFAKNM--------GLYGERVGA
FSLVC-------ESAEEKKRVESQIKILIRPFYSNPPIHGARVASTIMNDPE-LNQQWLG
EVKGMADRIIEMRALLRKNLE-ELGSKHDWSHITS---QIGMFAYTGLKPEQMDVLAKEH
SVYATKDGRISVAGITSGNVKRLAESIFKVTG--------
>XP_001271915_Aspergillus_clavatus
------------------------------------------------------------
----------------------------MLST-LRVAS-RQAASRE-----ASLRTVVV-
GARHASAWSNVPQGPPDAILGITEAFKADTFKEKINLGVGAYRDDKGKPYVLPSVRAAED
KIVAS-RLDKE--YAGITGIPAFTKAAAELAYGSD------SPVIKEDRLVITQTISGTG
ALRIGGAFLKRFYPHAKKIYLPTPSWANHAAVFKDSGME--VATYRYYNKDTIGLDFDGL
IADI--KTAPENS--------IILLHACAHNPTGVDPTQDQWRQISDVMKEKGHFAFFDM
AYQGFASGNADRDAFAPRHFVK---E-GH--NIALCQSFAKNM--------GLYGERVGA
FSLVC-------ENAEEKKRVDSQVKILIRPFYSNPPIHGARIASTIMNDTE-LNQQWLG
EVKGMADRIIEMRALLKKNLE-DLGSKHDWSHITS---QIGMFAYTGLKPEQMDALAKEH
SVYATKDGRISVAGITSGNVKRLAEAIYKVTG--------
>XP_001266975_Aspergillus_fischeri
------------------------------------------------------------
----------------------------MLST-LRVAS-RQAASRE-----ASMRTVII-
GARHASAWSNVPQGPPDAILGITEAFKADTFKEKINLGVGAYRDDKGKPYVLPSVRAAED
KVVAS-RLDKE--YAGITGIPSFTKAAAELAYGSD------SAVIKEDRLVITQTISGTG
ALRIGGAFLQRFYPHAKKIYLPTPSWANHAAVFKDSGMD--VASYRYYNKDTIGLDFEGL
IADI--KAAPNNS--------IILLHACAHNPTGVDPTQDQWRQISDVMKEKGHFAFFDM
AYQGFASGNADRDAFAPRHFVK---E-GH--NIALCQSFAKNM--------GLYGERVGA
FSLVC-------ESAEEKKRVDSQIKILIRPFYSNPPVHGARIASTIMNDPE-LNQQWLG
EVKGMADRIIEMRALLKKNLE-DLGSKHDWSHITS---QIGMFAYTGLKPEQMEVLAKEH
SVYATKDGRISVAGITSGNVKRLAEAIYKVTG--------
>XP_041143538_Aspergillus_flavus
------------------------------------------------------------
----------------------------MLST-LRVAS-RKAASRD-----ANLRTVVV-
GARHASAWSNVPQGPPDAILGITEAFKADSFKEKINLGVGAYRDDKGKPYVLPSVRAAED
KVVAS-RFDKE--YAGITGVPSFTKAAAELAYGKD------SPAIKEDRLVITQSISGTG
ALRIGGAFLQRFYPHAKKIYLPNPSWANHNAVFKDSGLE--VEKYRYYNKDTIGLDFEGL
IADI--KAAPENS--------IILLHACAHNPTGVDPTQEQWRQISDVMKQKGHFAFFDM
AYQGFASGNADKDAFAPRHFVS---E-GH--NIALCQSFAKNM--------GLYGERVGA
FSLVC-------ENAEEKKRVDSQVKILIRPFYSNPPIHGARVASTIMNDPE-LNQQWLG
EVKGMADRIIEMRSLLRKNLE-ELGSKHDWSHITS---QIGMFAYTGLKPEQMDALAKEH
SVYATKDGRISVAGITSDNVKRLAESIFKVTG--------
>XP_751785_Aspergillus_fumigatus
------------------------------------------------------------
----------------------------MLST-LRVAS-RQAASRE-----ASMRTVVI-
GARHASAWSNVPQGPPDAILGITEAFKADTFKEKINLGVGAYRDDKGKPYVLPSVRAAED
KVVAS-RLDKE--YAGITGIPSFTKAAAELAYGSD------SAVIKEDRLVITQTISGTG
ALRIGGAFLQRFYPHAKKIYLPTPSWANHAAVFKDSGLD--VASYRYYNKDTIGLDFEGL
IADI--KAAPNNS--------IILLHACAHNPTGVDPTQDQWRQISDVMKEKGHFAFFDM
AYQGFASGNADRDAFAPRHFVK---E-GH--NIALCQSFAKNMGLTMLNHQGLYGERVGA
FSLVC-------ESAEEKKRVDSQIKILIRPFYSNPPVHGARIASTIMNDPE-LNQQWLG
EVKGMADRIIEMRALLKKNLE-DLGSKHDWSHITS---QIGMFAYTGLKPEQMEVLAKEH
SVYATKDGRISVAGITSGNVKRLAEAIYKVTG--------
>XP_659597_Aspergillus_nidulans
------------------------------------------------------------
----------------------------MLST-LKVAS-RQAASRN-----ASVRSVFA-
GARCASTWSNVPQGPPDAILGITEAYKADSFKEKINLGVGAYRDDQGKPYVLPSVRAAED
KVVAS-RFDKE--YAGITGIPSFTKAAAQLAYGAD------SPVLKEDRLVITQSISGTG
ALRIGGAFLQRFYPGAKKIYLPTPSWANHNAVFKDSGLE--VEKYRYYNKDTIGLDFEGL
VEDL--KAAPNNS--------IILLHACAHNPTGVDPTQDQWRQISNVMKEKGHFAFFDM
AYQGFASGNADTDAFAPRHFVE---Q-GH--NIALCQSFAKNM--------GLYGERVGA
FSLVC-------ESAEEKKRVDSQIKILIRPFYSNPPVHGARVASTIMNDPA-LNKQWLG
EVKGMADRIIEMRALLKKNLE-ELGSKHDWTHITS---QIGMFAYTGLKPEQMEALAKEH
SVYATKDGRISVAGITTGNVKRLAESIYKVTG--------
>XP_001402002_Aspergillus_niger
------------------------------------------------------------
----------------------------MLST-LRVAS-RKAATRD-----ASVRTVIV-
GARHASAWSNVPQGPPDAILGITEAYKADTFKEKINLGVGAYRDDQGKPYVLPSVRAAED
KVVAT-RLDKE--YAGITGIPAFTKAAAELAYGAD------SAVLKEDRLVITQTISGTG
ALRIGGAFLQRFYPHAKKVYLPTPSWANHAAVFKDAGLE--VDKYRYYNKDTIGLDFDGL
LADI--KAAPENS--------IILLHACAHNPTGVDPTQEQWRQISDVMKQKGHFAFFDM
AYQGFASGNADQDAFAPRHFVK---E-GH--NIALCQSFAKNM--------GLYGERVGA
FSLVC-------ESAEEKKRVDSQIKILIRPFYSNPPIHGARIASTIMNDAK-LNEQWLG
EVKGMADRIIEMRALLRKNLE-ELGSKHDWSHITS---QIGMFAYTGLKPEQMDALAKEH
SVYATKDGRISVAGITSGNVKRLAESIYKITG--------
>XP_015402557_Aspergillus_nomiae
------------------------------------------------------------
----------------------------MLST-LRVAS-RRAASRD-----ANMRTVVV-
GARHASAWSNVPQGPPDAILGITEAFKADSFKEKINLGVGAYRDDKGKPYVLPSVRAAED
KVVAS-RFDKE--YAGITGVPSFTKAAAELAYGKD------SSAIKEDRLVITQSISGTG
ALRIGGAFLKRFYPHAKKIYLPNPSWANHNAVFKDSGLE--VEKYRYYNKDTIGLDFEGL
IADI--KAAPENS--------IILLHACAHNPTGVDPTQEQWRQISDVMKQKGHFAFFDM
AYQGFASGNADQDAFAPRHFVS---E-GH--NIALCQSFAKNM--------GLYGERVGA
FSLVC-------ENTEEKKRVDSQVKILIRPFYSNPPIHGARVASTIMNDPE-LNQQWLG
EVKGMADRIIEMRSLLRKNLE-DLGSKHDWSHITS---QIGMFAYTGLKPEQMDALAKEH
SVYATKDGRISVAGITSDNVKRLAESIFKVTG--------
>XP_023090244_Aspergillus_oryzae
------------------------------------------------------------
----------------------------MLST-LRVAS-RKAASRD-----ANLRTVVV-
GARHASAWSNVPQGPPDAILGITEAFKADSFKEKINLGVGAYRDDKGKPYVLPSVRAAED
KVVAS-RFDKE--YAGITGVPSFTKAAAELAYGKD------SPAIKEDRLVITQSISGTG
ALRIGGAFLQRFYPHAKKIYLPNPSWANHNAVFKDSGLE--VEKYRYYNKDTIGLDFEGL
IADI--KAAPENS--------IILLHACAHNPTGVDPTQEQWRQISDVMKQKGHFAFFDM
AYQGFASGNADKDAFAPRHF-------------------------------GLYGERVGA
FSLVC-------ENAEEKKRVDSQVKILIRPFYSNPPIHGARVASTIMNDPE-LNQQWLG
EVKGMADRIIEMRSLLRKNLE-ELGSKHDWSHITS---QIGMFAYTGLKPEQMDALAKEH
SVYATKDGRISVAGITSDNVKRLAESIFKVTG--------
>XP_040643547_Aspergillus_ruber
------------------------------------------------------------
----------------------------MLST-LRTA--RIAGSRQ-----ANMRTTLV-
GARFASAWSNVPQGPPDAILGITEAFKADSFKEKINLGVGAYRDDQGKPYVLPSVRAAED
KVVAS-RFDKE--YAGITGIPSFTKAAAELAYGAD------SAVLKDDRLVITQSISGTG
ALRIGGAFLQRFYPHAKKIYLPTPSWANHNAVFKDSGIE--VEKYRYYNKDTIGLDFEGL
IADI--KAAPENS--------IILLHACAHNPTGVDPTQDQWRQISDVMKQKGHFAFFDM
AYQGFASGNADQDAFAPRHFVK---E-GH--NIALCQSFAKNM--------GLYGERVGA
FSLVC-------ESAEEKKRVDSQIKILIRPFYSNPPVHGARVASTIMNDPA-LNQQWLG
EVKGMADRIIEMRALLKKNLE-DLGSKHDWSHITS---QIGMFAFTGLKPEQMDALAKEH
SVYATKDGRISVAGITSDNVRRLAESIFKVTG--------
>XP_040708232_Aspergillus_sydowii
------------------------------------------------------------
----------------------------MLST-LRIAG-RKAATHD-----ASVRTVIA-
GARYASTWSNVPQGPPDAILGITEAYKADSFNEKINLGVGAYRDDQGKPFVLPSVRAAED
KVVAS-RFDKE--YAGITGIPSFTKAAAQLAYGAD------SPVLKDDRLVITQSISGTG
ALRIGGAFLERFYPGAKKIYLPTPSWANHNAVFKDSGLE--VEKYRYYNKDTIGLDFEGL
VADL--KAAPNNS--------IVLLHACAHNPTGVDPTQDQWRKISDVVKEKGHFAFFDM
AYQGFASGNADRDAFAPRYFVE---Q-GH--NIALCQSFAKNM--------GLYGERVGA
FSLVC-------ESAEEKKRVDSQIKILIRPLYSNPPVHGARVASTIMNDPA-LNQQWLG
EVKGMADRIIEMRALLKKNLE-ELGSKHDWSHITS---QIGMFAYTGLKPEQMDALAKEH
SVYATKDGRISVAGITTGNVKRLAESIFKVTG--------
>XP_001210985_Aspergillus_terreus
------------------------------------------------------------
----------------------------MLSTSLRVSG-RRVAARD-----TTLRTVIV-
GARHASAWSNVPQGPPDAILGITEAFKADSFKEKINLGVGAYRDDKGKPYVLPSVRAAED
KVVAS-RFDKE--YAGITGIPAFTKAAAELAYGKD------SSVLKEDRLVITQSISGTG
ALRIGGAFLQRFYPHAKKVYLPTPSWANHAAVFKDSGLE--VDKYRYYNKDTIGLDFEGL
LADI--KAAPNNS--------IILLHACAHNPTGVDPTQDQWRKISDVMKEKGHFAFFDM
AYQGFASGNADRDAFAPRHFIE---Q-GH--NIALCQSFAKNM--------GLYGERVGA
FSLVC-------ESTEEKKRVESQIKILIRPFYSNPPVHGARIASTIMNDPE-LNQQWLG
EVKGMADRIIEMRALLKKNLE-DLGSKHDWSHITN---QIGMFAYTGLKPEQMDALAKEH
SVYATKDGRISVAGITTGNVKRLAESIFKVTG--------
>XP_022486990_Penicillium_arizonense
------------------------------------------------------------
----------------------------MLST-LRVAS-RSAAPQ------ANKRTVVL-
GARQASAWANVPQGPPDAILGITEAFKADSFKEKINLGVGAYRDDKGKPYVLPSVRAAED
KVVAS-RLDKE--YAGITGIPAFTSAAAELAYGAD------SSAIKDDRLVITQTISGTG
ALRIGGSFLKRFYPGAKKIYLPTPSWANHKAVFTDAGLE--VANYSYYNKDTIGLDFDGL
IADI--KNAPESS--------IILLHACAHNPTGVDPTEAQWRQISDVMKEKGHFAFFDM
AYQGFASGNADKDAFAPRHFVK---E-GH--NIALCQSFAKNM--------GLYGERVGA
FSLVC-------ENTEEKKRVESQIKILIRPQYSNPPIHGARVASTIMNDPA-LNQQWLG
EVKGMADRIIEMRSLLRTNLE-KLGSKHDWSHITS---QIGMFAYTGLKPEQMDALAKEH
SVYATKDGRISVAGITSGNVGRLAESIFKITG--------
>XP_014536642_Penicillium_digitatum
------------------------------------------------------------
----------------------------MLST-LRVAS-RSAASRE-----ANMRTILI-
GARHASAWANVPQGPPDAILGITEAFKADSFKEKINLGVGAYRDDTGKPYVLPSVRAAED
KVVAS-RLDKE--YAGITGIPAFTTAAAELAYGAD------SSAIKDNRLVITQTISGTG
ALRIGGAFLKRFYPGAKKIYLPNPSWANHKAVFSDSGLE--VAQYSYYNKDTIGLDFEGL
IADI--KAAPEGS--------IILLHACAHNPTGVDPTQAQWRQISDVMKQKGHFAFFDM
AYQGFASGNADRDAFAPRHFVK---E-GH--NIALCQSFAKNM--------GLYGERVGA
FSLVC-------ENAEEKKRVDSQVKILIRPFYSNPPVHGARIASTIMNDPV-LNKQWLG
EVEGMASRIIEMRSLLRTNLE-KLGSKHDWSHITS---QIGMFAYTGLKPEQMDSLAKEH
SVYATKDGRISVAGITSSNVERLAESIFKVTG--------
>XP_016594769_Penicillium_expansum
------------------------------------------------------------
----------------------------MLST-LRVAS-RSVASRE-----VNMRTVVI-
GARHASAWANVPQGPPDAILGITEAFKADSFKEKINLGVGAYRDDKGKPYVLPSVRTAED
KVVAS-RLDKE--YAGITGIPAFTTAAAELAYGAD------SSAIKDNRLVITQTISGTG
ALRIGGAFLKQFYPGAKKIYLPNPSWANHKAVFSDSGLE--VAQYSYYNKDTIGLDFEGL
IADI--KAAPEGS--------IILLHACAHNPTGVDPTQDQWRQISDVMKQKGHFAFFDM
AYQGFASGNADQDAFAPRHFVK---E-GH--NIALCQSFAKNM--------GLYGERVGA
FSLVC-------ENAEEKKRVDSQIKILIRPFYSNPPVHGARIASTIMNDPV-LNKQWLG
EVEGMASRIIEMRSLLRTNLE-KLGSKHDWSHITS---QIGMFAYTGLKPEQMDSLAKEH
SVYATKDGRISVAGITSGNVERLAESIFKVTG--------
>XP_040646520_Penicillium_griseofulvum
------------------------------------------------------------
----------------------------MLST-LRVAS-RSAASRE-----VNMRTVVI-
GARHASAWANVPQGPPDAILGITEAFKADSFKEKINLGVGAYRDDKGKPYVLPSVRAAEE
KVVAS-RLDKE--YAGITGVPAFTTAAAELAYGPD------SSAIKDNRLVITQTISGTG
ALRIGGAFLKQFYPGAKKIYLPNPSWANHKAVFSDSGLE--VAQYSYYNKDTIGLDFEGL
IADI--KAAPEGS--------IILLHACAHNPTGVDPTQAQWRQISDVMKQKGHFAFFDM
AYQGFASGNADKDAFAPRHFVE---Q-GH--NIALCQSFAKNM--------GLYGERVGA
FSLVC-------ENAEEKKRVDSQVKILIRPFYSNPPIHGARIASTIMNDPA-LNTQWLG
EVEGMASRIIEMRSLLRTNLE-KLGSKHDWSHITS---QIGMFAYTGLKPEQMDALAKEH
SVYATKDGRISVAGITSANVERLAESIFKVTG--------
>XP_038926349_Penicillium_roqueforti
------------------------------------------------------------
----------------------------MLST-FRVAS-RSAAPRG-----VNLRTVLI-
GARNASAWANVPQGPPDAILGITEAFKADSFKEKINLGVGAYRDDKGKPYVLPSVRAAED
KVVAD-RMDKE--YAGITGVPSFTTAAAELAYGAD------SSAIKDNRLVITQTISGTG
ALRIGGAFLQRFYPGAKKIYIPNPSWANHKAVFSDSGLE--VAQYSYYNKDTIGLDFEGL
IADI--KAAPEGS--------IILLHACAHNPTGVDPTEAQWRQISDVMKQKGHFAFFDM
AYQGFASGNADKDAFAPRHFVK---E-GH--NIALCQSFAKNM--------GLYGERVGA
FSLVC-------ENAEEKKRVDSQIKILIRPFYSNPPVHGARVASTIMNDPA-LNKQWLG
EVEGMASRIIEMRALLRTNLE-KLGSKHDWSHITS---QIGMFAYTGLKPEQMDTLAKEH
SVYATKDGRISVAGITTGNVKRLAESIFKVTG--------
>XP_002565240_Penicillium_rubens
------------------------------------------------------------
----------------------------MLST-LRVAS-RSAASRE-----ANMRTVVT-
GARHASAWSNVPQGPPDAILGITEAFKADSFKEKINLGVGAYRDDKGKPYVLPSVRAAED
KVVAS-RLDKE--YAGITGVPTFTTAAAELAYGAD------SSAIKDNRLVITQTISGTG
ALRIGGAFLKQFYPGAKKIYLPNPSWANHKAVFSDSGLE--VAQYRYYNKDTIGLDFEGL
IADI--KAAPEGS--------IILLHACAHNPTGVDPTQAQWRQISDVMKQKGHFAFFDM
AYQGFASGNADQDAFAPRHFVK---E-GH--NIALCQSFAKNM--------GLYGERVGA
FSLVC-------ENAEEKKRVDSQIKILIRPFYSNPPIHGARIASTIMNDPA-LNKQWLS
EVEGMASRIIEMRSLLRTNLE-KLGSKHDWSHITS---QIGMFAYTGLKPEQMDALAKEH
SVYATKDGRISVAGITSANVQRLAESIFKVTG--------
>XP_040815326_Penicillium_solitum
------------------------------------------------------------
----------------------------MLST-LRVAS-RSAASRE-----ANMRTVVI-
GARHASAWANVPQGPPDAILGITEAFKADSFKEKINLGVGAYRDDKGKPYVLPSVRTAED
KVVAS-RLDKE--YAGITGIPAFTTAAAELAYGAD------SSAIKDNRLVITQTISGTG
ALRIGGAFLKQFYPGAKKIYLPNPSWANHKAVFSDSGLE--VAQYSYYNKDTIGLDFEGL
IADI--KAAPEGS--------IILLHACAHNPTGVDPTQAQWRQISDVMKQKGHFAFFDM
AYQGFASGNADQDAFAPRHFVK---E-GH--NIALCQSFAKNM--------GLYGERVGA
FSLVC-------ENAEEKKRVDSQIKILIRPFYSNPPVHGARIASTIMNDPA-LNKQWLG
EVEGMASRIIEMRSLLRTNLE-KLGSKHDWSHITS---QIGMFAYTGLKPEQMDSLAKEH
SVYATKDGRISVAGITSANVERLAESIFKVTG--------
>XP_022578576_Penicilliopsis_zonata
------------------------------------------------------------
----------------------------MLST-LRIAT-RQAAARE-----AGMRTALV-
GARYGSTWSGVPQGPPDAILGITEAFKADSFNEKINLGVGAYRDDKGKPYVLPSVRAAED
KVVAS-RLDKE--YAGITGIPSFTKAAAELAYGTD------SPALTEDRLVITQSISGTG
ALRIGGAFLQRFYPHAKKIYLPNPSWANHNAVFKDSGLE--VEKYRYYNKDTIGLDFEGL
IADI--KAAPNNS--------IILLHACAHNPTGVDPTQEQWRQISDVMKEKGHFAFFDM
AYQGFASGNADQDAFAPRHFVK---E-GH--NIALCQSFAKNM--------GLYGERVGA
FSLVC-------ENTEEKKRVDSQVKILIRPFYSNPPVHGARIASTIMNDAE-LNQQWLG
EVKGMADRIIEMRSLLRKNLE-ELGSKHDWSHITS---QIGMFAYTGLKPEQMDALAKEH
SVYATKDGRISVAGITSGNVKRLAESIFKVTG--------
>XP_016619850_Cladophialophora_bantiana
------------------------------------------------------------
----------------------------MLST-LRPAAARSALRQH---AATTAQAIRV-
--ANASTWANVKEGPPDAILGITEAFKKDSFPEKINLGVGAYRDDKGKPYVLPSVRTAEQ
KVVSS-SLDKE--YAGITGVPSFTKAAALLAYGPN------SKPIQEDRIAITQSISGTG
ALRIGGAFLERFYPGAKTIYIPTPSWANHKAVFSDSGLE--VKQYKYYNKDTIGLDFEGM
IADL--RSFPDGS--------IVLLHACAHNPTGIDPTQEQWQQIAKVMKEKSHYPFFDM
AYQGFASGDTNKDAYAVRLFIE---Q-GL--GLCLSQSFAKNM--------GLYGERVGA
FSIVC-------DSAEEKKRVESQIKILVRPLYSNPPVHGARIASEILNDAG-LNKQWLG
EVKGMADRIIEMRALLKKNLE-ELGSKHNWDHITN---QIGMFAYTGLKPEQMETLAKEH
SVYATKDGRISVAGITTDNVKRLAESIFKVTG--------
>XP_008730905_Cladophialophora_carrionii
------------------------------------------------------------
----------------------------MLST-LRPAATRATLRQQ---TVNP-QVVRL-
-AAAASTWANVKEGPPDAILGITEAFKKDSFKEKINLGVGAYRDDKGKPYVLPSVRTAEQ
KVVNS-TLDKE--YAGITGVPSFTKAAALLAYGPN------SKPVAEDRVAITQSISGTG
ALRIGGAFLQRWYPGSKTIYIPTPSWANHKAVFADSGLE--VKQYKYYNKDTIGLDFDGM
IADL--KSFPDGS--------IVLLHACAHNPTGIDPTQEQWQQIARVMKDKSHYPFFDM
AYQGFASGDTDKDAYAVRHFIE---Q-GF--GLVLAQSFAKNM--------GLYGERVGA
FSIVC-------DSAEEKKRVDSQIKILVRPLYSNPPIHGARIASEILNNEA-LNKQWLG
EVKGMADRIIEMRALLKKNLE-DLGSKHNWNHITD---QIGMFAYTGLKPEQMDTLAKEH
SVYATKDGRISVAGITSDNVKRLAEAIYKVTG--------
>XP_016245526_Cladophialophora_immunda
------------------------------------------------------------
----------------------------MLST-LRPAAARSALRQQ---AATATQVIRI-
--ANASTWANVKEGPPDAILGITEAFKKDSFPEKINLGVGAYRDDKGKPYVLPSVRTAEQ
KVVSS-SLDKE--YAGITGVPSFTKAAALLAYGTN------SKPVQEDRVAITQSISGTG
ALRIGGAFLERFYPGAKTIYIPTPSWANHKAVFSDSGLE--VKQYKYYNKDTIGLDFDGM
IADL--KAFPSGS--------LVLLHACAHNPTGIDPTQEQWQQIAQVMKEKSHYPFFDM
AYQGFASGDTNKDAYAVRLFIE---Q-GF--GLCLSQSFAKNM--------GLYGERVGA
FSIVC-------DSAEEKKRVDSQIKILVRPLYSNPPVHGARIASEILNDAG-LNKQWLG
EVKGMADRIIEMRALLKKNLE-ELGSKHNWDHITN---QIGMFAYTGLKPEQMDTLAKEH
SVYATKDGRISVAGITTDNVKRLAESIFKVTG--------
>XP_007750706_Cladophialophora_psammophila
------------------------------------------------------------
----------------------------MLST-LRPAAARSALRRQ---AATTAQAIQI-
--ANASTWANVKEGPPDAILGITEAFKKDSFPEKINLGVGAYRDDKGKPYVLPSVRTAEQ
KVVSS-SLDKE--YAGITGVPSFTKAAALLAYGPN------SKPIQEDRIAITQSISGTG
ALRIGGAFLERFYPGAKTIYIPTPSWANHKAVFSDSGLE--VKQYQYYNKDTIGLDFEGM
IADL--RSFPDGS--------IVLLHACAHNPTGIDPTQEQWQQIAKVMKEKSHYPFFDM
AYQGFASGDTNQDAYAVRLFIE---Q-GV--GLCLSQSFAKNM--------GLYGERVGA
FSIVC-------DSAEEKKRVESQIKILVRPLYSNPPVHGARIASEILNDAG-LNKQWLG
EVKGMADRIIEMRALLKKNLE-ELGSKHNWDHITN---QIGMFAYTGLKPEQMETLAKEH
SVYATKDGRISVAGITTDNVKRLAESIFKVTG--------
>XP_018688054_Fonsecaea_erecta
------------------------------------------------------------
----------------------------MLST-LRPAAARSALRHQ---AATATQAIRI-
--ANASTWANVKEGPPDAILGITEAFKKDSFPEKINLGVGAYRDDKGKPYVLPSVRTAEQ
KIVSS-SLDKE--YAGITGVPSFTKAAALLAYGPN------SKPIQEDRVAITQSISGTG
ALRIGGAFLERFYPGAKTIYIPTPSWANHKAVFSDSGLE--VKQYKYYNKDTIGLDFDGM
IADL--KSFPSGS--------LVLLHACAHNPTGIDPTPEQWQQIAQVMKEKSHYPFFDM
AYQGFASGDTNKDAYAVRHFID---Q-GL--GLCLSQSFAKNM--------GLYGERVGA
FSIVC-------DSAEEKKRVESQIKILVRPLYSNPPVHGARIASEILNDAG-LNKQWLG
EVKGMADRIIEMRALLKKNLE-ELGSKHNWDHITN---QIGMFAYTGLKPEQMDKLAKEH
SVYATKDGRISVAGITTDNVKRLAESIFKVTG--------
>XP_022506743_Fonsecaea_monophora
------------------------------------------------------------
----------------------------MLST-LRPAVARSALRQQ---AATATQAIRI-
--ANASTWANVKEGPPDAILGITEAFKKDSFPEKINLGVGAYRDDKGKPYVLPSVRTAEQ
KVVSS-SLDKE--YAGITGVPSFTKAAALLAYGPN------SKPIQEDRIAITQSISGTG
ALRIGGAFLERFYPGAKTIYIPSPSWANHKAVFSDSGLE--VKQYKYYNKDTIGLDFDGM
LADL--KSFPTGS--------LVLLHACAHNPTGIDPTEEQWQQIAKVMKEKSHYPFFDM
AYQGFASGDTNKDAYAVRLFIE---Q-GF--GLCLSQSFAKNM--------GLYGERVGA
FSIVC-------DSAEEKKRVESQIKILVRPLYSNPPVHGARIASEILNDAG-LNKQWLG
EVKGMADRIIEMRALLKKNLE-SLGSKHNWDHITN---QIGMFAYTGLTAEQMDKLAKEH
SVYATKDGRISVAGITTDNVKRLAESIFKVTG--------
>XP_016630705_Fonsecaea_multimorphosa
------------------------------------------------------------
----------------------------MLST-LRPAAARSALRQQ---AATATQAIRI-
--ANASTWANVKEGPPDAILGITEAFKKDSFAEKINLGVGAYRDDKGKPYVLPSVRTAEK
KVVDS-SLDKE--YAGITGVPSFTKAAALLAYGPN------SKPIQEDRVAITQSISGTG
ALRIGGAFLERFYPGAKTIYIPTPSWANHKAVFSDSGLE--VKQYKYYNKDTIGLDFDGM
IADL--KSFPDGS--------IVLLHACAHNPTGIDPTEEQWQQIAQVMKEKSHYPFFDM
AYQGFASGDTNKDAYAVRHFIE---Q-GF--GLCLSQSFAKNM--------GLYGERVGA
FSIVC-------DSAEEKKRVDSQIKILVRPLYSNPPVHGARIASEILNDAG-LNKQWLG
EVKGMADRIIEMRALLKKNLE-ELGSKHNWDHITN---QIGMFAYTGLKPEQMDTLAKEH
SVYATKDGRISVAGITTDNVKRLAESIFKVTG--------
>XP_022501707_Fonsecaea_nubica
------------------------------------------------------------
----------------------------MLST-LRPTVARSALRQQ---AATATQAIRI-
--ANASTWANVKEGPPDAILGITEAFKKDSFPEKINLGVGAYRDDKGKPYVLPSVRTAEQ
KVVSS-SLDKE--YAGITGVPSFTKAAALLAYGPN------SKPIQEDRIAITQSISGTG
ALRIGGAFLERFYPGAKTIYIPTPSWANHRAVFSDSGLE--VKQYKYYNKDTIGLDFDGM
LADL--KSFPTGS--------LVLLHACAHNPTGIDPTEEQWQQIAKVMKEKSHYPFFDM
AYQGFASGDTNKDAYAVRLFIE---Q-GF--GLCLSQSFAKNM--------GLYGERVGA
FSIVC-------DSAEEKKRVESQIKILVRPLYSNPPVHGARIASEILNDAG-LNKQWLG
EVKGMADRIIEMRALLKKNLE-SLGSKHNWDHITN---QIGMFAYTGLTAEQMDKLAKEH
SVYATKDGRISVAGITTDNVKRLAESIFKVTG--------
>XP_013280418_Fonsecaea_pedrosoi
------------------------------------------------------------
----------------------------MLST-LRPAVARSALRQQ---AATATQAIRI-
--ANASTWANVKEGPPDAILGITEAFKKDSFPEKINLGVGAYRDDKGKPYVLPSVRTAEQ
KVVSS-SLDKE--YAGITGVPSFTKAAALLAYGPN------SKPIQEDRIAITQSISGTG
ALRIGGAFLERFYPGAKTIYIPSPSWANHKAVFSDSGLE--VKQYKYYNKDTIGLDFDGM
LADL--KSFPTGS--------LVLLHACAHNPTGIDPTEEQWQQIAKVMKEKSHYPFFDM
AYQGFASGDTNKDAYAVRLFIE---Q-GF--GLCLSQSFAKNM--------GLYGERVGA
FSIVC-------DSAEEKKRVESQIKILVRPLYSNPPVHGARIASEILNDAG-LNKQWLG
EVKGMADRIIEMRALLKKNLE-SLGSKHNWDHITN---QIGMFAYTGLTAEQMDKLAKEH
SVYATKDGRISVAGITTDNVKRLAESIFKVTG--------
>XP_007762084_Cladophialophora_yegresii
------------------------------------------------------------
----------------------------MLST-LRPAATRATLRQQ---AVNP-QVVRL-
-AAAASTWAHVKEGPPDAILGITEAFKKDSFKEKINLGVGAYRDDKGKPYVLPSVRTAEQ
KVVNS-TMDKE--YAGITGVPSFTKAAALLAYGPN------SKPIAEDRVAITQSISGTG
ALRIGGAFLQRWYPGSKTIYIPTPSWANHKAVFSDSGLE--VKQYKYYNKDTIGLDFDGM
ISDL--QSFPEGS--------IVLLHACAHNPTGIDPTQEQWQQIARVMKDKNHYPFFDM
AYQGFASGDTDKDAYAVRHFIE---Q-GF--GLVLAQSFAKNM--------GLYGERVGA
FSIVC-------DSAEEKKRVDSQIKILVRPLYSNPPIHGARIASEILNDQG-LNKQWLG
EVKGMADRIIEMRALLKKNLE-DLGSKHNWNHITD---QIGMFAYTGLKPEQMDTLAKEH
SVYATKDGRISVAGITTDNVKRLAEAIYKVTG--------
>XP_016235019_Exophiala_spinifera
------------------------------------------------------------
----------------------------MLST-LRPAA-RMALRRQQTTVTATTQAVRA-
--VNASTWANVKEGPPDAILGITEAFKKDSFPEKINLGVGAYRDDKGKPYVLPSVRAAEQ
KIVSA-ALDKE--YAGITGVPSFTKAAALLAYGAD------SQPIKEDRIAITQSISGTG
ALRIGGAFLQRFYPGAKTIYIPTPSWANHKAVFTDAGLE--VKNYTYYNKDTIGLDFDGM
VKDL--KAAPEGS--------LVLLHACAHNPTGIDPTPEQWRQISAVVKEKSHYPFFDM
AYQGFASGDTDKDAYPIRLFVE---E-GH--GFVLAQSFAKNM--------GLYGERVGA
FSVVC-------DSAEEKKRVDSQIKILVRPLYSNPPVHGARIASEILNDPK-LNEQWLG
EVKGMADRIIEMRALLKENLE-ALGSKHNWDHITN---QIGMFAYTGLKPEQMEALAKEH
SVYATKDGRISVAGITSGNVKRLAESIFKVTG--------
>XP_016261354_Exophiala_oligosperma
------------------------------------------------------------
----------------------------MLST-LRPAA-RSALRQQ----TTTAQAVRT-
--VNASTWANVKEGPPDAILGITEAFKKDSFSEKINLGVGAYRDDKGKPYVLPSVRAAEQ
KVVSS-ALDKE--YAGITGVPSFTKAAALLAYGAD------SQPIKEDRIAITQSISGTG
ALRIGGAFLQRFYPGAKTIYIPTPSWANHKAVFTDSGLE--VKNYTYYNKDTIGLDFDGM
VKDL--KAAPEGS--------MVLLHACAHNPTGIDPTPEQWRQISAVMKEKSHYPFFDM
AYQGFASGDTDKDAYPIRLFVE---Q-GH--GFVLAQSFAKNM--------GLYGERVGA
FSVVC-------ESAEEKKRVDSQIKILVRPLYSNPPVHGARIASEILNDPK-LNQQWLG
EVKGMADRIIEMRALLKKNLE-ALGSKHNWDHITN---QIGMFAYTGLKPEQMETLAKEH
SVYATKDGRISVAGITTGNVKRLAESIFKVTG--------
>XP_013319042_Exophiala_xenobiotica
MSLMALWRNTPTAIPREVGAAPTRPVGTCGQGQTFFWRTEPSISETSFIFHPLCLRQKLQ
LISLPLNPSLTLSNSVLRVLYAPVPPSIMLST-LRPAA-RSALRQR----STTAQAVRV-
--VNASTWANVKEGPPDAILGITEAFKKDSFPEKINLGVGAYRDDQGKPYVLPSVRAAEE
KVVSS-KLDKE--YAGITGVPSFTKAAALLAYGPD------SKPIKEDRVAITQSISGTG
ALRIGGAFLQRFYPGAKTIYIPTPSWANHKAVFTDSGLE--VKNYTYYNKDTIGLDFDGM
IKDF--KSMPEGS--------LILLHACAHNPTGIDPTPEQWRQISDAMKEKSHYPFFDM
AYQGFASGDTDKDAFPIRLFVE---Q-GH--GFVLAQSFAKNM--------GLYGERVGA
FSVVC-------DSAEEKKRVDSQIKILVRPLYSNPPVHGARIASEILNDSK-LNQQWLG
EVKGMADRIIEMRALLKKNLE-ELGSKHNWDHITN---QIGMFAYTGLKPEQMETLAKEH
SVYATKDGRISVAGITTGNVKRLAESIFKVTG--------
>XP_007726664_Capronia_coronata
------------------------------------------------------------
----------------------------MLST-LRPVA-RAAVRQRPAQIQVKAQAIRI-
--VNASTWAQVKEGPPDAILGITEAFKKDSFPEKINLGVGAYRDDKGKPYVLPSVRAAEQ
KIVSS-ALDKE--YAGITGVPTFTKAAALLAYGPD------SKPLEEDRIAITQSISGTG
ALRIGGEFLNRFYPGAKTIYIPTPSWANHKAVFNDSGLE--VKQYKYYNKDTIGLDFDGM
VADL--KAAPSGS--------MILLHACAHNPTGIDPTPEQWRQLSDLVKEKGHYPFFDM
AYQGFASGDTDKDAYPVRLFIE---Q-GH--GLVLAQSFAKNM--------GLYGERVGA
FSIVC-------ESPEEKKRVDSQIKILVRPLYSNPPVHGARIASEILNNPE-LNKQWLG
EVKGMADRIIEMRALLKKNLQ-DLGSKHNWDHITN---QIGMFAYTGLTPDQMDALAKEH
SVYATKDGRISVAGITSGNVKRLAEAIYKVTG--------
>XP_007734569_Capronia_epimyces
------------------------------------------------------------
----------------------------MFSA-LRPVA-RSAIRQRSAQTQ--TQAIRI-
--AYASTWANVKEGPPDAILGITEAFKKDSFPEKINLGVGAYRDDNGKPYVLPSVKTAED
KVVES-GLDKE--YAGITGVPSFTKAAALLAYGPD------SKPLKEDRIAITQSISGTG
ALRIGGAFLQRFYPGAKTIYIPTPSWANHKAVFSDSGLE--VKQYKYYNKDTIGLDFEGL
VADL--KAAPSGS--------IVLLHACAHNPTGIDPTPEQWRQISDLFKEKGHYPFFDM
AYQGFASGDTDKDAYPVRLFIE---Q-GH--GLVLAQSFAKNM--------GLYGERVGA
FSVVT-------ESAEEKKRVDSQIKILVRPLYSNPPVHGARVASEILNDPQ-LHKQWLG
EVKGMADRIIKMRALLKKNLE-ELGSKHNWDHITN---QIGMFAYTGLTPDQMDVLAKEH
SVYATKDGRISVAGITTGNVKRLAEAIYKVKG--------
>XP_009160732_Exophiala_dermatitidis
------------------------------------------------------------
----------------------------MLSS-LRPVA-RSAVRRQ----GPLSQAVRA-
--VNASTWAHVKEGPPDAILGITEAYKKDPFPEKINLGVGAYRDDNGKPYVLPSVKAGEE
KVVSS-GHDKE--YAGITGVPAFIKAAAVLAYGPD------SKPIKEDRIAITQSISGTG
ALRIGGAFLQRHYPGAKAIYIPTPSWANHKAVFSDSGLE--VKQYKYYNKNTIGLDFEGM
VSDL--KAAPEGS--------IVLLHACAHNPTGIDPTPEQWRQISDVVKEKGHYPFFDM
AYQGFASGDTDKDAYPVRLFVE---Q-GH--GLALAQSFAKNM--------GLYGERVGA
FSIVC-------ESAEEKKRVESQIKIIVRPLYSNPPIHGARIATEILSDPK-LNKQWLG
EVKGMADRIIKMRALLKKNLQ-ELGSKHNWDHITN---QIGMFAYTGLTPEQMEKLAKEH
SVYATKDGRISVAGITTGNVKRLAEAIYKVTG--------
>XP_013257651_Exophiala_aquamarina
------------------------------------------------------------
----------------------------MLST-LRPVA-RTAIRQQ--------QVLRI-
ASVNASTWASVKEGPPDAILGITEAFKKDSFKEKINLGVGAYRDDKGKPYVLPSVRTAEQ
KLVQQ-NLDHE--YAGITGVPSFTKHAAVLAYGPN------SKPIKEDRVAITQSISGTG
ALRIGGAFFERFYPHAKTIYIPTPSWANHKAVFSDSGLE--VKQYKYYNKDTIGLDFDGL
IADL--KAAPNNS--------LFLLHACAHNPTGIDPTQEQWQQISNVFKEKEHYPFFDM
AYQGFASGDTDRDAYPVRLFIE---Q-GH--GLALAQSFAKNM--------GLYGERVGA
FSIVA-------DSAEEKKRIDSQVKILVRPLYSNPPVNGARIASEILGSPE-LNKQWLG
EVKGMADRIIEMRALLKQNLK-DLGSKHNWDHITN---QIGMFAYTGLTAEQMDKLAKEH
SVYATKDGRISVSGITTGNVKRLAEAIHKVTS--------
>XP_016229168_Exophiala_mesophila
------------------------------------------------------------
----------------------------MLST-LRPAA-RTALRQQ--------QTVRLT
AAANASTWASVKQGPPDAILGITEAFKKDSFKEKINLGAGTYRDDAGKPYVLPSVRAAES
KLLDQ-KLDKE--YAGITGVPSFTKHAALLAYTPE------SKAIKEDRVAITQSISGTG
ALRIGGAFFERHYPHGKTIYIPTPSWANHKAVFSDAGLE--VKPYKYYNKDTIGLDFEGM
ISDL--KSIPNNS--------IVLLHACAHNPTGVDPTQEQWREISKVVKEKQHYPFFDM
AYQGFASGDTDKDAFPVRLFIE---E-GH--GLALAQSFAKNM--------GLYGERVGA
FSIVT-------DSAEEKARVDSQIKILVRPLYSNPPINGARIASEILSNPE-LNKQWLG
EVKGMADRIIKMRALLKKNLE-DLGSKHNWDHITN---QIGMFAYTGLSPEQMDQLAKEH
SVYATRDGRISVSGITNANVKRLAESIHKVTS--------
>XP_013271338_Rhinocladiella_mackenziei
------------------------------------------------------------
----------------------------MLST-LRPVA-RSAIRQR-----VPTQTVRI-
--VNASTWAAVKEGPPDAILGITEAFKRDSFAEKINLGVGAYRDDKGKPYVLPSVRTAEQ
KVVNS-SLDKE--YAGITGVPSFTKAAALLAYGPD------SVPLKEDRIAITQSISGTG
ALRIGGAFLERFYPGSKTIYIPTPSWANHKAVFSDSRLE--VKQYKYYNKDTIGLDFDGM
IADL--KAAPAKS--------MVLLHACAHNPTGIDPTPEQWRRVSDVMKEKEHYPFFDM
AYQGFASGDTDKDAYPVRMFIE---Q-GH--GLVLAQSFAKNM--------GLYGERVGA
FSVVC-------DSAEEKKRVDSQIKILVRPLYSNPPIHGARIASEILNDPK-LNQQWLG
EVKGMADRIIEMRALLKKNLE-ELGSKHNWDHITN---QIGMFAYTGLTSEQMDTLAKEH
SVYATKDGRISVAGITTGNVKRLAESIFKVTG--------
>XP_018003470_Phialophora_attinorum
------------------------------------------------------------
----------------------------MLST-LRGSAGRTAVKQS-----SVRPVVLV-
--ARASTFAHVKEGPPDAILGITEAFKKDSFAEKINLGVGAYRDDKGKPYVLPSVREAEQ
RVVGK-SLDKE--YAGITGVPSFTKAAALLAYGPD------SSAIKEDRVAITQSISGTG
ALRIGGAFLERHYPHNKTIYIPTPSWANHKA-------------YKYYNKDTIGLDFDGM
VADL--KAAPENS--------IVLLHACAHNPTGIDPTEEQWKQISEVVKEKGHFPFFDM
AYQGFASGDTDKDAYPIRLFIK---E-GH--QMVLCQSFAKNM--------GLYGERVGA
FSVVC-------ESAEEKKRIDSQIKILVRPLYSNPPVHGARIASEILNDPA-LNKQWLG
EVKGMADRIIKMRALLKENLE-KLGSKQKWDHITD---QIGMFAYTGLKPEQMDTLAKEH
SVYATKDGRISVAGITSDNVKRLAESIYKITG--------
>NP_595481_Schizosaccharomyces_pombe
------------------------------------------------------------
----------------------------MLARNLRCLHPNTFASLKTNVSYHGVKCLASQ
SKRGFKVWADVPMGPPDPIFGITEAYKKDGDVKKMNLGAGTYRDDAGKPYVLPSVRQAET
ELLSQ-KLDKE--YAPITGIPSFRVQATKLAYGDV------YESIK-DRLVSAQSISGTG
ALCIAANFLASFYP-SKTIYVSDPTWGNHKNVFSRAGLT--VKSYKYYDPATRGLDIKGM
LSDL--TSAPDGS--------IILLHACAHNPTGVDPTKAQWDDILKTMQKKNHFALLDM
AYQGFASGDFARDAYATRLFAS---S-NV--PMLLCQSFAKNM--------GLYGERAGC
FSILA-------NDAEEAARIESQTKILIRALYSNPPVNGARIANHILSNPA-LREQWAG
EVVGMSERLKSMRKALRNILEKDLKNKHSWKHITD---QIGMFCYTGLNPQQVDVLAKQY
HIYLTKNGRISISGLNTSNVRYFAEAINAVTSN-------
```
