## Supplementary material for "Coding Sequence Insertions in Fungal Genomes are Intrinsically Disordered and can Impart Functionally-Important Properties on the Host Protein": MAFFT_MSAs: XP_714915.2_blasthits_MAFFT.txt

```
>XP_714915_Candida_albicans
------MSWTPDPQALEQLKHIFKGTLSS-NNEERRLANEALIQ-AKQQPEIENYLFTLL
IDDG-----NGSSNGTSNGSTTATTGTTTTTRSDVRAAAGINLKNNILKN---KS-I---
DRTYLINNIMKGLMS--PDSLVRNITGNVITSMFSIY---------GLDNWSSALTDLLN
LIQQPPI--G------------DNNNN---SYIPQEAAMSALSKICEDSYLELDREFQ--
N--------NRPLNYLIGEFLKLIEQH-PSG-KIKAGAIHCINQFIPLNTQSFLIVLDDY
LNKIFNLAGHDGQ--------------QNNEVRKNICTSFLLIVETRPDKLLPHLDGVIN
YCLHLM-----QQDTSTE-VSLEACEFMLALA----TNKELNVFTPEKLKIILPILLDKM
VYSEEEIFLIEIADSKDDANVVDKDEDIKPTNAKSKETRNGNSRNSGSG-----------
--------DDNGN-----------------------------------------------
---------------DDDD--------------DDD----DDD---------DDDDGELE
QWSLRKCAAATLDVLSESLAQEVLLVTLPILQEKIVSPNWPIREAAILAFGAMSNSFMKL
SGNELPSLVPFLVDRLQDNEPRVRQITCWTLSRYSTWV-SEEAHEGGQYANYFQPTFQSI
VACALDSKKIVQEAACSALSSFIEESDASLIE--FYLEPLLHHFAKCFQVYQRKNLVILY
DCVQTFVEKMGYENLSLKPEYPQTLLPPLLSKWEQLDDDDTDLWPLLECMASIAASLREI
FAPYAVPVYERATKILSNCILLDQECHTDPAIDPPEKDFMVTSLDLIDGLVQGFE-YHSV
DLINQN--HKSNLIELMLICFEDYNGDVRQSAYALLGDLAIFTIE-LL---------KPY
LRQ-IFISIGNEINN--------RTYETYPV-----YNNAIWALGEMIIRLPIEET-KPY
IDNLVDLLIPVL----NSND-IQSTVAENAAICLGRMGIN--AAE---LVNGKLNQFIEA
WCSRFLYLIDNN-EKETGFQGIINMINLNP------------DNGFGGLSTQHGKKNLAA
FLACIGNYQEIP--------SNELQHLFIDLINNYKSLL-GNENW-NQILQFI-DPEIRN
RLNSI----------
>XP_002418455_Candida_dubliniensis
------MSWKPDPQALEQLKHIFKGTLSN-NNQERRLANEALIQ-AKQQPEIENYLFTLL
IDDDGIDGINNDGSSSSSSSLLLLNSKKNSTPSDVRAAAGINLKNNILNN---KSII---
DRTYLMNNIMKGLIS--SDSLVRNITGNVITSMFSIY---------GLNNWSSILTDLLN
LIHQPPIIES------------DNNNNNNKNYIPQEAAMSALSKICEDSYLELDREFQ--
N--------NRPLNYLIKEFLKLIEQH-PNI-KIKSGAIHCINQFIPLNTQSFLINLDDY
LNKIFNLASQDNHNHNHNHNHNLNQQNKNNEIRKNICTSFLLIMENRPDKLIPHLDGVIN
YCLHLI-----QQDTNNE-VSLEACEFMLALANN-NNNNKFNIFTPEKLKLILPILLDKM
VYSEEEIFLIEIADSKDDAHIIDKDEDIKPINAKSKETRNGTLHNSNSNSNSNSNSNSNS
NFDEDVNTNNNNNKNNNND---------DEEEEEDD------------------------
---------------DDDD--------------DDD----DDD---------DDDIGELE
QWSLRKCAAATLDVLSESLPQEVLLVTLPILQEKIVSPNWPIREAAILAFGAMSNSFMKL
ASNELPNLVPFLVDRLQDNEPRVRQITCWTLSRYSTWV-NEEAHEGGQYANYFQPTFQSI
ITCGLDSKKIVQEAACSALSSFIEESNNNLIE--FYLEPLLQHFSKCFQIYQRKNLMILY
DCVQTFVEKIGYENFSQNPQYIEILLPPLLNKWQQLNDDDNDLWPLLECMASIAASLKNF
FAPFAIPVYQRAIKILSNCILLDQECQTNPSIDPPEKDFMVTSLDLIDGLIQGFE-YNSI
DLINQN--HKINLIELILICFEDYNNDVRQSTYALLGDLAIFTID-LL---------KPY
LQQ-IFISIGNEINQ--------RTYDTYPV-----YNNAIWALGEMIIRLPIEET-KSY
LNNFVDLLIPIINNNNNNND-IQSTVIENVAICLGRMGIN--GAE---LINEKLDLFIEK
WCENFLYLIDNN-EKETGFQGIINMINLNP------------NKGFGNLSTQYGKKNLAK
FLTCIGNYQNIP---------NDLQFSFINLINNYKSLL-GNENW-NEILQFI-DPEIRN
RLNSI----------
>XP_002547175_Candida_tropicalis
------MSWTADPQALEQLKHIFKGTLSS-NNEERRLANEALIE-AKQQPEIENYLFDLL
ISED-----NNTTNGSNTGNGII------STRSDVRAAAGINLKNNILKN---RT-L---
DRTYLMNNIMKGLMS--SESLVRNITGNVITSMFSIY---------GLDHWSSALSDLLN
IIQQPPI---------------------NGKYIYQEAAMSALSKICEDSYLELDRDFN--
N--------ERPLNFLMNEFLKLIEQH-PSF-KIKSGSIHCINQFIPLNTQSFLVVLDNY
LSSIFNLAGNDNG-------------QQNDEIRKNICTSFLLIVETRPDKLLPHLDGVIN
YCLHLM-----QQDTSAE-VSLEACEFMLALA---TNNKELNAFNPEKLKLILPILLDKM
AYSEEEIFLIEIADSKDDAHVVDKDEDIKPTNAKSKDTRNGNLSNGNNN-----------
--------NNNNNTTNQQL-----------------------------------------
---------------EPDS--------------DSD----DDD---------EDDDGELQ
HWSLRKCAAATLDVLSESLPGDVLMVTLPILQEKIVSPHWPIREAAILAFGAMSASCIEL
ASDKLPSLVPFLVDRLQDTEPRVRQITCWTLSRYSTWV-SDEAHEGGEYANYFQPTFQSI
VTCALDSKKIVQEAACSALSSFIEESDSSLIE--FYLLPLLEHFSKCFQVYQRKNIIILY
DCVQTFVEKMGYENLSKNPEYANILLPPLLTKWQELDDEDTALWPLLECMASIASSLREI
FAPYAVPVYDRALKILSNCILLDQECQTDPGIDPPEKDFMVTSLDLVDGLIQGFE-YHSV
DLINQN--KKSNLIELLLICFEDYNGDVRQSAYALLGDLAIFAID-LL---------KPY
LRQ-IFISIGNEINN--------RTYETYPI-----YNNAIWSLGEMSIRLSKEEI-QEY
ISNFLDLLIPVI----NSYD-IQSTVIENAAICLGRMGIN--TPD---LVSSRIIEFIQS
WCSKFLYLIDNNEEKESSFRGMINMINLNP------------DNGFGGISTQQGKKNLAG
FLTCIGNYQDCP---------NDLQSSFIELINNYKQLL-GNDSW-NQVLNFISDHDIRN
RLNSI----------
>XP_003866402_Candida_orthopsilosis
------MSWTPDTNAVEQLKHIFQGTLSS-NNEERKLANEALVQ-AKQNLEIENYLFTIL
VFDN-------------------------SAKPDVRAAAGINLKNIILKN---KSDHSI-
DRSYITNNIIQGLTS--PDAMVRNITGNVITSLFSIY---------GISQWGTALTSLLT
LAHNGQE--N------------DVNKTGSLQFSTQEAAMSALAKICEDSYLELDREYN--
G--------ERPLNFLLPEFLKLMDST--SI-KVKAFAVHCFNQFIILDTQSFLVLVDQF
LTKIFQLAQDTDG----------IETPDACALKKNICTAFLSILETRPDKLAPHIDGIMS
YCLHVI-----QKGTNNE-LSLEAGEFLLALASSNDFKA---VFTADKLKVILPVLLDKM
VYSEEEMFLMEVADNNDDADVADKDEDIKPTNIKSKEARRINGNANGDVSNIEN------
--------GGENGAGGEDD-----------------------------------------
----------------NDD--------------DGDDDDDDDE----E-----DDDDDMG
EWSLRKCSAATLDVLSESLPQEVLILALPILQEKIMSTQWPIREAAILAFGAMSNSFINL
ASNKLPELVPFLVDRLQDEQPRVRQITCWTLSRYAAWV-SLEAHEGGEYATFFQPTFQSI
VACALDPKKIVQEAACSALSAFIEESDPQLIE--FYLEPLLNHFAQCFQRYQRKNLIILY
DCVQTFVEKMGYENLSRDPKYVSILLPPLLQRWDQLSDDDTALWPLLECMASVAATLKEL
FAPYAIPVYDRAMKILSNCIIMDQNCQTDPSIDTPEKDFMVTSLDLVDGLIQGFE-FHSI
DLVQHHDKPSFDLTDCLLVCFEDFNSDVRQSAYALLGDMAIYIID-IL---------KPY
LHS-IFISICNEINN--------RSSETFPV-----YNNAIWALGEMIIRLPAKDS-APY
LSNLINLLVPVL----NSAD-TQITVLENCAICLGRMGLV--GSE---LLAPRLIEFITP
WCTRFVNLVDNE-EKQTGLQGMLKIIEVNP------------DSGFGGLQTQQGKVNLAK
FLEVLANYEDAT---------SELQQQFLNLINHYKSVL-GPDGW-SQVLKFV-SPSLRN
NLDI-----------
>XP_001528102_Lodderomyces_elongisporus
------MSWQPDPQAIEQLKHIFRGTLST-NNEERRLANDALTQ-ARENHEFENYLLTLL
VYDT-------------------------TTRADVRAAAGMNLKNSIMKN---KDGQGI-
DRSYLMSNVMNGLRS--SDALVRNITGNVITSLFSIY---------GLDHWSSALSDLLQ
LAQQGNL--G------------ADNGSGE-DFKTQEAAMSALAKICEDSFYELSREANNG
G--------ERPLDYLMNEFLKLMDSP--SI-KVKAFAVHCINQFILLNTQSFLVILDHY
LNKIFTLAQETDA----------DKSSLGEELKKNICTSFLWILETRPDKMVPHLDGVIH
YCTHLM-----QTVDQDEAVALEACEFMLALATNPEFSR---AFTTEKLKTILPLLLTKM
VYSEEEIMSIELSDDRDDTNMADKDEDIKPTNAKTKDARTANGSERRD--NIGG------
--------GGSNNEANSDSNKGNDLNGFGNSKKSVN------------------------
---------------GNDA--------------NADDDSNDDE----EEEYDDDDDEEIG
QWTLRKCAAATLDVLSENLAQEVLLVALPILQERIVSEHWPVREAAILAFGAMSLSFTKF
ASDKLPQLVPFLVDRLQDQQPRVRQITCWTLSRYALWV-SQEAHEGGEYANYFQPTFQSI
VGCVLDSKKVVQEAACSALASFIEESDSSLIV--FYLEPLLEQFAKCFQMYQRKNLIILY
DCVQTFVEKMGYENLSYDPKYTSTLLPPLLQRWELLDDDDNALWPLLECMASVAATLKEL
FAPYAVPVYDRALRILSNCILMDQNCQTDPSIDIPEKDFMVTSLDLIDGLVQGFE-YQSI
DLIQRDLSSSNDLLNLLLACFEDYNSDVRQSAFALLGDLAIYVID-VL---------KPY
LHL-IFLSIGKEITN--------RSSETFPV-----YNNAIWALGEMVIRLSEQET-KPY
LENFINLLVPIL----NSQD-TESTVLENCAVTLGRIGLI--GSE---VIAPRLVEFILP
WSKNFVHLDDNE-EKQTGLQGMIKSISLNP------------DNGFGGLNTQQGRKRLAK
FLEVLANYQDAN---------SELQTLFLSLITNFKSLI-GDDAWNNELLKFV-DPSLRQ
ALTF-----------
>XP_007374817_Spathaspora_passalidarum
-----MSSWTADPQALEQLKHIFRGSLSI-NNQERKLANDALDQ-AKQEPEFENYLFELL
VKDT-------------------------SAKSDVRAAAGINLKNSILKR---RQS----
NRQYLLDNILTGLTS--DDSMVRNITGNVITSLFSIY---------GLEGWPTILPNLLA
LAK-TST---------------------GTGFVPQEAAMSALSKICEDSYSQLDVEFQ--
G--------ERPLNFLLASFLELLSHP--SD-KIKASAIHCVNQFVPLNTQSFLVIIDAY
LTKLFSLAQDGGS----------------NEVRKNICSSFLLILESRPDKLMPHLDGVIN
YCLHLM-----QENTSEE-VSLEACEFLLALSTA--SEQDKELFKP-KLSLILPILLDKM
VYSEEEIFLMEIADTRDNADVADKDEDIKPQNAKGKDARTS-------------------
----------NNNSVNGSA---------NGTKNPSP------------------------
---------------DYDS--------------DVE----DDE---------DDEESEID
QWSLRKCSAATLDVLSENFPGEVLMVTLPILQEKIVSPEWPVREAAILAFGAISASCIEL
ARDKLPSLVPFLVDRLQDEQPRVRQITCWTLSRYVSWV-SEEAHDGGEYANYFQPTFQSI
VTCALDKKKVVQEAACSALSAFIEESDSSLIE--FYLEPLLAHFAKCFETYQRKNLIILY
DCIQTFVEKMGYENLSSNPEYMNTLLPPLLRKWEILDDNDTGLWPLLECMASIAATLREL
FAPFAVPVYERAIKILSNCIQLDQQCQTDPSIEAPEKDFMVTSLDLIDGLIQGFE-QHSV
DLIQQQ--PAHNLMELLMLCFEDYNADVRQSAYALLGDLAIFVLDPIV---------KPY
LHS-ILLSIGNEINN--------RSYSSYPV-----YNNAIWALGEIVIRTTFEEV-KPY
LSNLVDLLIPVL----NSTD-TQSTVLENAAICLGRMGLTPGGAA---TVAPRLAEFIVS
WCSHFLYLVDNN-EKETGFHGMINIIGVNP------------DQGFGGLSNQQGKKNLAI
LITCIGNYQSPT---------QELQHLFTDLISNYRVLL-GEEVWQSQVLTHI-DPEVRN
HLQVVYGA-------
>XP_043050443_Scheffersomyces_spartinae
-----MSQWTPNVESLLVLKTIFEGILTN-VNQEQNF--QALQH-AREQPEFENYLIYLL
VLDR-------------------------SARTDVRAAAGTNLKNCILKSKR-SYGQKLY
QRVFVLEHILDGLYD--PDKLIRNITGNVITSLFSLY---------GIEGWPQALPKLLE
MADASQQQSNGHSHEQSHHHSHSPNGQPSNSSHTHEAAISALAKICEDSVVYLDHEYN--
G--------ERPLNFMIVKFLYLTKNP-SSSTKVKALAIHCINQFIPLKTQSFLVHLDDF
LQTLFTLANSQDA-----------------TICKNICVSFCNILETRPDKLMPHLDGVID
YCVHLM-----TNAASHEEVSLQACEFLLTLASIADSNHYTTIIQP-KLPALLPILLQNM
VYSHDEIATIQMIDERDDATVEDREEDIRPQNAKAKETHKLGKKSSKNGRT---------
--------ANGSNRLGYDS-----------------------------------------
---------------DDDD--------------GDDGDDDEDE----DSDYEDDDDMELE
QWSLRKCSASTLDVLSISLPSAVLEVTLPILQDRIVSNEWTVREAAILAFGAISAGCIEL
CRDKLPSLVPFLVDRLQDQETRVRLITCWTLSRYASWV-CEEAFEGGQYASYFQPTFQSI
ITCVLDNKKVVQESACSALTSFIEEASTNLFQ--SYNGLLMEQYSKCLQTYQKKNLHVLY
DSIVTFVDKIGYKGISANQEAMNVLLPQLFHKWEVSGDEDEALWPLFKCMASIAAAMKEL
FLPYALPVFQRAIKILANTIDLDQRSQVDPMIEAPDKDFIVASLDLIDGLVQGFE-FDSS
ELLGHN---NFNLMQWVLQCLEDTSCDVRQSAYALIGDLAIYALDSVL---------KPD
IQL-IIISIGNEIHN--------KSFGAYPV-----YNNAIWALGEIIMRLPIEEA-KPY
MNNLVNLLIPVL----NSTD-SQQVVLENAVICIGRMGLN-GGAE---LIAPRLPEFIVS
WCSHMLYLEETE-EKENGFQGMINILQANP------------DHGLGGLSTQQGKSNLSI
ILVCIGNYQEPA---------EHLKALFHQLMISYKGVL-GDDVWNTQIMGNL-DGNLRQ
HLQTVYGV-------
>XP_001387988_Scheffersomyces_stipitis
------MSWTPEPQALEQLRHIFRGTLSS-NNNERKLANEALDQ-AKLQPEIENYLLELL
VVDD-------------------------SAKSDIRAAAGINLKNSILNR---RHQKAPP
NRSYLLENILKGLMS--KDNMVRNITGNVITSLFSIY---------GLEGWPQALPQLLE
LVNHTST---------------------DGSMTSQEAASGALSKICEDSFYSLDVEFN--
G--------ERPLNFMISNFLKLMNHP-GSG-KIRANSIHCIAQFIPLKTQSFLVHIDEY
LQKLFELAHD-PS----------------REVRKNICSSFALILETRPDKLMPHLDGVIN
YCLHLM-----QD-PSEE-VALEACEFLLALSTAPETESDKEIFSP-KLKMILPTLLDKM
VYSEEDIFLMEIADSKDDATIADKDEDIKPLNAKSKDIHSV-------------------
--------ANTNSASNGS------------TKKKAA------------------------
---------------GDDS--------------DSDFDDDEDE---------DDEDSELD
QWSLRKCSAATLDILSLNLPGEVLNVTLPILQDRIVSQEWPVREAAILAFGAISKSCLEL
AREKLPTLVPFLVDRLKDSEPRVRQIACWTLSRFATWI-AEEAHEGGQYANYFQPTFQSI
VACSMDQKKVVQEAACSALSSFIEESDSTLIE--YYLGPLLDHFAKCFQTYQRKNLIILY
DCVQTFVEKMGYDNLASKPEYVNTLLPPLLHKWQILDDNDTGLWPLLECMASIAATLGEL
FAPYAVPVYERAINILSNCIQLDLQTHTDPSIEAPEKDFIVTSLDLVDGLIQGFG-HHSA
DLIRQH--NT-NLMELLMLCFEDHSADVRQSAYALLGDLSIFTLDPIV---------KPY
LQS-IFLSIGNEINN--------RSYSTFPV-----YNNAIWALGEIAMRLPYEEM-KHY
LANLVNLLIPVL----NGSD-IQQTVLENAAICLGRMGLN-GGAE---VISPRLPEFIVQ
WCAQMLYLVDNS-EKETGFQGMLNIIHGNP------------DQGFGGLSNQQGKKNLSL
FVVCIGNYMEPP---------EHLKQLFGQFLVSYKQLL-GGDIWDHQILAGI-DGESRM
MLSQVYGV-------
>XP_020063188_Suhomyces_tanzawaensis
------MSFTADPAALEQLKQIFSSTLSS-NNQERKSANEALSQ-AKTQPEFENYLFHLL
VLDN-------------------------SAKSEVRAGSGINLKNSILKSAHAKGNAPNA
NRQYLLDNILKGLLV--QDNLVRNITGNVVTSLFSIY---------GIEYWPNVLPQLIE
LANHEAG-----------------------PYDSQEAAMNTLGKICEDSSMVICSEYK--
G--------ESPLNFMLSNLLKLMVHP-HSG-IIRALSIHCVNQFIPLNPQEFSNYQNQF
LQNLFELSKDSST-----------------KVKKNICSSFSMILETSPNTLLPHLDGVVN
YCLHLM-----QD-NDEE-VALEACEFLLSLSSISEDEVNKQIFIP-KLKLILPILLGTM
VYSEEEVFLMELESSKDITSVQDKEEDIKPKNVKVKE-----------------------
----------------------------HSAKSNYR------------------------
---------------KEDD--------------DSDDDSDEDS----D----SDSDSLVD
QWSLRKCSAATLDILSLNLPGEVLEISLPILQERILSTDWKVREASILAFGAISKSCIEL
SDDKLPTLVTYLIERLKDPQPRLRQITCWTISRFASWI-ITQSPQ------LVDLTIQSI
LASSLDQQKIVQQSACSSLTYLIEEAYSESLL--PYLDQLLHHFTRCFQIYQKKNLAILY
DCIQTFVEKLGYENLS-KSENIKELIPPLLSKWEELDDNDNALWSLLECIASIASTLGEL
FAPYAVPIYQRAVKILTNCIELDQQAQTDPLIETPEKDFIVTSLDLIDGLIQGFG-FHSA
ELIDQR------LMELLLICLEDHSNDVRQSAYALLGDLAISVCDVIV---------KPW
LRS-IVLSIGNEINN--------RNYESYPV-----VNNAIWSLGEMLMRLPPHEI-KPY
FENLVDLIIPVL----ISTD-TQQTVLENCAICLGRMGIS-GDPELCGLLGQKLPGFILQ
WCSQMLYLIDNE-EKETGFTGMLNIINTNP------------VNGFGGFDNSQGKKNLGI
FFVCIGSYAQPS---------DELRGLFGQMLNSFKGLL-GSE-W-EGVMAHV-DHESRG
VLASVYGVH------
>XP_020076540_Hyphopichia_burtonii
------MSWSADPHALEQLKHIFSATLSS-NNKERSEANDALAE-ARLQPEIENYLCELL
VSDH-------------------------SAKSDVRAAAGINLKNSILRS---QYATTDK
DRSYLMDSILKGLLD--NEIMVRNITGNVITSLFSIY---------GLSKWPQVLPQLIQ
LTQ--SQ---------------------EVNTTVHEAAMGALSKICEDSTSSLDQEYN--
G--------ERPLNFMMVNFLKLAEDQ-SSG-KVRALAVHCINQFIRSKSQSFLVHIDDF
LQRLFQLASD-NT----------------SEVRKNVCTAFLAILETRPDKLLPHIDGVIN
FCLHAM-----QG-SEEE-VALEACEFILALSTTIEVESDKNILKP-KLNSILPILLAKM
VYSEEEIFYIQMIDENDDANVADKDEDIKPQAAKSKDAHTA-------------------
--------GNGGGS----------------KKTKSF------------------------
---------------DDDS--------------DSDYED-EDD---------DDDDSELD
QWSLRKCSAAALDIFSLDFPSEVLQVTLPILQERIVSPEWPVREAAILAFGAISKSCIDL
ASDKLPTLVPFLVDRLQDQETRVRQITCWTLSRFASWV-AEEAHEGGHYSNYFQPTFQSI
VSCALDKKKVVQEAASSALSTYIEESDISLIE--FYLEPLLQHFQHCFQTYQRKNMTILY
DCVQTFVEKVDHDRFAANPSFVNYLMPPILQKWQELDDSNIELWPLMECLAAIAATLGEL
FLPFAVPVYERSIKILFNSIQLDQQCQTDPYIEAPEKDFIITSLDLIDGLIQGFT-HHSG
ELIQQN--NI-DLMELVMQCFEDPTEDVRQSAYALLGDLAIFVVDSTV---------KPN
LRP-IIISIGNEINN--------RTYNSFAV-----YNNAIWALGEMIIRLPYEDY-KPF
LNNLVDLLIPVL----NSTD-TQQTVSENAAICLGRMGIN-GGSE---VLAPRVSEFIHQ
WCSHMLYMINNN-EKETSFQGMLNIISANP------------DQGFGGLSNQQGKKNLSV
FVICIASYIDPP---------EELRQMFVQVLSSYQNLL-GKDVWESQVLCHI-DQESRQ
SLLNVYGV-------
>XP_015467035_Debaryomyces_fabryi
------MSWTADPEALEQLKHIFKGTLSS-NNQERSLANDALIQ-ARQQPEIENYLFDIL
VMDN-------------------------TARSDVRAAAGINLKNSILKN---NNTNHVK
NRQYLLENILKGLMV--HDNMVRNITGNVITSLFSIF---------GIEGWPQALPQLIE
LANLNSP---------------------DGTCIAQEAAIGALSKICEDSALSLDREFN--
G--------ERPLNFMISNFLKLSSNP-HSG-KIRALSIHCINQFIPLKTQSFLIHLDEF
LQKLFDLATD-SN----------------NEVRRNICTSFSMILETRPDKIMPHLDGVIN
YCLHLM-----QD-SDEE-VALEACEFLLALSTSPETESDKTLFNP-KLKIILPTLLEKM
VYSQEEIFYMEMVDEKDNADIADKDEDIKPQTAKSKDSHTA-------------------
--------A-TNHEHKKD------------TKQPDF------------------------
---------------DDDT--------------DSEF---EDE---------DDEDLEID
QWSLRKCSAATLDILSLNFPEEVLHVSLPILQEHIVSPEWPVREAAILAFGAISKSCIEL
SRDKLPTLVPFLVDRLQDQEPRVRQITCWTLSRYSTWV-AEEAHEGGQYANYFQPTFQSI
VTCALDNKKVVQEAACSALSSFIEESDVSLIE--FYLDPLLDHFAKCFQTYQRKNLIILY
DCVQTFVEKMGYEKLSSKPDYINTLLPPLLHKWQILDDNDTALWPLLECMASIAATLGEL
FAPYAIPVYERAIKILSNCIELDQQCQTDALIDAPEKDFMVTSLDLIDGLIQGFG-QHSI
ELIQQH--GT-NLMDLVMICFEDHTDDVRQSAYALLGDLAIFTVDATV---------KPY
LQP-IFISIGNEINN--------RTYNSFPV-----YNNAIWALGEIAMRLSYDEI-KPY
LSNLVDLVIPVL----NSSD-TQQTVLENAAICLGRMGLN-GGSE---VISPRLSEFILQ
WCSQMLYLVDNN-EKETGFQGMLNIVNGNP------------DQGFGGLSNQQGKKNLAI
FFVCIGNYLEPP---------ESLKNMFGQLLVSYKNMI-GSEIWETQIMCHI-DQETRQ
YLGRVYGI-------
>XP_002770175_Debaryomyces_hansenii
------MSWTADPEALEQLKHIFKGTLSS-NNQERSLANDALIQ-ARQQPEIENYLFDIL
IMDN-------------------------TARSDVRAAAGINLKNSILKN---DNPNHIK
NRQYLLENILKGLMV--HDNMVRNITGNVITSLFSNF---------GIEGWPQALPQLIE
LASLNSP---------------------DGTYIAQEAAMGALSKICEDSALSLDREFN--
G--------ERPLNFMISNFLKLATNP-QSG-KIRSLSIHCINQFIPLKTQSFLIHLDEF
LQKLFELATD-SN----------------NEVRRNICTSFSMVLETRPDKIMPHLDGVIN
YCLHLM-----QD-SDEE-VALEACEFLLALSTSPETESDKNLFNP-KLKIILPTLLQKM
VYSQEEIFYMELIDEKDNADIADKDEDIKPQTAKSKDSHTA-------------------
--------A-TNHEHKKD------------TKQPDF------------------------
---------------DDDT--------------DSEF---EDE---------DDEDSEID
QWSLRKCSAATLDILSLNFPEEVLQVSLPILQEHIVSPEWPVREAAILAFGAISKSCIEL
SRDKLPTLVPFLVDRLQDQEPRVRQITCWTLSRFSTWV-AEEAHEGGQYANYFQPTFQSI
VTCALDNKKVVQEAACSALSSFIEESDVSLIE--FYLDPLLDHFAKCFQTYQRKNLIILY
DCVQTFVEKMGYEKLSSKPDYINTLLPPLLHKWQILDDNDTALWPLLECMASIAATLGEL
FAPYAIPVYERAIKILSNCIELDQQCQTDALIDAPEKDFMVTSLDLIDGLIQGFG-QHSI
ELIQQH--GT-NLMDLIMICFEDHTDDVRQSAYALLGDLAIFTLEATV---------KPY
LQP-IFISIGNEINN--------RTFNSFPV-----YNNAIWALGEIAMRLTYDEI-KPY
LSNLVDLVIPVL----NSSD-TQQTVLENAAICLGRMGLN-GGSE---VISPRLSEFILQ
WCSQMLYLVDNN-EKETGFQGMLNIVNGNP------------DQGFGGLSNQQGKKNLAI
FFVCIGNYLEPP---------ESLKNMFGHLLVSYKNMI-GNEIWETQIMCHI-DQETRH
YLRSAYGI-------
>XP_006688298_Yamadazyma_tenuis
MTTPSAVAWTPDLQAVDQLKLIIGSTFSS-NNVERNAANESLVL-AKSQPQIENYLLYIL
VMDE-------------------------SAKSDVRAASGINLKNIISRS---SSGSPE-
THQFILDNIAHGLTS--HDNMVRNTTGNVITALFSKY---------GLAGWPQVLPSLVN
LAKSADP--------------------TAADTKIADAAMSALAKICEDSHYKLNVELE--
G--------ERPLDYLMASFIELLESC--SN-RVKALSIECIDYFIPHRSQSVLVVLDVF
LQKLFQLAHNSNK-----------------DVKKSVCKAFASVLEARGDKLLPHVDGVIT
YCLHLM-----ED-EDEE-VALEACEFLLALSTSPEVEQNPEIFRG-RLHDVLPALLEKM
VYSEEEIFFMNLVDEKDDATVADNEEDIRPQAAKSKESHKAASKS---------------
--------GNKNNS---------------------Y------------------------
---------------DDND--------------DSDDEDFEDD---------SDDDSELD
QWSIRKCSAACLDVLSLNLQSEVLEVTLPILQERIVSSH---------------KSCMEL
SRDKLPTLVPFLVDRLQDDEPRVRQITCWTISRFSSWV-AEEAHEGGHYSSYFDPTFTSI
LKCALDRKKVVQEAACSALSSFIEETDPTLIE--MYLVPLLQHFAKCFSTYQRKNLIILY
DCVQTFVEAMGHERLAAKQEYVEVLLPPLLHKWELLDDNDTALWPLLECMASIAATLGEL
FAPYAMPVYGRAVNILTNTIHTDLQSQTDPSIDLPEKDFMVTSLDLIDGLIQGFG-SHSL
ELIQSN---RINLMELVLQCFEDSTDDVRQSAYALLGDLAIFVLDATV---------VPY
LNQ-IMVCIGNEINT--------RNFNSYPV-----YNNAIWSLGEICMRLSYEQL-KPY
LANLVSLLIPVL----NSMD-TPQTVLENAAICLGRMGLH-GGAE---VVGPRLPEFIVQ
WCAHMLYLMDDS-EKETGFKGMLNTIASNP------------DQGFGGLSTLQGKKNLST
FISTVANYFEPP---------EDLKHSFSQLLQSYSGLL-G-ENFNTQVLNHL-DQESRR
SLYEMYGI-------
>XP_001482285_Meyerozyma_guilliermondii
-------MWSADPQALAQLTHIFTGTLLA-DNNERKLANDALQQ-AKLEPEFENYLFSLL
VLDN-------------------------TARSDVRAAAGINLKNSILKE---RDV----
DRLFLKENVIQGLLV--NDSMVRNITGNVITSLFSIY---------GMDGWPHCLPQLIE
LIKNNQT----------------------SNIHTQEAAMSALSKICEDSAHQVDREYN--
G--------ERPLNYIISTLLTLMDPN-SSP-KVRATAIHCINQFIPLKSQSILVQLDEF
LAKLFQLANDEN-----------------NEVRRNICTAFAQILEARSDKIIPHLDGVVN
YCLHLM-----QD-THED-VALEACEFLLALSTSPATETNKQVFQP-KLPLILPVLLDKM
VYSEEEIFYMEMIDERDNADVADRDEDVKPQAAKSKSAHTA-------------------
-----------------SS---------KRAKQNQF------------------------
---------------DVDS--------------DSEYEDDEDD----E----DDDDDDVN
QWSLRKCSAATLDILSLNFPGDVIQISIPILQEKIVANEWPVREASILAFGAISKSCLEL
AGDKIPTLIPFLVERLSDNEPRVRQITCWTLSRYAQWV-NEEARY-GNYSNYFQPTFQAI
MNCSLDSKKVVQEAACSALSSFIEESDSSLLE--VFLAPLLVHFAKCFETYQRRNLVILY
DCVQTFVEVMGHDNLAANPQNVETLLTPLLHKWQSLDDNDNSLWPLLECMASVAATLGEL
FAPYALPVYERASKILAHCIEVEQQCHTDPLIDTPEKDFMVTSLDLIDGLIQGFE-GHSA
DLINGA-----NLMQMLLLCFEDPTDDVRQSAYALLGDLAIFVPEQTV---------KPC
LLS-VVVCIGNEINN--------RNYTSYAV-----YNNAIWALGEIAVRCTNGEL-EPY
MNNFLDLLIPFI----NSSD-MQQAVLENAAICLGRLGLN-GGAS---KLAPRLVEFIIP
WCSHMLYLIDNN-EKETCYQGILQAIHENP------------DQGFGGLSTVQGRKNLSI
FITTVAHYFEPP---------QALKNAIGQTLQSFKAML-GDDIWNNHILATI-DPEMKQ
SLQQAYSV-------
>XP_018714876_Metschnikowia_bicuspidata
-------MWQAHPHELAQLRKVFRATLLP-NNAERGAAHEFLAH-AKTQALFENYLCQLL
VHDS-------------------------EATPDVRAAAGMNLKNSVLRD-------RLR
PREFLKASVLMGLML--PETMVRNITGNVITSMFVAL---------GTAGWPELLGQLLL
VPESPDA-----------------------PVACKEAAVQTLAKICEDNAVALDKECR--
G--------ERPLDHVTARLLGLVQAP-QATPQLRAAVVHCLNQLVPLKSPLVLVFLDRY
LQALFGMASDTSA-----------------EVRKNVCAAFLGVMEAWPDRLLPHMDGVVS
YCVHLM-----RD-ADEG-VAIEACEFLLALSERPD-EAGGPLLKA-QLRAVLPVLLEKM
VYSDEQIVLIDILDERDNAHDADRQEDVRPNMAKGKGVHSV-------------------
--------SKRGTARKHPGE----------YDSDVS------------------------
---------------DSEG--------------DAADDDSDD-----------DDDDELN
LWNLRRCAAATLDAVSLNHPQEVIETTLPILQETIVSSEWPVREAAILAFGAISKSCTEL
ARDKLPTLVPFLVDRMKDAEPRVRQISCWTLSQYAAWI-CDEAHEGGQYASYFQHTFEAV
VLLTLDPKKLVQHAACSSLSLFVEAADVSLIQ--YYVGPLLEHFAKCFLKYQRKNLIILY
DSVSTFVERIGPAVFGLTPEHANVLLPPLLQNWQLLDDDDTDLWPLLECMSVVAATMGEA
FAPYAMPVYERALKILANAIQLNQNVHTDPLIEAPEKDFMVASLDLIDGLVQGFK-EHSV
QMMSQH---GANVMEPVLACLEDHEDDVRQLAYALLGDLAIFACEATI---------EPY
IDR-VVICIGNEINN--------YSYGTYPV-----TNNSVWAFGEIAIKANPESL-KSY
IPNVVNLLIPLL----NSSN-THQTVLENAAICLGRLGVP-GGAL---FIAHRLPEFIYS
WCTQMMYVIENE-EKESGFIGMIETLKSSP------------DASLGGLANPEGRKNLAL
FISCIGNYFEPL---------EALKELFFQTLMSYKEVV-G-HAWESQIMSLI-DSETRG
FLQSTYGI-------
>XP_002619274_Clavispora_lusitaniae
-------MWTADPQALEQLAAIFKATLSS-SKAERSSANDALAS-ARLQPHFENYLCDLL
VRDL-------------------------GVSADVRAAAGINLKNCVLKQ-------SSA
DRSYLLATIFAGLRS--SHNMVRNITGNVITSLFSAC---------GPSGWPQALPSLLD
IAADESV-----------------------PLPTREAAVSALAKICEDSGSSLD------
---------DASLAALAQQLLHVTQSP-QASASLRSGAVLCLNQLVPLKSS--HAFVEQY
LQALFTLTGDHDS-----------------GVRKNVCSAFVSIMECKPQTLVPHMGGVVS
FCVHSM-----QD-ENED-VAMEACEFLLTLADSPE-KAHRVSFRP-HLQQVVPVLLEKM
VYSEEQIFLMQILDEKDDARVADRDEDVRPNAVRSKNAHSV-------------------
--------SKTPAAKKIEQD----------SDAD-S------------------------
---------------DDDG--------------DS---DDDD-----------DSDDELD
SWNLRRCSAATLDALSLDYPQEVISVALPLLQEKIVSPEWPVREAAILAFGAISKSCVDL
ARDKLPTLVPFLVERMKDAETRVRSIACWTLSRYATWV-CAEAHEGGTYSSYFPPTFEAV
VGLALDKKKIVQEAACSALASFVETADVELLD--RYVGALLAHFAQCFASYQRKNLLVLY
DCVNTFVDKIGPEVFGRSPEYANTLLPPLFANWESLQDDDTDLWPLLECMSVVASTMGEA
FAPYAVPVYERAVKILANAISLNQHVHTDPLIEAPEKDFIVTSLDLIDGLVQGFK-AHSV
ELMKQH---GANVMELVLVCFEDHDEDVRQSAYALLGDLAIFACHDMV---------QPY
MDR-IVVCIGHEINN--------RSYSSYAV-----TNNAIWSFGEIAIKADPDSI-KPY
VGNIVGLLVPLL----KSAD-TQETLVENAAICLGRLGLA-GGSP---EIAALLPDFVYS
WCAQMMYVMENE-EKETAFLGFLNTLQLNP------------DQGLGGLNNQQGRKNLAV
LVSCIGNYFEPS---------DKLKEMFYQVLMSYKSLL-G-DAWETQVLGLV-DADTRG
FLQTSYGV-------
>XP_025343409_Candida_haemuloni
-------MWAADPGALEHLRNIFKATLSS-NKDERSQAVDALNQ-AREQAEFENYLVDLL
IRSD-------------------------AG-SDVKAAAGLNLKNAVLKE-------PRK
DRPYVLDQIMNGLLS--DDTMARNITGTVITSLFSSY---------GLEKWPQSLNHLLQ
LVEAPEV-----------------------AQLTKEAAMGALSKICEDSAYSLNKEFN--
G--------ERPLNYMVPKFIKIAAQP-EASSSTKAKALGCLNSFIPLKTQSFLVLIDDF
LQVLFSLASDPNT-----------------AVRKNVCTAFLSIMENRPDKLVPHMDGVVE
YGLHSM-----QD-EEEE-VAMEACEFLLALAESPA-KGHKEKFRP-KLQKVLPVLLDKM
VYSEEEVFLIQIADEKDNANVADKQDDIRPNAAKAKE-HTV-------------------
--------SRKNASSSKKESKAYEPTTY--EDERVQ------------------------
---------------DSDGSYVNEALS------DS---DDDD----------EDSDDELD
AWNLRRCSAATLDALSLEYPQEVIQVTLPILQEKIVSTEWPVREAAILAFGAISTSCVEL
ANDKLPTLVPFLVDRLKDSETRVRQISCWTVSRFAQWV-ADEAHEGGHYANYFQPTFESI
VSCALDAKKIVQEAACSALSIFIETTDVSLIS--YYVRPLLEHFAKCLQTYQRKNMVVLY
DCISTFVDKIGQDVFNSHPDYVSTLLPPLLQHWQALNDTDSDLWPLLECMAAVAATMGEA
FAPYAVPVYERAVKILSNAVQMNQEVHTHPEIEAPEKDFIVTSLDLIDGLVQGFK-GHSV
DLMKQH---GADLMEIVQLCLEDHDDDVRQSTYALLGDLAIHA-NEVI---------LPN
FYR-IILMIGNELTD--------YSYVKYPV-----TSNAIWACGEMAITLPKETV-HPQ
VWNISDLLITLL----NSPD-VQQSVLENAAICLGRFGFV--GPE---VLGPRLPEFIYS
WCKHMMYVLEND-EKESGILGIIEIILQNP------------DKGFGGLSNQQGRKNLAV
FLDVIANYLNGS---------EKLMHRFHQFLIGYRDLT-G-PNWE-QVLSLA-SSDTQL
VLKSYR---------
>XP_024712211_Candida_pseudohaemulonis
-------MWTADPGALEQLRTIFKGTLSS-RKAERSQAVDALKQ-AREEPEFENYLVDLL
IRDE-------------------------AG-SDVRAAAGLNLKNSVLKE-------PRK
DRPYVLDNIMNGLLV--QDTMARNITGTVITSLFSLY---------GLEKWPQALQHLLS
LAESADA-----------------------GQLAKEAAMSALSKICEDSAYLLNKDFN--
G--------ERPLNYMVPKFIKIAAQP-ESSSYMRAEAVRCVNQFVPLKTQLFLVHIDDF
LHVLFQLALDGDS-----------------RVRKNVCTAFLLIMENRPDKLVPHMDGVVN
YGLHSM-----QD-SDED-VAMEACEFLLALAELPQ-KGHKQLFRP-KLQQVLPVLLEKM
MYSEEEQFLIQIADEKDDARVADKNEDIRPSAAKAKT-HQV-------------------
--------GRK--GEPKKEQSAEPETSYDPDDDRFE------------------------
---------------DSDGSYTVQPLS------DS---DDDD-----------DSDDELD
SWNLRRCSAATLDALSIEYPEEVIEVTLPILQERIVSNEWPVREAAILAFGAISTSCTEL
ASDKLPTLVPFLVDRLRDLEPRVRQISCWTVSRFALWV-SGEAHEGGTYANYFQPTFESI
VLCALDAKKVVQEAACSALSVFIESTDISLIS--YYVGPLMDHFAKCLQVYQRKNMVTLY
DCILTFVDKIGQDVFNSKPEYVSTLLPPLLHNWQVLEDTDSDLWPLLECMALVAATMGEA
FAPYAVPVYERAVKILSNAVHLNQEVHTHPEIEAPEKDFIVTSLDLIDGLVQGFK-GHSI
DLMKQH---GADLMEIVKVCLEDPDDDVRQLSYALLGDLAIHACEETI---------KPN
FDT-LIMWIGNEING--------HTYSKYPV-----TSNAIWACGEMVLVLPKDLV-QPQ
VWNISNLLITVI----NQPD-VQLAVLENTAICLGRLGFA--GPE---VIGPRLPEFIYA
WCTHMMYILENE-EKESAFLGMIEIILQNP------------DNGFGGLSNQQGRKNLAV
FLDCIANYLGGS---------ERLKHRFHQFLIGYRDLT-G-PNWG-QVLALA-SQDTQL
VLRSYK---------
>XP_025337541_Candida_duobushaemulonis
-------MWTADPGALEQLRTIFKGTLSS-RKAERSQAVDALKQ-AREEPEFENYLVDLL
IRDE-------------------------AG-SDVRAAAGLNLKNSVLKE-------PRK
ERPYVLDNIMNGLLV--QDTMARNITGTVITSLFSSY---------GLEKWPQALQHLLS
LAESADA-----------------------GQLAKEAAMSALSKICEDSAYSLNKDFN--
G--------ERPLNYMVPKFIKIAAQP-ESSSYMRAEAVRCVNQFVPLKTQSFLVHIDDF
LHVLFQLASDSDS-----------------RVRKNVCTAFLSIMENRPDKLVPHMDGVVN
YGLHSM-----QD-SDED-VAMEACEFLLALAESPQ-KGHKQSFRP-KLQQVLPVLLEKM
MYSEEEQFLIQIADEKDDARVADKNEDIRPSAAKAKT-HQV-------------------
--------GRK--GEPKREQSAEPETSYDPDDDRVE------------------------
---------------DSDGSYTVQPLS------DS---DDDD-----------DSDDELD
SWNLRRCSAATLDALSIEYPEEVIEVTLPILQERIVSNEWPVREAAILAFGAISTSCTEL
ASDKLPTLVPFLVDRLRDSESRVRQISCWTVSRFASWV-SGEAHEGGTYANYFQPTFESI
VSCAMDSKKVVQEAACSALSVFIESTDISLIS--YYVGPLLDHFAKCLQVYQRKNMVTLY
DCISTFVDKIGQDVFNSKPEYVSTLLPPLLHNWQVLQDTDSDLWPLLECMASVAATMGEA
FAPYAVPVYERAVKILSNAVHLNQEVHTHPEIEAPEKDFIVTSLDLIDGLVQGFK-GHSI
DLMKQH---GADLMEIVLVCLEDPDDDVRQSSYALLGDLAIHACEETI---------KPN
FST-LIMWIGNEING--------HTYSKYPV-----TSNAIWACGEMVLVLPKEIV-EPQ
VWNISNLLITII----NQPD-VQSAVLENTAICLGRLGFA--GPE---VIGPRLPEFIYS
WCTHMMYIQENE-EKESAFLGMIEIILQNP------------DNGFGGLSNQQGRKNLAV
FLDCIANYLGGS---------ERLKHRFHQFLIGYRDLT-G-PNWA-QVLALS-SQDTQL
VLRSYK---------
>XP_028891605_Candida_auris
-------MWTADPGALEQLRTIFQGTLSA-NKNERTQAVEALNQ-AKEEQEFENYLVDLL
VRDD-------------------------LGAADVRAAAGLNLKNSILRN-------PHV
ARPYVLDTIMNGLLA--KETMARNITGTVITSLFSIY---------GIDKWPHALSHLLS
MVEAEDA-----------------------AQLTKEAAMNALSKICEDSAYSLDKEYK--
G--------ERPLNYMVPKFIKLAASR-EVTSVVRANAVGCVNQFIPLKTQSFLVHIDEF
LQVLFSLASDSDC-----------------RVRKNVCTAFLSIIENRPDKLVPHMDGVVT
YGLHSV-----QD-DDEE-VAMEACEFLLALADSPA-KGHKESFRP-KLQEVLPVLLEKM
VYSEEEIFLIEAADEKDDARVADRDEDIKPSAAKAKE-HVV-------------------
--------IRKTEKKKKKQKEDVDE-----ADDEVY------------------------
---------------DSDGSPIPRELTELSDDWDS---DDDS-----------DDDDDLD
TWNLRRCSAATLDALSLEYPKEVIQITLPILQEKIVSQEWPVREAAILAFGAISTSCMEL
ASDKLPTLVPYLVERLKDAESRVRQISCWTVSRYASWV-ASEAHEGGTYANYFQPTFEAI
VQCALDNKKVVQEAACSALSDFIEATDVSLIK--YYVGPLMEHFAKCLHIYQRKNMVTLY
DCISTLVDKIGVSTFNTKPEYVSTLLPPLLHHWEALKDDDSELWPLLECMASVAAAMGEA
FAPYAVPVYERAVKILSNAVRMNQEVHTHPEIEAPEKDFIVTSLDLIDGLVQGFK-GHSA
DLMKQH---GANLMDILFICLEDPDDDVRQSTFALLGDLAIHVCDETI---------LPY
FDT-LVWRIGAEINN--------YTYVRYPV-----TSNAIWAFGEMALKLPKEKV-KPQ
VWNISTLLIRIL----NSPD-SQHSVLENAAMCLGRLGVA--GAD---DIAPNLPEFIHA
WCAQMMYAPDNE-EKESAFFGMFEIISKNP------------AQGFGPLNTQQGRKNLAV
FLDCMANYEVTN---------EKLHNLFYDFLLGYKQIA-A-PHWE-EVFAAT-SPQTQD
VLRPVIS--------
>NP_009573_Saccharomyces_cerevisiae
----MASTWKPAEDYVLQLATLLQNCMSP-NPEIRNNAMEAMEN-FQLQPEFLNYLCYIL
IEGESDDVLKQHYSL--------------QDLQNNRATAGMLLKNSMLGG-NNLIKSNSH
DLGYVKSNIIHGLYNS-NNNLVSNVTGIVITTLFSTYYRQHRDDPTGL----QMLYQLLE
LTSNGNE-----------------------------PSIKALSKIMEDSAQFFQLEWS--
G----N---TKPMEALLDSFFRFISNP-NFSPVIRSESVKCINTVIPLQTQSFIVRLDKF
LEIIFQLAQNDEN----------------DLVRAQICISFSFLLEFRPDKLVSHLDGIVQ
FMLHLI-----TTVNEEK-VAIEACEFLHAFATSPNIPEH--ILQP-YVKDIVPILLSKM
VYNEESIVLLEASND-DDAFLEDKDEDIKPIAPRIVKKKEAGN-----------------
------------------------------------------------------------
---------------GEDA--------------DDNEDDDDDD----DDEDG----DVDT
QWNLRKCSAATLDVMTNILPHQVMDIAFPFLREHLGSDRWFIREATILALGAMAEGGMKY
FNDGLPALIPFLVEQLNDKWAPVRKMTCWTLSRFSPWI-------LQDHTEFLIPVLEPI
INTLMDKKKDVQEAAISSVAVFIENADSELVE-TLFYSQLLTSFDKCLKYYKKKNLIILY
DAIGRFAEKCALDE-----TAMQIILPPLIEKWALLSDSDKELWPLLECLSCVASSLGER
FMPMAPEVYNRAFRILCHCVELEAKSHQDPTIVVPEKDFIITSLDLIDGLVQGLG-AHSQ
DLLFPQGTKDLTILKIMLECLQDPVHEVRQSCFALLGDIVYFFNSELV---------IGN
LED-FLKLIGTEIMHN-------DDSDGTPA-----VINAIWALGLISERI---DL-NTY
IIDMSRIILDLF---TTNTQIVDSSVMENLSVTIGKMGLT--HPEVFSSGAFANDSNWNK
WCLSVNALDDVE-EKSSAYMGFLKIINLTS--TEVTMSNDTIHKIVTGLSSNV---EANV
FAQEIYTFLMNH--------SAQISAI--NFTPDEISFL---QQFTS-------------
---------------
>XP_018223573_Saccharomyces_eubayanus
----MGSTWKPAEDYVLQLATLLQNCMSP-NPEVRNNAMEAMEN-FQLQPEFFNYLCYIL
IEGESNEVLKQHYSP--------------QDLQNNRATAGMLLKNSMLGE-NNIIKNNSH
DLEYVKSNIIHGLYNS-NNNLVSNVTGIVITTLFSTYYRQHRDDPTGL----QILYQLLE
LTSNGNE-----------------------------PSIKALSKIMEDSAQFFQLDWS--
G----N---AKPMETLLDSFFKFISDP-SFSPVIRSESVKCINTVIPLQTQSFIVRLDKF
LEIIFQLAQNDEN----------------DLVRAQICISFSFLLEFRPDKLVAHLDGIVQ
FMLHLI-----ANVNEEK-VAIEACEFLHAFATSPNIPEH--ILQP-YVKDIIPILLSKM
VYNEESIILLEASND-DDAFLEDKDEDIKPIAPRIVKKKEAGN-----------------
------------------------------------------------------------
---------------GDDA--------------DDNN-EDDED----EDEDG----DVDT
QWNLRKCSAATLDVMTNILPHQVMDIAFPFLREHLGSDRWFIREATILALGAMAEGGMKY
FNDGLPALIPFLVEQLNDKWAPVRKMACWTLSRFSPWI-------LQDHTEFLMPVLEPI
INTLLDKKKDAQEAAISSVAVFIENCDSELVE-TLFYSQLLTSFDKCLKYYKKKNLIILY
DAIGRFAEKCELDE-----TAMQIILPPLIGKWALLSDSDKELWPLLECLSCVASSLGER
FMPMAPEVYNRAFRILCHCVELETKSHQDPTIVVPEKDFIITSLDLIDGLVQGLG-AQSQ
DLLFPQGTKDLTILKIMLECLQDSVHEVRQSCFALLGDIVYFFNSELI---------IGN
LEE-FLKLIGTEIMHN-------DDSDGVPA-----VINAIWALGLISERI---DL-NTY
IIDMSRIVLDLF---TTTTQIVDSSVMENLSVTIGKMGLT--HPEVFSSAAFSSDSNWNK
WCLCVNALADVE-EKSSAYMGFLKIINVTH--TGTAMSNDTIKKVVSGLSNNV---EANV
FAQDIYTFLMNH--------SAQISNI--NFTPDEISFL---QQFTN-------------
---------------
>XP_033764614_Saccharomyces_paradoxus
----MASTWKPAEDSVLQLATLLQNCMSP-NQDIRNNAMEAMEN-FQLQPEFLNYLCYIL
IEGESDDVLKQHYSL--------------QDLQNNRATAGMLLKNSLLGG-NNLIKNNSH
DLGYVKSNIIHGLYNS-NNNLVSNVTGIVITTLFSTYYRQHRDDPTGL----QMLYQLLE
LTSSGNE-----------------------------ASIKALSKIMEDSAQFFQLEWS--
G----N---TKPMETLLDSFFRFISDP-NFSPVIRSESVKCINTVIPLQTQSFIVRLDKF
LEIIFQLAQNDEN----------------DLVRAQICISFSFLLEFRPDKLVSHLDGIVH
FMLHLI-----ASVNEEK-VAIEACEFLHAFATSPNIPEH--ILQP-YVKDIVPILLSKM
VYNEESIILLEASNN-DDAFLEDKDEDIKPIAPRIVKKKEVGN-----------------
------------------------------------------------------------
---------------GEDV--------------GDNE--EDED----EDEDG----DVDT
QWNLRKCSAATLDVMTNILPHQVMDIAFPFLREHLGSDRWFIREATILALGAMAEGGMKY
FNDGLPALIPFLVEQLNDKWAPVRKMTCWTLSRFSPWI-------LHDHTEFLMPVLEPI
ISTLMDKKKDVQEAAISSVAVFIENADSELVE-TLFYSQLLTNFDKCLKYYKKKNLIILY
DAIGRFAEKCTLDE-----TAMQIILPPLIGKWALLSDSDKELWPLLECLSCVASSLGER
FMPMAPEVYNRAFRILCHCVELEAKSHQDPTIVVPEKDFVITSLDLIDGLVQGLG-AHSQ
DLLFPQGTKDLTILKIMLECLQDSVHEVRQSCFALLGDIAYFFNSELI---------ISN
LED-FLKLIGTEIMHN-------DDSDGAPA-----VINAIWALGLISERI---DL-NTY
IIDMSRIILDLF---TTNTQIVDSSVMENLSVTIGKMGLT--HPEVFSSGAFANDSNWNK
WCLAVNALADVE-EKSSAYMGFLKIINLTS--TEVTMSNDTIHKIVSGLSNNV---EANV
FAQEIYTFLMNH--------SAQISTI--NFSPDEISFL---QQFTN-------------
---------------
>XP_003676588_Naumovozyma_castellii
--MS-SMQWSPDQTSLLQLATLLRDCMSS-NGPLRSQAMESLKT-FQLQPEFFNYLCYIL
IEGETDSTLIASFAP--------------LELSNYRATAGMLLKNTILDD-QNEGILKRM
DLGYVKGHIVSGLYHSSGNALLTNVTGIVITTLFSTYYRQHRDDWSGV----KILMELLE
LTSQGNM-----------------------------GSIKALSKIMEDSAQFFQLDWI--
A--NENKQSVKPIEFLVEQFFQFLVKE-DLSEGVKAEVVKCLNCVIPLQCQCFVVRIEEF
LEIIFRFAQISEN----------------NEIRIQICIALGHLLEFRPDKLVNHLGGIIQ
FMIHLI-----GAVDDEK-VSIEACEFLHGFVCNSNIPKH--ILQP-FVTEIVPVLLSKM
VYDEDSILIMEASNDTDDAVLEDKDEDIKPIAPRIVKKRDNTE-----------------
------------------------------------------------------------
----------------GG----------------DDE---DED----DDEG-----DVDT
QWNLRKCSASTLDALTNILPRDVMDVAFPFLREHLTSDRWFIREATVLALGAMADGGMKY
FHDQLPTLIPFLVEQLKDQWAPVRKMTCWTLSRFSPWI-------LQDHTEFLIPVLEPI
LRTLLDKKKDVQESAISSVAVFIENCDPELIE-TLLYNELLESFKNCFQFYKKKNLIILY
DAVGRFAEKVELDN-----VGMEVVLPPLINKWTSLPDNDKELWPLLECLSCVASSLGDK
FLPMAPEVYGRAFRILCHCIELERKSQADPTIVVPEKDFVITSLDLIDGLIQGMG-PLCE
NIIF--AQDDTTLLKVMVECLQDPVHEVRQSTLALLGDMVYFFNGRLEIYFTASVEGKEV
FSQ-FLKFIGTEIIHN-------DDNEGVSV-----VINAIWSLGIISVKL---NCFNEF
VIDMSRIILDLF---TTSTRVLDSGIIENLGITIGRIGVR--YAEIYASGEFASDSNWSK
WCDSVKDVEAVE-EKSEAFMGFLKIVNLTG--EQVKISSVTLQKIIKGLSINV---DPTV
FLQDVYTFLVKH--------SSEVQSL--NLSNEEITFL---QNFNN-------------
---------------
>XP_003671197_Naumovozyma_dairenensis
--MSVAAQWVPDEASLVQLGSYLRNSMSP-DAIQRTDAMESLKS-LQLQPEFFNYLCYIL
IEGETDNTLRSHFPM--------------NELANYRATAGLLLKNTILDD-ENEGILKRM
DLGYVKGHIVAGLVHSNGNSLVSNVTGIVITTLFSTYYRQHRNDFTGL----QIISQLLE
LSSQGNL-----------------------------GSTKALSKIMEDSAQFFQLEWS--
TSPDNNGNVIKPIDMLVDNFMNFIKDD-NLDDLVRAEVIKCINCIIPLQCQSFIVKIDDF
LNVVFQLAQSNEN----------------NQIRIQLCIALGYLLDFRPDKLVNHLNGIIQ
FMLHLI-----GTVNDEK-VGIEACEFLHGFVCNSNIPSH--ILQP-FVAEIVPVLLTKM
VYNKDAIAILESSNDLDDTILEDKDEDIKPIAPRIVKKRDDTE-----------------
------------------------------------------------------------
----------------EDF--------------TDDEDAGDED----TDDD-----DVES
QWNLRKCSASTLDAMTTILPRDVMDIAFPFLREHLTSEMWYIREATVLALGAMAEGGMKY
FNDQLPVLLPFLVEQLKDQWAPVRKITCWTLSRFSSWV-------LQDHTEFLLPILEPI
LETLVDKKKVVQKSAISSVATFIENCDSELIEXTLLYTDLLQSFQRCFQFYKKKNLIILY
DAVGRFAEKVELDD-----EGMNVILPPLINKWSSLPDQDRELWPLLECLSCVASSVGEK
FLPMAPDVYERAFRILCHCIELEKKSHDDPRIVVPEKDFIITSLDLIDGLLQGLG-PLCG
SLMFTNSTDSIPILQIVVVCLQDSVHEVRQSAYALWGDMVYFFADKLNFYFNVNEQNKEI
LSQ-ILKFIGTEIMHN-------DDTDGVSA-----VMNAIWCLGLMSTRL---NLFGDY
VLDMSRIVLDLF---VTKTRVLDSSIIENLAITIGQMGVK--YPEVFSRDDFANDSNWNK
WCDSVKSLESIE-EKSETYMGFIRILNMTD--ERIRASHTTLKNIISGLSENV---DVNI
FAQDIYNFLMKY--------SNDLQTL--NLSTEEIAFI---QQFTS-------------
---------------
>XP_003956220_Kazachstania_africana
---MSTQSWSADPQSVMELVGLLKSSISP-NQSERMTSMESLKT-FELQPEFLNYLCYIL
IEGETDQNLTSNFSA--------------NELSTYRASAGMLLKNTLLNQ-QSLLK---H
NIEYVKNNIVHGLYNS-TNALVANVTGIVITTLFSAHYRQHRNDPTGY----QMLLQLLE
LASNGNV-----------------------------GAIKALSKIVEDNGQFFQVDWT--
GMNGEQ---IKPIETLIESFLRFIKAS-NENSIIRSESLKCMNFIIALQNQFFVVKLDEF
LAILFGLAENDHH----------------DDVRIQICVSFTQLLQVRPDKLIDYLDGIVN
FCLHII-----GTVDDEK-VAIEACEFLFEFVNNTLVPKH--ILQP-YVPQLVPVLLAKM
VYDNDTIMVLESHNE-DDAYLEDKDEDIKPMAPRIVKRKDVANADAST------------
------------------------------------------------------------
---------------GANN--------------EDDE---DDE----DEDDG----EIDS
VWTLRKCSAATLDSLTTALPRDVIEIAFPFLREHLTSEKWYVREATILALGAMSEGGMKY
FNDQLPALIPFLVEQIKDPWAPIRKIVCWTLSRFSPWV-------LKDHTEFMIPVLEPV
VNTLVDKKKDVQEAAISSTAVFIENCDPELIE-TLLYNDLLASFDKCFQLYKKKNLIILY
DAVGRFAEKVLLDD-----NGMQVILPHLINKWTSLPDNDKELWPLLECLSCVASSLGEK
FLPMAPDVFSRAYRILCHCVELERKAHQDPTIMVPEKDFTITSIDLIDGLVQGLE-AQSQ
ALLFP--NNDNSILRIMLECLQDPVHEVRQSTFALLGDIVTFHSPQVL---------SGY
LQQ-FLKFIGTEIIHN-------DDPDGVSS-----MINAIWCLGLISERI---DL-SEY
VIDMSRILLDLF---TTTLQDVDISVMENIAITIGRMSIT--HPEVFTSGQFAADNVWSR
WCDSVANVESLE-EKSSAYMGFLKILNLMG--EQAQISSNTMVKIIDGLSNNV---EAQA
FAEEVLDFLMKH--------SAQIQSL--NLSQTQIAFL---QQFSN-------------
---------------
>XP_022466737_Kazachstania_naganishii
---MSETHWAPEETSVLQLSSLLRESMSP-SQEARTIAMDALKT-FEGQPEFINYLCYIL
IEASTNQALCLQCSA--------------EELVSLRATAGLLLKNTMLQR-NSGYTA--H
GMEYVKNNIIRGLQNNGGNKLLGNLTGIVITTLFSTLYRQDRSDVTGV----AMLYQLVE
LSSQGNE-----------------------------GAIKALSKIMEDNGQFFQLEWQ--
SSEG-P---IKPIQFLTDAFLKFMAQTDQLSTIVRSESIKCLNFAIALQLQYTIIKLDEI
LTNIFHLAQVDED----------------DQVRAQLCVSFTTILEVRPDKLVNNLDGIVQ
FMLHLI-----NTVQEEK-VAIEACEFLNGFVTSSHIPKH--ILQP-YVSQIVPVLLAKM
VFDEDSILEYESHNE-DDAFQDDKDEDIKPVAPHIVKKKTVSEGPKGT------------
------------------------------------------------------------
---------------GGDS--------------SDEE---GDD----DDDDG----DVDS
RWTLRKCSAATLDVMTTILPRDVIEIAFPFLREHLTSDMWYVREATILALGAMAEGIMKY
FNEQLPVMIPFLVEQLKDAWAPVRKITCWTLSRFAPWI-------LQDHTEFLIPVLEPI
VTTLLDKRKDVQEAAISSVAVFVENCDSELIE-TLLYSELLASFDKCFQFYKKRNLIILY
DAVGRFAEKVELDD-----VAMQMILPHLINKWSTLQDNDKELWPLLECLSCVVSSLGER
FMPMAPNVYDRAHRILCNCVELEAKSQQDPSIVVPEKDFTITSIDLIDGLAQGLG-AHCQ
PLLFP--NNDNSLLRVLLECLNDPVPEVRQSVFALLGDIVTYCSPQLM---------SGT
LPH-FLKFIGNEIMHN-------DDPDGAPS-----VINAVWCLGLISERI---DL-SEY
LIDLTRVLLDVF---TTTLQFVDVGILENIAITIGRIGIT--HPEVFASGAFAHDTVWAK
WTSYMSTVESAE-EKSSGYMGFIRIVNLSP--PQI-MTKGTLVSIIEGLSFNV---EAEV
FAQDILPFLMNH--------SQQIQAVSHQLTPECIAFL---QRFSS-------------
---------------
>XP_447444_Candida_glabrata
----MSSGWRPDDVAVVQLATLLKSCMSP-NHDERTVAMDSLQQ-FQHQPEFFNYLCYIL
IEGEASEVLKSNFNA--------------ADLQNNRATAGMLLKNSMLEK-GGFGKGD-H
DLDYVKSNIVHGLYD--NNLLVSNVTGIVITTLFSTYYRQHREDETGI----NLLSQLLE
LVSNNNE-----------------------------ASVKALSKIMEDSAQFFQLEWA--
G----N---VKPIQSLITSFLGFISDV-NMSNTIKAESIKCINTIIPLQTQSFTVKIDEF
LSSVFHLAQTNED----------------DEVRTQICISFSSLLEFRPDKLADNFNGIVQ
FMLHII-----GTVHEEK-VAIEACEFLHAFATNNNIPEH--LVQP-FVPDIVPVLLAKM
VYNEDTILLLESSND-EDANEDDKDEDIKPIAPRIVKKNDKTDSQ---------------
------------------------------------------------------------
---------------GNNV--------------ADDD---EED----DDDDGDD--DVDT
QWTLRKCSASTLDVLTNILPHAVLEIAFPYLKEHLTSDKWYIREATVLALGAMADGGMNY
FNNELPILIPFLVEQLKDHWAPVRKITCWTLSRFSPWI-------IKDNVQFLVPVMEPI
IVTLMDRKKDVQEAAISSIATFIENCDPELIE-TILYTELLENFDKCFRFYKKRNLIILY
DAVGRFADKCELDD-----RAMQIILPHLIQKWESLGDSDKELWPLLECLSCVASSLGEK
FAPMAPEVYSRAYRILFNCIDIEKRSQNDPSITVPEKDFIITSIDLIDGIVQGLG-EHSQ
MLLFPNDGQ-YQLLDIMLECLQDVTHEVRQSTYALLGDIVYFYKPDIV---------ISK
LSE-FLKLINMELVLNSSE----EDTSGIPA-----LINAIWALGLISERI---DL-SSC
IVEMSKALLDLF---IGS-KIIDEAVIENLAITIGRFGLT--HPEVFCNSMFATDEALRK
WCEISMKIENDE-EKNYAYMGFTKIVNILD--NGNLMSPATVHKYIKGLMVNV---DFQP
FVNDLFDFFIRH--------SNQINNL--HLKDDEIAFL---KQFS--------------
---------------
>XP_004181545_Tetrapisispora_blattae
------MSWSPDNTSVLQLSTLLKDSMSP-DQTQRNHAMESLDQ-FKLQPEYLNYLCYIL
IEGESNDLLKQNFSS--------------MELQNNRATSGILLKNSMLTP-QSF------
DINYVKSNIIHGLYNS-TNTLITNVTGIVITTLFSTYYRQNRDDQTGM----QLLSQLLE
LTSKGNE-----------------------------PSIKALSKIMEDSAQFFQLDWS--
G----N---IKPMEILIDHFIQFITNPANDSNIIRSESIKCINNIIPLQNQIFLSRLDEY
LNIIFTLAQNVED----------------DLVRTQICITFATILEFRPDKLISHLSGIIQ
FMLHII-----GSVKDEK-VAIEACEFLYTLATNSNIPQH--ILQP-YIDTVVPVLLSKM
VYNDESILILESSND-DDAFQEDKDEDIKPMAPRIVKKKDNSQ-----------------
------------------------------------------------------------
---------------GGDD--------------DDDE---GDD----DDDGG----DVDL
QWNLRKCSAATLDILTNLLPHDVMNIAFPFLREHLTSDKWFIREATVLALGAMAEGGIKY
FDDQLPTLIPFLVQQLKDQWAPVRKITCWTLSRFSTWI-------LKDHTEFLMPVIEEI
IKTLMDKKKDVQEAAISSVAVFIENCDAELVE-TLLYTQLLTNFDQCFKFYKKKNLIILY
DAVGRFSEKVELDD-----NAMNMILPHLINKWTSLPDNDKELWPLLECLSCVASSLGSK
FLPMAPEVYNRAFRILCSCIELETKSQADPSIVVPEKDFIITSLDMIDGLVQGLG-QDSQ
PLLFPNDGQDRVLLQVMLTCLQDSVHEVRQSAFALLGDIVYFLDANLL---------STT
LPQ-FLKLIGMELVHN-------DDSDGIPA-----LINSIWSLGLISERI---EL-RDY
IIDLSKVLLDLF---TSTQQILDRSVLENAAITIGRMAMT--HPEVFASGVFANDLIWSK
WCDSVDKLDILE-EKSSAYMGFIKIVNVTG--DQVQMSSKTLSKIIRGLSTNV---DSSV
FAQDVYTFLVKY--------QSIIGTL--SLSPEEISFL---QNFNG-------------
---------------
>XP_003683940_Tetrapisispora_phaffii
----MSTSWTPDGSSIHQLATLLKNSMSP-NPNESTTALDSLKS-FQLQPEFFNYLCYIL
IEGETSEDLKAHFSV--------------VDLQNNRATAGMLLKNSMLEK-GGFVKGN-H
NIDYVKSHIIHGLYNS-NNYLVSNVTGIVITTLFSTYYRQHRDDPTSM----QLLSQLLK
LISNGNE-----------------------------ASAKALSKIMEDSAQFFQLEWA--
G----N---VRPMEFLVENIMKFISGP-QFSPVIKAESIKCINNIIPLQTQAFIVKIDEF
LNNIFSLAQSSED----------------DQIRSQICVSFAVLLEFRPDKLVDHLSGIIQ
FTLHII-----GSVEDEK-VAIEACEFLYSFATSPNMPEH--LVQP-FINDIVPVLLAKM
VYNEDSILTFENSNE-DDAFLEDKDEDIKPIAPRIVKKRD--------------------
------------------------------------------------------------
---------------GNDA--------------GDNE--DDAD----DHEFG----DIDT
EWNLRKCSAATLDVITNVLPQHVISIAFSYLREHLTSEKWYVREATVLALGAMADGGMKY
FDDQLPSLIPFLIEQMKDDWAPIRKMSCWTLSRFSPWI-------LKDHTEFLLPVLEAI
LITLVDKKKDVQESAISSVAVFIENCDAEIIE-TLLYNELLQSFGKCFAVYKKKNLLILY
DAVGRFAEKVELDD-----SAMQIILPNLISKWTALPDNDKELWPLLECLSCVATSLGDK
FMPMAPEVYGRAYKILCNCVDLEIKSQNDPTVQVSEKDFIITSLDMIDGLVQGLG-TASQ
ELLFPQVTNDTTLLQVMVHCLQDPVHEVRQSVFALLGDIVYFYNPQIL---------SGT
LAQ-FLKFIGTEIMHN-------DDVDGVPA-----LINAIWSLGLISERI---DL-KNY
IIDLSRVILDLF---TNTTIVLDSSVTENIAITIGRMALT--HPEVFTSGVFCSDAIWNK
WCESVKDLDILE-EKTYAYMGFIKIVNITG--DQVSMSDNTLSELIKGLSKDV---EVSM
FSEDVLSLLMKY--------ASKIQTL--KLTPDEQMFL---QQFSSN------------
---------------
>XP_001645809_Vanderwaltozyma_polyspora
----MSTSWKPNETSVVQLATLLKSSMSP-DHNERNNAMESLKI-FESQPEFLNYLCYIL
IEGEIDQSLKSSFSS--------------VELQNNRATAGMLLKNSMLQK-DKLFKGD-H
NIEYIKSNIVHGLYNS-DNSLVNNVTGIVITTLFSTYFRQHRDDPAGI----QMLSQLLE
LTSSGNE-----------------------------SSIKALSKIMEDSAQFFELEWS--
G----N---VKPMDILVETFLKFISED-KYGAVIKSETVKCINTIIPLQAQSFIIRLDQF
LNIIFQLAQNDSN----------------DSVRAQLCICFATLLEFRPDKLVDHLPGIIQ
FMLRII-----GAVYDEK-VAIEACEFLHAFATSSHIPEH--IIQP-YVNDIVPVLLAKM
VYNEDAILTFEASNE-DDAYLEDRDEDIKPVAPRIVKKRD--------------------
------------------------------------------------------------
---------------G--S--------------GEDE--DEED----DGD------DVDT
EWNLRKCSAATLDVLTNLLPQHVLNIAFPYLREHLTSDKWFIREATVLALGAMAEGGMKY
FDDQLPTLIPFLVEQLKDQWAPVRKITCWTLSRFSTWI-------LSDHTEFLLPVLENI
LNALLDKKKDVQEAAISSTAVFIENCDPELVE-TLLYTELLQKFDQCFQFYKKKNLIILY
DAVGRFSEKVELDD-----TAMQVILPHLINKWSSLPDNDKELWPLLECLSCVAASLGDK
FLPMSQDVYSRAYRILCHCVELEAQSQIDPSIPAPEKDFIITSIDMIDGLVQGLG-SKSQ
DLLFPESGKNTTILQVIVQCLQDPVHEVRQSCFALLGDIVYYFNPQLL---------AGT
LSQ-FLKLIGTEIMHN-------DDMDGAPA-----VVNAVWALGLISERI---DL-REF
IIDMSRIVLDIF---TTTTQVVDSAITENLAVTIGRMALT--HPEVFTSGVFANEQVWNK
WCKSVKDLDSLE-EKSSAYMGFIKIVNLTG--DQVIMSNITLQEVIKGLSTNV---DASV
FAEDVLTLLVKY--------SNKIQSL--SFSQEEQSFL---QQFSSIN-----------
---------------
>XP_003681237_Torulaspora_delbrueckii
-------MWSPQPEALLQLGSLLKSSMAQ-NHDERTQAMEALKT-FQLQPEFLNYLCYML
IEGESDEVLKSHFSP--------------QDLQTNRATCGLLLKNNMLEQ-GSLTHGN-H
DLQYVKANIIHGLYNT-GNHLVSNVTGIVITTLFSTYYRQHREDPMGI----ELLSQLLE
LAANGNE-----------------------------PSIKALSKIMEDSAQFFQLKWS--
G----D---IRPIDLLIDTFLKFISSP-SSKPVIRSESIKCINTIIPLQSQSFIVRLDEF
LASIFQLAQSDES----------------ELTRAQICVSFSILLNYRPDKLVDHLSGIIQ
FMLHLI-----GAVNDET-VAIEACEFLHGFSTNNQIPAH--VVEP-FVADIIPVLLAKM
VYNEESIVMLEASNE-DDALEEDKDEDIKPAAPRIVKKRD--------------------
------------------------------------------------------------
----------------EEQ--------------SDDE---DDE----DDEAG----DVDT
QWNLRKCSAATLDALTNSLPREVMMTAFPLLREHMTSGRWFIREATVLALGAMAEGGMKY
FEDQLSTLIPFLVELLKDFWAPVRKITCWTLSRFSIWI-------LKDHTEFLIPVLEPI
VNTLMDRKKDVQEAAISSVAVFIENCDAELVE-TLLYNDLLNSFNKCFEFYKKKNLIILY
DAVGRFAEKCELDD-----HAMQVLLPHLISKWSSLPDDDKELWPLLECLSYVATSLGEK
FMPMAPDVYSRAYRILCQCVELDARSQQDPTVVVPEKDFVITSVDMIDGLAQGLG-SQSQ
SLLFPQEGRDTTLLQLLLHCLQDPVHEVRQSAFALLGDIAYFYDPAII---------SSR
LAE-FLKLIGSEIMHN-------DDPDGEPA-----LINAIWCLGLIGERL---NI-SHY
IIDLSRVLLDLF---VNPSQSLDQSVRENLAITIGRLAIS--LPEVFASGPFASDAIWRK
WCIAIQDLDSVE-EKSSAYNGFIKIVNLSS--DQVDISSDTLKKIVEGMSVNV---DTSP
FAQDLYAFLVRY--------ATKIQAL--QLTREGIAFL---QQLSN-------------
---------------
>XP_037143633_Zygotorulaspora_mrakii
-----MSSWQPNGEYLLHVATLLKNSMSP-NQEERSQAMEALKT-FQLQSEFLNYLCYIL
IEGETNELLKSHLSL--------------LDLQNNRATAGLLLKNTMLEE-GSLTKGT-H
DIQYVKSNIIHGLYNS-SNALVSNVTGIVITTLFSTYYRQHREDPQGI----EMLSQLLE
LASNGNE-----------------------------SSIKALSKIMEDSAQFFQLKWS--
G----D---IKPMDMLVSVFIRLTGDP-ASSPVIKSEAIKCLNNIVPLQSQSFIVKIDDF
LNIIFNLAQSDEN----------------DLVRAQICVSFATILEFRPDKLIDHLSGIIH
FMLHLI-----GSVLEEK-VAIEACEFLHAFATNSQIPQH--IVQP-YVKDVVPVLLAKM
VYNEETILALEVSNE-DDAFEEDKDEDIRPVAPRIVKKRD--------------------
------------------------------------------------------------
---------------GDAD--------------SEDE---DAD----DSE-------VDT
QWNLRKCSASTLDVLTNLLPGDVVNVAIPFLREHLTSERWYIREATVLALGAMAEGGVKY
FDDQLPALVPFLVQQLKDSWAPVRKITCWTLSRFSPWI-------LMDHTEFLIPVLEPI
VNTLMDRKKDVQEAAISAVAVFIENCDSELIE-TLLYKELLSSFSKCFELYKKKNLIILY
DAVGRLAEKCELDD-----MAMQTILPHLIAKWSSLSDNDKELWPLLECLSYVATSLGER
FMPMAPEVYNRAYMILRQCVELDERSHQDPNIVVPEKDFVITSLDLIDGLVQGLG-PQSE
QLLFPQGNKNTLILNILIKCLHDPVHEVRQSAFALLGDIVYFHEPRLL---------ANS
LPE-FLKLIAIEMVHN-------DDSDGVSA-----LVNAIWCLGLIGERI---NL-TDY
IVDLSRLILDLF---TTTSQILDKSVTENLAITIGRLGMT--LPEVFSSGPFASDSVWSK
WCLSVNDLESLE-EKSSAYMGFIKIVNLTG--YNVSITDETLKSILEGLAVNV---DVTI
FAQDIYALLMKY--------SDKIQIL--RLSQEAIALL---QQFSSN------------
---------------
>XP_002494593_Zygosaccharomyces_rouxii
-------MWAPNLESLLQLAVLLRSSMAP-HQEERRGAMDALES-FKIQPEFLNYLCYIL
IEGESSEALVSHFSA--------------QELQNNRATAGLLLKNTMLDG-DNLTKGS-Q
DIGYVKANIIHGLYNS-NNSLVTNVTGIVITTLFSTYYRQHRDDPMGV----QMISNLVE
LASNGSE-----------------------------ASMKTLSKIMEDSAQFFQLEWS--
G----H---IKPIDNLIACFLDITANG-STTATNRAEAIKCLNTVIPLQPQSFSLRIDEF
LNSIFQLAQTDEN----------------DDVRVQVCIAFSSLLKFRPDKLVDNLAGLIH
FMLHLI-----STVKEEK-VSIEACEFIHSFCTDPNIPEH--IIQP-FVTDIVPVLLTKM
VYNEESIMVLESSND-DDASEEDKDEDIKPAAPRIVKKQR--------------------
------------------------------------------------------------
---------------GDGE--------------DSDD---DDD----DDDSGVDESDVDT
QWNLRKCAASTLDVMTNILPRDVMYVAFPFLKEHLDSDRWFIREATVLALGAMAEGGMKY
FDDQLPQLIPFLVDQLKDVWAPVRKITCWSLSRFAPWI-------LKDHTEFLIPVLEPV
IGRLMDRKKDVQEAAISSVAVFIESCDAELVE-TVLYDELLNSFNRCFEFYKKKNLIILY
DAVSRFAEKVELDE-----RAMKVLLPHLVNKWSLLPDNDKELWPLLECLSYVATSLGEK
FMPMAPDVYARAFRILCNCVELEATSQQNPAIVAPEKDFIITSIDMIDGLVQGLG-SQCQ
PLLFPPGSDNT-LLQIMLQCLQDPFHEVRQSTFALLGDIVYFFDPQLL---------AAT
LSQ-FLKFIGTEIMHN-------DDPDGIPA-----LINAIWCLGLISERI---NL-GEY
IIDLSRVLLDLF---TTQGQILDAAVLENLAITMGRISIT--LPEVFSNGLFASDAMWNR
WCNALQDLDSLE-EKSSAYMGFMNIVNLVG--DHVAISNETLKNIIKGLSINV---DPTP
FAQSIYTFLMKH--------AERIQGL--KLSQEEVTFL---QQFNGN------------
---------------
>XP_003646838_Eremothecium_cymbalariae
----MNSNWVLNESTLLQLTSVLIRSMSS-LAHERCEAMETLES-FKLQVEFINNLCFLL
VEGMENPLLKSNFSS--------------RDLQNVSATSGMLLKNTIIQQ-TSGKFG--Y
ELAYFKANIFRGLCS--TSSLISNISGIAVASMFSYYSRQHRDDVVGL----ETLSKLLE
MTFQGNL-----------------------------ASIKAMSKIMEDNAQFFQLTWA--
G----T---DNLLEFLVDCFMQIITE--SGDPEIRAEAIKCINSVIPLNAQCFLVKIYSF
LDCLFQLATTNSN----------------DLVRKQVCIAFSNILECRPDTLVPHMQGILQ
FALHLI-----DTCNEED-VALDACEFLFSFSTNSNIPEH--MLKP-YISAIIPVLLRKM
VYNEDSIATFELNNG-DDADFEDKDEDIKPVSAKIRKGSD--------------------
------------------------------------------------------------
-----------------NE--------------EDEE---GEDYG---DDSFMDNSGTGS
DWNLRKCSAATLDSLANLFPHEVVVVAFPLLRESLTSEHWFIREACILALGAIVEGGIQY
FDNHLPALIPFLVEQLRDEWAAVRKITCWTLSRFSTWI-------LNDHTEFLVPVLEPI
LNTLLDRKKEVQQSAITAVAVFIENSDSELIE-AILYTELLNTFSRCFQHYKKKNLIVLY
DAIGRLSEKVELED-----SAIQLLLPPLISKWTSLSDNDKELWPLLECLSYVSASLGER
FMPMAPDVYNRAFRILVHCVDMETKSHSDPTIQVPEKDFTITSLDLIDGLVQGLG-QKSQ
EILFP--NNDVTILQLMLQCLNDPNHDVRQSTFALLGDITMCYDTKLL---------QSA
IAD-LLKSIISELSYS-------DDSDAVSS-----VNNAVWSLGLIAERL---DI-GEY
IFDISRAVLDLF---TTNTTIVHRSIMENLVVTIGRLAHY--HPEQFVSGLFASPAIITR
CCQIAKDLDDPD-EKSSSYYGLIKICNIMD--SNKYLPIKAIKYFVQGLAVNLPREHISH
WQEDLNALFLRH--------QTQISQLAHRFTNDEAAII---SFVMN-------------
---------------
>NP_985076_Eremothecium_gossypii
-----MSNLSIDEGRLVHLCVVLVQSMSP-DAGQRQQAMEALDA-YTAQHDALNYFCFVL
VEGSANRELQTRFAE--------------HELQTVCATAGMVLKNMMLQH-GSGA-K--Y
DLSYLRTNIMNGLYL--PVPLLANITGIVLTTLFSHYYRHHREDASGV----QTLSDLLA
LASQGNL-----------------------------AALKALSKIMEDNAQFFHLPWA--
G----N---DNILDVLITHFLKFMDE--LPNPTMRAEAIKCLNYVVPLQPQCLLVKLDRL
LEGLFRLASADSD----------------DVVRQQLCIMFSNLLEHRPDKLAAHMVGIVQ
FALHVM-----ETSKDEK-VALDACEYLFAFASSPNVPKN--MVRQ-HLSEIVPMLLRKM
VYNEDDIMSLEADNE-GDADEDDNDEDIKPTTSKV-SGRN--------------------
------------------------------------------------------------
-----------------DR--------------ADNE---EDDVGGADDDTVVTN-----
-WNLKKCSAATLDAVTKLLPRAVVEIAFPLLSEYLASSQWYIREATILALGAMADGGMQY
FAEQLPNLVPFLVEQLNDHWAPVRKITCWTLSRFSPWI-------LNDRTEFLIPVLGPI
MNTLLDKKKGVQEAAITAVAVFVENCDPDVVE-TVLYSELLNSFDRCLQSYKKKNLIILY
DAIGRLAEKTQMDD-----DAIKLILPHLITKWASLGNNDKELWPLLECLSYVAASLGEK
FSTMAPEVYQRAWQILCNCVELEAQAQTDPSIEVPEKDFVITSLDLIDGLVQGLR-SHSC
DLLFP--NNDLTMLQVMLQCLQDPTHDVRQSTFALLGDIATFYDPALI---------QPF
LPA-FLKAISTELMHS-------DLPEAVSS-----VNNAVWCLGLIGQRR---EL-GDA
IIGLARQVLDLF---CTPAPSVHESVLENLVVTIGRLGHL--HPEHFAGPPFAMSANLSR
WCQLSKELQDPE-EKSAAYYGFIKIANLMT--SASVLSDKALHHFIQGLASDIGPDTLAL
WKHDIYAFFMKH--------HSQLEALVQNLTDDETAVV---SFITNN------------
---------------
>XP_452388_Kluyveromyces_lactis
------MPWSPDNEGLTQLCLTLQHAVST-NSDERQQALDALET-FKLEPQFANYLCYIL
LHLE--------------------------EMDQLRGTAGILLKNCILG-------GNIV
DLGYVKSEIVRGLCL--NNKFIVKITGIVIAALYSTYYRQHREDPQGL----ITLAQLIE
LARDNNE-----------------------------GSLKALSKMMEDGAQFFQLQWS--
N----N---QVPIGELVSLFLTLMVE--GKTPVVRSESINCLNNIIPLQCQELSVNLDTL
LTNIFSLASSESS----------------YLVKQQICQCLTLNLEFRPDKLMTHLQGIIQ
FMGHLIVNTDRNDSEEEK-VALGACEFILALVSNTNVPDH--LIQP-YVQELVPLLLTNM
VYSQEEIVVMEASNG-DDADSEDKDEDIKPVSAKIQKK----------------------
------------------------------------------------------------
-----------------ND--------------DDN----DED----SDDDE----NFDH
EWNLRKCAASVLDILTGIFPKEVIETALPLLREHLTSDSWYIREATTLSLGAMAEGGMKY
FDGQLPALIPFLVEQLKSPWFPVRRMTCWTLSRFSIWI-------LDDRTEFLMPVLNPI
METLLDKKKGVQEAAITAIATFIENSDPDIVG-TVLYEPLLDRFDECFRFYQKKNLIILY
DAVSRLSEKCDLDE-----QAITKLLPHLLNKWSALDDNDKELWPLLECLSYVSTSLGPR
FAPMAMEVYNRAWNILCRCVDLEAKSQVDPTIVVPEKDFIITSLDLIDGLVQGLG-YDSK
ALLFP--NHDTNMFSVILQCLQDHSHEVRQSAYALLGDIAYYYERQLF---------TSD
FSKRMVETIGNELIQNG------ENHEAVST-----VNNAIWCLGLMAHKI---DL-GPC
IIEISRIVLDLF---CSTQLVLPTSIMENLCITIARLAHF--HPEIFTQPPFAGETQWHK
WCSIASELTDPE-EKTVSYTGFIKIMNLMDFNAQGMPSDKTWELFFRGLQQDV---DISI
ISEDLYALAMRL--------PDPWQQL--LMNSGMF------------------------
---------------
>XP_022673727_Kluyveromyces_marxianus
------MQWSPDNEGLSQLCLILQHAVSA-DHNERQQALDALET-FKLQPQFANYLCYIL
LHLE--------------------------EMDQLRGTAGILLKNCILG-------GNVV
DLEYVKSEIVRGLCL--DNNFIVKITGIVIAALYSTYYRQHREDPQGL----ITLGQLIE
LARDNNE-----------------------------GSMKALSKMMEDGAQFFQLEWA--
N----H---QTPIGELISTFLYLMTE--GKTPVVRAESINCLNNIIPLQCQELLVKLDDL
LKNIFSLASTESS----------------HLVRQNLCQCLTLILEFRPDKLMAHLPGIIQ
FMGHIIVNTNRDNDDEEK-VALEACEFLLALVSNANVPDH--LIQP-YVKEFVPLLLNNM
VYSNDEIIVLEASNE-DDAESEDKDEDIKPVSAKIQKKN---------------------
------------------------------------------------------------
---------------GEND--------------EQNE---DDD----TDEDG----EVDN
EWSLRKCAASVLDLLTGLFPKEVIESALPLLREHLTSNSWFVREATTLALGAMAEGGMKY
FDSQLPALIPFLVEQLKSPWFPVRRMTCWTLSRFSTWI-------LDDHTEFLIPVIEPI
MQTLLDKKKDVQEAAITAIATFIENCDSDIVS-TILYEPLLNKFDECFKFYKKKNLIILY
DAVSRLSEKCDLEE-----QALNKLLPHLLSKWSALDDNDKELWPLLECLSYVSTSLGTK
FAPMAMEVYQRAFSILCRCVELEQKSQTDPTIVVPEKDFIITSLDLIDGLVQGLG-YDSK
ALLFP--NHDMTMFAVLLQTLQDHNHEVRQSAYALLGDISYFYEKQLF---------TED
LTKSFVEAIGNELIQNA------ENQEAVST-----VNNAVWCLGLIAHKI---DL-GPH
IIEISRIVLDLF---CSTQLILQSSVMENLCITIASLAHF--HPEVFTQLPFATETQWNK
WCRLASELTDPE-EKTVSYAGFIKIMNLVDFNTQGMPSDKTWELFFHGLQQDV---DISI
MSDDLYALAMRL--------PDHWNQL--LLGSGMF------------------------
---------------
>XP_022626271_Lachancea_lanzarotensis
-----MSNWIRDDTSLLQIVAVIADSLSP-MQEQRSHASGLLES-FKMQTEFLNYLCYLL
TEADTDTLLNSQYPF--------------LDVQNYRAAAGMILKNCLLGD-SRS-----Y
DLDYVKKNIAKGLLT--DVPLISNITGIVITTLFSTYYRKNREDPTGV----ELLSQLLA
LMANGQL-----------------------------ASAKALSKIMEDNAQLFLLEWS--
GL-------VKPMDTLVASFLSFSIS--DSSPDVRAEAIKCLNQVIPLQTQSFIVRIDEF
LSNIFQLAQNDQS----------------DIVVLQICISLIELLEFRPDKLINHLSGIIG
FAMHVI-----SSSSSQE-TALKAAEFLLAFASNSYIPES--NVKP-FINDVVPVLLSKM
AYDEDEIIVFEASND-DDAELEDRDEDIKPATAKKSRKRD--------------------
------------------------------------------------------------
-----------------NS--------------GVDDEYADDE----DDDVG----EFDT
QWNLRKCCAATLDVLTSILPRDVLFIGFPILRERLSSEHWYVREAAILAFGAMADGGMRY
FADQLPALIPFLLEKLNDKWAPVRTITCWTLSRFSTWI-------LADNTQFLMPVLESL
MNSLLDKKKMVQEASISSVAVFIENCDAEIVE-TLLYNDLLIKFDECFQLYQKKNLIILY
DAVGRLAEKCEFDE-----AAMNSILPHLIKNWGSLSDADKELWPLLECLSYVAASLGEK
FAPMAPEVYHRAWRILVHCVELETQSQSDPSMNVPEKDFTVTSLDLIGGLIQGLG-PSSQ
ELLFP--GGDRSALQVLAQCLQDPVHEVRQSGFALLGDIAYSYEPILL---------SQH
LVQ-FLNCISTEIMHN-------DDTEATPS-----INNAVWALGLISERI---DL-AEY
IIDLSRVVLDSF---CDTTRVLHSSVVDNLAATIGRMAKF--HPEVFAAGVFAQDASWAR
WCEHASGLSDVE-EKTAAYYGFVKIMNCTD--TGRAMSSSTLHKFLKGVSHDV---DIQE
FVEDLYGFLMTH--------SSTLQML--KLSQEEMSFL---GQLEQG------------
---------------
>XP_002554178_Lachancea_thermotolerans
-----MSSWEPDETSLMQIMSVIIDSMSP-FPEKRSQAMEVLET-FKLHSELWNYLCFLL
TQMNSNSSLSSQLGA--------------NDILNCRAAAGMILKNCLLQN-SRE-----V
DLSYIKENIATGLQA--DSPLVSNITGIVITTLFSTYFRKHRDDPAGV----GILSRLLE
STSHGSE-----------------------------ASVKALSKIMEDNSQFFMLEWS--
NA-------VKPMETLVGSFLAFMTS--DSSELIRAESIKCLNQVIPLQTQSFITRIDEF
LSNLFQLAQNDKS----------------ELVISQICTSLVELLEFRPDKLIDHLNGIVH
FVLSVV-----NTAQEEK-VALEACEFLLAFASNTHIPEN--AVKP-FVGDLVPTLLSKM
VYNEEDILIFESSNE-TDADLEDKDEDIKPMNAKINKKRD--------------------
------------------------------------------------------------
-----------------GS--------------YVDE---DED----PDDDG----DFDT
IWNLRKCSAATLDVVTSILPRDVLPIAFPILREHLSAVDWYVREATILALGAMADGGMKY
FSDQLPALIPFLVQKLKDPWAPVRTITCWTLSRFSTWI-------LSDNTQFLLPVFEAI
MLALMDKKKSVQEAAISSVAVFIENCDTELLE-TLLYGELLNRFNQCFQLYQKKNLIILY
DAVGRLAEKCEFEE-----TAMNSILPHLINKWASLSDNDKELWPLLECLSYVAASLGEK
FAPMAPEVYSRAYRILVQCVELEARSQNDPSVEVPEKDFVVTSLDLIDGLVQGLG-PASQ
DLLFP--DGDKSTLGVLGQCLQDPVHEVRQSGFALLGDIAYFYDPSLL---------GGA
LVD-FLKYISTELIHN-------DDSDATPT-----INNAVWALGLISERI---DL-AAF
MIDLSRVVLDLF---CDTTRIIHSSVAENLAITIGRMARF--HAEAFTNGPFAHDACWAR
WCEHAMNIADPD-EKAAAYGGFTKVLNITE--STNTMSSSSLHKFIRGVSRDV---DISD
FAEDLYAFLMNH--------SDTLQLL--KLSQDEMNFL---AQFM--------------
---------------
>XP_020060870_Aspergillus_aculeatus
------MEWQPQDEPLGQLACCLRDSLNGFDRSAQKQAEQMLVQ-ATSSPDYVNYITYLF
CTAQPPSHLGMND----------------ETYNLVRFAAAVNLKTKIRVA---YATIPQT
SLTYIRSATLTSLRD--NNLQVRNFAGTIITELVQQA---------GLLAWPDVLNELLA
LVEN-SG---------------------NVPSFTQEAAMSALAKVCEDNRKILDRDYQ--
G--------QCPLDVIIPKLLEFTSNQ-SA--KVRSMALRTIHVFLPHRPKALVASLDLF
LSQLFQLANDAST-----------------DVRRTVCQTFAQLVDFAPEKLVPHMEGLVN
YIIMQQ-----NNQEDPE-LALDAAEFWLVAGEQVKLQQ---PLAP-HMSQIVPVLLRSM
VYDEDEAN--RLAAEGEDAEEEDRDQDLRPQFAKSKAARLDTSKP---------------
--------D-QANGNP---AP-E-------------------------------------
---------------DDDD--------------ELSEGEIEDSEFG---------DDPED
EWTLRKCSAAALDVFSNVYHDPIFETILPYLMDTLRHEQWTQREAAVLTLGAVADGCMDA
VTPHLPELVPYLISCLNDSQPVVRQITCWCLGRYSEW--ASHLADPAERARYFEPMMDGI
LRRMLDGNKKVQEAAASAFASLEEKSDANLIP---YCEPILQQFVQCFGKYKDRNMYILY
DCVQTLAECVMGEL--AQPQLVNILMPALIDRYNKITDQSRELFPLLECLGYIAAAYGDA
FAPFAQPLFQRCIKIIYENLQEYMASVSNQGVEEPDKDFLVTSLDLLSAIIQAIDPQKSG
ELVANS---QPRFFDLLCFCMEDPNYEVRQSSYALLGDCAINIFP-QL---------EPF
IPQ-IMPTLIQQLDLDTIRDD--DRHTGFSV-----LNNACWSCGEIAVNE-KAAL-SPY
VEKLYQRLYIII---NNNEE-IIDSVNENAAMALGRLGIC--CSD---QLAPRLGEYAGV
FLKSMNKIEFTR-EKASAFLGFNQVVMKNP---------------------QAMESFLGD
FFQAIAAFPSKSLNQDD---YRDIQTSFQQVLQGYKNMI---PNFDTFLSQ-L-PAHVAQ
RLRSVYQI-------
>XP_001268667_Aspergillus_clavatus
------MEWQPQDEPLRQLACCLRDSLNPYNRTAQKEAEQMLVQ-ATSSPDYVNYITYLF
STPQIPPTLGIAE----------------NVYNMVRFAAAMNLKTKIRVA---YSTIPQP
SLAYIRSATLIGLRD--ADAQVRNSAGSIITELLQQA---------GLLAWPEVLNELLG
LVENTSR---------------------DVPVLAQEAAMSALAKVCEDNRKVLDRDYQ--
G--------QRPLDVIIPKLMEFTSSG-SP--KIRSMALGTIHVFLPNRPQALIASMDLF
LAQLFQLSDDQST-----------------DVRRMVCQTFAQLVDFAPEKLIPHMEGLVN
YIIMQQ-----NNQEDPE-LALDAAEFWLVAGEQAKLQQ---PLAP-HMSKIVPVLLRSM
VYDEDDAI--RLSGEGDDAELEDREQDLRPQFAKSKGSRLDTSKT---------------
--------EAQANGAA---SAEE-------------------------------------
---------------DDED--------------DLSEGEIEDSEFG---------DDPED
EWTLRKCSAAALDVFSNVYHQPIFEVILPYLKETLRHEQWPQREAAVLTLGAVADGCMDA
VTPHLPELVPYLISLLNDAQPVVRQITCWCLGRYSEW--ASHLADPAERARFFEPMMEGI
LRRMLDGNKKVQEAAASAFASLEEKSDANLIP---YCEPILRQFVQCFGKYKDRNMYILY
DCVQTLAECVMGEL--AKPHLVDILMPALIDRYNKVTDQSRELFPLLECLGYIAAAYGDA
FAPFAPPLFQRCMKIIYENLQEYVAHVNNQAIDEPDKDFLVTSLDLLSAIIQAIDPSKSG
ELVASS---QPRFFDLLCFCMEDPNYEVRQSSYALLGDCAINIFP-QL---------EPF
IPN-IIPTLIKQLDLDMIKDD--DRHTGFSV-----LNNACWSCGEIAVTE-KADL-SPY
ADKLYRGLFVII----NNEE-IIDSVNENAAMALGRLGFC--CSD---QLAAHLAEYAGV
FLKSMNKIEFTR-EKASAFLGFNHVVMKNP---------------------QALESCLGD
YFQAIAAFPAKSLHQED---YRDVQSSFEQVLQGYKNMI---PNFDSFLTQ-L-PPHVVQ
KLRSTYQI-------
>XP_001264159_Aspergillus_fischeri
------MEWQPQDEPLRQLACCLRDSLHPHNRAAQKQAEQMLVQ-ATSSPDYVNYITYLF
CTPQIPPAVGMDD----------------DTYNLVRFAAAMNLKTKIRVA---YNTIPQP
SLAYIRSATLAGLRD--GNLQVRNSAGSIITELLQQA---------GLLAWPEVLHELLS
LVENASG---------------------DVPVLAQEAAMSALAKVCEDNRKVLDRDYE--
G--------QRPLDVIIPKLMDFTSSG-SP--RVRSMALSTIHVFLPSRPQALIASLDLF
LSQLFQLASDTDT-----------------DVRRMVCQTFAQLVDFAPEKLVPHMEGLVN
YIIMQQ-----NNAEDPE-LALDAAEFWLVAGEQAKLQQ---PLAP-HMPKIVPVLLRSM
VYDEDDAI--RLSGEGDDAELEDREEDLRPQFAKSKAARLDLSKS---------------
--------GAQANGDA---AADE-------------------------------------
---------------DDDD--------------DLSEGEIEDSEFG---------DDPED
EWTLRKCSAAALDVFSNVYHQPIFEIILPYLKETLRHEQWPQREAAVLTLGAVADGCMDA
VTPHLPELVPYLISLLNDSQPVVRQITCWCLGRYSEW--ASHLVDPSERARFFEPMMEGI
LRRMLDGNKKVQEAAASAFASLEEKSDANLIP---YCEPILRQFVQCFGKYKDRNMYILY
DCVQTLAECVMGEL--AKPHLVDILMPALIDRYNKVTDQSRELFPLLECLGYIAAAYGDA
FAPFAPPLFQRCTKIIYENLQEYIASVNNQAIDEPDKDFLVTSLDLLSAIIQAIDPQKSG
ELVASS---QPRFFDLLCFCMEDPNYEVRQSSYALLGDCAINIFP-QL---------EPY
IPN-IMPTLIKQLDLDLIRDD--DRHTGFSV-----LNNACWSCGEIAVTE-KANL-APY
ADKLYHGLSTII----NNEE-IIDSVNENAAMALGRLGFC--CSD---QLASHLAEYAGS
FLKSMNKIEFTR-EKASAFLGFNHVVMKNP---------------------QALESCLGE
YFQAIATFPAKSLHQED---YRDIQSSFQQVLQGYKNMI---PDFDSFLTQ-L-PPHVVQ
KLRSVYQV-------
>XP_041140832_Aspergillus_flavus
------MEWQPQDEPLRQLACCLRDSLNAYDRNAQKQAEQMLVQ-ATSSPDYVNYITYLF
STPQSPQPVGFDE----------------STYDMVRFAAAMNLKTKIRVA---YNTIPQP
CLSYIRSVTLTGLRD--RNFQVRSSAGSIITELVQQA---------GLLAWPEVLHELLS
LVSNESG---------------------DAPVVAQEAAMSALAKVCEDNRKILERDYQ--
G--------QCPLNVIIPKLLEFTSSQ-SA--KVRSMALGTIHIFLPHRPQALVASMDLF
LSQLFQLANDNST-----------------DVRRTVCQTFAQLVDFAPEKLIPHMEGLVN
YIIMQQ-----HNQEDPE-LALDAAEFWLVAGEQAKLQQ---PLAP-HMPKIVPVLLQSM
VYDEDDAI--RLANEGDDAEQEDRVEDLKPTFAKSKGSRLDSSKP---------------
--------EEQANGNA---AAEE-------------------------------------
---------------HDED--------------DLSEGEIEDSEFG---------DDPED
EWTLRKCSAAALDVFSNVYHQPIFEIILPYLKETLRHDQWPQREAAVLTLGAVADGCMDA
VTPHLPELVPYLISLLNDSQPVVRQITCWCLGRYSEW--ASHLNDPAERASFFEPMMEGI
LRRMLDGNKKVQEAAASAFASLEEKSDANLIP---YCEPILRQFVQCFGKYKDRNMYILY
DCVQTLAECVMGEL--SKPHLVDILMPALIDRYNKVSDQSRELFPLLECLGYIAAAYGDA
FAPFAPPLFQRCIKIIYENLQEYMASINNQAIEEPDKDFLVTSLDLLSAIIQAIDPQKSG
ELVANS---QPRFFDLLCFCMEDPNYEVRQSSYALLGDCAISIFA-QL---------EPF
IPN-IMPTLIKQLDLDMIKDD--DRHTGFSV-----LNNACWSCGEIAVNE-KAAL-SPY
ADKLYQGLYVII----NNEE-IIDSVNENAAMALGRLGMC--CSD---QLAPRLGEYAGA
FLKSMNKIEFTR-EKASAFLGFNQVVMKNP---------------------QAMEASLAD
YFQAIAAFPTKSLHQDD---YRDIQSSFQQVLQGYKNLI---PNFDSFLTQ-L-PAHVTQ
KLRSVYQI-------
>XP_752956_Aspergillus_fumigatus
------MEWQPQDEPLRQLACCLRDSLHPHNRAAQKQAEQMLVQ-ATSSPDYVNYITYLF
CTPQIPPAVGMDD----------------DTYNLVRFAAAMNLKTKIRVA---YNTISQP
SLAYIRSATLAGLRD--SNLQVRNSAGSIITELLQQA---------GLLAWPEVLHELLS
LVENASG---------------------DVPVLAQEAAMSALAKVCEDNRKVLDRDYE--
G--------QRPLDVIIPKLMDFTSSG-SP--RVRSMALSTIHVFLPSRPQALIASLDLF
LSQLFQLASDTDT-----------------DVRRMVCQTFAQLVDFAPEKLVPHMEGLVN
YIIMQQ-----NNAEDPE-LALDAAEFWLVAGEQAKLQQ---PLAP-HMPKIVPVLLRSM
VYDEDDAI--RLSGEGDDAELEDREEDLRPQFAKSKAARLDLSKS---------------
--------GAQANGDT---AAGE-------------------------------------
---------------DDDD--------------DLSEGEIEDSEFG---------DDPED
EWTLRKCSAAALDVFSNVYHQPIFEIILPYLKETLRHEQWPQREAAVLTLGAVADGCMDA
VTPHLPELVPYLISLLNDPQPVVRQITCWCLGRYSEW--ASHLADPLERARFFEPMMEGI
LRRMLDGNKKVQEAAASAFASLEEKSDANLIP---YCEPILRQFVQCFGKYKDRNMYILY
DCVQTLAECVMGEL--AKPHLVDILMPALIDRYNKVTDQSRELFPLLECLGYIAAAYGDT
FAPFAPPLFQRCTKIIYENLQEYIASVNNQAIDEPDKDFLVTSLDLLSAIIQAIDPQKSG
ELVATS---QPRFFDLLCFCMEDPNYEVRQSSYALLGDCAINIFP-QL---------EPY
IPN-IMPTLIKQLDLDLIRDD--ERHTGFSV-----LNNACWSCGEIAVTE-KANL-APY
ADKLYHGLSTII----NNEE-IIDSVNENAAMALGRLGFC--CSD---QLASRLAEYAGS
FLKSMNKIEFTR-EKASAFLGFNHVVMKNP---------------------QALESCLGE
YFQAIATFPTKSLHQED---YRDIQSSFQQVLQGYKNMI---PDFDSFLTQ-L-PQHVVQ
KLRSVYQI-------
>XP_658530_Aspergillus_nidulans
------MQWQPEEGPLGQLAYCFRDSLNSHNSAAQKQAE---------------------
---QKPSVLNMQP----------------AEYDIVRVAAAMNLKMKIHVA---YNTIPQD
SLAYIRSATLIGLRD--DNGQVRNSAGIVITELIAKA---------GLLAWPEVLHELLT
LVENPAG---------------------DASTTTREAAMSALFKVCEDNRKILEREYS--
G--------QCPLDVIIPKLLSFSSID-SF--RIRESALKAILIFLPHRPKSLIAQMDVF
LSQLFQLSNDPSL-----------------EVQRTVCQAFAQLVDFAPEKLIPHMDGLVN
YIIMQQ-----QSQIDPE-LNLDAAEFWLVAGEQAALQQ---PLAP-HMPKIVPVLLQSM
VYDEEEAI--RLAGEGEDADVEDREEDLKPQFARSKASRMDVSKA---------------
--------GGQQNGNASAQAPED-------------------------------------
----------------EDD--------------DLSEGEIEDSEFG---------DDPED
EWTLRKCSAAALDVFSNVYHEPIFEIILPYLKETLRHEQWVQREAAVLTLGAVADGCMDA
VTPHLPELIPYLISLLNDTQPVVRQITCWCLGRYSEW--ASHIADPAERARFFEPMMEGI
LRRMLDGNKKVQEAAASAFASLEEKSDANLIP---YCEPILRQFVLCFGKYKDRNMYILY
DCVQTLAECVMGEL--GKPHLVEILMPALIDRYNKVSDQSRELFPLLECLGYVAAAYGDT
FAQFAPPLFQRCTKIIYENLQEYVASVNNNTIDEPDKDFLVTSLDLLSAIIQAIDPNKSG
ELIVNS---QPRFFDLLCFCMEDPNYEVRQSSYALLGDCAMYIFP-QL---------EPF
INN-IMPILIKQLDLDMIRDD--DRHTGFSV-----LNNACWSCGEIAVNE-KAAL-APY
AEKLYHGLLAII----NNEE-IIDSVNENAAMALGRLGIC--CSD---QLAPRLAEYAGT
FLKSMSRIDFTR-EKASAFLGFNQVVMKNP---------------------AAMESSLVD
YFQAIAAFPSKSLHQDE---YHDIQSSFQQVLQGYKNMI---PDFDSFMSQ-L-PPPVAQ
KLRSVYQI-------
>XP_001389824_Aspergillus_niger
------MEWQPQDDPLRQLACCLKDSLNPYDRPLQKQAEQMLVQ-ATSSPDYVNYITYLF
STPQASPVLGMDS----------------QTYDMVRFAAAMNLKTKIHVA---YNTIPQP
CLTYIRSATLLGLRD--ENPHVRKSAGTIITELVQQA---------GLLAWPDVLQELLT
LVENSSG---------------------DIPPMAQEAAMSALSKVCEDNRKILDRDYQ--
G--------QCPLDVIIPKLLEFTSNQ-SS--KVRSMALGTIHVFLPHRPKALIASMDLF
LSQLFQLANDSST-----------------DVRRTVCQTFAQLVDFSPEKLIPHMEGLVN
YIIMQQ-----HNQEDPE-LALDAAEFWLVAGEQIKLQQ---PLAP-HMSKIVPVLLQSM
VYDEDEAI--RLTGEGDDAEDEDRQEDLKPQFAKSKSGKLDMSK----------------
--------SGQANGNA---APEE-------------------------------------
---------------EDDD--------------DLSEGEIEDSEFG---------DDPED
EWTLRKCSAAALDVFSNVYHDPIFEIILPYLKETLRHEQWPHREAAVLTLGAVADGCMDA
VTPHLPELVPYLISLLNDAQPVVRQITCWCLGRYSEW--ASHLGDPSERARFFEPMMEGI
LRRMLDGNKKVQEAAASAFASLEEKSDANLIP---YCEPILRQFVQCFGRYKDRNMYILY
DCVQTLAECVMGEL--AKPQLVDILMPALIDRYNKVSDQSRELFPLLECLGYIAAAYGDA
FSPFATPLFQRCIKIIYENLQEYMASVNNQAIDEPDKDFLVTSLDLLSAIIQAIDPQKSG
ELVANS---QPRFFDLLCFCMEDPNYEVRQSSYALLGDCAINIFP-QL---------EPF
IPN-IMPTLIKQLDLDQIRDD--DRHTGFSV-----LNNACWSCGEIAVNE-KAAL-APY
MEKLYQGLFIII----NNEE-IIDSVNENAAMALGRLGIC--CSD---QLAARLNEYAGV
FLKSMNKIEFTR-EKASAFLGFNQVVMKNP---------------------AAMESCLVD
YFQAIAAFPTKSMNQED---YRDIQTSFQQVLQGYKNMI---PNFDSFLSQ-L-PAHVAQ
KLRSVYQI-------
>XP_015402064_Aspergillus_nomiae
------MEWQPQDEPLRQLACCLRDSLNAYDRSAQKQAEQMLVQ-ATSSPDYVNYITYLF
STPQSPQPVGFDD----------------NTYDMVRFAAAMNLKTKIRVA---YNTIPQP
CLSYIRTVTLSGLRD--RNFQIRSSAGSIITELVQQA---------GLLAWPEVLNELLS
LVSNASG---------------------DAPVAAQEAAMSALAKVCEDNRKILERDYQ--
G--------QCPLNVIIPKLLEFTSSQ-SA--KVRSMALGTIHIFLPHRPQALVGSMDLF
LSQLFQLANDNST-----------------DVRRTVCQTFAQLVDFAPEKLIPHMEGLVN
YIIMQQ-----HNQEDPE-LALDAAEFWLVAGEQAKLQQ---PLAP-HMSKIVPVLLQSM
VYDEDDAI--RLASEGDDAEQEDRVEDLKPQFAKSKGSRLDSSKP---------------
--------EEQANGNN---AAEE-------------------------------------
---------------QDED--------------ELSEGEIEDSEFG---------DDPED
EWTLRKCSAAALDVFSNVYHQPIFEIILPYLKETLRHDQWPQREAAVLTLGAVADGCMDA
VTPHLPELVPYLISLLNDSQPVVRQITCWCLGRYSEW--ASHLNDPTERASFFEPMMEGI
LRRMLDGNKKVQEAAASAFASLEEKSDANLIP---YCEPILRQFVQCFGKYKDRNMYILY
DCVQTLAECVMGEL--SKPHLVDILMPALIDRYNKVSDQSRELFPLLECLGYIAAAYGDA
FAPFAPPLFQRCIKIIYENLQEYMASINNQAIEEPDKDFLVTSLDLLSAIIQAIDPQKSG
ELVANS---QPRFFDLLCFCMEDPNYEVRQSSYALLGDCAINIFA-QL---------EAF
IPN-IMPTLIKQLDLDLIKDD--DRHTGFSV-----LNNACWSCGEIAVNE-KAAL-SPY
ADKLYQGLYVII----NNEE-IIDSVNENAAMALGRLGMC--CSD---QLAPRLGEYAGA
FLKSMNKIEFTR-EKASAFLGFNQVVMKNP---------------------QAMEASLAD
YFQAIAAFPTKSLHQDD---YRDIQSSFQQVLQGYKNLI---PNFDSFLTQ-L-PAHVAQ
KLRSVYQI-------
>XP_001818077_Aspergillus_oryzae
------MEWQPQDEPLRQLACCLRDSLNAYDRNAQKQAEQMLVQ-ATSSPDYVKYITYLF
STPQSPQPVGFDE----------------STYDMVRFAAAMNLKTKIRVA---YNTIPQP
CLSYIRSVTLTGLRD--RNFQVRSSAGSIITELVQQA---------GLLAWPEVLHELLS
LVSNESG---------------------DAPVVAQEAAMSALAKVCEDNRKILERDYQ--
G--------QCPLNVIIPKLLEFTSSQ-SA--KVRSMALGTIHIFLPHRPQALVASMNLF
LSQLFQLANDNST-----------------DVRRTVCQTFAQLVDFAPEKLIPHMEGLVN
YIIMQQ-----HNQEDPE-LALDAAEFWLVAGEQAKLQQ---PLAP-HMPKIVPVLLQSM
VYDEDDAI--RLANEGDDAEQEDRVEDLKPTFAKSKGSRLDSSKP---------------
--------EEQANGNA---AAEE-------------------------------------
---------------HDED--------------DLSEGEIEDSEFG---------DDPED
EWTLRKCSAAALDVFSNVYHQPIFEIILPYLKETLRHDQWPQREAAVLTLGAVADGCMDA
VTPHLPELVPYLISLLNDSQPVVRQITCWCLGRYSEW--ASHLNDPAERASFFEPMMEGI
LRRMLDGNKKVQEAAASAFASLEEKSDANLIP---YCEPILRQFVQCFGKYKDRNMYILY
DCVQTLAECVMGEL--SKPHLVDILMPALIDRYNKVSDQSRELFPLLECLGYIAAAYGDA
FAPFAPPLFQRCIKIIYENLQEYMASINNQAIEEPDKDFLVTSLDLLSAIIQAIDPQKSG
ELVANS---QPRFFDLLCFCMEDPNYEVRQSSYALLGDCAISIFA-QL---------EPF
IPN-IMPTLIKQLDLDMIKDD--DRHTGFSV-----LNNACWSCGEIAVNE-KAAL-SPY
ADKLYQGLYVII----NNEE-IIDSVNENAAMALGRLGMC--CSD---QLAPRLGEYAGA
FLKSMNKIEFTR-EKASAFLGFNQVVMKNP---------------------QAMEASLAD
YFQAIAAFPTKSLHQDD---YRDIQSSFQQVLQGYKNLI---PNFDSFLTQ-L-PAHVTQ
KLRSVYQI-------
>XP_040642600_Aspergillus_ruber
------MEWQPQPEPLRQLACCLRDSLNPYNKTAQKQAEQMLVQ-ATSSPDYVNYITFLF
STPQDPSSLGMDE----------------KTCSTIRIAAAMNVKTKIRVA---YHTISQQ
SMSYIRSATLIGLRD--NDQQVRASAGSIITELLQQA---------GLLAWPEVLQELIA
LMDNSSG---------------------DVPIVTQEAAMSALAKVCEDNHKILDRDYA--
G--------QRPLDVIIPKLMEFTSNE-SP--KVRAMALGTIHIFLPHRPQALISSMDFF
LSQLFQLANDTST-----------------DVRRTVCQTFAQLVDFAPEKLIPHIEGLVS
YIILQQ-----RNQEDPE-LALDAAEFWLVAGEQARLQQ---PLAP-HMPRIVPVLLESM
VYDDDEVI--RLMSEADDADVEDREEEIRPQFAKSKASRLDPSKQL--------------
--------DGQENGN----APEE-------------------------------------
---------------EDDD--------------DLSDGEIEESEYG---------DDPED
EWTLRKCSAAALDVFSNVYHEPIFEVILPYLKETLRHDQWPHREAAVLTLGAVADGCNDA
VTPHLPELVPYLISLLEDAQPVVRQITCWCLGRYSEW--ASHLEDPSQRAQFFEPMMEGI
LRRMLDNNKKVQEAAASAFASLEEKSDANLVP---YCEPILRQFVQCFGKYKYRNMYILY
DCVQTLAECVMGEL--AKPNLVDILMPALIDRYNKVSDLSRELFPLLECLGYIAGAYGDA
FAPFALPLFQRCTKIIYENLQEYVASVNNQAIDEPDKDFLVTSLDLLSAIIQAIDPQKSS
ELVGNS---QPRFFDLLCFCMEDPNYEVRQSSYALLGDCAINIFP-QL---------EQF
IPS-IMPILIKQLDLDLIKDD--DRHTGFSV-----LNNACWSCGEIAVNE-KAPL-SPY
ADKLYQGLLVII----SNEE-IIDSVNENAAMALGRLGIC--CSD---QLAPRLGEYASP
YLKSMAKIDFTR-EKASAFLGFNQAVMKNP---------------------QAMESCLGD
YFQAIASFPTKTLNQED---YRDILTSFQQVLQGYKNMI---PNFDSFLSQ-L-SPPAVQ
KLRTVYQI-------
>XP_040707609_Aspergillus_sydowii
------MEWQPQEEPLGQLAYCLRDSLNSYNSAAQKQAEQMLEQ-ATSSPDYVNYITYLF
CTPQKPAVLNLQA----------------AEYDMVRFAAAMNLKTKIHIA---YNTIPQD
SLAYIRSATLIGLRD--NNAQVRNSAGIVITELISKA---------GLLAWPEVLHELLN
LVENSSG---------------------DAATTTREAAMSALFKVCEDNRRILERDYS--
G--------QCPLDVIIPKLLSFSSIE-SF--RIRESALKAVLIFLPHRPKALLAQMDVF
LSQLFQLSNDSSL-----------------EVQRTVCQAFAQLVDFAPEKLVPHMEGLVN
YIIMQQ-----QSQIDPE-LNLDAAEFWLVAGEQAALQQ---PLAP-HMTKIVPVLLQSM
VYDEEEAI--RLAGEGDDADVEDREEDLKPQFARSKAGRLDTTKN---------------
--------AGQQNGDAQA-APQE-------------------------------------
----------------EDD--------------DLSEGEIEDSEFG---------DDPED
EWTLRKCSAAALDVFSNVYHEPIFEVILPYLKETLRHEQWVQREAAVLTLGAVADGCMDA
VTPHLPELVPYLISLLNDSQPVVRQITCWCLGRYSEW--ASHIAEPSERARFFEPMMEGI
LRRMLDGNKKVQEAAASAFASLEEKSDANLIP---YCEPILRQFVLCFGKYKDRNMYILY
DCVQTLAECVMGEL--AKPQLVDILMPALIDRYNKVSDQSRELFPLLECLGYVAAAYGDA
FAPFAPPLFQRCIKIIYENLQEYMNSVNNHTIDEPDKDFLVTSLDLLSAIIQAIDPNKSG
ELVANS---QPRFFDLLCFCMQDPNYEVRQSSYALLGDCAINIFP-QL---------DQF
TNE-LVPILIKQLDLDLIRDD--DRHTGFSV-----LNNACWSCGEIAVNE-KAAL-APY
ADKLYQGLLSII----NNEE-IIDSVNENAAMALGRLGIC--CSD---QLAPRLAEYAGT
FLKSMNKIDFTR-EKASAFLGFNQVVMRNP---------------------AAMESYLGG
YFQAIAAFPGKSLHQDE---FQDIQSSFQQVLQGYKNMI---PDFDSFMTQ-L-PPPVVQ
KLRSVYQI-------
>XP_001214378_Aspergillus_terreus
------MEWHPQDDQLRQLAFCLRDSLNGMDRMAQRQAEQMLVQ-ATSSPDYVNYITYLF
CTPQVPPVVGMDE----------------ETYGVVRVAAAMNLKTKIRLA---YTTIPPP
CLSYIRSATIIVLRD--TNKQVSNSAGSIITELVQQA---------GLLAWPEVLHELLT
LVDNTPG---------------------DVPALAQEAAMSALAKVCEDNSKILERDYQ--
G--------QCPLDVLIPKLLEFTSNP-SS--KVRTMALSTIHIFLPRRPHALVASMDLF
LSQLFQMANDSNT-----------------EVRRTVCQTFAQLVDFAPEKLIPHMEGLVN
YIIMQQ-----QNREDPE-LALDAAEFWLGAGEQARLQQ---ALAP-HMPKIVPVLLQSM
VYDEDDAI--RLAGEGDDAELEDRAEDLKPQFAKSKGARLDTSKP---------------
--------EDQANGN----APAE-------------------------------------
---------------ANDD--------------DLSEGEIEDSEFG---------DDPED
EWTLRKCSAAALDVFSNVYHQPIFEIILPYLKETLRHEQWPQREAAVLTLGAVADGCMDA
VTPHLPELVPYLISLLNDAQPVVRQITCWCLGRYSEW--ASHLSDPAERARFFEPMMEGI
LRRMLDGNKKVQEAAASAFASLEEKSDANLIP---YCEPILRQFVQCFGKYKDRNMYILY
DCVQTLAECVMQEL--AQPHLVDILMPALIDRYNKVADQSRELFPLLECLGYIAAAYGDA
FAPFAQPLFQRCIKIIYENLQEYMASVNNQAIDEPDKDFLVTSLDLLSAIIQAIDPQKSG
ELVANS---QPRFFDLLCFCMEDPNYEVRQSSYALLGDCAINIFP-QL---------EAF
IPQ-IMPTLVKQLDLDLIRDE--DRHTGFSV-----LNNACWSCGEIAVNE-KAQL-SPY
LEKLYERLCIII----NNEE-IIDSVNENAAMALGRLGIC--CSD---QLAPRLGDYAGI
FLKSMSRIDFTR-EKASAFLGFNQVVMKNP---------------------QAMESSLAE
YFRAIASFPGKSLHQED---YRDIQSSFQQ-------------NY---------------
-IRHLLVID------
>XP_022487715_Penicillium_arizonense
------MDWQPQEEPLRQLACCLRDSLIGGIGPARKQAEQMLAQ-ATSSPDYINYITYLF
STPHPPASSGITN----------------AEYSTIRFAAAMNVKTKIFVA---YSTISPQ
SLVFVRSAALLALRD--SERNVQRGAGSIITELLSQG---------GLLAWPEVLQELLS
LVGNASG---------------------DVTIGTREAAMEALLKVCEDNRKILDRDYS--
G--------QRPLDVIIPKLLEFSSSE-SS--NIRATALSAVHIFLPYKPQALMASLDLF
LSQLFNLSGDQDT-----------------KVRQMVCQSFSQLVEFAPEKLAPHMEGLVN
YIIMQQ-----QSQDDPE-LALDAAEFWIGAGEQAQLKQ---ALAP-FMPKIIPVLLQNM
IYEEDEVI--RLMAEQDDADTEDRAEDLKPQFAKSKADRLNMNKQ---------------
--------GDQANAQE--EQQVE-------------------------------------
---------------EDDD--------------ELSEGEIEDSEFG---------DDPSG
NWTLRKCSAAALDVFSNVYHRPVFEILLPYLKETLRHEQWPNREAAVLTLGAVADGCMDA
VTPHLPELVPYLISLLNDAQPVVRQITCWCLARYSGW--AAGLRDPSQKAQYFEPMMEGI
LHRMLDSNKKVQEAAASAFASLEEKADDNLLP---YCEPILRQFVACFGKYKDRNMYILY
DCVQTLAECVMNEL--AKPHLVDILMPALIGRYNSVSDESRELFPLLECLGYIAAAYGDV
FAQFAPPLFQRCIRIIYENLQASLQSANNAAYDEPDKDFLVTSLDLLSAIIQAIDPHKSG
ELVSTS---QPRFFDILCYCMEDANYEVRQSSYALLGDCAISIFP-HL---------EPF
IPT-IAPILIKQLDLDLIRDD--DRHTGFSV-----LNNACWSCGEIAVND-NAGL-SPY
ADKLYHSLLTII----NNEE-IIDSVNENAAMALGRLGFC--CAD---QMAPRLSECSGP
FLKSMDKIDFTR-EKASAFLGFNQVVMKNP---------------------QAMESSLVD
YFQAIATFPAKSLAHDE---YREIQVSFQQVLQGYKNMI---PNFDDFLGQ-L-PQPVAQ
KLRSVYQI-------
>XP_014530717_Penicillium_digitatum
----------------------------------------MLAQ-ATSSPDYVNYITYIF
SNPQAAPLAGINE----------------NEYPTVRFAAAVNVKTKIALA---YRTISPQ
SLAFIKSAALVTLRD--TDRNVSRAVGNIITAMVLHG---------GLLAWPEIVNELLT
TVANANG---------------------DVTMPAREAAMDTLCKVCEDNRKVLDRDYQ--
G--------QRPLDIIIPSLLQFISVD-SS--RIRIASLNAIHVFLPFKPQALTDSLDQF
LSQLFRIAGDENT-----------------RVRQMVCQSFSQLVETAPENLAPHMEGLVN
YIIMQQ-----QSQDDPE-LALDAAEFWIGAGEQERLQA---ELAP-YMHKIIPVLLQNM
IYDEEEVA--RLMDEQDDADAEDRAEDLKPQFAKSKGDRLNMSKP---------------
--------GDQPESSRTLEQHTE-------------------------------------
---------------EGDD--------------DLSEGEIEDSEFG---------DDPSG
NWTLRKCSAAALDVFSTVYHRPVFEILLPYLMETLRHEQWPNREAAVLTLGAVADGCMDA
ITPHLPELVPYLISLLNDDQPVVRQITCWCLARYSGW--AAHLRDPAQKAQFFEPMMEGI
LHRMLDNNKKVQEAAASAFASLEEKSEDNLAP---YCEPILRQFVACFSKYKDRNMYILY
DCVQTLAECVMSEL--ARPHLIEILMPALIGRYNYISDDSRELFPLLECLGYISAAYGDA
FAQFAPPLFGRCMKIIYGNLQASIQP-THAAADEPDKDFLVTSIDLLSAIIQAIDPQKSG
ELVSTS---QPSFFELLRYCMEDENYEVRQSTYALLGDCAISIFP-HL---------EPF
LPT-LIPVLIKQLDLDLIRDD--DRHTGFSV-----LNNACWSCGEIAVHE-NVTL-SPY
AEQLYQGLFTII----TNEE-IIDSVNENAAMALGRLGFC--CAD---QIAPHLSECSGP
FLKSMDKIDFTR-EKASAFLGFNQVVMKNP---------------------HAMESSLLE
YFQAIASFPARSLAQEE---YRDIQVSFQQVLQGYKTLI---PDFSNFLGQ-L-PPAVAQ
TLRTVYQV-------
>XP_016596748_Penicillium_expansum
------MNWQPQQEPLRQLARYLRDSLNGANLPARAEAEQMLAQ-ATSSPDYVNYITYIF
SSPQAAPLAGINE----------------NEYPTVRFAAAVNVKTKIALA---YSTISPQ
SLAFIKSAALVTLRD--TDRNVSRAAGNIITAMVLHG---------GLLAWPEIVNELLT
TVANASG---------------------DVPMPAREAAMDTLCKVCEDNRKVLDRDYQ--
G--------QRPLDIIIPSLLQFISVE-SS--RIRIASLNAIHVFLPFKPQALIDSLDQF
LSQLFRIAGDENT-----------------RVRQMVCQSFSQLVETAPEKLAPHMEGLVN
YIIMQQ-----QSQDDPE-LALDAAEFWIGAGEQERLQA---ELAP-YMHKIIPVLLQNM
IYDEEEVA--RLMDEQDDADAEDRAEDLKPQFAKSKGDRLNMSKP---------------
--------GEQPDSSHALEQQTD-------------------------------------
---------------EGED--------------DLSEGEIEDSEFG---------DDPSG
NWTLRKCSAAALDVFSTVYHRPVFEILLPYLMETLRHEQWPNREAAVLTLGAVADGCMDA
ITPHLPELVPYLISLLNDDQPVVRQITCWCLARYSGW--AAHLRDPAQKAQFFEPMMEGI
LHRMLDNNKKVQEAAASAFASLEEKSEDNLAP---YCEPILRQFVACFNKYKDRNMYILY
DCVQTLAECVMSEL--ARPHLIEILMPALIGRYNYISDDSRELFPLLECLGYISAAYGDA
FAQFAPPLFGRCMKIIYGNLQASIQP-THAAADEPDKDFLVTSIDLLSAIIQAIDPQKSG
ELVSTS---QPSFFELLRYCMEDENYEVRQSTYALLGDCAISIFP-HL---------EPF
LPT-LAPVLIKQLDLDLIRDD--DRHTGFSV-----LNNACWSCGEIAVHE-NAAL-SPY
AEQLYQGLFTII----TNEE-IIDSVNENAAMALGRLGFC--CAD---QIAPHLSECSGP
FLKSMDKIDFTR-EKASAFLGFNQVVMKNP---------------------HAMESSLLD
YFQAIASFPARSLAQEE---YRDIQVSFQQVLQGYKTLI---PEFSNFLGQ-L-PPTVAQ
TLRTVYQV-------
>XP_040644881_Penicillium_griseofulvum
------MNWQPQQEPLRQLARYLRDSLNGSNLPARAEAEQMLAQ-ATASPDYVNYITYIF
SNPQGAPLAAINE----------------NEYPTVRFAAAVNVKTKIAVA---YRTISPE
SLAFIKSASLVTLRD--NDRNVSRAAGNIITAMVLHG---------GLLAWPEIVNELLT
TVADSNG---------------------DVPMSAREAAMDTLYKVCEDNRRVLDRDYH--
G--------QRPLDIIIPSLLQFITIV-NP--RIRIAALNAIHVFLPFKPQALVASLDQF
LSQLFRIAGDENT-----------------RVRQMVCQSFSQLVETAPQKLAPHMDGLVN
YIIMQQ-----QSQDDPE-LALDAAEFWIGAGEQELLQA---ELAP-YMPKIIPVLLQNM
IYDEDEVA--RLMEEQDDADAEDRAEDLKPQFAKSKADRLNMSKS---------------
--------GE-PESSHGLEQQIE-------------------------------------
---------------EVDD--------------DLSEGEIEDSEFG---------DDPSG
NWTLRKCSAAALDVFSTVYHRPVFEILLPYLMETLRHEQWPNREAAVLTLGAVADGCMDA
ITPHLPELVPYLISLLNDAQPVVRQITCWCLARYSGW--AAHLRDPAQKAQFFEPMMEGI
LHRMLDNNKKVQEAAASAFASLEEKSEDNLAP---YCEPILRQFVACFNKYKDRNMYILY
DCVQTLAECVMSEL--ARPHLIEILMPALIGRYNYISDDSRELFPLLECLGYISAAYGDS
FAQFAPPLFGRCIKIIYGNLQASMQP-THAAFDEPDKDFLVTSIDLLSAIIQAIDPQKSG
ELVGSS---QPSFFELLRYCMEDENYEVRQSTYALLGDCAISIFP-HL---------QPF
LPT-LVPVLIKQLDLDLIRDD--DRHTGFSV-----LNNACWSCGEIAVHE-NAAL-APY
AEQLYQGLFTII----TNEE-IIDSVNENAAMALGRLGFC--CAD---QIAPHLSECSGP
FLKSMDKIEFTR-EKASAFLGFNQIVMKNP---------------------QAMESSLLD
YFQAIASFPARSLAQEE---YRDIQASFQQVLQGYKALI---PDFSNFLGQ-L-PPAVAQ
TLRTVYQV-------
>XP_038930093_Penicillium_roqueforti
------MNWQPQQEPLRQLARYLRDSLNGTNLPARAEAEQMLAQ-ATSSPDYVNYITYIF
SSPQAASLAGINE----------------NEWPTVRFSAAVNVKTKIALA---YSTISPQ
SLAFIKSAALVTLRD--TDHNVSKAAGNIITAMVLHG---------GLLAWPEIVNELLT
TVANSNG---------------------DVPMSAREAAMDALYKVCEDNRKVLDRDYQ--
G--------QRPLDIIIPSLLQFISVD-SS--RIQIAALNAIHVFLPFKPQALMDSLDQF
LSQLFRIAGDENT-----------------RVRQMVCQSFSQLVETAPEKLAPHMEGLVN
YIIMQQ-----QSQDDPE-LALDAAEFWIGAGEQEQLQA---ELAP-YMHKIIPVLLQNM
IYDEEEVA--RLMDEQDDADAEDRAEDLKPQFAKSKGDRLNMSKP---------------
--------GEQPEGSRIIEQQTD-------------------------------------
---------------D-ED--------------DLSEGEIEDSEFG---------DDPSG
NWTLRKCSAAALDVFSTVYHGPVFEILLPYLMETLRHEQWPNREAAVLTLGAVADGCMDA
ITPHLPELVPYLISLLNDDQPVVRQITCWCLARYSGW--AAHLRDPAQKAQFFEPMMEGI
LHRMLDNNKKVQEAAASAFASLEEKSEDNLAP---YCEPILRQFVACFNKYKDRNMYILY
DCVQTLAECVMNEL--ARPHLIEILMPALIGRYNYISDDSRELFPLLECLGYISAAYGDA
FAQFAPPLFGRCMKIIYGNLQASIQP-THAAADEPDKDFLVTSIDLLSAIIQAIDPQKSG
ELVSTS---QPSFFELLRYCMEDPNYEVRQSTYALLGDCAISIFP-QL---------EPF
LPT-LTPVLIKQLDLDLIRDD--DRHTGFSV-----LNNACWSCGEIAVHE-NAAL-APY
AEQLYQGLFAII----INEE-IIDSVNENAAMALGRLGFC--CAD---QIAPHLSECSGP
FLKSMDKIDFTR-EKASAFLGFNQVVMKNP---------------------QAMESSLLD
YFQAIASFPARSLAQEE---YRDIQVSFQQVLQGYKTLI---PDFSNFLGQ-L-PPAVAQ
TLRTVYQV-------
>XP_002561755_Penicillium_rubens
----------------------------------------MLAQ-ATSSPDYVNYITYIF
SNPQSAPLAGINE----------------TEYSTVRFAAAVNVKTKIALA---YSTISPQ
SLAFIKSAALVTLRD--TDRNVSRAAGNVITAMVLHG---------GLLAWPEIVNDLLT
TVANANG---------------------DVPMSAREAAMDALCKVCEDNRKVLDRDYQ--
G--------QRPLDIIIPSLLQFTSLE-SS--RIRIAALNAIHVFLPSKPQALVNSLDQF
LSQLFRIAGDENT-----------------TVRQMVCQSFSQLVETAPEKLAPHMEGLVN
YIIMQQ-----QSQDDPE-LALDAAEFWIGAGEQERLQA---ELAP-YMPKIIPVLLQNM
IYDEDEVA--RLMDEQDDADAEDRAEDLKPQFAKSKGDRLNVSKP---------------
--------GEQPESSRALEQQTE-------------------------------------
---------------D-DD--------------DLSEGEIEDSEFG---------DDPSG
NWTLRKCSAAALDIFSTVYHRPVFEILLPYLTETLRHEQWPNREAAVLTLGAVADGCMDA
ITPHLPELVPYLISLLNDNQPVVRQITCWCLARYSGW--AAHLRDPAQKAQFFEPMMEGI
LHRMLDNNKKVQEAAASAFASLEEKSEDNLAP---YCEPILRQFVACFNKYKDRNMYILY
DCVQTLAECVMSEL--ARPHLIEILMPALIGRYNYISDDSRELFPLLECLGYISAAYGDA
FAQFAPPLFMRCIKIIYGNLQASIQP-THPAADEPDKDFLVTSIDLLSAIIQAIDPQKSG
ELVSTS---QPSFFELMRYCMQDDNYEVRQSTYALLGDCAISIFP-QL---------KPF
LPT-LIPVLIKQLDLDLIRDD--DRHTGFSV-----LNNACWSCGEIAVHE-NAGL-LPY
AEQLYQGLFTII----TNEE-IIDSVNENAAMALGRLGFC--CAD---QIAPHLSECSGP
FLKSMDKIDFTR-EKASAFLGFNQVVMKNP---------------------QAMESSLLD
YFQAIASFPARSLAQEE---YRDIQLSFQQVLQGYKALI---PDFSNFLGQ-L-PPAVAQ
TLRTVYQV-------
>XP_040807355_Penicillium_solitum
------MNWQPQQEPLRQLARYLRDSLNGANLPARAEAEQMLAQ-ATSSPDYVNYITYIF
SNPQAAPLAGINE----------------NEYPTVRFAAAVNVKTKIAIA---YSTISPQ
SLAFIKSAALVTLRD--TDRNVSRAAGNVITAMVLHG---------GLLAWPEIVNELLT
TVANTNG---------------------DVPMSAREAAMDTLYKVCEDNRKVLDRDYQ--
G--------QRPLNIIIPSLLQFISVE-SS--RIRIASLNAIHVFLPFRPQALIDSLDQF
LSQLFRIAGDENT-----------------RVRQMVCQSFSQLVETAPEKLAPHMEGLVN
YIIMQQ-----QSQDDPE-LALDAAEFWIGAGEQEQLQA---ELAP-YMHKIIPVLLQNM
IYDEEEVA--RLMDEQDDADAEDRAEDLKPQFAKSKGDRLNMSKP---------------
--------GEQPESARALEQQIE-------------------------------------
---------------EGED--------------DLSEGEIEDSEFG---------DDPSG
NWTLRKCSAAALDVFSTVYHRPVFEILLPYLTETLRHEQWPNREAAVLTLGAVADGCMDA
ITPHLPELVPYLISLLNDDQPVVRQITCWCLARYSGW--AAHLRDPAQKAQFFEPMMEGI
LHRMLDNNKKVQEAAASAFASLEEKSEDNLAP---YCEPILRQFVACFNKYKDRNMYILY
DCVQTLAECVMNEL--ARPHLIEILMPALIGRYNYISDDSRELFPLLECLGYISAAYGDA
FAQFAPPLFGRCMKIIYGNLQASIQP-THAAADEPDKDFLVTSIDLLSAIIQAIDPQKSG
ELVSTS---QPSFFELLRYCMDDENYEVRQSTYALLGDCAISIFP-HL---------EPF
LPS-LAPVLIKQLDLDLIRDD--DRHTGFSV-----LNNACWSCGEIAVHK-DAAL-SPY
AEQLYQGLFTII----TNEE-IIDSVNENAAMALGRLGFC--CAD---QIAPHLSECSGP
FLKSMDKIDFTR-EKASAFLGFNQVVMKNP---------------------QAMESSLLD
YFQTIASFPARSLAQEE---YRDIQASFQQVLQGYKALI---PDFSNFLGQ-L-PPAVAQ
TLRTVYQV-------
>XP_022580222_Penicilliopsis_zonata
------MEWQPQDEPLRQLACCLRDSLNGYNRELQKQAEEMLVN-ATSSPDYVNYITCLF
STPQAPASLAMDQ----------------DTYNVVRFAAAMNLKTKLRVA---YTTVPQP
SLAYIRSACLQGLKD--ENVQIRNSAGSIITELVQQA---------GLLAWPEVLHELLS
LVGNAAG---------------------DIPVRAQEAAMSALAKVCEDNRKILDRDYE--
G--------QRPLDVIIPKLMDFTSSE-SS--QVRSVALATIHVFLPHRPQALMASVDLF
LAHLFRLANDNNT-----------------DVRRTVCQSFAQLVDVAPEKLIPHLDGLVN
YVILQQ-----HNPEDPE-LALDAAEFWLVAGEQQKLQQ---PLAP-HMPKIVPVLLRSM
VYDEDEAL--RLAMEAEDAEVEDRAEDLKPQFAKSKGARLDGGKP---------------
--------DGSGGGG----APDQSANGGDNNKSNNNNNNNNNNNNNNTSSNNSNNNNNSS
SSNNNKNITGIDDRDEDED--------------ELSEGEIEDSEFG---------DDPED
EWTLRKCSAAALDVFANVYHQPIFEVILPYLKETLRHEQWPHREAAVLTLGAVADGCMDA
VTPHLPELVPYLISLLNDPIHVVRQITCWCLGRYSEW--ASHLQDPAERARYFEPMMEGI
LRRMLDNNKKVQEAAASAFASLEEKSDANLVP---YCEPILRQFVQCFGKYKDRNMYILY
DCVQTLAESVMGEL--ATPHLVDILMPALIDRYNKVSDQSRELFPLLECLGYLAAAYGDA
FSPFAAPLFQRCIKIIYENLQEYLASVNNQALDEPDKDFLVTSLDLLSAIIQAIDPRKSG
DLVASS---QPRFFDLLCYCMEDPNYEVRQSSYALLGDCAINIFP-QL---------EPF
IPN-ILPTLIKQLDLDQIRDD--DRHTGFSV-----LNNACWSCGEIAVNE-KATL-GPY
VDKIYQGLCVII----NNEE-VVDSVNENAALALGRLGIS--CSD---QLAPRLAEYAEV
FLKAMASIDFTR-EKASAFLGFNHVVMKNP---------------------QAMESCLAD
YFQAIAAFPTKTLSQEE---YHDIQSSFQQVLQGYKNMI---PNFDSFLSQ-L-PPPVTQ
KLRSVYQI-------
>XP_016620937_Cladophialophora_bantiana
------MTWQPEEDGLRQLAEYLKNSLSGHDRNKQKEAELMLMN-ARNNKDYVNYLTYIF
STPQLSQTLNLAA----------------PSLFLIRYAAAVNLKNHIKLF---YSQIPKD
QLAYIKAATLSVLRD--QNSQLRSFAGTVITETVQQG---------GLLQWPEILQELLA
LVSNTGG---------------------NVAGETQEGAMSALAKVCEDNRKLLDKEFQ--
G--------QRPMTVIVPKLLEFASHS-NP--KIRVFALSTLKSFIPQKSQVLFSALDVY
LQTIFQLASDPDV-----------------QVRRIVCQSLVQLVDSRPDMLAPHLEGLVN
YILTQQ-----QSTDHPD-LALDAAEFWLSIGEQDQLRD---QMGP-YLEKIIPVLLAGM
VYGEEDAF--RLGGEENNADVEDRAEDIKPQFAQTKAGRGVVSAEK--EESQPG------
--------TPQANGTS--------------------------------------------
---------------QPKK--------------DLSDGEVEDE--D-EDEDEWDDEDPEN
AWSLRKCSAAALDVFAVNYHSAVFNIILPYLKENLSHTLWPKREAAVLALGAIADGCMDV
VSPHLPELVPFLISLLSDEEPVVRQITCWCLARYSEW--AARLDSQADKQRYFEPMMEGL
LQRMLDPNKKVQEAGASSFASLEEKSGDKLKP---YVEPILRQFTECFRRYKDKNMYILY
DCLQTLADNVGSQI--AKPELVDLLMPVLIQRWNKIQDDSREMFPLLGCLGYIAMAYGDT
FAQFAPPIFDRCIKLIYANLQQHMAFMSGQTVDQPDKDFIVTALDLLSAIIQAISPEKSA
PLVQNS---QPQFFELLGFCMEDATTDVRQSAYAVLGDCAIALYP-SL---------DPY
LPK-LIPILISQLDLDSIPDS--DSENAFNV-----LANVCWSMGEIAARAPTNRI-SPL
IEPLYRGLLSLI----TNEE-VPDAASENAATALGRLGLP--CPM---DLAPFLSEFAEP
FLQSMSKISTSH-EKASAFMGFNNILEKNP---------------------QAMESSLAL
YFSAIAQFPLKGRQGQE---YSDVRASFTRVINGLAGLI-GQERFEGFIAG-L-PVPVRA
KLRDGYGVGSG----
>XP_008729556_Cladophialophora_carrionii
------MAWRPEEDGLRQLSEYLKNSLSGHDRDKQKEAELMLMN-ARNNNDYVNYLTYIF
STPELSRTLNLAA----------------PSLFLIRYAAAVNLKNHIKLF---YSQIPPD
QLAYIKAATLNVLRD--ANSQLRSFAGTVITETVQQG---------GLLQWPEILQELLA
LVSNTGG---------------------NVSVETQEGAMGALAKVCEDNRKLLDKEFQ--
G--------QRPMAVIVPKLLEFASHP-NP--KVRTFALGTLKSFIPQKSQVLFSALDVY
LQTIFQLASDPDV-----------------QVRRIVCQSLVQLVDSRPDMLVPHLEGLVN
YILAQQ-----QSADHPE-LALDAAEFWLSVGEQDQLRD---QMGP-YLGRIIPVLLAGM
VYGEEDAL--RLGGDENNADVEDRVEDIKPQFAQVKAGRGVVLVKD--EESAPG------
--------TPQRNGTP--------------------------------------------
---------------QPKT--------------DLEDGEVDDD--D-EDEDDWDDEDPEN
AWSLRKCSAAALDVFAVNYHSAVFEIILPYLKENLSHTLWPKREAAVLALGAIAEGCMEV
VSPHLPELVPFLISRLSDEEPVVRQITCWCLARYSEW--AARLETPAEKQRYFEPMMEGL
LQRMLDNNKKVQEAGASSFASLEEKSGDKLKP---YVEPILRQFTECFRRYKDKNMYILY
DCLQTLADNVGLEI--AKPPLVDLLMPVLIERWNKIQDDSREMFPLLGCLGYIAMAYGDT
FAQFTPPIFDRCIKLIYANLQQHMAFMSGQTVDQPDKDFIVTALDLLSAIIQAISPEKSA
PLVQNS---QPQFFDLLSFCMEDPTTDVRQSAYAVLGDCAIALYP-SL---------DPY
LPK-LIPILIRQLDLDAIPDT--DSENGFNV-----LANVCWSLGEIAARAPTSRL-DSF
VEPLYRGLLSLI----TNEE-VPDAASENAGTALGRLGLS--CPV---HLAPFLGELAEP
FLQSMGKISTSH-EKASAFIGFNNILEKNP---------------------QAMEQSLAL
YMGAIAQFPLKGRQGQE---YNDVRASFARVIDGFAGLI-GKERFEGFVAG-L-SAPVRA
KLRDGYGVGVSGA--
>XP_016254728_Cladophialophora_immunda
------MTWQPEEDGLRQLSEYLKNSLSGHDRDKQKEAEVMLMN-ARNNKDYVNYLTYIF
STPQLGQTLNLAA----------------PSLFLIRYAAAVNLKNHIKLF---YSQIPKD
QLAYIKVATLNVLRD--QNSQLRSFAGTVITETVQQG---------GLLQWPEILQELLS
LVGNSSG---------------------NSAPETQEGAMSALAKVCEDNRKLLDKEFQ--
G--------QRPMTVIVPKLLEFAVHQ-NP--KIRVFALSTLKSFIPQKSQVLFSALDVY
LQTIFQLATDPDV-----------------QVRRIVCQSLVQLVDSRPDMLAPHLDGLVN
YILTQQ-----QTTDHPD-LALDAAEFWLSVGEQDQLRD---QMGP-YLEKIIPVLLAGM
VYGEEDAF--RLGGEENNADVEDRAEDIKPQFAQTKAGRGVVSVEK--EESQPG------
--------TPQANGTS--------------------------------------------
---------------QPKK--------------DLSDGEVEEE--D-EDEDEWDDEDPEN
AWSLRKCSAAALDVFAVNYHSAVFNIILPYLKENLSHTLWPKREAAVLALGAIAEGCMDV
VSPHLPELVPFLISLLSDEEPVVRQITCWCLARYSEW--AARLDSQADKQRYFEPMMEGL
LQRMLDQNKKVQEAGASSFASLEEKSGDKLKP---YVEPILRQFTECFRRYKDKNMYILY
DCLQTLADNVGPQI--AKPELVDLLMPVLIQRWNKIQDDSREMFPLLGCLGYIAMAYGDT
FAQFAPPIFDRCIKLIYANLQQHMAYMSGQTVDQPDKDFIVTALDLLSAIIQAISPEKSA
PLVQNS---QPQFFDLLGFCMEDATTDVRQSAYAVLGDCAIALYP-SL---------DPY
LPK-LIPILIRQLDLDAIPDT--DSENGFNV-----LANVCWSMGEIAARAQTSRI-SPL
IEPLYRGMLSLI----TNEE-VPDAASENAATALGRLGLP--CPD---HLAPFLSEFAEP
FLQSMSKITTSH-EKASAFMGFNNILEKNP---------------------QAMESSLAL
YFSAIAQFPLKGRQGQE---YSDVRASFARVINGLAGLI-GQERFEGFIAG-L-AAPVRA
KLRDGYGVGSG----
>XP_007747240_Cladophialophora_psammophila
----------------------------------------MLMN-ARNNKDYVNYLTYIF
STPQLSQTLNLAA----------------PSLFLIRYAAAVNLKNHVKLF---YSQIPKD
QLAYIKAATLTVLRD--QNSQLRSFAGTVITETVQQG---------GLLQWPEILQELLT
LVSNTGG---------------------NVAGETQEGAMSALAKVCEDNRKLLDKEFQ--
G--------QRPMTVIVPKLLEFASHP-NP--KIRVFALSTLKSFIPQKSQVLFSALDVY
LQTIFQLASDPDV-----------------QVRRIVCQSLVQLVDSRPDMLAPHLEGLVN
YILTQQ-----QSTDHPD-LALDAAEFWLSIGEQDQLRD---QMGP-YLEKIIPVLLAGM
VYGEEDAS--RLGGEENNADVEDRAEDIKPQFAQTKAGRGVVSAEK--EESQPG------
--------TPQANGTS--------------------------------------------
---------------QPKK--------------DLSDGEVEDE--D-EDEDEWDDEDPEN
AWSLRKCSAAALDVFAVNYHSAVFNIILPYLKENLSHTLWPKREAAVLALGAIADGCMDV
VSPHLPELVPFLISLLSDEEPVVRQITCWCLARYSEW--AARLDSQADKQRYFEPMMEGL
LQRMLDQNKKVQEAGASSFASLEEKSGDKLKP---YVEPILRQFTECFRRYKDKNMYILY
DCLQTLADNVGSQI--AKPELVDLLMPVLIQRWNKIQDDSREMFPLLGCLGYIAMAYGDT
FAQFAPPIFDRCIKLIYANLQQHMAFMSGQTVDQPDKDFIVTALDLLSAIIQAISREKSA
PLVQNS---QPQFFELLGFCMEDATTDVRQSAYAVLGDCAIALYP-SL---------DPY
LPK-LIPLLISQLDLDSIPDS--DSENAFNV-----LANVCWSMGEIAARAPTSRI-SPL
IEPLYRGLLSLI----TNEE-VPDAASENAATTLGRLGLP--CPM---DLAPFLSEFAEP
FLQSMSKISTSH-EKASAFMGFNNILEKNP---------------------QAMESSLAL
YFSAIAQFPLKGRQGQE---YSDVRASFARVINGLAGLI-GQERFEGFIAG-L-PVPVRA
KLRDGYGVGSG----
>XP_018698382_Fonsecaea_erecta
------------------------------------------MN-ARNNKDYVNYLTYIF
STPQLGQDLNLAA----------------PSLFLVRYAAAVNLKNHIKLF---YSQIPKD
QLAYIKAATLNVLRD--QNSQLRSFAGTVITETVQQG---------GLLQWPEILQELLA
LVGNTSG---------------------NVTGETQEGAMGALAKVCEDNRKLLDKEFQ--
G--------QRPMSVIVPKLLEFAVHP-NP--KIRVFALGTLKSFIPQKSQVLFSALDVY
LQTIFQLASDPDV-----------------QVRRIVCQSLVQLVDSRPDMLAPHLEGLVN
YILTQQ-----QSTDHPD-LALDAAEFWLSVGDQEQLRD---QMGP-YLERIIPVLLAGM
VYGEEDAV--RLGGEGDDADVEDRAEDIKPQFAQTKAGRGVVSAEK--DESQPG------
--------TPQANGTS--------------------------------------------
---------------QPKN--------------DLSDGEIEDE--D-EDEDEWDDEDPEN
AWSLRKCSASALDVFAVNYHSAVFNIILPYLKENLSHTLWPKREAAVLALGAIAEGCMDV
ISPHLPELVPFLISLLSDEEPVVRQITCWCLARYSEW--AARLDSQADKQRYFEPMMEGL
LQRMLDPNKKVQEAGASSFASLEEKSGDKLKP---YVEPILRQFTECFRRYKDKNMYILY
DCLQTLADNVGSQI--AKPELVDLLMPVLIQRWNKIQDDSREMFPLLGCLGYIAMAYGDT
FAQFAPPIFDRCIKLIYANLQQHVDFMSGQTVDQPDKDFIVTALDLLSAIIQAISPEKSA
PLVQNS---QPQFFDLLSFCMEDTTTDVRQSAYAVLGDCAIALYP-SL---------DPY
LPK-LIPILIRQLDLDSIPDT--DSENGFNV-----LANVCWSMGEIAARAPTTRI-SPL
IEPLYRGLLSLI----TNEE-VPDAASENAATALGRLGVP--CPD---HLAPFLSEFAEP
FLQSMSKISTSH-EKASAFLGFNNILEKNP---------------------QAMESSLAL
YFSAIAQFPLKGRQGQE---YADVRTSFARVINGLAGLI-GQERFEGFIAG-L-PVPVRA
KLRDGYGVGSE----
>XP_022515220_Fonsecaea_monophora
------------------------------------------MN-ARNNKDYVNYLTYIF
STPQLGQALNLAA----------------PSLFLIRYAAAVNLKNHIKLF---YSQIPKD
QLAYIKAATLNVLRD--QNSQLRSFAGTVITETVQQG---------GLLQWPEILQELLA
LVGNAGG---------------------NVAGETQEGAMSALAKVCEDNRKLLDKEFQ--
G--------QRPMSVIVPKLLEFALHP-NP--KIRVFALSTLKSFIPQKSQVLFSTLDVY
LQTIFQLASDPDV-----------------QVRRIVCQSLVQLVDARPDMLAPHLEGLVN
YILTQQ-----QSIDHPD-LALDAAEFWLNIGEQDQLRG---QMGP-YLEKIIPVLLSGM
VYGEEDAF--RLGGEENNADVEDRAEDIKPQFAQTKAGRGVVSIEK--DESQPG------
--------TPQANGTS--------------------------------------------
---------------QPKN--------------DLSDGEVEDE--D-EDEDEWDDEDPEN
AWSLRKCSAAALDVFAVNYHSAVFNIILPYLKENLSHSLWPKREAAVLALGAIAEGCMDV
VSPHLPELVPFLISLLSDEEPVVRQITCWCLARYSEW--AARLESQADKQRYFEPMMEGL
LQRMLDPNKKVQEAGASSFASLEEKSGDKLKP---YVEPILRQFTECFRRYKDKNMYILY
DCLQTLADNVGSQI--ATPELVDLLMPVLIQRWNKIQDDSREMFPLLGCLGYIAMAYGDT
FAQFAPPIFDRCIKLIYANLQQHMAYISGQTVDQPDKDFIVTALDLLSAIIQAISPEKSA
PLVQNS---QPQFFDLLGFCMEDATTDVRQSAYAVLGDCAIALYP-SL---------DPY
LEK-LIPILIRQLDLDSIPDT--DSENGFNV-----LANVCWSMGEIAARAPASRI-APL
IEPLYRGLLSMI----TNEE-VPDAASENAATALGRLGVP--CAD---HLAPFLSEFAEP
FLQSMSKISTSH-EKASAFIGFNNILEKNP---------------------QAMESSLVL
YFSAIAQFPLKGRQGQE---YSDVRASFARVINGLGGLI-GQERFEGFIAG-L-APPVRA
KLRDGYGVGSG----
>XP_016636046_Fonsecaea_multimorphosa
------------------------------------------MN-ARNNKDYVNYLTYIF
STPQLGQTLNLAA----------------PSLFLIRYAAAVNLKNHIKLF---YSQIPKD
QLAYIKAATLNVLRD--QNSQLRSFAGTVITETVQQG---------GLLQWPEILQELLA
LVGNTSG---------------------NVTGETQEGAMGALAKVCEDNRKLLDKEFQ--
G--------QRPMSVIVPKLLEFAVHP-NP--KIRVFALSTLKSFIPQKSQVLFSALDVY
LQTIFQLASDPDV-----------------QVRRIVCQSLVQLVDSRPDMLAPHLEGLVN
YILTQQ-----QSADHAD-LALDAAEFWLSVGEQDQLRD---QMGP-YLEKIIPVLLAGM
VYGEEDAF--RLGGEEDNADVEDRAEDIKPQFAQTKAGRGVVSAEK--EESQPG------
--------TPQANGTS--------------------------------------------
---------------QTKN--------------DLSDGEVEEE--D-EDEDEWDDEDPEN
AWSLRKCSAAALDVFAVNYHSAVFNIILPYLKENLSHTLWPKREAAVLALGAIAEGCMDV
VSPHLPELVPFLISLLSDEEPVVRQITCWCLARYSEW--AARLDSQADKQRYFEPMMEGL
LQRMLDPNKKVQEAGASSFASLEEKSGDKLKP---YVEPILRQFTECFRRYKDKNMYILY
DCLQTLADNVGSQI--AEPELVSLLMPVLIERWNKISDDSREMFPLLGCLGYIAMAYGDM
FAQFAPPIFDRCIKLIYANIQQHMAFMSGQTVDQPDKDFVVTALDLLSAIIQAISPEKSA
PLVQSS---HSQFFDLLAFCMEDATTDVRQSAYAVLGDCAIALYP-SL---------DPY
LPK-LIPILIRQLDLDAIPDT--DSENGFNV-----LANVCWSMGEIAARAPTSTI-SPL
IEPLYRGLLSLI----TNEE-VPDAASENAATALGRLGLP--CPD---NLAPFLSEFAEP
FLQSMSKISTSH-EKASAFMGFNNILEKNP---------------------QAMESSLAL
YFSTIGQFPLKGRQGQE---YTDVRASFSRVINGLAGLI-GQERFEGFIAG-L-AVPVRA
KLRDGYGVGSG----
>XP_022505594_Fonsecaea_nubica
------------------------------------------MN-ARNNKDYVNYLTYIF
STPQLGQTLNLAA----------------PSLFLIRYAAAVNLKNHIKLF---YSQIPKD
QLAYIKGATLNVLRD--QNSQLRSFAGTVITETVQQG---------GLLQWPEILQELLA
LVGNASG---------------------NVAGETQEGAMSALAKVCEDNRKLLDKEFQ--
G--------QRPMSVIVPKLLEFALHP-NP--KIRVFALSTLKSFIPQKSQVLFSTLDVY
LQTIFQLASDPDV-----------------QVRRIVCQSLVQLVDARPDMLAPHLEGLVN
YILTQQ-----QSTDHPD-LALDAAEFWLNIGEQDQLRG---QMGP-YLEKIIPVLLSGM
VYGEEDAF--RLGGEENNADVEDRAEDIKPQFAQTKAGRGVVSIEK--DESQPG------
--------TPQANGTS--------------------------------------------
---------------QPKN--------------DLSDGEVEDE--D-EDEDEWDDEDPEN
AWSLRKCSAAALDVFAVNYHSAVFNIILPYLKENLSHSLWPKREAAVLALGAIAEGCMDV
VSPHLPELVPFLISLLSDEEPVVRQITCWCLARYSEW--AARLESQADKQRYFEPMMEGL
LQRMLDPNKKVQEAGASSFASLEEKSGDKLKP---YVEPILRQFTECFRRYKDKNMYILY
DCLQTLADNVGSQI--ATPELVDLLMPVLIQRWNKIQDDSREMFPLLGCLGYIAMAYGDT
FAQFAPPIFDRCIKLIYANLQQHMAYMSGQTVDQPDKDFIVTALDLLSAIIQAISPEKSA
PLVQNS---QPQFFDLLGFCMEDATTDVRQSAYAVLGDCAIALYP-SL---------DPY
LEK-LIPILIRQLDLDSIPDT--DSENGFNV-----LANVCWSMGEIAARAPASRI-APL
IEPLYRGLLSMI----TNEE-VPDAASENAATALGRLGVP--CAD---HLAPFLSEFAEP
FLQSMSKISTSH-EKASAFIGFNNILEKNP---------------------QAMESSLVL
YFSAIAQFPLKGRQGQE---YSDVRASFARVINGLGGLI-GQERFEGFIGG-L-AAPVRA
KLRDGYGVGSG----
>XP_013285579_Fonsecaea_pedrosoi
----------------------------------------MLMN-ARNNKDYVNYLTYIF
STPQLGQTLNLAA----------------PSLFLIRYAAAVNLKNHIKLF---YSQIPKD
QLAYIKAATLNVLRD--QNSQLRSFAGTVITETVQQG---------GLLQWPEILQELLA
LVGNAGG---------------------NVAGETQEGAMSALAKVCEDNRKLLDKEFQ--
G--------QRPMSVIVPKLLEFALHP-NP--KIRVFALSTLKSFIPQKSQVLFSTLDVY
LQTIFQLASDPDV-----------------QVRRIVCQSLVQLVDARPDMLAPHLEGLVN
YILTQQ-----QSIDHPD-LALDAAEFWLNIGEQDQLRG---QMGP-YLEKIIPVLLSGM
VYGEEDAF--RLGGEENNADIEDRAEDIKPQFAQTKAGRGVVSIEK--DESQPG------
--------TPQANGTS--------------------------------------------
---------------QPKN--------------DLSDGEVEDE--D-EDEDEWDDEDPEN
AWSLRKCSAAALDVFAVNYHSAVFNIILPYLKENLSHSLWPKREAAVLALGAIAEGCMDV
VSPHLPELVPFLISLLSDEEPVVRQITCWCLARYSEW--AARLESQADKQRYFEPMMEGL
LQRMLDPNKKVQEAGASSFASLEEKSGDKLKP---YVEPILRQFTECFRRYKDKNMYILY
DCLQTLADNVGSQI--ATPELVDLLMPVLIQRWNKIQDDSREMFPLLGCLGYIAMAYGDT
FAQFAPPIFDRCIKLIYANLQQHMAYISGQTVDQPDKDFIVTALDLLSAIIQAISPEKSA
PLVQNS---QPQFFDLLGFCMEDATTDVRQSAYAVLGDCAIALYP-SL---------DPY
LEK-LIPILIRQLDLDSIPDT--DSENGFNV-----LANVCWSMGEIAARAPASRI-APL
IEPLYRGLLSMI----TNEE-VPDAASENAATALGRLGVP--CAD---HLAPFLSEFAEP
FLQSMSKISTSH-EKASAFIGFNNILEKNP---------------------QAMESSLVL
YFSAIAQFPLKGRQGQE---YSDVRASFARVINGLGGLI-GQERFEGFIAG-L-APPVRA
KLRDGYGVGSG----
>XP_007760236_Cladophialophora_yegresii
------MAWRPEEDGLRQLSEYLKNSLSGHDRDKQKEAELMLMN-ARNNNDFVNYLTYIF
STPELSRTLNLAA----------------PSLFLIRYAAAVNLKNHIKLF---YSQIPPD
QLAYIKVATLNVLRD--ANSQLRSFAGTVITETVQQG---------GLLQWPEILQELLA
LVSNSGG---------------------NVSVETQEGAMGALAKVCEDNRKLLDKEFQ--
G--------QRPMAVIVPKLLEFASHQ-NP--RVRTFALGTLKSFIPQKSQVLFSALDVY
LQTIFQLASDPDV-----------------QVRRIVCQSLVQLVDSRPDMLIPHLEGLVN
YILAQQ-----QSADHPE-LALDAAEFWLSVGEQDQLRD---QMGP-YLERIIPVLLAGM
VYGEEDAL--RLGGDENNADVEDRVEDIKPQFAQTKAGRGVVSVKD--EESAPG------
--------TPQRNGTP--------------------------------------------
---------------QPNT--------------DLEEGEVDDD--D-EDEDDWDDEDPEN
AWSLRKCSAAALDVFAVNYHSAVFNIILPYLKENLSHTLWPKREAAVLALGAIAEGCMEV
VSPHLPELVPFLISRLSDEEPVVRQITCWCLARYSEW--AARLETPAEKQRYFEPMMEGL
LQRMLDNNKKVQEAGASSFASLEEKSGDKLKP---YVEPILRQFTECFRRYKDKNMYILY
DCLQTLADNVGPEI--AKPPLVELLMPVLIERWNKIQDDSREMFPLLGCLGYIAMAYGDS
FAQFTPPIFDRCIKLIYANLQQHMAFMSGQTVDQPDKDFIVTALDLLSAIIQAISPEKSA
PLVQNS---QPQFFDLLSFCMEDPTTDVRQSAYAVLGDCAIALYP-SL---------DPY
LPK-LIPILIRQLDLDAIPDT--DSENGFNV-----LANVCWSLGEIAARAPTSRL-DSY
VEPLYRGLLSLI----TNEE-VPDAASENAATALGRLGLT--CPA---HLAPFLGELAEP
FLQSMSKISTSH-EKASAFVGFNNILEKNP---------------------QAMEQSLAT
YMGAIAQFPLKGRQGQE---YNDVRASFARVIDGFGGLI-GKERFEGFVAG-L-SAPVRA
KLRDGYGVGVGGGGA
>XP_016238579_Exophiala_spinifera
------MAWQPEEEALRQLSEYLKNSLSGHDRNKQKEAELMIMN-ARNNNDYVNYLTYIF
TTPQLGQQLQLNT----------------PSLFLIRYAGGVNLKNHIKLF---YSNIPKD
QLAYVKAATLTVLRD--PNPQLRGFAGTVITEIVTQG---------GLLQWPEILQELLS
LVDNSAG---------------------NAPAETQEGAMSALAKVCEDNRKLLDKEFQ--
G--------QRPMTVIVPKLLEFATHS-NP--KIRVLALSTLKTFIPQKSQVLFSALDIY
LQTIFQLATDPDV-----------------QVRRIVCQSLVQLVETRPDALSPHLDGLVN
YILTQQ-----QSSGNPD-LALDAAEFWLSVGEQDQLRD---RMGP-YLNKIIPVLLAGM
VYGEDEVF--RLGGDENDADVEDRSEDIKPQFAQTKAGRGVKS-EK--EDSAPG------
--------TPQANGTP--------------------------------------------
---------------SKND--------------DLSDGEIEEE--D-E-DEEWDDDDPEN
AWSLRKCSAAALDVFAVNYGVAVFDIILPYLKENLSHSLWPKREAAVLALGAIAEGCMDV
VSPHLPELVPFLISLLSDEEPVVRQITCWCLARYSEW--ASRLESQADKQRYFEPMMEGL
LHRMLDKNKKVQEAGASSFASLEEKSGEKLKP---YVEPILRQFTECFKRYKDKNMYILY
DCLQTLADSVGQEI--AKPELVNLLMPVLIERWNKIQDDSREMFPLLGCLGYIAMAYGDT
FAQFAAPIFDRCIKVIYSNLQQHMAFVSGQTVDQPDKDFIVTALDLLSAIIQAISPEKSA
PLVQNS---QPQFFDLLSFCMEDPTTDVRQSAYAVLGDCAIALFN-TL---------DPY
LAK-LLPVSIRQLDLDAMPDD--DSENSFNV-----LANVCWSLGEIAARASTSRI-SPF
IEPLYRGLVTII----KNEE-VPDPASENAATALGRLGLV--CPE---HLAPFLSEFAEP
FLSSMSKVSTSH-EKASAFLGFNNVIERNP---------------------QAMEASLGL
YFSAIAQFPQKGKQGAD---YSEVRSSFGRVIQGYVGLI-GQDGFRNFLGG-L-SAPVRQ
KLSDGYGLGS-----
>XP_016267036_Exophiala_oligosperma
------MAWQPEEEALRQLSEYLKNSLSGHDRKKQKEAELMIMN-ARNNSDYVNYLTYIF
STAQLGQQLQLNA----------------PSLFLIRYAGGVNLKNHIKLF---HSSIPKD
QLAYIKAATLTVLQD--PNPQLRGFAGTVITEIVTQG---------GLLQWPEILQELLS
LVGNNAG---------------------NVPAETQEGAMSALAKVCEDNRKLLDKEFQ--
G--------QRPMSVIVPKLLDFATHS-NP--KIRVLALSTLKTFIPQKSQVLFSALDVY
LQAIFQLASDPDV-----------------QVRRIVCQSLVQLVETRPDTLSPHLDGLVN
YILTQQ-----QSSGNSD-LALDAAEFWLSVGEQDQLRD---RMGP-YLNKIIPVLLAGM
VYGEEEVS--RLGGDENNADVEDRSEDIKPQFAQTKAGRGVKS-EK--EESAPG------
--------TPQANGTP--------------------------------------------
---------------SKND--------------DLSDGEIEEE--D-E-DEEWDDDDPEN
AWSLRKCSAAALDVFAVNYGVAVFDIILPYLKENLSHSLWPKREAAVLALGAIAEGCMDV
VSPHLPELVPFLISLLSDEEPVVRQITCWCLARYSEW--ASSLESPADKQRFFEPMMEGL
LHRMLDKNKKVQEAGASSFASLEEKSGDKLKP---YVEPILRQFTECFKRYKDKNMYILY
DCLQTLAENVGQDI--AKPELVNLLMPVLIERWNRIQDDSREMFPLLGCLGYIAMAYGDT
FAQFAAPIFDRCIKVIYANLQHHMAFVSGQTVDEPDKDFLVTALDLVSAIIQAISPGNSA
PLVQNS---QPQFFDLLSFCMEDPSTDVRQSAYAVLGDCAIAIFS-TL---------DPY
LDK-LLPVSIRQLDLDAVPDY--DSENSFNV-----LANVCWSLGEIAARASTSRI-SSF
VEPIYRGLVTII----KNEE-VSDPASENAATALGRFGLV--CPE---HLAPFLGDFAEP
FLSSMSKISTSH-EKASAFLGFNNVIERNP---------------------QAMEASLAL
YFSAIAQFPQKGKQGAD---YGEVRASFGRVIQGYVGLI-GQEGFRNFLSG-L-SAPVKQ
KLSDGYGLGS-----
>XP_013321532_Exophiala_xenobiotica
------MAWQPEEEALRQLSEYLKNSLSGHDRNKQKEAELMIMN-ARNNNDYVNYLTYIF
STPQLGQQLSLNA----------------PSLFLIRYAAAINLKNHIKLF---CSNIPKD
QLAYIKAATLTVLRD--PNPQLRSFAGTVITETVTQG---------GLLQWPEILQELLS
LVGNTAG---------------------NVSPETQEGAMSALAKVCEDNRKLLDKEFQ--
G--------QRPMAVIVPKLLEFATHP-NP--KIRVFALTTLKTFIPQKSQVLFSALDVY
LQTIFQLAADPDV-----------------QVRRIVCQSLVQLVEARPDTLAPHLDGLIN
YILTQQ-----QSSGNPD-LALDAAEFWLSVGEQEQLRD---RMGP-YLDKVVPVLLAGM
VYGEDEVF--RLGGDDNNADEEDRAEDIKPQFAQTKAGRGVTS-EK--EET-PG------
--------TPQTNGTP--------------------------------------------
---------------SKND--------------DLSDGEIEDE--E-D-DEEWDDGDPEN
VWSLRKCSAAALDVFAVNYGAAVFNIILPYLKENLSHSLWPKREAAVLALGAIAEGCMDV
VSPHLPELVPFLISLLSDEEPVVRQITCWCLARYSEW--ASRLDSPADKQRYFEPMMEGL
LQRMLDQNKKVQEAGASSFASLEEKSGDKLKP---YVEPILRQFTECFKRYKDKNMYILY
DCLQTLADSVASDM--AKPELVDLLMPVLIQRWNKIQDDSREMFPLLGCLGYIAMAYGDT
FAQFAPPIFDRCIKVIYSNLQQHMAFLSGQTVDQPDKDFIVTALDLLSAIIQAISPEKSA
PLVQNS---QPQFFDLLSFSMEDPTTDVRQSAYAVLGDCAIALYD-TL---------DPY
LPK-LLPTLVRQLDLDAMPDD--DSENGFNV-----LANVCWSIGEISARAPTSRL-SPV
IEPLYQGLLTII----KNEE-VPEPASENAAAALGRLGLA--CPI---HLAPFLGEFAEP
FLTSMSKITTSH-EKASAFLGFNNVIERNP---------------------QAMEASLAL
YFAAIAQFPQKGKQGQE---YNEVRASFARVIQGYVGLI-GQEGFSRFVSG-L-SAPVRQ
KLREGYGVGSG----
>XP_007721286_Capronia_coronata
------MAWQPEEEGLRQLSEYLKSSLSGHDRNKQKEAEQMLTN-ARNNGDYVNYLTYIF
SNPQLGQQLSLNP----------------PSLFLIRYAAAINLKNYLKFF---YHSITKD
QLAYIKAATLTVLRD--PNPQLRSFAGTVITETVQQG---------GLLQWPEILHELLS
LVSNATG---------------------NVSPETQEGAMSALAKVCEDNRKLLDKEYQ--
G--------QRPMSVMVPKLLEFASHP-NP--KIRVFALTTLKSFIPQKSQVLFSALDVY
LQTIFQLATDPDV-----------------QVRRIVCQSLVQLVDARPDMLAPHLDGLVN
YILTQQ-----QSSGNPD-LALDAAEFWLSVGEQEQLRD---RMGP-YLDKIIPVLLAGM
VYGEDEVV--RLGGDENNADVEDRAEDIKPQFAQSKAGRGVTS-EK--EDT-PG------
--------TPQANGTS--------------------------------------------
---------------SKDP--------------DLSDGEIED---D-DDDDEWDDDDPEN
AWSLRKCSAAALDVFAVNYHSSVFNIILPYLKDNLSHNLWPKREAAVLALGAIADGCMDV
VSPHLPELVPFLISLLNDEEPVVRQITCWCLSRYSEW--AARLESPADRQRYFEPMMEGL
LKRMLDQNKKVQEAGASSFASLEEKSGDKLKP---YVEPILRQFTECFRRYKDKNMYILY
DCLQTLAENVGSDM--TKPELVDLLMPVLIERWNKIQDDSREMFPLLGCLGYIAMAYGDT
FAQFAPPIFDRCIKVIYSNLQQHMAYLSGATIDVPDKDFIVTALDLLSAIIQAISPQNSA
PLVQNS---QPQFFDLLCFCMEDPTTDVRQSAYAVLGDCAIALYS-SL---------DNY
VPK-LLPVAIQQLDLDAMPDT--DSDSGFNV-----LANVCWSIGEIAARAPTSRI-SPF
IEPLYQGLVAII----KNEE-VADPASENAATALGRLGIS--CPI---HLAPFLKDFAEP
FLQSMSKISTSH-EKASAFLGFNNVIERNP---------------------QAMESSLAL
YFAAIAQFPQKGKQGAE---YAEVRASFARVIQGYVGLI-GADGFNAFLSG-L-TPPVRA
KLRDGYGVGMG----
>XP_007728933_Capronia_epimyces
------MAWQPAEDGLRQLSEYLKNSLSGHDRNKQKEAEQMLTN-ARNNNDYVNYLTYIF
SNPQFGQQLSLNP----------------PSLFLIRYAAAINLKNHLKFF---YHSIPKD
QLAYIKSATLSVLRD--PNPQLRSFSGTVITETVQQG---------GLLQWPEILQELLS
LVSNSPG---------------------NVPPETQEGAMAALAKVCEDNRKLLDKEYQ--
G--------QRPMSVMVPKLLEFASHQ-NP--KIRVLALSTLKSFIPQKSQVLFSALDVY
LQTIFQLATDPDV-----------------QVRRIVCQSLVQLVDSRPDMLAPHIDGLVN
YILAQQ-----QTPGSPD-LALDAAEFWLSVGEQEQLRD---QMGP-YLERIIPVLLAGM
VYGEDEVS--RLGGDENNADVEDRVEDIKPQFAQSKAGRGVTS-EK--EEA-PG------
--------TPQANGTS--------------------------------------------
---------------SKDA--------------DLSEGEVEDE--D-EDDEEWDDEDPEN
AWSLRKCSAAALDVFAVNYHSAVFNIILPYLKENLSHNLWPKREAAVLALGAIAEGCMEV
VSPHLPELVPFLISLLNDEEPVVRQITCWCLSRYSEW--ASRLESPADKQRYFEPMMEGL
LKRMLDQNKKVQEAGASSFASLEEKSGDKLKP---YVEPILRQFTECFRRYKDKNMYILY
DCLQTLADNVGSEM--AKPELVNLLMPVLIERWNKIQDDSREMFPLLGCLGYIAMAYGDN
FAQFAPPIFDRCIKVIYSNLQHHMAFMSGATVDQPDKDFIVTALDLLSAIIQAISAEKSA
PLVQNS---QPQFFDLLSFCMEDPTTDVRQSAYAVLGDCAIALSS-SL---------DPY
LPK-LLSIAIRQLDLDAMPDD--DSENGFNV-----LANVCWSIGEIAARAPTSRI-SPF
IEPLYQGLIAII----KNEE-VPDPACENAATALGRLGIP--CPI---HLAAFLKDYAEP
FLQSMSKISTSH-EKASAFLGFNNVIERNP---------------------QAMESSLAL
YFAAIAQFPQKGKQGAE---YSEVRASFARVIQGYIGLI-GAEGFNAFLSG-L-SPPVRA
KLRDGYGVGMG----
>XP_009154827_Exophiala_dermatitidis
------MSWQPEEDGLRQLAEYLKNSLSGHDRNKQKEAELMLVN-ARNNKDYVNYLTYIF
CDPHFGQQLSLNP----------------PSLFLIRYAAAINLKNHIKFF---YQTISKD
QLEYIKASTLAVLRD--PNPQLRSFAGTVITETVQQG---------GLLQWPEILQELLS
LVSNATG---------------------NVSPETQEGAMSALAKVCEDNRKLLDKEYQ--
G--------QRPMSVIVPKLLEFASHP-NP--KIRVLALSTLKAFIPQKSQVLFAALDVY
LQTIFQLATDPDV-----------------QVRRIVCQSLVQLVDSRPDMLAPHIDGLVN
YILTQQ-----QSSGNPD-LALDAAEFWLSVGEQEQLRD---QMGP-YLERIIPVLLAGM
VYGEDEVF--RLGGDENNADVEDRAEDIKPQFAQSRAGRGVTS-EK--EEG-EAS-----
--------TPQANGSS--------------------------------------------
---------------SKEA--------------DLSDGEIEDE--D-EDDDEWDDDDPEN
AWSLRKCSAAALDVFAVNYHAAVFNIILPYLKENLSHTLWPKREAAVLALGAIADGCMDV
VSPHLPELVPFLISLLDDEEPVVRQITCWCLSRYSEW--AARLESPADRQRYFEPMMEGL
LKRMLDQNKKVQEAAASSFASLEEKSGEKLKP---YVEPILRQFTECFRRYKDKNMYILY
DCLQTLADNVGSDL--AKPELVDLLMPVLIERWNKIQDDSREMFPLLGCLGYIAMAYGDT
FAQFAPPIFDRCIKVIYANLQQHMAYMSGQAVDQPDKDFIVTALDLLSAIIQAVSAEKSA
PLVQNS---QPQFFDLLTFCMEDTTTDVRQSAYAVLGDCAIALYS-TL---------DPY
LPK-LLPIAIRQLDLDAMPDD--DSDNGFNV-----LANVCWSLGEIAARAPTSRI-SPY
VEPLYQGLVGLI----KNEE-VPDPAMENAATALGRLGIP--CPI---HLAPFLKDYAPP
FLHAMSKISTSH-EKASAFLGFNNVIERNP---------------------QAMESCLAL
YFAAIAQFPQKGKQGQE---YTEVRASFARIIQGYVDLI-GADGFNAFLNT-L-TPPVRA
KLRDGYGVG------
>XP_013257997_Exophiala_aquamarina
------MAWQPEEDGLRQLSEFLKNSLSGHDRNKQKEAEQMLMN-ARNNADFVNYLTYIF
STPQVAQRLELNA----------------PSLFLVRYAAAINLKNHIKLF---HKSIPKD
QLAYLKAATLSVLQD--PNPQLRSFSGTVITEIVQQG---------GLLQWPEVLQDLLS
LVSNTPG---------------------NVPPETQEGAMSALAKVCEDNKKLLDKEFQ--
G--------QRPMAVIVPKLLEYAGNQ-NP--KIRVLALSTLKSFIPQKSQVLFGALDVY
LQTIFQLAADDDT-----------------QVRRIVCQSLVQLVDSRPDMLVPHINGLVN
YILTQQ-----QTVDAPD-LALDAAEFWLSVGEQDQLRD---LMGP-YLQQIIPVLLAGM
VYGEDEVF--RLGGDENDADVEDRVEDIKPQFAQTKAGRGVTS-EK--DEGTE-------
--------SPHPNGTP--------------------------------------------
---------------TKKA--------------DLSDGEVEGS--DADEDDEWDEEDPEN
AWSLRKCSAAALDVFAVNYHAAVFDIILPYLKNNLSHTLWPKREAAVLALGAVADGCMEV
VSPHLPELVPFLISRLSDEEPVVRQITCWCLARYSEW--AANLESPSDKQRYFEPMMEGL
LQRMLDQNKKVQEAGASSFASLEEKSRDKLKP---YITPILRQFTECFKRYKDKNMYILY
DCLQTLADNVGAEM--ATPDLVDLLMPVLIQRWNKIQDDSREMFPLLGCLGYIAMAYGEV
FAQFAPPIFDRCIKVVYANLQQHMAFVSGVSVDAPDKDFIVTGLDLVSAIIQAINPAKSA
QLVQDS---QPQFFDLLSFCMEDNTTDVRQSAYAVLGDCAIALFP-SL---------DPY
LPK-LLPILIRQLDLDTMPDD--DSDNHFNV-----LANVCWSLGEIAARAPTSRL-DSF
AETLVKALLTII----NNEE-VPDPASENAATALGRLGLA--CPA---NLAPFLPEFAES
FLGSMSKIGHSH-EKASAFLGMNNVIERNP---------------------QAMERSLPA
YFAAIAQFPQKGKVGQE---YSEVRASFARVIQGYQSLI-GADGFNTFLAG-L-SPPVRA
KLRDGFGVGA-----
>XP_016225231_Exophiala_mesophila
------MEWRPEEEGLKQLSQFLRNSLSGHDRNKQKEAELMLMN-ARNNSDYVNYLTYIL
NAPQIGQLAGLTA----------------PSTFLVRYAAAINLKNHIKLF---YKQIPKD
QLAYIKSATLQVLQD--PNPQLRSFAGTIITETVQQG---------GLLQWPEILQDLLS
LVSNASG---------------------TATPETQEGAMSALAKVCEDNKKLLDKDFQ--
G--------QRPMTVIIPKLLEFAGHQ-DP--KIKVHALTTLKHFIPLKSQVLFSALDLY
LQTIFQSATDEDI-----------------HVRRIVCQSLVTLVDTRPDMLAPHLPGLVN
YILIQQ-----QTVGCPE-LALDAAEFWLSVGDQDQLKD---LMGP-HLQQIVPVLLASM
VYGEDEIF--RLGGDENDADLEDRAEDIKPQFAQSKAVKGLTSNKD--DED---------
--------GSQPNGTE--------------------------------------------
---------------SKKA--------------DLSDGEIEESEGD-DDEDEWDDDDPEN
AWSLRKCSAAALDVFAVTYHGAVFEIILPYLMENLNHSLWPKREAAVLALGAIAEGCMEA
VSPHLPELVPFLISRLSDEEPVVRQITCWCLARYSEW--AASLEAPADRQRFFEPMMEGL
LQRMLDQNKKVQEAGASSFASLEEKSGDKLKP---YVEPILRQFMECFKRYKDKNMYVLY
DCLQTLADSVGSDL--AQPQFIDLLMPTLIQRWNKIQDDSREMFPLLGCLGYIAMAYGDA
FAQFAPPIFDRCIKVIYSNLQQQMAFVTRESVDAPDKDFIVTALDLLSAIIQAIPPEKSG
ELVQNT---QPQFFDLLSFCMEDTTTDVRQSAYAVLGDCAIAIYP-SL---------DPY
LPK-LLPVLIRQLDLDAMPDD--DSENHFNV-----LANVCWSIGEISGKAPTSRL-APF
AETLVKALLTIL----NNEE-VPEPTSENAATALGRLGLS--IPT---NIAPFLPEIAEP
FLSAMSKISSSS-EKASAFVGLNAVIERNP---------------------QAMERSLPA
YFAAIAQFPIKPKAATD---YTEVRNSFAKIIGGYRELI-GTDGFNAFVNG-L-TGPVKM
KLRDGFGVDIGS---
>XP_013267017_Rhinocladiella_mackenziei
------MTWQPEEDGLRQLCEYLKNSLSGHDRNKQKEAELMLMN-ARNNKDYVKYLTYIF
STPQFGPQLNLNA----------------PSLFLIRYAAAINLKNHIKLL---YPTIPKD
QLAYIKAATLSVLRD--PNPQLRSFAGTVITETVQQG---------GLLQWPEILQELLT
LVGNTSG---------------------NVPAETQEGAMSALAKVCEDNRKLLDKEFQ--
G--------QRPMTVIVPKLLEFASHR-NP--KIRVFALSTLKAFIPQKSQVLFSALDVY
LQTIFQLASDTDV-----------------QVRRIVCQSLVQLVDSRPDMLAPHLEGLVN
YILTQQ-----QS-GNPD-LALDAAEFWLSVGEQEQLRD---LMGP-YLEKIIPVLLAGM
VYGEDEVF--RLGGDENNADVEDRAEDIKPQFAQTKAGRGVTS-EN--EDD-PG------
--------TPQANGTP--------------------------------------------
---------------SKSA--------------ELSDGEIEAE--D-EDDEEWDDDDPEN
AWSLRKCSAAALDVFAVNYHSAVFNIILPYLKENLSHQLWPKREAAVLALGAIAEGCMDV
VSPHLPELVPFLISLLSDEEPVVRQITCWCLARYSEW--AARLESQADKQQYFEPMMDGL
LKRMLDQNKKVQEAGASSFASLEEKSGDKLKP---YIEPILRQFTECFRRYKDKNMYILY
DCLQTLADNVGSDM--AQPELVDLLMPVLIQRWNKIQDDSREMFPLLGCLGYIAMAYGDT
FAQFAPPIFDRCIKIIYANLQQHMAFMSGATVDQPDKDFIVTALDLLSAIIQAISDSQSA
PLVQNS---QPQFFDLLSFCMEDPTTDVRQSAYAVLGDCAIALYS-SL---------DPY
LPK-LLPILIRQLDLDAMPDD--DSENGFNV-----LANVCWSIGEIAARAPTSRI-SPF
IEPLYQGLITII----KNEE-VPDPANENAATALGRLGLS--CPI---HLAPFLNDYAEP
FLQSMSKISTSH-EKASAFMGLNNVIERNP---------------------QAMERSLGL
YFAAIAQFPQKGKQGTE---FGEVRASFARVIQGYVGLI-GNEGFNTFLSG-L-SPPVRA
KLRDGYGIGSG----
>XP_017998611_Phialophora_attinorum
------MAAQMDESELRELVEYLKNSLSGHDRNKQKNAEQMLIKAASTQSTFVDYLQYIF
SSPQLGDNLNLNP----------------GTTFLVRYAAAIQLKNHIKTH---YKEIPAE
KLTQIKSSTLGMLQD--QNAQLRSFAGTIITEIVQQG---------GLLQWPEILIELIT
LVENKSG---------------------NIPADAQQGAMSALAKVCEDNRKLLDKEYQ--
G--------QKPMTVIVEKMLLFANHD-LP--QVRVFALGTLKTFIPQKSQVLMDSLNEY
LARVFERASDPAT-----------------EVRRIVCQSLVQLVESKPEALAPNMDGLVN
YILTQQ-----TQSQDPD-LAMDAAEFWLSVGEQELLKD---TMRP-YLPRIVPVLLAGM
VYGEEDVF--RLGGDTDDADQDDRVEDLKPQFAEQKKGRGAIH-EKSGDESSNG------
--------AP---ASS--------------------------------------------
---------------DSKK--------------DLSDGEIEES--E-DDDDSLDDEDPEN
IWSLRKCSAAALDVFAVNYHDSVFAIILPYLMENLSHQMWPKREAAVLALGAIAEGCMNV
VSPHLPELVPFLINLLNDNEPVVRQITCWCLARYSEW--AAQLNSPQEKQKYFEPMMDGL
LKRMLDKNKKVQEAGASSFASLEEKAGDKLKP---YTEPILRQFTQCFQLYKDKNMYILY
DCLQTLADSVGAEM--AKPELVQMLMPVLIQRWHKISDESREMFPLLGCLGYIAISYGSL
FTQFAEPIFSRCISLIYSNLQQHMAFQTGQSIDQPDKDFIVSALDLLSAIIQAIPNADSA
NLVQSS---NPQFFDLLSFTMDDPTPDVRQSAYALLGDCAIAIYS-SL---------EPY
LDK-LFPILIRQIDLDRIPADEVEADPAFNV-----LINVCWSAGEIGSRAPRDKL-APF
IPDLYRNLITVL----TYEERVPESAAENAALTIGRLGIQ--CPD---LLAANLGTYAGP
FLEYMSQVSSST-EKASAFLGFNNVIQRNP---------------------AAMESSLTE
YLTAVAAFPRNVPESEDAEVYASTRASFAQVVQGFRQMI-GPERFQGEVLGRL-SQPSQT
KLRDYVS--------
>NP_594385_Schizosaccharomyces_pombe
---MGDNPWVLQEQVLVELSEVIKNSLSE-NSQTRNAALNLLEK-AKDIPDLNNYLTCIL
INAT-------------------------ELSVSIRSAAGLLLKNNVRVS-SLESGSGLQ
SLDYTKSTVIRGLCD--PEQLIRGISGNVITTIISRW---------GISTWPEVLPQLME
MLSSPAS-------------------------TTQEGAFSALTKICEDSAQELDRDFN--
G--------TRPLDFMIPRFIELARHE-NP--KIRTDALFCLNQFVLIQSQSLYAHIDTF
LETCYALATDVSP-----------------NVRKNVCQALVYLLDVRPDKIAPSLGSIVE
YMLYST-----QD-SDQN-VALEACEFWLAIAEQPDLCS---ALGP-YLDKIVPMLLQGM
VYSDMDLLL--LGNDADDYDVEDREEDIRPQHAKGKSRITLNTQGPITQ-----------
--------QGSSNA----------------------------------------------
---------------------------------DADELEDEDE----DDDEFDEDDDAFM
DWNLRKCSAAALDVLSSFWKQRLLEIILPHLKQSLTSEDWKVQEAGVLAVGAIAEGCMDG
MVQYLPELYPYFLSLLDSKKPLVRTITCWTLGRYSKWASCLESEEDRQ--KYFVPLLQGL
LRMVVDNNKKVQEAGCSAFAILEEQAGPSLVP---YLEPILTNLAFAFQKYQRKNVLILY
DAVQTLADYVGSAL--NDKRYIELLITPLLQKWSMIPDDDPNLFPLFECLSSVAVALRDG
FAPFAAETYARTFRILRNTLYLITTAQNDPTVDVPDRDFLVTTLDLVSGIIQALG-SQVS
PLLAQA---DPPLGQIIGICAKDEVPEVRQSAYALLGDMCMYCFD-QI---------RPY
CDA-LLVDMLPQMQ--------------LPLLHVSASNNAIWSAGEMALQLG-KDM-QQW
VKPLLERLICIL----KSKK-SNTTVLENVAITIGRLGVY--NPE---LVAPHLELFYQP
WFEIIKTVGENE-EKDSAFRGFCNILACNP-------------QALSYL--------LPM
FVLCVAEYENPS---------AELRDMFQKILQGSVELFNGKASWQA-------SPEVLA
QIQAQYGV-------
```
