## Supplementary material for "Coding Sequence Insertions in Fungal Genomes are Intrinsically Disordered and can Impart Functionally-Important Properties on the Host Protein": MAFFT_MSAs: XP_714920.1_blasthits_MAFFT.txt

```
>XP_714920_Candida_albicans
---------------------MQEVLFTYHQRSDQPPPPPSQQSHLHASTPTP-------
-------------------------------TPLSNMK---------RKQSSESDDPFKD
RSCK--SRKDA----------STANLLRLQQSLSNSTFIRNSNLSKSYKHNETTEVANNN
LHDTTF--------------------SQTTE-----------------------------
-TEEFVTPNQLDEQLEVAGRGGRGVVVEEEQREEE-EE----------------------
--EEE--VTLEVLENMQKLETNFPILATDYRLIDKIGEGTFSTVYKAESL----------
--TGKI--RLGSDIWKSPPLKRNKRNILN----------FQ----QSRKKNPIVALKQIY
VTSSPNRIFNELHLLYMLS-GNSRVAPLLDVLRFQDQIVAILPYYNHCDFREFYRDLPVK
GIKKYLWELFQALDYIHGKGVIHRDLKPTNFLYDPFRGKGVLVDFGLAERENISKNTKPE
TSTTSSSGTATTTTTATTTTTTTTTTTTNSST------------ASSSAISTACPC--L-
---------NKDQKLINRT-HTKR------------------------------------
--------LNVKGAYPKNDNRPPRRANRAGTRGFRAPEVLFKCTNQSTKIDIWSAGIIGF
SILLRKFPIFNSPTDTDAILELAWIFGYDKMAKCAELHGCGLEIS-MP-EIHKS-NGNLI
KIMYDFLMQEHINGCFPSDSVVYDTLELINESG---EKFVKPVYTIRE--GISDIEKMKI
NED-----------FTKRH--------DDYKDHKYLMELLYGCFKMDPSKRLSAREILQL
PFFHEILQISEDDTQDEFMQQNQTQT---------------------QEEEEEDEVILS-
-------------------
>XP_002418459_Candida_dubliniensis
---------------------MQEVLFTYHQRSDQPPPPPSQQSHLHASTPTP-------
-------------------------------TPLSNMK---------RKQSSEGEDPFKD
RNYK--SRKDA----------STTNLLRLQQSLSNSTFIRNSNLNKSYRFNEPIEGINNN
LHDTTF--------------------SQTTE-----------------------------
-TEELVTLNRLDEQLEVAGK----VVVEEEEEEEEMEE----------------------
--EEE--VTLEVLENMQKLENNFPILATDYRLIDKIGEGTFSTVYKAESL----------
--TGKI--RLGSDIWKSPPLKRKNRNTLN----------FQ----QTRKKNPIVALKQIY
VTSSPNRIFNELHLLYMLS-GNSRVAPLLDVLRFQDQIVAILPYYNHCDFREFYRDLPVK
GIKKYLWELFQALDYIHGKGVIHRDLKPTNFLYDPFKGKGVLVDFGLAERENLSKN----
-------------------TTTESSTTTN-TT------------SSSSSISTACPC--L-
---------NKDQKLINRT-HSKR------------------------------------
--------LNVKGAYPKNDNRPPRRANRAGTRGFRAPEVLFKCTNQTTKIDIWSAGIIGF
SILLRKFPIFNSPTDTDAILELTWIFGYDKMVKCAELHGCGLEIS-IS-EIHKS-NGNLI
KIMYDFLMKEHINGCFPSDSVVYDTLDLLNDSG---EKFIKPIYTIRE--GISDMEKMKI
NEE-----------FTKRH--------DDYKDHKYLMELLYGCFKMDPSKRLSAREILQL
PFFHEILQISEDDTQDELIHH--------------------------QFQNNEDEVILSK
-------------------
>XP_002547169_Candida_tropicalis
-----------------MLQEVISTIKPQDQPQMMVQNNPQHLQGLNASSVSN-------
-------------------------------SGISQLK---------RKQSSETDDPFKD
RSYK--IRKDANATTTTNNNMFNLNS--------GNSFIRNSNLIKSYKHTRDENLQNST
YGQTTSTEEVGT-----------NTTTSTTN-----------------------------
-ITTKNNDIPTQQPRKSSKQEDVIDTGNDNGGEEEEEE----------------------
--EDE--VTLEVLEDMQKLESNFPILATDYRLIDKIGEGTFSTVYKAEAL----------
--GGKI--RLGSDMWKSPPLKKMRSSNEN----------SSDNSVKSKKKNPIVALKQIY
VTSSPNRIFNELNLLYMLT-GNSRVAPLLDVLRHQDQILAILPYYHHCDFREFYRDLPIK
GIKKYLWELFHALDYVHSKGVIHRDLKPTNFLYDPFKGKGVLVDFGLAEKEN--------
------------------------PINISSSS------------STSS-NSTACPC--L-
---------NREPVTINRI-HTKR------------------------------------
--------LNIKGAYPKNDTRPPRRANRAGTRGFRAPEVLFKCTNQTTKIDIWSAGIIAL
SIFLRKFPLFNSPDDTDAILEMAWLFGYDKLLKCAELHGCGLEIC-VP-EIYRS-NESLI
KIAYDFLKEEDDNGCFPPDSVVYDTLDLFNERG---DKFVKPIYTIRE--GISESEKRKI
NDE-----------FRKKH--------DNYKDHKYLIDLLHHCFRMNPQKRLSAGELLEL
PFFHEILQIDEETKF--------------------------------DFDDDDDEIVLSK
-------------------
>XP_003866407_Candida_orthopsilosis
MSSDILAESIHQRNPSGLLNSQHSNASVTNCTPVVASNNN------NTHKYQP-------
-------------------------------SAAGSKR---------ARPSEDSDDPFKD
KSQQ--NSTKNDQKGFKISHHSFNKSFLKNQNLLNSPGVRSQEVHTSHSQFYQSSLQDQH
HHQTQH-----------------------AV-----------------------------
-STSQLSRPPAPFEEKT------------YVVEQEENE----------------------
--DDE--VSLEVLEDMHKLEQHFPILATDYRLIDKIGEGTFSTVYKAEAI----------
--NGKI--KLDSDVWKSPPLKKHKNAPAD----------ASS---KKKKKNAVVALKQIY
VTSSPNRIFNELNLLYMLT-GSSRVAPLLDVLRHQDQILAILPYYHHYDFRDFFRDLPVK
GIKKYMWELFQALEYVHSKGIIHRDLKPTNFLYDPFKGRGVLVDFGLAEK----------
-------------------------QVTQSSS------------STSSPTPTSCPC--L-
---------SRETLVTNKS-LSKR------------------------------------
--------MYVKGAYPKSDNRPPRRANRAGTRGFRAPEVLFKCTNQTTQIDIWSAGIIGF
SLLTRKFPLFNSPDDTDAILELAWIFGYEKMIKCAELHGCGLEIS-MN-QLHKF-NGNLI
KILYDFLKTEVDNDSVPEDSVIYDTLNLFNSTG---EKFIRPAYIEEP--NISQHERNLM
IDE-----------FKKEM--------EDYKDHKYLMELLYSCFKLDPTKRLTAKEILQL
PFFHELSPLDK-----------------------------------------DEDVVF--
-------------------
>XP_001528097_Lodderomyces_elongisporus
------------------MSEEVMTASYTRQEQQQQQQQQQQHHHHHTQQQQQQQQPLQL
LDSISHASKSMPYVYKRSPALHNDLLLNTHHVSIISNCQVKRSRQHPQQSEKSEDDPFRE
RSQSQILLKRSNSSNVKV------------QPCNPRSFIRNLNLSKV-----PTGSVAQD
PAPHDQIAQQKKLDSIHETLVSAPDSTSASA-----------------------------
-STSQMNNNTLSTKRDSKPHLQNTEYIMRAAEEEDNDE----------------------
--DDE--VSLEVLEDMQKLENHFPILATDYRLIDKIGEGTFSTVYKAEAL----------
--NGQL--RLSSDVWRSPPLKKHKPEASNGAIASAGASAGAAVLRRQKKKNPIVALKQIY
VTSSPNRIFNELNLLYMLT-GNSRVAPLLDVLRHHDQILAILPYYHHYDFRDFYRDLPVK
GIKKYMWELFLALDYVHDKGIIHRDLKPTNFLYDPFKGRGVLVDFGLAEKEI--------
-------------------------VYPSSSL------------LNHQSSTSACPC--L-
---------TKEKIIANKA-ISKR------------------------------------
--------LNVKGAYPKSDNRPPRRANRAGTRGFRAPEVLFKCTNQTTQIDVWSAGIIGL
SMLMRKFPLFNSPDDTDAIVELALIFGYDRLVKCAEFHGCGLEIS-MA-EVHNA-KGNLV
KVLYDFLRKEIDNDSVPEDSVIHETMALFSANG---EKFVKPALDEDKLSLASDDERNEY
INR-----------FKQRT--------ESFKDHKQLMEMLYSCFKMDPTKRSTAKEILKL
PFFHELSHIIS---------------------------------------DDEDDVILQH
-------------------
>XP_007374812_Spathaspora_passalidarum
------------------------------MPQVLSSSSH------EISMSSS-------
-------------------------------S---QFR---------KRLPSDRDDPFTD
KKPK--Y-----------------------------------------------------
-----------------------ELKESPFN-----------------------------
-VQRRKSDTSTKQQEEN------------VDGGEEEEE----------------------
--EDE--VSLEVLEEMHKLEECFPVLSTDYRLIDKIGEGTFSSVYKAEAL----------
--NGKI--RLGCDIWRSPPLKKKSN---H----------HT------KKRSPIVAIKQIY
VTSSPNRIHNELSLLYTLT-GSTYVAPLLDALRYQDQILAILPYYQHADFRDFYRDLPVK
GIKKYLWEMFHALDYIHDKGVIHRDLKPTNFLYDPFKGKGVLVDFGLAEK----------
-------------------------L--TTST------------GTKN----QCPC--I-
---------SKEK-PINRS-HSKR------------------------------------
--------LNIKGAYPKTDSRPPRRANRAGTRGFRAPEVLLKCTNQTTKIDIWSAGIIGL
SLLTRKFPLFNSPDDTDALVELVLLFGLEKLQKCAELHGCGLEIT-LP-NVNQA-HGNLI
KLVHDFLKHEDDNGCFPHDSVIYDTLGLFNEEG---DRFIKPQYTNLE--SLSQEERDLE
YER-----------VRRSN--------EDYKDHKHLMELLYGCFKMDPTKRLDSKQILKL
PFFAELSQ-TE-----------------------------------------DDVIL---
-------------------
>XP_043050450_Scheffersomyces_spartinae
------------------------------------------------------------
----------------------------------MNLK---------RKHQLSEDNPFRE
TPSK---------------------MQQIGSMGSDTLFISKSNISKLTLQKISGGNSGNT
SEGSSRIVIRRMREKSQFEQRVDEEDEDDEE--------------EEFDTDDKILIASTD
DDEAETKNTDFQDAKESTQSASEPVRLGDKENEDEEEE----------------------
--DEDDETPLEVLEEMNKLEECFPVLSTNYRLLDKIGEGTFSTVFRAEAL----------
--NGSV--KMGSELWKSPPLKKARSSSTL----------------VQRKKNPIVALKQIY
VTSSPNRIHNELNLLYMLS-GNSHVAALLDVLRHQDQVVAILPYYKHADFRDFYRDLPIK
GIKKYMWELFKALSFVHEKAIIHRDLKPTNFLYDPFKGRGVLVDFGLAEK----------
-------------------------QPPLSTS------------HSYN----SCPC--I-
---------AKDNSL-----RLKK------------------------------------
--------RIFKAAYPKQDLRPPRRANRAGTRGFRAPEVLFKCTNQLTKLDVWSAGVIAL
SIILRKFPLFNSPDDVDAIMELVLIFGMEKMTKCAELHGCGLELQ-LTTQPERMGNGNLV
QLMSDFLRHEAENESIPSDSVLWDTLELLSDRG---DKFIKPL-----------GEAALD
NDE-----------LNRKI--------DNYKDHKYLVELLNACLHMDHRKRLTAKQALKF
PFFSELAN------------------------------------------LDDDEIIL--
-------------------
>XP_001387984_Scheffersomyces_stipitis
------------------------------------------------------------
------------------------------------------------------------
------------------------------------------------------------
------------------------------------------------------------
-------------------------------------E----------------------
--EDE--VSLEVLEEMHKLEECFPVLSTDFRLIDKIGEGTFSTVYKAEAL----------
--NGKV--MLGSDMWKSPPLKK--N---K----------HKP---VPKKKNPIVALKQIY
VTSSPNRIHNELNLLYMLT-GNANVAPLLDVLRYQDQVLAILPYYQHADFRDFYRDLPIK
GIKKYFWELFHALDYIHEKGVIHRDLKPTNFLYDPFKGKGVLVDFGLAEK----------
-------------------------F--NSTS------------KPSN----ACPC--L-
---------SKEKLVVNRS-HIKR------------------------------------
--------LNVKGAYPKSDNRPPRRANRAGTRGFRAPEVLFKCTNQSTKIDIWSAGIIGF
SLIARKFPVFNSPDDTDALLELALIFGIEKLQRCAELHGCGLEIN-LT-NMAQS-SGNLV
KVLSDFIRHENENDCFPPDSVIQDTLKLFNKAG---DKLVKPQFVG------DLNDADAQ
YEG-----------FKKNI--------EDYKDHKYLIELLYGCFRMDPTKRLSAREILQL
PFFQELAT-SQ-----------------------------------------DDDVLL--
-------------------
>XP_020063192_Suhomyces_tanzawaensis
----------------------------------MPPPNP------ASSDVNS-------
-------------------------------GTATANK---------TIQP---------
------------------------------------------------------------
------------------------------------------------------------
----------VEEAECE------------ENDLKEEFE----------------------
--EDE--VSLEVLEDMSRLEKCFPELGIHYRLIDKIGEGTFSTVYKAECV----------
--TGTI--RLDTEVWKSPPLKK--N---R----------GNK---VPKQKNALVALKQIY
VTSSPNRIHNELNLLYMLS-GNSHVAPLLDVLRYQDQVLAILPYYQHADFRDFYRDLPIK
GIKKYLWEMFHALDFIHEKGVMHRDLKPTNFLYDPFKGRGVLVDFGLAEK----------
--------------------------EVKTTS------------KISN----ACPC--I-
---------STEKVLVNRN-ISKR------------------------------------
--------QNIKGAYPKQDQRPPRRANRAGTRGFRAPEVLFKCTNQTTKIDIWSAGTIAF
SLLSRKFPLFNSPDDTDALLEMALIFGSDMMKKCAELHGCGLEIN-LSNSSIST-SCNLV
QTLNDFLKFENENGCFPPDSVVLDTIKLFSEKG---DKFVKPIFEE-----------GAD
YEA-----------FKQEL--------ENYNDHKFIMEVLLAALQINPSKRLSAKEILTL
PFFQEVNN-EH-----------------------------------------DDVVLL--
-------------------
>XP_020076534_Hyphopichia_burtonii
--------------------MENIYTTLRKLKERVSPSKPKE----PSSNASE-------
-------------------------------NQVTLSR---------KRKYSSEDDPFND
KHNKTLLTNPSTVDTSKVNR-TRYFTPNATEITSGSPFIRNSNLYKQISNQGGSKPVRSK
MRPSKETEGEAGDDVALVDDKEAMMKRSASVKLTKIPDITNEEINRALGGSSTIKEPLNV
ITPEELNRYSTTENKKTDEERDRVLRLKQELDIPED------------------------
--EDE--VSLEVLEEMNRLEECFPVLATNYRLIDKIGEGTFSTVYKAEAI----------
--NGSV--QLGSDIWKSPPLKR-----------------SSLKKLPKKKKNPIVALKQIY
VTSSPNRIHNELHLLFNLS-GNSHVAPLLDVLRYQDQVVAILPFYQHADFRDFYRDLPIK
GIKKYLWELFQGLKFVHERNIIHRDLKPTNFLYDPFKGKGVLVDFGLAEE----------
-------------------------VTPSKNV------------SSRN---NVCPCELN-
---------EKDKIQINRI-HQNR------------------------------------
--------LNVKAAYPKQDQRPPRRANRAGTRGFRAPEVLFKCTNQGTKLDIWSAGIIGL
SILSRKFPLFNSPDDIDALIELTLIFGVEKMTKCAELHGCGFEIN-LSHIGQQSFNGNLV
KLIHTFLQYEWENDTFPLDSVVVDTLKYIDPKT---YSMIKPTKIPEG--QESECGDLND
YNQ-----------YKQDF--------EGYDDLKKLLQLLNGCLNIDPRKRLSAEEILKL
PFFSELDH------------------------------------------DHDDEVLI--
-------------------
>XP_015467029_Debaryomyces_fabryi
--------------------MENLYSTFKRLKDRISPNKP------KGSASGS-------
-------------------------------VLETSRK---------RKNSSSDDNPFND
RSKK--INRHSNESAQGFS--VTKDTVISEESKLMSPFIRKENLSKSLKPDNNSKNSAKQ
VRETKVLSEVNLRHGEYVKEAEKQVVGTKGE-----------------------------
-TTSQSNGDETSEPAEV------------NTEEDDEEE----------------------
--EDK--VPLEVLEEMNKLEECFPILSSNYRLIDKIGEGTFSTVYKAESL----------
--NGTI--KLGSDIWKSPPLKRNRN---K----------IKP---I-KRKNPIVALKQIY
VTSSPNRIFNELNLLYILT-GNSHVAPLLDVLRYQDQVLAILPYYQHADFRDFYRDLPIK
GIKKYLWELFQALDFVHDKEVIHRDLKPTNFLYDPFKGRGVLVDFGLAEK----------
-------------------------METSTSS------------KNSN----ICPC--V-
---------TKEKPAVSRA-HTKR------------------------------------
--------LNVKAAYPKQDQRPPRRANRAGTRGFRAPEVLFKCTNQSTKLDIWSAGIIGF
SLISRRFPLFNSPDDTDALFELAIMFGIDKLQKCAELHGCGLEIS-LVRNSNKT-YSNLI
HVLSDFLNFENMLDAIPKDSVIYDTLAVLSQKG---DSFEKPLLHS-----------NES
EES-----------FMKRM--------ENYNDHKHLLQLLYGCFHMDPSKRLSSKGILKL
PFFNELINSSQ-----------------------------------------DDEVIL--
-------------------
>XP_457930_Debaryomyces_hansenii
--------------------MENLYSTFKKLKDRISPNKP------KGSASGS-------
-------------------------------TIEIGRK---------RKNPSSDDNPFND
NSKK--VRRHSNDSGMGYA--VSKEAVISEEGKSMSPFIRRENLSKSLKTENTSSNNAKH
PGETRDLNAVSGRNEEYENPIEKEVDGNGAE-----------------------------
-TTSQTNGDETSEPAEV------------NTEDDEEEE----------------------
--DDK--VPLEVLEEMNKLEECFPILSSNYRLIDKIGEGTFSTVYKAESL----------
--NGTI--KLGSDIWKSPPLKRNRN---K----------IKP---I-KRKNPIVALKQIY
VTSSPNRIFNELNLLYILT-GNSHVAPLLDVLRYQDQVLAILPYYQHADFRDFYRDLPIK
GIKKYLWELFQALDFVHDKEVIHRDLKPTNFLYDPFKGRGVLVDFGLAEK----------
-------------------------MEPSTAS------------RNSN----VCPC--V-
---------SKEKPAVSRT-HAKR------------------------------------
--------LNVKAAYPKQDQRPPRRANRAGTRGFRAPEVLFKCTNQSTKLDIWSAGIIGF
SLISRRFPLFNSPDDTDALFELAIMFGIDKLQKCAELHGCGLEIS-LVRNVNKT-YSNLI
HVLSEFLNFESMSDAIPKDSVIYDTLTVLSQKG---DSFEKPVLQN-----------DDT
EES-----------LMKRM--------ENYNDHKHLLQLLYGCFHMDPSKRLSSKGILKL
PFFNELIN-SQ-----------------------------------------DDEVIL--
-------------------
>XP_006686193_Yamadazyma_tenuis
--------------------MTNLYSTFQKLKEQVSPIAVGHEDNALASNHSQ-------
-------------------------------L---------------KRLYTSEDDPFND
K--K--FQKDTSRSALTPNNDIQNKPP-------GSPFIRNDNLSNEMRKSAEPPVVNHY
DHQQHI------------------------------------------------------
----QVERQNVEEIKKVSEQPKKGHKGKHDDLEG--------------------------
--EDD--VPLNVLEEMNKLEECFPVLSSNYRLIDKIGEGTFSTVYKAEAL----------
--NGTV--RLSSDIWKSPPLKKSKSNDSK----------AKL-----KTKNPVVALKQIY
VTSSPNRIYNELNLLYILT-GNSHIAPLLDVLRFQDQVVAILPYYPHADFRDFYRDLPVK
GIKKYLWELFQGLEFVHNKGVIHRDLKPTNFLYDPFKGKGVLVDFGLAEK----------
-------------------------VQSSSIQ------------PTSN----PCPC--N-
---------SKDNSKVPKNRHNKR------------------------------------
--------LNIKAAYPKQDQRPPRRANRAGTRGFRAPEVLFKCTHQNTKIDIWSAGIIGL
SLLSRKFPLFNSPDDTDALVEMAIVFGLDKLQKCSELHGCGLEIN-LPSNIYTS-NGNIL
KLIADSLMHEIEQDALPHDSVIYDTIKVLNKTC---DGF------------------NHS
IEK-----------FKDSLVNEERELYEKYQDHKNLYHLLLGCFHMDPSKRFSAKEVLEL
PFFYELSA----------------------------------------NDNDDDDVIL--
-------------------
>XP_001482291_Meyerozyma_guilliermondii
--------------------MENLYSTFKKLRDRISPTKGDK----NALALSS-------
-------------------------------T---SRK---------RKIASSEDNPFND
KTGT--ELKRAKAESASKKQ--------------ATNFIRTRNLLRS-------------
------------------------------------------------------------
-----MTKLKPELPEETVHEPDLKAKKEEIEVVDETAE--------A-------ANTSGL
PDDDE--VPLEVLEDMHKLVERFPVLSTDYRLIDKIGEGTFSTVYKAEAL----------
--NGTV--KLGSDVWKSPPLKRGLV---N----------EK----TKKNKNPVVALKQIY
VTSSPSRIHNELNLLYMLS-GNSHVAPLLDVLRYQDQVVAILPFYKHSDFRDFYRDLPIK
GIKKYMWELLQSLEFIHDKGIIHRDLKPTNFLYDPFKGKGVLVDFGLAEQ----------
-------------------------VNTASQG------------KNTN----VCPC--L-
---------STDR-PISRS-HSRR------------------------------------
--------LNVKAAYPKQDQRPPRRANRAGTRGFRAPEVLFKCTNQNTKLDIWSAGVIGL
SLLSRKFPFFNSPDDIDALMEITLVFGLEKVQKCAELHGCGLEIS-LADGSSLG-DGNIV
QMLSEILRYEWINDSLPEDSVVKDTLKVFNDAG---DGLAKP-------------RAGGD
GEE-----------FEKDL--------ENYQDHKHLLQLLHGCFHMDPSKRFSAKEALKQ
PFFHELSK------------------------------------------DDDDEVLLD-
-------------------
>XP_018714835_Metschnikowia_bicuspidata
--------------------MDSIGPTFRALRGRGTLPETA-----ALPAPAP-------
-------------------------------AALLDDKVRDLENELFRKRPSSASDPFFE
SAAK--LARPGHVASAGR------------VAHGAPPFIRDHNLRTAASREHTPPGTAR-
------------------------------------------------------------
-TAQQDAAQQDAAQENTAQEHAAQEHAAQEHAAQEDAG--------L-------AG----
--DDD--VPLEVLEEMSRLEENFPVLAERYRLLDKIGEGTFSTVYKAEAM----------
--DGAV--MLGSQLWKSPPLKQ-----------------AAAARRREQKKRPLVALKQIY
VTLSPNRIHNELQLLFMLS-GNAHVAPLLDILRHQDQVLAILPYYQHADFRDFYRDLPVK
GIKNYMWELLQGLEFMHSKAIIHRDLKPTNFLYDPFKGKGVLVDFGLAEK----------
-------------------------MPACAPS------------ASAN----SCPC--L-
---------LKDRPALHKT-RLKR------------------------------------
--------LNIKAAYPKVDQRPPRRANRAGTRGFRAPEVLFKCTNQSTKIDVWSAGIIAL
SLLARKFPLFNSPDDIDALVELILVFGVDKLLKCAELHGCGLELN-APNAQMASFNGNLV
RLLVSVLTHEDENGCLPPDSVIYDTLKFLDKES---HTLAKPVLAD------AEGAPAAM
RAE-----------HRRLM--------DEYSDLKHLLQLLYGCLSMDASKRLSASQLLQM
PFFEELTA------------------------------------------HGDDDVLL--
-------------------
>XP_002619746_Clavispora_lusitaniae
--------------------MDGFVTSFKKLRERVSPAK-------STDPATS-------
-------------------------------YSVADEKVVLRDEDFCRKRPSSTDDPFTD
KSSK--VSKTSKED-------SSAFVSTLNRTESTGDFIKDSNLRSA-------------
------------------------I-----------------------------------
----LKEKSPVSEPTDQALASGKAESKD---VVEADPE----------------------
--EDE--VTLEVLEEMHKLESCFPILAERYRLLDKIGEGTFSTVYKAEAI----------
--NGAV--MLGSQVWKSPPLQKSVA---K----------KQR---K-TKKNPLVALKQIY
VTSSPNRIYNELNLLYMLS-GNSHVAPLLDILRYNDQVLAILPYYQHADFRDFYRDLPIK
GMKKYLWELFHGLEFVHSKGIIHRDLKPTNFLYDPFKGKGVLVDFGLAEK----------
----------------------MPSMVSYSN-------------KSSN----ACPC--L-
---------SKEKNTANRV-HSKR------------------------------------
--------LNIKAAYPKVDQRPPRRANRAGTRGFRAPEVLFKCTNQSTKIDIWSAGVIAL
SLLSRKFPLFNSPDDIDALIEIILIFGVEKLQKCAELHGCGLEVT-IPAVQASNYNGNLI
KFITVLLSYEEENECLPPDSVIHDTLKYLDKNN---YSLLKPTFNS------SEEMTTAD
YNK-----------FKEDL--------EGYNDLKHLLQLLYGCFSMDPSKRLSASLLLKS
PFFSELDT------------------------------------------HKDDEILL--
-------------------
>XP_025340167_Candida_haemuloni
--------------------MDGLVTTFKKLRERVSPLK-------EVDENAS-------
--------------------------------NVV-----SRDEVHVGKRQSS--DPFDD
RASK----KKPKVE-------VRKQPS---SRESR--FIRDENLKSM-------------
------------------------------------------------------------
----SREKTPAPAQPEKKEKPQPVEQTE-------QGG----------------------
--DDDENVTLEVLEEMHKLEESFPILAEKYRLIDKIGEGTFSTVYKAEAM----------
--NGAV--LLGSQMWKSPPLQKVSS---K----------KGK---K-KQKNPLVALKQIY
VTSSPNRIYNELNLLYMLS-GNSHVAPLLDILRLHDQVLAILPYYQHADFRDFYRDIPIK
GIKKYMWELFQGLEFVHSKGIMHRDLKPTNFLYDPFKGKGVLVDFGLAEK----------
----------------------MPSSYSSGNT------------RSSN----TCPC--L-
---------SKDKSVT-RT-HSKR------------------------------------
--------LNIKAAYPKLDQRPPRRANRAGTRGFRAPEVLLKCTNQTTKIDIWSAGVIGL
SLVSRKFPLFNSPDDIDALIEILLIFGHDKLQKAVELHGCGLEVN-MQSAVSSSFNGNLV
KFLSSILHHESENESLPPDSVIHDTLAYLDPKN---NVLIKPTLES------T-DVTDDQ
YEE-----------YKRKL--------EGYTDLKHLLQLLYGCFSMDPQKRLNASQLLKL
PFFSELKV------------------------------------------HKDDEVVL--
-------------------
>XP_024713467_Candida_pseudohaemulonis
--------------------MDGLVTTFKKLRERVSPLK-------EVSENTS-------
--------------------------------NLA--------EIH-GKRQSL--DPFDD
RASK----KKPRVE----------------RKEAT--FIRDENLKLM-------------
------------------------KPKEARE-----------------------------
-SKEPKEKREGKAKKENRENKENREGKEAKDTKESRYE----------------------
--EDDENVTLEVLEEMHKLEESFPVLAEKYRLIDKIGEGTFSTVYKAEAM----------
--NGAV--LLGSQMWKLPPLQKVLS---K----------KGS---K-KQKNPLVALKQIY
VTSSPNRIYNELNLLYMLS-GNSHVAPLLDILRLHDQVLAILPYYQHADFRDFYRDIPIK
GIKKYMWELFQGLEFVHSKGIMHRDLKPTNFLYDPFKGKGVLVDFGLAEK----------
----------------------MPLSYSLSNT------------RSSN----TCPC--L-
---------SKDKSIA-RT-HSKR------------------------------------
--------LNIKAAYPKLDQRPPRRANRAGTRGFRAPEVLLKCTNQTTKIDIWSAGVIGL
SLLARKFPLFNSPDDIDALIEILLIFGQEKLSKAVELHGCGLEVN-LQSAVSSSFNGNLI
KFLSSILHHENENESLPPDSVIHDTLAYLDPKN---HVLLKPTLE-------T-DATDAQ
YEE-----------YKQKL--------EGYTDLKHLLLLLYGCFSMDPQKRLSASQLLKL
PFFSELKV------------------------------------------HKDDEVVL--
-------------------
>XP_025335377_Candida_duobushaemulonis
--------------------MDGLVTTFKKLRERVSPLK-------EVSENTS-------
--------------------------------NLA--------EIH-GKRQSS--DPFDD
RASK----KKPRVE----------------RKEAT--FIRDENLKLM-------------
------------------------KPKEARE-----------------------------
-SKESKEKREGKAKKENRENKENREGKE---LKESRYE----------------------
--EDDENVTLEVLEEMHKLEESFPVLAEKYRLIDKIGEGTFSTVYKAEAM----------
--NGAV--LLGSQMWKSPPLQKVSS---K----------KGS---K-KQKNPLVALKQIY
VTSSPNRIYNELNLLYMLS-GNSHVAPLLDILRLHDQVLAILPYYQHADFRDFYRDIPIK
GIKKYMWELFQGLEFVHSKGIMHRDLKPTNFLYDPFKGKGVLVDFGLAEK----------
----------------------MPSSYSSSNT------------RSSN----TCPC--L-
---------SKDKSIA-RT-HSKR------------------------------------
--------LNIKAAYPKLDQRPPRRANRAGTRGFRAPEVLLKCTNQTTKIDIWSAGVIGL
SVLARKFPLFNSPDDIDALIEILLIFGQEKLSKAVELHGCGLEVN-LQSAVSSSFNGNLI
KFLSSILHHEKENESLPPDSVIHDTLAYLDPKN---HVLLKPTLE-------T-DATDAQ
YEE-----------YKQKL--------EGYTDLKHLLSLLYGCFSMDPQKRLSASQLLKL
PFFSELKV------------------------------------------HKDDEVVL--
-------------------
>XP_028888095_Candida_auris
--------------------MEGLVTTFKKLRERVSPLK-------EVDENAS-------
--------------------------------NLALLSTESYSDHHIKKRQSS--DPFDD
RVSK----RKSKPN-------SNKSSS---LRDSR--FIRDENLKSL-------------
------------------------------------------------------------
----SREKTPSETKPDEEKPEEHVETNV------SEPA----------------------
--EDDENIPLEVLEEMHKLEESFPVLAEKYRLIDKIGEGTFSTVYKAEAV----------
--NGAV--LLGSQMWKSPPLQKVPS---K----------RSK---KPKRKNPLVALKQIY
VTSSPNRIYNELNLLYMLS-GNSHVAPLLDILRLQDQVLAILPYYQHADFRDFYRDIPIK
GIKKYMWELFQGLEFVHSKGIMHRDLKPTNFLYDPFKGKGVLVDFGLAEK----------
----------------------MPSAYSSSNS------------RSAN----TCPC--L-
---------SEEKSLR-RV-STKR------------------------------------
--------LNIKAAYPKVDQRPPRRANRAGTRGFRAPEVLLKCTNQSTKIDVWSAGVIGL
SLISRKFPLFNSPDDIDALIEILLIFGQDKLQKAAELHGCGLEVN-LQGAVATSFNGNLV
KFLSSVLHHEKENESIPTDSVIHDTLAYLDPRQ---HVLIKPTIET------S-DVTDNQ
YED-----------YRKKL--------EGYTDLKHLLQLLYGCFSMDPSKRLSASQLLKL
PFFSELKA------------------------------------------HEDDEVVL--
-------------------
>NP_010267_Saccharomyces_cerevisiae
------------------------------------------------------------
------------------------------------------------------------
------------------------------------------------------------
------------------------------------------------------------
-------------------------------------------------------MTSKT
KNIDD--IPPEIKEEMIQLYHDLPGIENEYKLIDKIGEGTFSSVYKAKDI----------
--TGKITKKFASHFWNY---GS-------------------------N----YVALKKIY
VTSSPQRIYNELNLLYIMT-GSSRVAPLCDAKRVRDQVIAVLPYYPHEEFRTFYRDLPIK
GIKKYIWELLRALKFVHSKGIIHRDIKPTNFLFNLELGRGVLVDFGLAEAQMDY------
---------KSMISSQN-----DYDNYANTNHDGGYSMR-----NHEQ----FCPCIMR-
---------NQYSP--NS-HNQTP----------------PMVTIQNGKVVH----LNNV
NG------VDLTKGYPKNETRRIKRANRAGTRGFRAPEVLMKCGAQSTKIDIWSVGVILL
SLLGRRFPMFQSLDDADSLLELCTIFGWKELRKCAALHGLGFEASGLIWDKPNGYSNGLK
EFVYDLLNKECTIGTFPEYSVAFETFGFLQQELHD-RMSIEPQLP-----DPKTNMDAVD
AYE-----------LKKYQ-------EEIWSDHYWCFQVLEQCFEMDPQKRSSAEDLLKT
PFFNELN-ENTYLLD-----GESTDE--------------DDVVSSSEADLLDKDVLLIS
E------------------
>XP_018223052_Saccharomyces_eubayanus
------------------------------------------------------------
------------------------------------------------------------
------------------------------------------------------------
------------------------------------------------------------
-------------------------------------------------------MASKV
EKIDN--IPAEIREEMSQLYSDLPGIDREYKLIDKIGEGTFSSVYKAQDI----------
--TGKITKKFASHFWNY---GS-------------------------N----YVALKKIY
VTSSPQRIYNELNLLYIMT-GSSRVAPLCDAKRVRDQVIAVLPYYPHEEFRTFYRDLPIK
GIKKYTWELLRALKFVHSKGIIHRDIKPTNFLFNLELGRGVLVDFGLAEVQMDY------
---------KGMISSQN-----DYDNYASTNHDGGYSMR-----NHEQ----FCPCIMR-
---------NQYSS--NS-HNQTP----------------PMVTIQNGKVVH----LNNV
NG------VDLTKGYPKNETRRIKRANRAGTRGFRAPEVLMKCGAQTTKIDVWSVGVILL
SLLGRRFPMFQSLDDADSLLELCTIFGWKELRKCAALHGLGFEASGLVWDKQNGYPNGLK
EFVYELLNKECTVGTFPEYSVAFETFGFLQQELLD-RMSIEPQLP-----DSKASMDAVD
AYE-----------LKKYQ-------EEIWSDHYWCFQVLEQCFEMDPQKRSSAEDLLKN
PFFNELN-ENAYLQD-----GDSTDE--------------DDVVSSSEGDLLDKDVLLIS
E------------------
>XP_033765242_Saccharomyces_paradoxus
------------------------------------------------------------
------------------------------------------------------------
------------------------------------------------------------
------------------------------------------------------------
-------------------------------------------------------MTSKI
KKIDD--IPPEIREEMMQLYHDLPGIEREYKLIDKIGEGTFSSVYKAKDI----------
--TGKITKKFASHFWNY---GS-------------------------N----YVALKKIY
VTSSPQRIYNELNLLYIMT-GSSRVAPLCDAKRVRDQVIAVLPYYPHEEFRTFYRDLPIK
GIKKYIWELLRALKFVHSKGIIHRDIKPTNFLFNLELGRGVLVDFGLAEAQMDY------
---------KSMISSQN-----DYDNYANTNHDGGYSMR-----NHEQ----FCPCIMR-
---------NEYST--NS-HNQTP----------------PMVTIQNGKVVH----LNNV
NG------VDLTKGYPKNETRRIKRANRAGTRGFRAPEVLMKCGAQTTKIDIWSVGVILL
SLLGRRFPMFQSLDDADSLLELCTIFGWKELRKCAALHGLGFEASGLIWDKPNGYPNGLK
EFVYDLLNKECTIGTFPEYSVAFETFGFLQQELHD-RLSIEPQLP-----DPKTNMDAVD
AYE-----------LKKYQ-------EEIWSDHYWCFQVLEQCFEMDPQKRSSAEDLLKT
PFFNELN-ENTYLLD-----GESTDE--------------DDVVSSSEADLLDKDVLLIS
E------------------
>XP_003678197_Naumovozyma_castellii
------------------------------------------------------------
------------------------------------------------------------
------------------------------------------------------------
--------------------------------------------------------MTTS
LSNERKP-LEP-HRTPS------------------------------------------M
SMPQD--LPLEIQEEISHLYQDVPALKNNYNIIDKIGEGTFSSVYKAQDL----------
--KGKVTSKYASHFW-K---SP-------------------------K----YVALKKIY
VTSSPQRIYNELNLLYILT-GSSKVAPLCDAMRMRDQVIAILPYYPHDEFRTFYRDLPIK
GIKMYIWELLQALNFVHSKGIIHRDVKPTNFLFNPELGRGVLVDFGLAEIQSDFSKNDYS
--KVFQNQYTGK------------DEIAAEF-NAIKELR-----NNEQ----FCPCVLR-
---------SNNSVTSSSSSSGRS----GSSSQHNPYG--PMITIQNGKLVH----VNNM
NG------MDLSKGYPKNEARRVKRANRAGTRGFRAPEVLMKCGSQTTKIDIWSVGVILL
SFLARRFPMFQSLDDTDSLLELCAIFGWRTIKQCAAIHGLGFDVSGLTMMTENGYKDGLK
EFVYELLNKECSVGTFPEYSVAFETFGYLTQDFAESRTAIEPRLP----GGSRNDLTTLE
ENE-----------LKKYH-------EEIWTDHYWCFQVLEQCFEMDPLKRSSAEELLHS
QFFSELN-DNG---DETD--LEDTDD-----DFTNGASQDDVISSSQ-GDAVDDDVLLIS
DK-----------------
>XP_003668044_Naumovozyma_dairenensis
------------------------------------------------------------
------------------------------------------------------------
------------------------------------------------------------
-----------------------------------------------------------M
LSASNSPILDPSNRINSNTYTNGNGNGTAAVAAADDRD--------Q-------DQDHLS
TLPED--LPNNIKEEIIALYNDIPALQNSYDIIDKIGEGTFSSVYKAKDI----------
--KGNITSRFWPHFWNK---SS-------------------------K----FVAIKKIY
VTSSPQRIYNELNLLYILT-GSNKVAPLCDAMRMKDQVIAILPYYPHEEFRTFYRDLPIK
GIKMYIWELLQALKFVHSKGIIHRDVKPTNFLFNPELGRGVLVDFGLAEQEIDY----YS
DPNLLKNMLSGKSTSFSSSSSLENDEKATNYLELMKELR-----NNEQ----FCPCIARY
DRNFPSKHKDNNDLHSHSNSVSTAITTNGNTIQHHTLAPTPMVTIQNGKVVN----LNNV
NG------MDLTKGYPKNETRRMKRANRAGTRGFRAPEVLMKCGAQSTKIDIWSVGVILL
SLLARRFPMFQSLDDTDSLLELCSIFGWKAIKNCAAIHGLGFEINGLHLIKENGFENGLK
EFVYELLNKECVAGTFPEYSVAFETYGYLSQDLFD-KNSIEPKLP-----KSNEDLSKQD
DYE-----------LKKYQ-------QEVWSDHYWCFQLLELCFEMDPMKRSSADELLHN
TFFDELR-EDGTTDDESNDSLSTTDD-----D-DDDHHHNSIISNSEDGMMADDDVLLIS
E------------------
>XP_003957963_Kazachstania_africana
------------------------------------------------------------
------------------------------------------------------------
------------------------------------------------------------
------------------------------------------------------------
------------------------------------------------------MTNSMK
TLEDE--LPSSIKDEIHQLYQDIPNLSNDYELIDKIGEGTFSSVYKARDK----------
--KDKLTSKYYSHFWS----DK-------------------------K----YVALKKIY
VTSSPQRIYNELNLLYVLN-GHNKVAALCDVMRFRDQVVAVLPYYPHEEFRNFYRDLPIK
GIKMYMWELLQALNFVHSKGIIHRDIKPTNFLFNPDLGKGVLVDFGLAETQLDY------
----------------------DLDLQGRVNK----DYR-----NHEQ----FCPCILR-
---------DEQNSVIQTNNSRNG----------------SLVTIQNGKVVH----LNNV
NG------VDLTKGYPKNETRRIKRANRAGTRGFRAPEVLMKCGSQTTKIDIWSVGVILL
SFLSRRFPIFQSLDDTDSLLELCAIFGWKTIRKCASLHGLGFTVNGLK-IKEENYPNGLK
DFVYELLEKECAAGTFPDYSIAFETHGYLEHELHG-RNSIEPQVM-----GRISNESARA
AYE-----------LKRYQ-------EEVWSDHYWCFQLLEQCFEMDPQKRSSAYELLQN
AFFNELR-ESDINTE-----AETTEEEEE-DDDDGAATEDDDAESDGDNNSVDDDVLLIS
E------------------
>XP_022466774_Kazachstania_naganishii
------------------------------------------------------------
------------------------------------------------------------
------------------------------------------------------------
------------------------------------------------------------
---------------------------------------------------------MIE
RVWSN--VSPEIQEEMRQLCEEIPYIDEHYELMDKIGEGTFSSVYKATDV----------
--DDRVTSKFASHFWNLPDDNR-------------------------K----YVALKKIY
VTSSPQRIYNELNLLYTLTGGSHRVAPLCDVTRLRDQVVAVLPYYPHEEFRNFYRDLPIK
GIKKYTWELLQALNYVHSKGIIHRDVKPTNFLFNPQIGQGVLVDFGLAETQPDY------
------------SKDLPRSGGAAGDNFA--------DYR-----SQEQ----FCPCLMR-
---------SNAPTHPATAHH-------------------GLVTIQNGKLVH----LNNV
QG------VDLTKGYPKNETRRMKRANRAGTRGFRAPEVLMKCGAQTTKIDIWSVGVILL
SLISRRFPMFQSLDDTDSLLELCSIFGWKTIRKCALLHGLGFTVSGLQHIREEGYPNGIR
EFIYELLYKECDAGTFPVYSVAFETFNYLEQDLVE-RASIEPRLP---VRSEHPNDKETE
SYE-----------LKQYQ-------EAIWTDHYWCFQLIEQCFEMDPQRRSSAGELLQS
AFFNELN-DLDDNTE-----VEDTED------------DEDAERTSKDRDNDENDVWLIS
E------------------
>XP_448304_Candida_glabrata
------------------------------------------------------------
------------------------------------------------------------
------------------------------------------------------------
------------------------------------------------------------
-----------------------------------------------------------M
VGKYE--IPEEIKQEIEQVYEEVPPLRDQYRLIDKIGEGTFSSVYKAEDL----------
--QGKVTRKYGSHFWYK---DS-------------------------K----YVALKKIY
VTSSPQRIYNELNLLYILT-GCVRVAPLCDAMRVRDQVMAVLPYYPHEEFRNCYRDLPIK
GIKMYMWELLQALSFVHSKGIIHRDVKPTNFLYNPEIGRGVLVDFGLAEMQSDI------
---------ITHGAEMAFPTAKDDDAAFAMK-----DYR-----NQEL----FCPCIMR-
---------ESKDT--TI-PSATH----------------PLITIQNGKVVQ----LGNA
NG------VDLTKGYPKNETRRVKRANRAGTRGFRAPEVLMKCGAQTTKIDIWSVGVILL
SLLSRRFPLFQSLDDTDSLLELCNLFGWKAMKKCAAIHGLGFEVAGVQNLREEPFQHGLK
QFVYELLDKECEAGTFPEYSIAFETHSYLKYEIEE-GHSIEPHLP----SQIEEDNDNEK
MMQ-----------LKQYQ-------KEIWSDHFWCFQVLEQCFKLDPSKRSSADELLRS
AFFNELNVGAGESTE-----GELTDE--------------DVSDTASEAASSDEEVMLIA
-------------------
>XP_004178527_Tetrapisispora_blattae
------------------------------------------------------------
------------------------------------------------------------
------------------------------------------------------------
------------------------------------------------------------
--------------------------------------------------------MISA
PLPEN--IPDDIKDEIERLYEDVPPLKYQYEILDKIGEGTFSTVYKAKDT----------
--RGVLIRRFESHFWET---KE-------------------------K----YVALKKIY
VTSSPQRIFNELNLLYMLS-ECTKVAPLCDAKRCKDQVIAVLPFYPHEEFRNFYRDLPIK
GIKMYMWELLQALKFVHAKGIMHRDVKPTNFLFNPELGRGVLVDFGLAEMQPEY------
----------------NDLKSLEDQGSYSVT-----ERR-----HQEQ----FCPCLT--
---------DKQHS-----HTSNM----------------PMLTIHNGKLIH----LNNV
SG------VDLTKGYPKNETRRIKRANRAGTRGFRAPEVLMKCGAQTTKIDIWSVGVILL
SFLGRRFPMFQSLDDTDSLLELCTIFGWKNLKECASLHGLGFEINGIPQIREHEFNGGLK
GFVYKLLDAECKKGTFPEYSIAFETYKYLQQHFQE-GGSIEPELP---------DVPESQ
AYQ-----------LQKYQ-------QEVWTDHYWGFKLLDQCFEMNPHKRSSAAELLES
TFFDELR---NPVMSENDNEADMTEG----------------ESATFENETDEEEFW---
-------------------
>XP_003683941_Tetrapisispora_phaffii
------------------------------------------------------------
------------------------------------------------------------
------------------------------------------------------------
------------------------------------------------------------
-------------------------------------------------------MTEVS
GSVDS--IPVEIQAEIDQLYQEVPNLTNEYELIDKIGEGTFSSVYKAKDL----------
--KGRVTDKFSSHFWSM---DS-------------------------K----YVALKKIY
VTSSPQRIYNELNLLYILT-GNPRVAPLCDATRFQDQVIAILPYYPHEEFRVFYRDLPIK
GIKKYIWELLQALNFVHSKGIIHRDIKPTNFLYNPELGKGVLVDFGLAEVQYNY------
---------IEDNETDV-----EEINSVLMK-----ENR-----HNEQ----FCPCIVR-
---------GTSNA--DG-HIASG----------------PMVTIQNGKVLH----LNNV
NG------LDLTKGYPKYEARRVKRANRAGTRGFRAPEVLMKCGSQTTKIDIWSVGVILL
SLLARRFPMFQSLDDTDSLLELCTIFGSKKLKKCANIHGLGFEIHGLQDIKEDGYKDGLK
GFVYDLLNKECEGGTLPEYSVAFETHVYLAQELYD-TVSIEPKLP-----AIEDYINRSK
SYE-----------LKKYQ-------EEIWTDHFWCFQVLNQCFEMDPQKRSSTSELLQN
TFFNELN-EVDYLVP-----SEATDE--------------D-AANSDETEFEDDDVLLLS
D------------------
>XP_001645808_Vanderwaltozyma_polyspora
------------------------------------------------------------
------------------------------------------------------------
------------------------------------------------------------
------------------------------------------------------------
--------------------------------------------------------MSVK
PVRNN--VPEEIQEEMSRLYEEVPTLEDDYELLDKIGEGTFSSVYKAKDL----------
--KGKIYQKYASHFWSS---EA-------------------------K----YVALKKIY
VTSSPQRIYNELNLLYILA-GCIRVAPLCDATRVRDQVIAVLPYYQHEEFRNFYRDLPIK
GIKKYMWELLQALNFVHSKGIIHRDVKPTNFLYNPELGRGVLVDFGLAEMQVNY------
---------LDEINGQL-----NDDNTISVK-----ERR-----HQEQ----FCPCIMR-
---------EAGLS--AP-HGVSG----------------PMITIQNGKVVH----LNGL
NN------IDLTKGYPKYETRRVKRANRAGTRGFRAPEVLMKCGAQTTKIDIWSVGVILL
SLLSRRFPMFQSLDDTDSLLELCSIFGWKKLKKCANIHGLGFEVSNIQNIKEEGYPGGLK
GFVYDLLNKECEEGTFPEYSISFETHCYLSQELHD-KVSIEPKLP-----NGEDMKSRAD
AYQ-----------LKKYQ-------EEIWSDHFWCFQLLQQCFEMDPQKRSSADELIHS
AFFYELT-DAGETTE-----GEMTDD--------------D-LNNTDYSGVEDNDVLLIS
G------------------
>XP_003681234_Torulaspora_delbrueckii
------------------------------------------------------------
------------------------------------------------------------
------------------------------------------------------------
------------------------------------------------------------
------------------------------------------------------MDKSAV
GAVEE--VPQDIKDEMGRLYSDIPGLEEDYELIDKIGEGTFSSVYKAKDL----------
--KGKICRKYDTHFWSL---GS-------------------------K----YVALKKIY
VTSSPQRIYNELNLLYVLT-GCTRVAPLCDATRVRDQVIAVLPYYPHEEFRNFYRDLPIK
GIKMYLWEMLQALSFVHSKGIIHRDVKPTNFLYNPELGRGVLVDFGLAELQVDY------
------------SNELA-----EKDNSFSMK-----DRR-----NQEQ----FCPCILR-
---------DFTGA--SPHQGATT----------------PMVTIQNGKVVY----LNNV
NG------VDLTKGYPKNETRRIKRANRAGTRGFRAPEVLMKCGSQTTKIDIWSVGVILF
SLLARRFPMFQSLDDTDSLLELCTIFGWKKIRKCAALHGLGFEVSGLKYIKENGPAGELK
GFVYELLEKECQTGTLPEYSIAFETYEYLSQELHD-KRSIEPRLP-----DVESTPEGPE
AYE-----------LKKYQ-------EEIWSDHYWCFQLLEQCFEMDPQKRSSANELLRS
AFFNEIN-ESGVYTE-----IESTDE--------------DDSDRSDGFDAGENDVVLIS
G------------------
>XP_037143630_Zygotorulaspora_mrakii
------------------------------------------------------------
------------------------------------------------------------
------------------------------------------------------------
------------------------------------------------------------
------------------------------------------------------MKQT--
-TAED--VPAEIKEEMNQLYNDIQGLKEDYELVDKIGEGTFSSVYKAKDI----------
--KGKICSKYSSHFWSQ---DS-------------------------K----FVALKKIY
VTSSPQRIYNELNLLYILT-GSTRVAPLCDATRVKDQVIAVLPYYPHEEFRHFYRDLPIK
GIKMYLWELLQALSFVHSKNIIHRDVKPTNFLYNPYLGRGVLVDFGLAEVQTET------
------------PTCHL-----EEDGTFSVK-----NCR-----NQEQ----FCPCSMR-
---------DIAGT--N--QGAFA----------------PMITIQNGKVVY----LNNV
NG------VNLTKGYPKNETRRIKRANRAGTRGFRAPEVLMKCGSQTTKIDVWSVGVILS
SLLSRRFPLFQSLDDTDSLLELCAIFGSKKIRKCAAIHGLGFEISGLKYIKESGYPDGLK
GFVHDLLKKECQGGTLPDYSIAFETYEYLSQELHG-ERTIEPKLP-----DCKATPEGPE
AYE-----------LKRYQ-------EEIWTDHYWCFQLLEQCFEMDPQKRSSANELLRD
AFFNELN-ESGVYTE-----IESTDE--------------DELTADGDLDYRDNDVLLIS
R------------------
>XP_002494590_Zygosaccharomyces_rouxii
------------------------------------------------------------
------------------------------------------------------------
------------------------------------------------------------
------------------------------------------------------------
------------------------------------------------------M-----
-SHED--VPREIKDEMEQLYEDVEGLRDEYVLLDKIGEGTFSSVYKAEDI----------
--KGKVCQRYSSHFWTP---GS-------------------------R----YVALKKIY
VTSSPQRIYNELNLLYMLT-GCTRVAPLCDATRVRDQVIAVLPYYPHEEFRNFYRDLPIK
GIKMYLWEMLQALSFVHSKGIMHRDIKPTNFLYNPEIGRGVLVDFGLAEMQPDY------
------------DRNEV-----EEDSLASIR-----DWR-----SHEQ----FCPCIVR-
---------DTNK------QNASS----------------PMVTIQNGKVVH----LNNV
NG------VDLSKGYPKNETRRIKRANRAGTRGFRAPEVLMKCGSQTTKIDIWSVGVILL
SLLSRRFPLFQSMDDTDSLLELCTIFGWKKIRKCAALHGLGFEVSGLRHITENGFPNALK
EFIYKLLDKECTVGTFPDYSVAFETYEYLSQELYD-RRSIEPKLPGSSNAETTITTEGPQ
AYE-----------LKKYQ-------EEIWSDHYWCFQVLEQCLEFDPQKRSSASELLQS
AFFNELN-EADIYTD-----VETTDE--------------DQMSEED--QAVDDDLLLIP
G------------------
>XP_003646841_Eremothecium_cymbalariae
------------------------------------------------------------
------------------------------------------------------------
------------------------------------------------------------
------------------------------------------------------------
------------------------------------------------------------
-MFGE--VPIEVIQEIEELCNAVPQLTEDYQIIDKIGEGTFSSVYKAKDI----------
--KGRITSRYKDYFWKVSLKDE-------------------------EDAGPYVALKRIY
VTSSPQRIYNELNLLYILS-GNHTVAPICDAIRSNDQIIAVLPWYPHEEFRTFYRDLPIK
GIKKCIFELLQALKFVHEKGIMHRDVKPTNFLYNPSLGKGVLVDFGLAELEPER------
--------------------IHESDELQHSK-----DLR-----SWES----YCPC----
---------GTKSDVPQSA---------------------NLITIQNGKVIYNGKNQSAV
TGTGAKNILDLTKGYPKNETRRSKRANRAGTRGFRAPEVLMKCSQQTTKIDIWSVGVILL
SFLARRFPMFQSLDDTDSLLEMCCIFGTKAMKKTAQLHGLGLEIEGLEEITEDGIPNGLK
GYVKQLLGSECEIATFPHYSVAFETLDFLNKM----DRQITPSLSSGSTISGACSSEEDN
GGDGEVVDLEKERLLRVYC-------ERVWDDHFWCFDVLEKCFEMDPKKRSSAEELLQH
LLFSELT-------EKYEYN-ENHDE-----------------------------VLNLG
SQESV--------------
>NP_985073_Eremothecium_gossypii
------------------------------------------------------------
------------------------------------------------------------
------------------------------------------------------------
------------------------------------------------------------
------------------------------------------------------------
-MSGE--VPAEVQQEMEELCNTVPRLTEDYELIDKIGEGTFSSVYKARDI----------
--KGRVVRRYREHFWR--MGGE-------------------------E--GPYVALKRIY
VTSSPQRIYNELNLLYMLS-GNHSVAPLCDALRHKDQIIAVLPWYPHEEFRNFYRDLPIK
GVKKCVFELLKALKFVHEQGVIHRDVKPTNFLYNPILGKGVLVDFGLAELEPER------
--------------------LDDTG-LQHEQ-----DLR-----AWES----YCPC----
---------GSTRGLPQSA---------------------NLITIQNGKVLYNGKCQNPV
TGAVASSILDLTKGYPKNETRRSKRANRAGTRGFRAPEVLMKCSQQTTKIDIWSVGVILL
SFLARRFPMFQSLDDTDSLLEMCCIFGTKAMKKTAQLHGLGLEIQGLQGITEDGIPDGLK
GYVRQLLEAECKIATFPHYSVAFETLDFLSKM----DRQVTPSLGSGGSSAGALSGDENN
GHDYDATNIEKERTLREYC-------ERVWDDHFWCFDVLERCFEMDPRKRSSAEELLQH
LLFSELT-------EHHEPDAEVQDE-----------------------------VITLE
SQPELKLHR----------
>XP_452391_Kluyveromyces_lactis
------------------------------------------------------------
------------------------------------------------------------
------------------------------------------------------------
------------------------------------------------------------
------------------------------------------------------------
--MDD--IPAEIIQEMDDLYDKVPQLSSRYKLLDKIGEGTFSSVYKAQDL----------
--SNVSGRLYPDHFWDK---NS-------------------------K----HVAIKRIY
VTSSPNRIENELKLLELLS-NSNNVAPLCDAIRYQDQVVVVLPWYPHEEFRHFYRDMPIK
GIKKYMFELLSALKYVHSFGIIHRDVKPTNFLYNPILGRGVLVDFGLAEENEELYLPDL-
------------------------------------NYRVYVNDQGEK----VCNC----
-----------SSPYANNKKTSHL----------------PLISIQNGQLNVRGANELSA
AQSENLMKAELSKGYPKHETRRQRRANRAGTRGFRAPEVLMKCSFQTQKIDIWSVGVILL
SFISRRFPIFQSMDDIDAFLEICCIFGIKPMQEVAKFHGLGLDMTKVPGFHSEGYPGGLQ
GFVRALLDKEVEEGTLPEYSIAFETLDYLTQF----DKQLTPSLG----PDDEEDID---
-DK-----------IRSYK-------QAVWDDHFWCFDLLAKCFELNSYKRPSASDLLEH
LWFKELN-------------EDLLDR----------------------DQRREDHFTGVV
E------------------
>XP_022673730_Kluyveromyces_marxianus
------------------------------------------------------------
------------------------------------------------------------
------------------------------------------------------------
------------------------------------------------------------
------------------------------------------------------------
--MDD--IPEEIIQEMDDLYEKVPELSSRYNLLDKIGEGTFSSVYKAQDL----------
--TGVSSKLYPDHFWDK---EN-------------------------K----YVAIKRIY
VTSSPNRIENELKLLELLS-NSNNVAPLCDALRYHDQVVVVLPWYPHEEFRHFYRDMPIK
GIKKYMFELLSALKYVHSYGIIHRDVKPTNFLYNPILGRGVLVDFGLAEENQDLYLPDL-
------------------------------------NHRVYVNDQGEK----VCAC----
-----------ASPYANTKNTSHL----------------PLISIQNGQLNVRGADELSV
TQSENLMKAELSKGYPKHETRRHRRANRAGTRGFRAPEVLMKCSFQTQKIDIWSVGVILL
SFISRRFPIFQSMDDIDAFLEICCICGIKRMQEVAKFHGLGLDMTKIPGFHSDGYQGGIQ
GFVKALLEKEVECGTLPEYSIAFETLDYLTHC----GRQLTPSLG----PEEEGNTDTPV
TEE-----------MVKYK-------QTVWDDHFWCFDLLLKCFELNPYKRPSASDLLEH
LWFRELN-------------EDLMDK----------------------DQRREDHFTGIV
N------------------
>XP_022626274_Lachancea_lanzarotensis
------------------------------------------------------------
------------------------------------------------------------
------------------------------------------------------------
------------------------------------------------------------
------------------------------------------------------------
--MGE--VPPDVVEEMRELSDSVPGLKTRYKLLDKIGEGTFSSVYKAEDL----------
--TGKVVKRFSRHFWDI---SS-------------------------RQDKRYVALKWIY
VTSSPTRIYNELNLLYMLC-GSTRVAPLCDALRHQDQVVAILPWYRHEEFRNFYRDLPIK
GIKKYMSELLQALSFVHSKGIIHRDIKPTNFLYNPQIGCGVLVDFGLAEMENNT------
----------------------IRDTRNSK------DSR-----SLEN----YCPCDVS-
---------ETHGTAGSQ---PAF--------PKSK---HPVVTPTTTPTL---------
--------VDLTKGYPKYETRRNKRANRAGTRGFRAPEVLMKCPNQSTKIDIWSVGVILL
SFLGRRFPMFQSLDDTDSLLELCCIFGTSKMKKCAALHGLGFSVSGLEGISEEGYKGGLA
DFIQELLHAEVEAGTFPSYSVAFETYEYLVSRSS--GENIAPSLR-------RQSPDLMA
DHE-----------LKKYH-------DEVWSDHYWCLEVLDQCLTLDPHKRSTADELLSS
TFFSELV-------D-----SDVTEE-----------------------NEDEDDVLIID
K------------------
>XP_002554175_Lachancea_thermotolerans
------------------------------------------------------------
------------------------------------------------------------
------------------------------------------------------------
------------------------------------------------------------
------------------------------------------------------------
--MSE--IPQEIVEEMKELSVSVPELGSRYKLLDKIGEGTFSSVYKAEDL----------
--TGSVTNSYANHFWNA---DG-------------------------K--KRYVALKRIY
VTSSPQRIYNELNLLYMLC-GSTRVAPLCDALRHQDQVIAVLPWYPHEEFRNFYRDLPIK
GIKKYMSELLQALSFVHSKGIIHRDIKPTNFLYSPQIGRGVLVDFGLAELEQQP------
----------------------PRDIENTK------DVR-----SLEQ----FCPCYIV-
---------DLETQSANQLTSKSA--------SKGKHALHPSTLPNNTNAL---------
--------VDLTKGYPKYETRRNKRANRAGTRGFRAPEVLMKCSHQTTKIDIWSVGVILL
SFLSRRFPMFQSLDDTDSLLELCCVFGWKRMKKCAALHGLGFDVSGLDGISEDGYKGGLS
EYIKELLRAEVEAGTFPSYSVAFETYEYLINKSL--GKNIAPSTR-------QDDIDDVL
NYE-----------LKKYQ-------DEIWSDHYWCFEVLEQCFALNPHRRSTADELLSS
TFFNELI-------D-----SDCTEE-----------------------N-DEDDVLTIE
N------------------
>XP_020056958_Aspergillus_aculeatus
------------------------------------------------------------
------------------------------------MS----------------------
------------------------------------------------------------
----------------------------------------------ALHAAPT-EFFGVQ
RPEPS------GSVYDYEHRDGIVTNSESSLENMPDEN--------G-------LEEFDP
HDEED--VDDSVKEDMKRLEDTFPGISDRFRLVNRIGEGTFSTVYKAEDLLYDHYQNDWD
TFQDI-----RDDNLTNLPAKRRRVEGES-----------NRIFSVKRRRPRYVALKKIY
VTSSPLRIQNELELLHDLR-GCRSVCPLITAFRYQDQVVAVLPFFPHTDFRIQYRTFMVA
DMRHYFRSLFTALHSVHKHNILHRDIKPTNFLYNPELREGVLVDFGLAER----------
---------------------------------------------EGSEYTGTCLCANSS
QIRRSRFFQSYYYTNCASSL----------------------------------------
--------NNTPVGYPKNDSRPSRRANRAGTRGFRAPEVLFKCTSQTTKIDMWSAGVILL
TLLGRRFPFFNSADDVDAMIEMASIFGTRRMKIAAAMHGQIFETN-IPTIGEKGYSW---
------------------------------------EKLVKWASC------VEE----LT
ESE------------------------------KQATRLLAGLMELDPNKRLSAKEALQH
EFF------TDPIDHDVEWGGNPDDSGD--TGEEGYREDD-------EADDAADEVAMI-
-------------------
>XP_001270578_Aspergillus_clavatus
------------------------------------------------------------
------------------------------------MS----------------------
------------------------------------------------------------
----------------------------------------------TVHPTST-AAFTLQ
RSGAM-EQY-RAQRAGTELEDGPTTDSDPSV---RGES--------D-------YEDED-
-EEED--VEDSVREDMKRLEDTFPGISDRFRLVNRIGEGTFSTVYKAEDLQYDDFINDWD
TFQDK-----QSDRWSSPPAKRRRVESE----------------GSKRRKPRYVALKKIY
VTSSPLRIQNELELLHDLR-GCRSVCPLITAFRHQDQVVAVLPFFPHTDFRIQYRTFMVA
DMRHYFRSLFTALNSVHKHDILHRDIKPTNFLYNPELREGVLVDFGLAER----------
---------------------------------------------EGSDYTGTCLCANPT
FVRRSRFLQSYYYTHCSTT-----------------------------------------
---------TLSNGYPKNDSRPARRANRAGTRGFRAPEVLFKCTSQTTKIDMWSAGVILL
TLLGRRFPFFNSADDVDAMIEMASIFGTRRMKTAAAMHGQIFETN-IPTIGEKGYGW---
------------------------------------EKLVKWASC------VEE----LT
ESE------------------------------RQATRLLAGLMELDPYRRLSAREALTH
EFF------TNPIEHDVEWGGHPEDSGD--TGED--DEGD-------KEDDEADEVAMV-
-------------------
>XP_001263891_Aspergillus_fischeri
------------------------------------------------------------
------------------------------------------------------------
------------------------------------------------------------
-----------------------------------------------MHAPIT-GVFGLQ
KSEAT-DHH-RTHAHMAVLDDGTATDSDASVDSRRREN--------H-------HEGED-
-EEEE--VDDSVREDMKKLEDTFPGISDRFRLVNRIGEGTFSTVYKAEDLLYDHYKNDWD
TFQEN-----QSSNWSSPPAKRRRVEES----------------VTKRRKPRYVALKKIY
VTSSPLRIQNELELLHDLR-GCRSVCPLITAFRHQDQVVAVLPFFPHTDFRIQYRTFMVA
DMRHYFRSLFTALNSVHKHNILHRDIKPTNFLYNPELREGVLVDFGLAER----------
---------------------------------------------EGSEYTGTCLCANPN
FVRRSRLLQSYYYTHCSTS-----------------------------------------
---------TLSAGYPKNDSRPARRANRAGTRGFRAPEVLFKCTSQTTKIDMWSAGVILL
TLLGRRFPFFNSADDVDAMIEMASIFGTRRMKTAAAMHGQIFETN-IPTIGEKGYGW---
------------------------------------EKLVKWASC------VEE----LT
ESE------------------------------RQATRLLAGLMELDPYKRLSAREALLH
EFF------TNPIEHDVEWGGHPEDSAD--TGED--EEGD-------RDDDEADEVAMV-
-------------------
>XP_041149087_Aspergillus_flavus
------------------------------------------------------------
------------------------------------MS----------------------
------------------------------------------------------------
----------------------------------------------TLHPAPT-GIFEVQ
KPGPSRPPR-APAGPRYARDDDAATDSDASV------M--------E-------HEDEDL
QDEED--VDDSVKEDMKKLEDTFPGISDRFRLVNRIGEGTFSTVYKAEDLLYDHYRNDWD
MFQGQ-----QCDSWTSPPSKRRRVEGER-----------GQSLPTKRRKPRYVALKKIY
VTSSPFRIQNELELLHDLR-GCRSVCPLITAFRYQDQVVAVLPFFPHTDFRIQYRTFLVA
DMRHYFRSLFTALHSVHKHNILHRDIKPTNFLYNPKIREGVLVDFGLAER----------
---------------------------------------------EGSEYTGTCLCANPS
YVRRSRLLQSYYSTQCSTS-----------------------------------------
---------TLSAGYPKNDSRPSRRANRAGTRGFRAPEVLFKCTSQTTKIDMWSAGVILL
TLLGRRFPFFNSADDVDATIEMASIFGTRRMKMAAAMHGQIFETN-IPTIGEKGYSW---
------------------------------------EKLVKWASC------VEE----LT
ESE------------------------------KQATRLLAGLMELDPYKRLSARDALQH
EFF------TDPIEHDVEWGGNPEDSAD--SVEE--DE-A-------EKDDEADEVAMI-
-------------------
>XP_755047_Aspergillus_fumigatus
------------------------------------------------------------
------------------------------------------------------------
------------------------------------------------------------
-----------------------------------------------MHAPLT-GVFGLQ
KSGAT-DHH-CTQAHMAVVDDGTATDSDASVDSRRAEG--------D-------HEDED-
-EEEE--VDDSVREDMKKLEDTFPGISDRFRLVNRIGEGTFSTVYKAEDLLYDHYKNDWD
TFQET-----QSSNWSSPPAKRRRVEES----------------VTKRRKPRYVALKKIY
VTSSPLRIQNELELLHDLR-GCRSVCPLITAFRHQDQVVAVLPFFPHTDFRIQYRTFMVA
DMRHYFRSLFTALNSVHKHNILHRDIKPT-------LWSG--------------------
----------------------------------------------GS----TCLCANPN
FVRRSRLLQSYYYTHCSSS-----------------------------------------
---------TLSVGYPKNDSRPARRANRAGTRGFRAPEVLFKCTSQTTKIDMWSAGVILL
TLLGRRFPFFNSADDVDAMIEMASIFGTRRMKTAAAMHGQIFETN-IPTIGEKGYGW---
------------------------------------EKLVKWASC------VEE----LT
ESE------------------------------RQATRLLAGLMELDPYKRLSAREALQH
EFF------TNPIEHDVEWGGLPEDSAD--TGED--EEGD-------RDDDEADEVAMV-
-------------------
>XP_661054_Aspergillus_nidulans
------------------------------------------------------------
------------------------------------MS----------------------
------------------------------------------------------------
----------------------------------------------ML-DAPSTSMPDLQ
RTQTVSQLS------KYDRKSRTAANYGQLLEKPDQEH--------D-------HEEDD-
-QEEE--VDEVVLEDMKKLEDNFPGISDRFRLVNRIGEGTFSTVYKAEDLLYDHYRNDWD
VFQDT-----PRDESTNSPSKGRRVEDEN-----------GNTIPIRRTKPRYVALKKIY
VTSSPLRIQNELELLHDLR-GCRSVCPLITAFRHHDQVVAVLPFFPHTDFRLQYRTFMVA
DMRHYFRSLFTALHSVHKHNILHRDIKPTNFLYNPDLREGVLVDFGLAER----------
---------------------------------------------EGSEYTGTCLCTSTS
HIRRARYTQSYHYTHCASS-----------------------------------------
---------GLAIGYPKSDSRPSRRANRAGTRGFRAPEVLFKCTSQTTKIDMWSAGVILL
TLLGRRFPFFNSADDVDALIEMASIFGTRRMKNAAAMHGQIFETN-IPTIGEKAV-----
------------------------------------------------------------
------------------------------------------------------------
------------------------------------------------------------
-------------------
>XP_001395067_Aspergillus_niger
------------------------------------------------------------
------------------------------------MS----------------------
------------------------------------------------------------
----------------------------------------------ALHAAPT-DTFGIQ
Q-----PVT-ATQGPKYVREDSAATDSDGSIEQIREEV--------E-------YEEDDA
QDKEE--IDESVKEDMRKLEDTFPGISDRFRLLNRIGEGTFSTVYKAEDLLYDHYENDWD
TFQGN-----HTDSWTDQPSKRRRVEGDN-----------GRSISVKRRKPRFVALKKIY
VTSSPHRIQNELELLHDLR-GCRSVCPLITAFRYQDQVVAVLPFFPHTDFRIQYRTFLVA
DMRHYFRSLFTALHSVHKHNILHRDIKPTNFLYNPDLREGVLVDFGLAER----------
---------------------------------------------EGSEYTGTCLCANAA
YIRRSRYNHSYHNTHCSPT-----------------------------------------
---------TLSAGYPKNDSRPSRRANRAGTRGFRAPEVLFKCTSQTTKIDMWSAGVVLL
TLLGRRFPFFNSADDVDAMIEMASIFGTRRMKAAAAMHGQIFETN-IPTIGEKGYSW---
------------------------------------EKLVKWASC------VEE----LT
ESE------------------------------KQATRLLAGLMELDPYKRLSAKEALQH
EFF------TDPIDHDVEWGGDPDDSAD--TGEE--DE-D-------KDDGEADEVAMI-
-------------------
>XP_015408955_Aspergillus_nomiae
------------------------------------------------------------
------------------------------------MS----------------------
------------------------------------------------------------
----------------------------------------------THHPAPT-GIFELQ
KPGPSRPSH-ALAGSRYARDEGAATDSDASV------M--------E-------HEDEDL
QDEED--VDESVKEDMKKLEDTFPGISDRFRLVNRIGEGTFSTVYKAEDLLYDHYRNDWD
MFQGH-----QCDSWTSPPSKKRRVEGER-----------GQSLPTKRQKPRYVALKKIY
VTSSPFRIQNELELLHDLR-GCRSVCPLITAFRYQDQVVAVLPFFPHTDFRIQYRTFLVA
DMRHYFRSLFTALHSVHKHNILHRDIKPTNFLYNPEIREGVLVDFGLAER----------
---------------------------------------------EGSEYTGTCLCANPS
YVRRSRLLQSYYSTHCSTS-----------------------------------------
---------TLSAGYPKNDSRPSRRANRAGTRGFRAPEVLFKCTSQTTKIDMWSAGVILL
TLLGRRFPFFNSADDVDATIEMASIFGTRRMKTAAAMHGQIFETN-IPTIGEKGYSW---
------------------------------------EKLVKWASC------VEE----LT
ESE------------------------------KQATRLLAGLMELDPYKRLSARDALQH
EFF------TDPIEHDVEWGGNPEDSAE--SVEE--DE-A-------DKDDEADEVAMI-
-------------------
>XP_001824406_Aspergillus_oryzae
------------------------------------------------------------
------------------------------------MS----------------------
------------------------------------------------------------
----------------------------------------------TLHPAPT-GIFEVQ
KPGPSRPPR-APAGPRYARDDDAATDSDASV------M--------E-------HEDEDL
QDEED--VDDSVKEDMKKLEDTFPGISDRFRLVNRIGEGTFSTVYKAEDLLYDHYRNDWD
MFQGQ-----QCDSWTSPPSKRRRVEGER-----------GQSLPTKRRKPRYVALKKIY
VTSSPFRIQNELELLHDLR-GCRSVCPLITAFRYQDQVVAVLPFFPHTDFRIQYRTFLVA
DMRHYFRSLFTALHSVHKHNILHRDIKPTNFLYNPKIREGVLVDFGLAER----------
---------------------------------------------EGSEYTGTCLCANPS
YVRRSRLLQSYYSTQCSTS-----------------------------------------
---------TLSAGYPKNDSRPSRRANRAGTRGFRAPEVLFKCTSQTTKIDMWSAGVILL
TLLGRRFPFFNSADDVDATIEMASIFGTRRMKMAAAMHGQIFETN-IPTIGEKGYSW---
------------------------------------EKLVKWASC------VEE----LT
ESE------------------------------KQATRLLAGLMELDPYKRLSARDALQH
EFF------TDPIEHDVEWGGNPEDSAD--SVEE--DE-A-------EKDDEADEVAMI-
-------------------
>XP_040639990_Aspergillus_ruber
------------------------------------------------------------
------------------------------------MS----------------------
------------------------------------------------------------
----------------------------------------------A-HPAPA-GVFELQ
RTDSL-TQS-RATGPNYVVEDDAATDSDVE-NRLQEQS--------D-------FE----
-DDED--IDDSVKEDMRKLEDSFPGISDRFRLVNRIGEGTFSTVYKAEDLLYDHYINDWD
MFQDS-----QNDTRESPPSKRRRTEGDNG---------QGRSAPVKQKKPRYVALKKIY
VTSSPLRIQNELELLHDLR-GCRSVCPLITAFRHLDQVVAVLPFFPHSDFRVQYRTFMVA
DMRHYFRSLFTALQSVHKHGILHRDIKPTNFLYNPDIREGVLVDFGLAER----------
---------------------------------------------EGSEYTGTCLCTSSS
VTRRTRILHSYYSTHCNPG-----------------------------------------
---------SLSVGYPKNDSRPSRRANRAGTRGFRAPEVLFKCTCQTTKIDMWSTGVILL
TLLGRRFPFFNSADDIDAMIEMASIFGTRRMKAAAALHGQIFETN-IPTIGEKGYSW---
------------------------------------EKLVKWASC------VEE----LT
ESE------------------------------KQATRLLAGLMELDPHKRLGAKEALQH
EFF------TEPKDHDVAWGGHP-DSGD--SGEE--DEGE-------GEQDEADEVAML-
-------------------
>XP_040705462_Aspergillus_sydowii
------------------------------------------------------------
------------------------------------MS----------------------
------------------------------------------------------------
----------------------------------------------MLPTTASTSISDSQ
HPQSMLQPP------KHALGNVATTGSDRRVEQPFQEH--------N-------LEAQE-
-HMEE--VDEVVKEDMKKLENTFPGISDRFRLVNRIGEGTFSTVYKAEDLLYDHYRNDWD
IFREE-----QNNEWMDPPSKRRRVDGET-----------CNSMPLRRRNTRYVALKKIY
VTSSPLRIQNELELLHDLR-GCRSVCPLITAFRHHDQVVAVLPFFPHTDFRLQYRTFMVA
DMRHYFRSLFTALHSVHKHDILHRDIKPTNFLYNPDLREGVLVDFGLAER----------
---------------------------------------------EGSEYTGTCLCTSAS
YMRRTKYMQSYHYSHCSPS-----------------------------------------
---------GLAVGYPKSDSRPSRRANRAGTRGFRAPEVLFKCTSQTTKIDMWSAGVILL
TLLGRRFPFFNSADDVDALIEMASIFGTRRMKTAAAMHGQIFETN-IPTIGEKGYSW---
------------------------------------EKLVKWSSC------VEE----LT
ESE------------------------------KQATRLLAGLMELDPSKRLSAKEAMQH
EFF------TEPIDHDVEWGG-PEDSAD--SGRE-DGDKA-------GDDEDDDEVDMV-
-------------------
>XP_001217567_Aspergillus_terreus
------------------------------------------------------------
------------------------------------MS----------------------
------------------------------------------------------------
----------------------------------------------TLHAAPARDVFDIH
KSASL-QPS-LARPSRHQDEDRGGTDSDAPGDRRREES--------D-------NE----
-EEED--VDDSVKEDMKRLEDTFPGISDHFRLVNRIGEGTFSTVYKAEDLLYDDYRNDWD
MFQEN-----QQATWASPPSKRRRVEGEN-----------G-SLAVKRRKPRYVALKKIY
VTSSPHRIQNELELLHDLR-GCRSVCPLITAFRHQDQVVAVLPFFPHTDFRIQYRTFLVA
DMRHYFRSLFTALHSVHKHNILHRDIKPTNFLYNPDLREGVLVDFGLAER----------
---------------------------------------------EGSEYTGTCLCASPG
YVRRGRLMQSYHYTHCSPT-----------------------------------------
---------TPSAGYPKNDSRPSRRANRAGTRGFRAPEVLFKCTSQTTKIDMWSAGVILL
TLLGRRFPFFNSADDVDAMIEMASIFGTRRMRSAAAMHGQIFETN-IPTIGEKGYSW---
------------------------------------EKLVKWASC------VEE----LT
ESE------------------------------KQATRLLNGLMELDPHKRLSAKEALNH
EFF------TDPIDHDVEWGGLPDDSGEN-TGEE--DDGD-------KEDDEADEVAMI-
-------------------
>XP_022489638_Penicillium_arizonense
------------------------------------------------------------
------------------------------------MS----------------------
------------------------------------------------------------
----------------------------------------------ALHAAP--GVFELQ
RSSSFQEPQALKPQYTLAEEDDSVSQGAAP----QEES--------E-------FE----
---EE--VDESVREDMRKLEDTFPGISDRFRLVNRIGEGTFSTVYKAEDLHYDHYQNDWD
IFDKA-----QQDTYDSPPSKRRRVQGD----------------LSGRKKARFVALKKIY
VTSSPLRIQNELELLHDLR-GCGSVCPLITAFRYQDQVVAVLPYFPHTDFRIQYRTFMVA
DMRHYLRSLMTALNSVHEHDILHRDIKPTNFLYNPDLKEGVLVDFGLAER----------
---------------------------------------------QGSEYTSPCLCTHQS
YVRRSRILSSYYSKNPPSA-----------------------------------------
---------GLSAGYPKNDSRPSRRANRAGTRGFRAPEVLFKCTSQTTKIDMWSVGVILL
TLLGRRFPFFNSADDIDAMIEMSSIFGTRRMKTAAAMHGQIFETN-IPTIGEKGYSW---
------------------------------------EKLVKWSSC------VED----LT
ESE------------------------------EQATRLLSGLMELDPSKRLSAADALQH
EFF------TNPVHHDVEWGGNPEESAD--SAEE-----D-------EGEDEADEVAML-
-------------------
>XP_014538873_Penicillium_digitatum
------------------------------------------------------------
------------------------------------MS----------------------
------------------------------------------------------------
----------------------------------------------GLRAAP--GVFELK
RSNSFQE-----HKYSLGQDDEPVSQSDAH----QE-S--------D-------YE----
---ED--VEESVREDMRKLENTFP--------------GTFSTVYKAEDLYYDAHQNDWD
ISTPA------QGNYAEPPSKRRRVEGE----------------PTGRKKTKFVALKKIY
VTSSPLRIQNELELLHDLR-GCGSVCPLITAFRYQDQVVAVLPYFPHTDFRIQYRTFMVA
DMRHYLRSLMTALNSVHEHDILHRDIKPTNFLYNPDLKEGVLVDFGLAER----------
---------------------------------------------QGSEYTSPCLCTHQS
YVRRSRILSSYYSKNPPST-----------------------------------------
---------GYSAGYPKNDSRPSRRANRAGTRGFRAPEVLLKCTSQTTKIDMWSVGVILL
TLLGRRFPFFNSADDIDAMIEMSSIFGTKRMKTAAAMHGQIFETN-IPTIGEKGYSW---
------------------------------------EKLVKWSSC------VED----LT
ESE------------------------------QQATRLLSGLMELDPSKRLSAADALQH
EFF------TDPVHHDVEWGGNPEESAE--SG-E-----E-------E-EDDADEVAML-
-------------------
>XP_016601727_Penicillium_expansum
------------------------------------------------------------
------------------------------------MS----------------------
------------------------------------------------------------
----------------------------------------------GLRAAP--GVFELK
RSNSFQE-----HKYSLGHDDETVSQSDAH----QE-S--------D-------YE----
---EE--VDESVREDMRKLEDSFPGISAQFRLVNRIGEGTFSTVYKAEDLHYDVHQNDWD
VSTPA------QDNYAEPPTKRRRFESE----------------QTGRKKTKFVALKKIY
VTSSPLRIQNELELLHDLR-GCGSVCPLITAFRYQDQVVAVLPYFPHTDFRIQYRTFMVA
DMRHYLRSLMTALNSVHEHDILHRDIKPTNFLYNPDLKEGVLVDFGLAER----------
---------------------------------------------QGSEYTSPCLCTHQS
YVRRSRILSSYYSKNPPST-----------------------------------------
---------GFSAGYPKNDSRPSRRANRAGTRGFRAPEVLLKCTSQTTKIDMWSVGVILL
TLLGRRFPFFNSADDIDAMIEMSSIFGTKRMKTAAAMHGQIFETN-IPTIGEKGYSW---
------------------------------------EKLVKWSSC------VED----LT
ESE------------------------------QQATRLLSGLMELDPSKRLSAADALQH
EFF------TDPVHHDVEWGGNPEESAE--SGEE-----E-------E-EDDADEVAML-
-------------------
>XP_040644251_Penicillium_griseofulvum
------------------------------------------------------------
------------------------------------MS----------------------
------------------------------------------------------------
----------------------------------------------ALRAAP--GVFELK
RSSSFQE---ARSKYSLGQDDEPVSQSDAP----QE-S--------D-------YD----
---EE--VDESVREDMRKLEDTFPGISDRFRLVNRIGEGTFSTVYKAEDLHYDAHRNDWD
VSTSA------QNNYSEPPSKRRRVEGE----------------PIGRKKAKFVALKKIY
VTSSPLRIQNELELLHDLR-GCGSVCPLITAFRYQDQVVAVLPYFPHTDFRIQYRTFMVA
DMRHYLRSLMTALNSVHEHDILHRDIKPTNFLYNPDLKEGVLVDFGLAER----------
---------------------------------------------QGSEYTSPCLCTHQS
YVRRSRILSSYYSKNPPST-----------------------------------------
---------GFSAGYPKNDSRPSRRANRAGTRGFRAPEVLFKCTSQTTKIDMWSVGVILL
TLLGRRFPFFNSADDIDAMIEMSSIFGTRRMKTAAAMHGQIFETN-IPTIGEKGYSW---
------------------------------------EKLVKWSSC------VED----LT
ESE------------------------------QQATRLLSGLMELDPSKRLSAADALQH
EFF------TDPIHHDVEWGGNPEESAE--SGEE-----E-------E-EDDADEVAMV-
-------------------
>XP_038927185_Penicillium_roqueforti
------------------------------------------------------------
------------------------------------MS----------------------
------------------------------------------------------------
----------------------------------------------AIRAAP--GVFELK
RNKSRHEPQ-LQHKYSLGHDDEPVSPSDAP----QE-S--------E-------YE----
---EE--VEESVREDMRKLEDTFPGISDRFRLVNRIGEGTFSTVYKAEDLHYDAHQNDWD
VSTPT------QDNYAEPPSKRRRFGRE----------------PTGRKKTKFVALKKIY
VTSSPLRIQNELELLHDLR-GCGSVCPLITAFRYQDQVVAVLPYFPHTDFRIQYRTFMVA
DMRHYLRSLLTALNSVHEHEILHRDIKPTNFLYNPDLKEGVLVDFGLAER----------
---------------------------------------------QGSEYTNPCLCTHQS
YVRRSRILSSYYSKNPPST-----------------------------------------
---------GFSAGYPKNDSRPSRRANRAGTRGFRAPEVLLKCTSQTTKIDMWSVGVILL
TLLGRRFPFFNSADDIDAMIEMSSIFGTKRMKTAAAMHGQIFETN-IPTIGEKGYSW---
------------------------------------EKLVKWSSC------VED----LT
ESE------------------------------QQATRLLSGLMELEPSKRLSAADALEH
EFF------TDPVHHDVPWGGNPEESAE--SGEE-----E-------E-ADDADEVAML-
-------------------
>XP_002563345_Penicillium_rubens
------------------------------------------------------------
------------------------------------MS----------------------
------------------------------------------------------------
----------------------------------------------ALRAAP--GIFELK
HSSSFQEPQ-LKHKYSLAQDDEPVSQSDAP----PE-S--------D-------YE----
---EE--VDESVREDMRKLEDTFPGISDRFRLVNRIGEGTFSTVYKAEDLHYDAHQNDWD
ASTPA------QDNYTEPPSKRRRVQGE----------------PTGRKKTKFVALKKIY
VTSSPLRIQNELELLHDLR-GCGSVCPLITAFRYQDQVVAVLPYFPHTDFRIQYRTFMVA
DMRHYLRSLMTALNSVHEHDILHRDIKPTNFLYNPDLKEGVLVDFGLAER----------
---------------------------------------------QGSEYSSPCLCTHQS
YVRRSRILSSYYSKNPPST-----------------------------------------
---------GFSAGYPKNDSRPSRRANRAGTRGFRAPEVLFKCTSQTTKIDMWSVGVILL
TLLGRRFPFFNSADDIDAMIEMSSIFGTRRMKTAAAMHGQIFETN-IPTIGEKGYSW---
------------------------------------EKLVKWSSC------VED----LT
ESE------------------------------QQATRLLSGLMELDPSKRLSAADALQH
EFF------TDPVHHDVEWGGNPEESAE--SGEE-----E-------E-EDDADEVAML-
-------------------
>XP_040809122_Penicillium_solitum
------------------------------------------------------------
------------------------------------MS----------------------
------------------------------------------------------------
----------------------------------------------GLRAAP--GVFELK
RSNSFQE-----HKYSLGHDDEPVSQSDAH----QE-S--------D-------YE----
---EE--VDESVREDMRKLEDTFPGISDRFRLVNRIGEGTFSTVYKAEDLHYDAHQNDWD
VSTPA------QDNYAEPPSKRRRVEGE----------------PTGRKKTKFVALKKIY
VTSSPLRIQNELELLHDLR-GCGSVCPLITAFRYQDQVVAVLPYFPHTDFRIQYRTFMVA
DMRHYLRSLMTALNSVHEHEILHRDIKPTNFLYNPDLKEGVLVDFGLAER----------
---------------------------------------------QGSEYTSPCLCTHQS
YVRRSRILSSYYSKNPPST-----------------------------------------
---------GFSAGYPKNDSRPSRRANRAGTRGFRAPEVLFKCTSQTTKIDMWSVGVILL
TLLGRRFPFFNSADDIDAMIEMSSIFGTKRMKTAAAMHGQIFETN-IPTIGEKGYSW---
------------------------------------EKLVKWSSC------VED----LT
ESE------------------------------QQATRLLSGLMELDPSKRLSAADALQH
EFF------TDPVHHDVEWGGNPEESAE--SGEE-----E-------E-EDDADEVAML-
-------------------
>XP_022577858_Penicilliopsis_zonata
------------------------------------------------------------
------------------------------------MS----------------------
------------------------------------------------------------
----------------------------------------------SLYTTGPVRASDSQ
RTLSYDKES----AFKYTTEGDVETDSEGSADHSQAAC--------R-------AE--ET
LEVEE--VDESVKEDMKRLEDTFPGISDRFRLVNRIGEGTFSTVYKAEDLLYNHYRNDWD
AFQEA-----QEDNWAAPPSKRRRLSAGD-----------RQSMPTKRRQPRYVAVKKIY
VTSSPLRIQNELELLHDLR-GCKSVCPLITAFRHQDQVVAVLPYFPHSDFRIQYRTFLVA
DMRHYFRSLFTALVSVHKHNILHRDIKPTNFLYNPDLREGVLVDFGLAER----------
---------------------------------------------EGSEYTGTCLCVNPS
HVRRNRILGSYYSTNSTSV-----------------------------------------
----------LANGYPKNDSRPSRRANRAGTRGFRAPEVLFKCTSQTTKIDMWSAGVILL
TLLGRRFPFFNSADDVDAMIEMASIFGTQRMKAAAALHGQIFESN-IPTIGDKGYNW---
------------------------------------EKLIKWASC------VED----LT
ESE------------------------------KQATRLLAGLMELDPSKRLSAREALEH
EFF------TKPKDHDVEWGGNPDESAG--SGDE-------------ADEDEADEVAMV-
-------------------
>XP_016614012_Cladophialophora_bantiana
------------------------------------------------------------
------------------------------------MKLAKTARGVLQSLQPKQTDLQST
KTSKALLS----------HYHVLLSDSGLGDTPEKEAEPES--ASTRHRH---R---EKA
RRAAAG-------------------------TQGNGGRELPRQGN-MGHT--SIAIHEDA
HNQPCV---------------GERGVEDMAQHELEEED-SL-----D-DPV---SEDSDD
SDDDD--VDESVVDDMRRLEESFRGISQKYRLINRIGEGTFSTVYKAEELVQP---DELD
--QENDDPT-SESTTGVPPTKRRKTNAF------------HRMDNRSRRRPMLVALKKIY
VTSSPHRIMNELELLHELR-HSPYICPLLTAFRHLDQVVAVLPYFRHLDFRLYYRDFLIN
DMRHYFRCLFNGLAHVHKAGIIHRDIKPTNFLYDHSRRQGVLVDFGLAER----------
---------------------------------------------QGTDWQ-PCLCTESR
ERRRDKFINSYAVQVLQSSP----------------------------------------
--------EQVSTGYPKSDSRPSRRANRAGTRGFRAPEVLLKCTAQTTKIDIWSAGVILL
TLLARRFPFFNSADDVDAMIEMASIFGRKKMQSVAAMHGQLFETN-IETIGERGFSF---
------------------------------------EKIIIWASC------REKEHDSLR
PGE------------------------------AQAVSFLYGLLELDAGKRMTAREALQH
EFI------TAPVEDE-------QERAER-EAQEAF--DE-------EEARRKRR-----
-------------------
>XP_008727187_Cladophialophora_carrionii
------------------------------------------------------------
------------------------------------MKLRQGARGVLKSLRPKQPNSMRA
KVPRTSDA----------RYNVVLTDPRGGDTTDEEDETRHP---------------EKA
RRPAAGKD-----------------------------RERHNNSN-MAQT--AIAIHEDP
QYDLST----------------DQAETDMAQPDYSEEGDSQGEGVGDGESL---SESSDE
-SEDE--VDESVVEDMRRLEESFKGISQKYRLINRIGEGTFSTVYKAEQLIPP---DELD
--QENDEPM-EESEAEMPSAKRR----------------------RTRRKPQIVALKKIY
VTSSPHRIMNELELLHELR-HSPYICPLLTAFRHLDQVVAVLPYFRHLDFRLYYRDFLIN
DMRHYFRCLLHGLRHVHQAGILHRDIKPTNFLYDHSRRSGVLVDFGLAER----------
---------------------------------------------QGTDWQ-PCLCQESS
HRRRERFMNSYAVQLLQSTQ----------------------------------------
--------DLQSQSYPKNDSRPSRRANRAGTRGFRAPEVLFKCTSQTTKIDIWSAGVILL
TLLARRFPFFNSADDVDAMVEMASIFGRKKMQGVAGMHGQVFETN-IETIGERGFSF---
------------------------------------EKIILWASC------RERTSDTLR
MGE------------------------------EQAVEFLHGLLELDPHKRWSAKEALHH
PFF------TEPIEDE-------DEREER-EAHEAL-----------EEEERRRRR----
-------------------
>XP_016248517_Cladophialophora_immunda
------------------------------------------------------------
------------------------------------MKLAKSARGVLKSLRPKQTILQST
KTSKTPSS----------RYHVLLSDSGVGDTPEKEAEPES--AST--RH---R---EKA
QRPAAG-------------------------IQGKEVRERLEQGN-MGHP--SIAIHEDA
QEQLHG---------------DQEEVDNMARL-AEEED-SL-----D-DSF---SEDSEQ
-SEDD--VDESVVDDMRRLEESFKGISQKYRLINRIGEGTFSTVYKAEQLVQP---DELD
--QENEDPT-NE--SEAPPTKRRKTNVA------------SGMVNRSRRKGLIVALKKIY
VTSSPHRIMNELELLHELR-HSPYICPLLTAFRHLDQVVAVLPYFRHLDFRLYYRDFLIN
DMRHYFRCLFNGLAHVHKAGILHRDIKPTNFLYDHSRRQGVLVDFGLAER----------
---------------------------------------------QGTDWQ-PCLCTESR
ERRRDKFINSYAVQVLQSSP----------------------------------------
--------EQMSTGFPKNDSRSSRRANRAGTRGFRAPEVLLKCTSQTTKIDIWSAGVILL
TLLARRFPFFNSADDVDAMIEMASIFGRKKMQSVAAMHGQLFETN-IETIGERGFTF---
------------------------------------EKIIIWASC------REKEQDTLR
PGE------------------------------AQAVAFLHGLLELDSGKRWTAREALQH
EFL------TAPVEDE-------EERAER-EAQEAF--E--------EEARGARR-----
-------------------
>XP_007741862_Cladophialophora_psammophila
------------------------------------------------------------
------------------------------------MKLAKTARGVLQSLQPKQTSLQST
KTSKALLS----------RYHVLLSDSGLGDTPEKEAEPES--ASTRHRH---R---EKA
QRAAAG-------------------------TQGKEVKELPGQGN-MGHT--SIAIHEDA
QKQPRV---------------GEREVQDMAQHELEEED-SL-----D-DPV---SEDSDE
SDDDD--VDESVVDDMRRLEESFRGISQKYRLINRIGEGTFSTVYKAEELVQP---DELD
--QENDDPT-SESTTDIPPTKRRKTNGF------------YRMDNRSRRRPMLVALKKIY
VTSSPHRIMNELELLHELR-HSPYICPLLTAFRHLDQVVAVLPYFRHLDFRLYYRDFLIN
DMRHYFRCLFNGLAHVHKAGIIHRDIKPTNFLYDHSRRQGVLVDFGLAER----------
---------------------------------------------QGTDWQ-PCLCTESR
EKRRDKFINSYAVQALQSSP----------------------------------------
--------EQVSTGYPKSDSRPSRRANRAGTRGFRAPEVLLKCTAQTTKIDVWSAGVILL
TLLARRFPFFNSADDVDAMIEMASIFGRKKMQSVAAMHGQLFETN-IETIGERGFSF---
------------------------------------EKIIIWASC------REKEHDNLR
PGE------------------------------AQAVSFLYGLLELDAGKRMTAREALQH
EFI------TAPVEDE-------QERAER-EAQEAF--DE-------EEARRKRR-----
-------------------
>XP_018691989_Fonsecaea_erecta
------------------------------------------------------------
------------------------------------MKLAKTARGVLKSLRRKQTNLQSI
KTSQALSS----------RYHVLLSDSGVGDTPEKEAESQSAFAST--RH---R---KKA
RRPAAG-------------------------IPGKEVRERLEQGN-MGQT--SIAIHEDA
HERFCG---------------GEGEVDNMVQCQAEEDD-FL-----H-DSLLEESDESDD
-DDDD--VDESVVDDMRRLEESFRGISQKYRLINRIGEGTFSTVYKAEQLVQA---HELD
--QENEDPT-NESSSDAPPSKRRKTSVP------------SGAVNRPRRKGLIVALKKIY
VTSSPHRIMNELELLHELR-HSPYICPLLTAFRHHDQVVAVLPYFRHLDFRLYYREFLIN
DMRHYFRCLLNGLAHVHKAGILHRDIKPTNFLYDHTKRQGVLVDFGLAER----------
---------------------------------------------QGTDWQ-PCLCTESR
ERRRDKFINSYAVQVLQSSP----------------------------------------
--------EQMSTGYPKNDSRPSRRANRAGTRGFRAPEVLLKCTSQTTKIDIWSTGVILL
TLLARRFPFFNSADDVDAMIEMASIFGRKKMQSVAAMHGQLFETN-IETIGERGFTF---
------------------------------------EKIIIWASC------REKEQDTLR
PGE------------------------------AQAVAFLHGLLELDAGKRWSAREALQH
EFL------TSPVEDE-------EERAER-EAQEAY--E--------EEMRAARR-----
-------------------
>XP_022508159_Fonsecaea_monophora
------------------------------------------------------------
------------------------------------MKLAKTARGVLKSLQAKQTILLST
KVPKAFLS----------RYHVLLSDSGLGDTPEKEAERES--EST--RH---R---EKA
RRPAAG-------------------------IPGKEVRESPEQPN-MGHT--SIAIHEDA
PEHLRG---------------GEGDVDNMAQFEAEEED-SV-----A-ESV---S-DSES
-DEDD--VDESVVDDMRRLEESFKGISQKYRLINRIGEGTFSTVYKAEALPQP---DELD
--QENEDPT-NESYSEMPPSKRRKTSVA------------SSTVNGSRKKGLIVALKKIY
VTSSPHRIMNELELLYELR-HSPYICPLLTAFRHLDQVVAVLPYFRHLDFRLYYRDFLIN
DMRHYFRCLFNGLAHVHKAGILHRDIKPTNFLYDHSRRQGVLVDFGLAER----------
---------------------------------------------QGTDWQ-PCLCTESR
ERRREKFVNSYAVQVMQSSP----------------------------------------
--------EKMSTGFPKNDSRPSRRANRAGTRGFRAPEVLLKCTSQTTKIDIWSAGVILL
TLLARRFPFFNSADDVDAMIEMASIFGRKKMQAVAAMHGQVLETN-IETIGERGFSF---
------------------------------------EKIIIWASC------REKEQDSLR
PGE------------------------------AQAVAFLHGLLELDAGKRMTAREALQH
EFL------TAPVEDE-------EERAER-EAQEAF--D--------EEARAARR-----
-------------------
>XP_016636940_Fonsecaea_multimorphosa
------------------------------------------------------------
------------------------------------MKLATSARGVLKSLRSKQTNLQST
KTSKAPLS----------RYHVLLSDSGVGDTPTKEAESES--AST--RH---R---EKA
RRPAAG-------------------------IQGKEVRECFDQGN-MGHT--PIAIHEDA
QEQLRG---------------GEEEADNMVQCQAEDED-SL-----N-ESF---SDDSDE
-SDDE--VNESVVDDMRRLEESFRGISQRYRLINRIGEGTFSTVYKAEELVQP---DELG
--QENEDPT-NESSSEGPPSKRRKTSAA------------SGTVSRPRRKGLLVALKKIY
VTSSPHRIMNELELLHELR-HSQYICPLLTAFRHLDQVVAVLPYFKHLDFRLYYRDFLIN
DMRHYFRCLFNGLAHVHKAGILHRDIKPTNFLYDHTRRFGVLVDFGLAER----------
---------------------------------------------QGTDWQ-PCLCTESR
ERRRDRFINSYAVQALQSTT----------------------------------------
--------EQMSTGYPKNDSRPSRRANRAGTRGFRAPEVLLKCTSQTTKIDIWSAGVILL
TLLARRFPFFNSADDVDAMIEMASIFGRKKMQSVAAMHGQLFETN-IETIGERGFTF---
------------------------------------EKIIIWASC------REKEQDTLR
PGE------------------------------AQAVAFLHGLLELDAGKRWSAREALQH
EFL------TAPVEDE-------EERAER-EAQEAI--D--------EEARGARR-----
-------------------
>XP_022494253_Fonsecaea_nubica
------------------------------------------------------------
------------------------------------MKLAKTARGVLKSLRAKQTILQST
KAPKAFLS----------RHHVLLSDSGVGDTPEKEAERES--EST--RH---R---EKA
RRPAAG-------------------------IPGKEVREHPEQPN-MGQT--SIAIHEDA
PEQLRG---------------GEGDVDNMAQFEAEEED-SV-----A-ESV---S-DSES
-DEDD--VDESVVDDMRRLEESFKGISQKYRLINRIGEGTFSTVYKAEALLQP---DELD
--QENEDPT-NESYSEMPPSKRRKTSVA------------SSTVNGSRKKGLIVALKKIY
VTSSPHRIMNELELLHELR-HSPYICPLLTAFRHLDQVVAVLPYFRHLDFRLYYREFLIN
DMRHYFRCLFNGLAHVHKAGILHRDIKPTNFLYDHSRRQGVLVDFGLAER----------
---------------------------------------------QGTDWQ-PCLCTESR
ERRRDKFINSYAVQVMQSSP----------------------------------------
--------EKMSTGFPKNDSRPSRRANRAGTRGFRAPEVLLKCTSQTTKIDIWSAGVILL
TLLARRFPFFNSADDVDAMIEMASIFGRKKMQAVAAMHGQVFETN-IETIGERGFTF---
------------------------------------EKIIIWASC------REKEQDSLR
PGE------------------------------AQAVAFLHGLLELDAGKRMTAREALQH
EFL------TAPVEDE-------EERAER-EAQEAF--D--------EEARAARR-----
-------------------
>XP_013278799_Fonsecaea_pedrosoi
------------------------------------------------------------
------------------------------------MKLAKTARGVLKSLQAKQTILQST
KVPKAFLS----------RYHVLLSDSGLGDTPEKEAERES--EST--RH---R---EKA
RRPAAG-------------------------IPGKEVRESPEQPN-MGHT--SIAIHEDA
PEHLRG---------------GEGDVDNMAQFEAEEED-SV-----A-ESV---S-DSES
-DEDD--VDESVVDDMRRLEESFKGISQKYRLINRIGEGTFSTVYKAEALPQP---DELD
--QENEDPT-NESYSEMPPSKRRKTSVA------------SSTVNGSRKKGLIVALKKIY
VTSSPHRIMNELELLYELR-HSPYICPLLTAFRHLDQVVAVLPYFRHLDFRLYYREFLIN
DMRHYFRCLFNGLAHVHKAGILHRDIKPTNFLYDHSRRQGVLVDFGLAER----------
---------------------------------------------QGTDWQ-PCLCTESR
ERRREKFINSYAVQVMQSSP----------------------------------------
--------EKMSTGFPKNDSRPSRRANRAGTRGFRAPEVLLKCTSQTTKIDIWSAGVILL
TLLARRFPFFNSADDVDAMIEMASIFGRKKMQAVAAMHGQVLETN-IETIGERGFSF---
------------------------------------EKIIIWASC------REKEQDSLR
PGE------------------------------AQAVAFLHGLLELDAGKRMTAREALQH
EFL------TAPVEDE-------EERAER-EAQEAF--D--------EEARAARR-----
-------------------
>XP_007756276_Cladophialophora_yegresii
------------------------------------------------------------
------------------------------------------------------------
------------------------------------------------------------
----------------------------------------------MAQT--AIAIHEDP
QYDLST----------------DQAETDMAQPDYSEEGDSQGEGEDDGDSM---AESSDE
-SEDE--VDETVVEDMRRLEESFKGISQKYRLINRIGEGTFSTVYKAEQLTPP---ADLD
--QENDDPM-EESEAEMPAAKRR----------------------RTRRKAQIVALKKIY
VTSSPHRIMNELELLHELR-HSPYICPLLTAFRHLDQVVAVLPYFRHLDFRLYYRDFLIN
DMRHYFRCLLHGLRHVHQAGILHRDIKPTNFLYDNARRSGVLVDFGLAER----------
---------------------------------------------QGTDWQ-PCLCQESG
HRRRERFMNSYAVQLLQSTQ----------------------------------------
--------DLQSQSYPKNDSRPSRRANRAGTRGFRAPEVLFKCTSQTTKIDIWSAGVILL
TLLARRFPFFNSADDVDAMIEMASIFGRKKMQGVAGMHGQVFETN-IETVGERGFSF---
------------------------------------EKIILWASC------RERTSDTLR
RGE------------------------------EQAVEFLHGLLELDPHKRWSAKEALHH
PFF------TEPVEDE-------DEREER-EAHEAMMEEE-------EEEERRRRR----
-------------------
>XP_016231142_Exophiala_spinifera
------------------------------------------------------------
------------------------------------MKLVDARRAVLWSLRPKRPTAIKS
TRPKHSKNKHS-------QYNVVLSSPDALEVEDVEEEGADPARRE--HH----RLEAET
QRAAAGEFATARSH-----------------ILGK--RRRL---D-MGQP--DIAIHEDA
DDVFHD----------ARNSQK-LRRHEMHQSHYDEEDESV-----A-GSC---SEDSEE
-SEDE--VDESVMEDMRKLEESFKGISEKYRLINRIGEGTFSTVYKAEQLPQA---DDFD
--QENNVPE-EVLDEDMPPYKRRKTNST------------DLRV-RSRRRPQIVALKKIY
VTSSPHRILNELELLHELR-DSPYICPLLTAFRHLDQVVAVLPYFKHLDFRLYYRDFLVN
DMRHYFRSLFNGLWHVHKAGILHRDIKPTNFLYDHSKRQGVLVDFGLAER----------
---------------------------------------------QGTDWQ-QCLCTELK
ERRKDRFLNSIAIQTLQNQP----------------------------------------
--------DLMSNGHPKNDSRPSRRANRAGTRGFRAPEVLLKCTSQTTKIDIWSAGVILL
TLLARRFPFFNSADDVDAMIEIASIFGRKKMKGVAAMHGQIFETN-IETIGERGFTL---
------------------------------------EKIILWASC------REKEHDQLR
AGE------------------------------AQAVSFLEGLLELDPAKRLSAKEALQH
EFF------TAPVEDE-------EERAER-EAQDAL-----------EEQQRLRRR----
-------------------
>XP_016263492_Exophiala_oligosperma
------------------------------------------------------------
------------------------------------MKLAKARRAVLWSLRPRRLTARKS
TVPKHSKNKQS-------QYNVVLTPTDALEVEDAEKEGADPARPE--RQ---PPLEVET
QRAAAGEFATARSD-----------------ILGK--RGRL---D-MVHP--DIAIHEDA
EDSFHD----------ARKSQKPLRSHDMDQPQYDEEDDSI-----P-GSC---SEDSEE
-SEDK--VDESVMEDMRKLEESFKGISEKYRLINRIGEGTFSTVYKAEQLPQA---DDFD
--QENDVPS-GVLDEDMPACKRRKTNST------------DQHM-RSRRRPQIVALKKIY
VTSSPHRILNELELLHELR-DSPYICPLLTAFRHLDQVVAVLPYFKHLDFRLYYRDFLVN
DMRHYFRSLFNGLWHVHKAGILHRDIKPTNFLYDHSKRQGVLVDFGLAER----------
---------------------------------------------QGTDWQ-QCLCTEFK
ERRKDKFLNSVAIQMVQNQA----------------------------------------
--------DLMSNGHPKNDSRPSRRANRAGTRGFRAPEVLLKCTSQTTKIDIWSAGVILL
TLLARRFPFFNSADDVDAMIEIASIFGRKKMKGVAAMHGQVFETN-IETIGERGFTL---
------------------------------------EKIILWASC------REKEHDQLR
AGE------------------------------AQAVSFLEGLLELDPAKRLSAKEALQH
EFF------TAPVEDE-------EERAER-EAQDEL-----------EEEQRLRRR----
-------------------
>XP_013321790_Exophiala_xenobiotica
------------------------------------------------------------
------------------------------------MKLSRSARGVLRSLRPRAADIKST
KSTKSPRSSRNSKT----RYNVVLTSVD------ASEAEEEGTVSS--RR---RPGEFEV
QRPAAGN--SASAC-----------------ILGK--RRGHEAND-MGHP--NIAIHEDP
DEVFHD-----------APHSQHLRAKGMGQGHYEDDDESM-----D-GSC---SEDSEH
-SEDE--VDESVMEDMHKLEESFKGISQKYRLINRIGEGTFSTVYKAEQLPQP---DDLD
--VENDEVG-DQLDEQLPPSKRRKTNTA------------SIHP-RWRRRPQIVALKKIY
VTSSPHRILNELELLHELR-DSPYICPLLTAFRHLDQVVAVLPYFRHLDFRLYYRDFLVN
DMRHYFRSLFNALWHVHKAGILHRDIKPTNFLYDHSKRQGVLVDFGLAER----------
---------------------------------------------QGTDWQ-ACLCTEQK
EKRKEKFLNSFAVQVLQTQP----------------------------------------
--------DLQSNGFPKNDSRPSRRANRAGTRGFRAPEVLLKCTSQTTKIDIWSAGVILL
TLLARRFPFFNSADDVDAMIEMASIFGRKKMQGVAAMHGQLFETN-IETIGERGFTL---
------------------------------------EKIVLWASC------REKEHDQLR
AGE------------------------------DQAVAFLQGLLELDPTKRWSAKEALQH
EFF------TSPVEDE-------EERAER-EAQETI-----------EEHERMRQR----
-------------------
>XP_007719939_Capronia_coronata
------------------------------------------------------------
------------------------------------MKLAKTAKGLLKGLAPKQSEQKTT
KNSKTSKTSQTPNTSRTPR-HVVLSPPDPRNRPLRE--------AA--RR---A---AEA
QRAATGK--AA-V------------------IPGK--RPRH---D-MGHPATAIAIHEDE
DVSLRE--TRRLDK----SATK-----EMVPPHSEEED-SV-----E-GSCY--SEESED
-SEDD--IDESVVEDMRKLEENFKGISQRYRLINRIGEGTFSTVYKAEQLPQP---DEID
GPDENVEPA-DDSNPDMPPSKRRKTNAA------------VGMARRSRRKPQMVALKKIY
VTSSPHRILNELELLHELR-DSPYICPLLTAFRHLDQVVAVLPYFRHLDFRLYYRDFLVN
DMRHYFRSLFNGLWHVHKAGILHRDIKPTNFLYDHSRREGVLVDFGLAER----------
---------------------------------------------QGTDWQ-PCLCTEAK
ERRREKFLNSFAVQVLQTQP----------------------------------------
--------DLISTGYPKSDSRPSRRANRAGTRGFRAPEVLLKCTSQTTKIDIWSAGVILL
TLLARRFPFFNSADDVDAMIEMASIFGRKKMQAVAAMHGQLFETN-IETIGERGFTL---
------------------------------------DKIIIWASC------REKDHESLR
AGE------------------------------AQAVSFLQGLLELDANKRLSAKEALQH
EFF------TAPVEDE-------EERAER-EAQEAL-----------EEAEGTRRY----
-------------------
>XP_007731205_Capronia_epimyces
------------------------------------------------------------
------------------------------------MKLAKRAKCLLKGIGSKQSEKTTT
ETSQTTHAR---------R-HALLSRPAPDKLP-REAAAAAAAAAA--RR---A---AEA
LRAVTGK--SA-A------------------ILGK--RPRH---D-MGHP--AIAIHEDE
DVSLRE--TRRLDKPTTATTTK-----DMAQTQSEDGD-SI-----D-GSCY--SEESEA
-SDDD--IDESVVEDMRKLEEDFKGISQRYRLINRIGEGTFSTVYKAEQLPQP---NEIN
GHDENDEPA-DESNPDMPPSKRRKTNAG------------AGRSTKSRRKPQMVALKKIY
VTSSPHRILNELELLHELR-DSPYICPLLTAFRHLDQVVAVLPYFRHLDFRLYYRDFLVN
DMRHYFRSLFNGLWHVHKAGILHRDIKPTNFLYDHSRREGVLVDFGLAER----------
---------------------------------------------QGTDWQ-PCLCTESK
ERRRDKFLNSFAVQVLQTQP----------------------------------------
--------DLISTGYPKSDSRTSRRANRAGTRGFRAPEVLLKCTSQTTKIDIWSAGVILL
TLLARRFPFFNSADDVDAMIEMASIFGRKKMQAVAAMHGQLFETN-IETIGERGFTL---
------------------------------------DKIIIWASC------REKEHDTLR
AGE------------------------------AQAVSFLQGLLELDASKRLSAKEALQH
EFF------TAPVEDE-------EERAER-EAQEAF-----------EEAQGTRRG----
-------------------
>XP_009158893_Exophiala_dermatitidis
------------------------------------------------------------
------------------------------------MKLAKSAKGLIKGLAPKQKQ---T
RQKTTKPLKPSPLTTSLPRGHVGLDTTEPDKLS-RVGEQDEHEHAA--RP---ANIIAEA
QRAATGK--SA-AV-----------------ILGR--RPRH---D-MGHPATAIAIHEDQ
DASLRDPTTRRSHKAANASLTATVGADEMVQTYSDEEE-SE-----DNGSCY--SEESEA
-SEDD--VDESVVEDMRKLEENFKGISQRYRLINRIGEGTFSTVYKAEQLPQP---DEV-
--DENDEPADDDADPDAPPSKRRKTNAA------------VGKPTRSRRKPQMVALKKIY
VTSSPHRILNELELLHELR-DSPYICPLLTAFRHLDQVVAVLPYFRHLDFRLYYRDFLVN
DMRHYFRSLFNGLWHVHKAGILHRDIKPTNFLYDHSRREGVLVDFGLAER----------
---------------------------------------------QGTDWQ-PCLCTEAK
DKRREKFLNSFAVQVLHTQP----------------------------------------
--------DLISTGYPKSDSRPSRRANRAGTRGFRAPEVLLKCTSQTTKIDIWSAGVILL
TLLARRFPFFNSADDVDAMIEMASIFGRRKMQTVAAMHGQLFETN-IETIGERGFTL---
------------------------------------DKIIIWASC------REKEHDTLR
AGE------------------------------AQAVSFLQGLLELDCHKRLSAKEALQH
EFF------TAPVEDE-------EERAER-EAQEAV-----------EEAERMKRR----
-------------------
>XP_013256222_Exophiala_aquamarina
------------------------------------------------------------
------------------------------------MKLTKQAQGVLKALRSKQPEIPKV
KSSNPPTKTSD-------NVSVVPANPRALSREQDQLSASAPVSPTGTRRLLSRPGEPHA
QRPVAGN--CTGT------------------ILGK--RPRH---S-MGNT--VIAIHEDE
DATLHA-----------SAALANNTSRTMAHLESDDEG-SM-----A-DSI---SDQSDD
-SEDE--IDETVIEDMRKLEESFKGISQKYRLINRIGEGTFSTVYKAEQLLQR---DEMD
--RDEENSA-QDFDTEQPP-KRQKTNPA-----------------RLRTKPQIVALKKIY
VTSSPHRILNELELLHELR-DSPYICPLLTAFRHLDQVVAVLPYFRHLDFRLYYREFLIN
DMRHYFRSLFHALAHVHKAGILHRDIKPTNFLYDHSKRQGVLVDFGLAER----------
---------------------------------------------QGTDWQ-PCLCIESR
EKRKDKFLSSYAVQVLQTQS----------------------------------------
--------DLISTGYPKSDGRPSRRANRAGTRGFRAPEVLLKCTSQTTKIDIWSAGVILL
TLLARRFPFFNSADDVDAMIEMASIFGRKKMQSVAAMHGQLFETN-IETIGERGFTL---
------------------------------------GKIIIWASC------REKEHDALR
AGE------------------------------AQAVNFLEGLLELDAGKRWSAKEALQH
EFF------TAPVEDE-------EERAER-EAQEM------------EEAERMRR-----
-------------------
>XP_016228028_Exophiala_mesophila
------------------------------------------------------------
------------------------------------MKLRKRAKGVLEALRPKQYHVPNV
KSSKPAVS----------QFSILLRSSDPTNAENEEQTRQTGA--------------DEQ
ERDGAGTIKSITPASETNTPIVPAPVQPPFPVLGK--RSRD---K-MGHT--AIEIHEDK
QSIQML---------------RRMGPKDDEYMELSEDEDSN-----D-ASV---SDDSDD
-SDDD--IDETVMEDMRKLEESFKGISQKYRLINRIGEGTFSTVYKAHQLPQR---EPT-
--EDGSDAM-SEDPEEMPL-KKRKTNSR------------TATSTRDRKKLRTVALKKIY
VTSSPHRILNELELLHELR-DSPYICPLLTAFRHLDQVVAVLPYFRHLDFRLYYRDFLVE
DMRHYFSSLLSGLAHVHKAGILHRDIKPTNFLYDNVRREGVLVDFGLAER----------
---------------------------------------------QGTDWQ-PCLCLESR
DKRRDKFLNSFAVQVLQTQP----------------------------------------
--------DLVSTGFPKSDSRPSRRANRAGTRGFRAPEVLLKCTSQTTKIDIWSAGVILL
TLLARRFPFFNSADDVDAMIEIASIFGRKKMQAAAAMHGQLFETS-IETIGERGFTL---
------------------------------------EKIILWASC------REKEQDGLR
AGE------------------------------AQAVLLLQGLLELDAGKRFSAKEALMH
EFF------TAPVEDE-------EERAERLEALEAV------------GARVAR------
-------------------
>XP_013267867_Rhinocladiella_mackenziei
------------------------------------------------------------
------------------------------------------------------------
------------------------------------------------------------
----------------------------------------------MGHP--TIAILEDE
DAGLHG--NRRPEL----ITAA-----EMEHLRPEEEG-SV-----D-GS-L--SEDSEE
-SDDE--IDESVMEDMRKLEESFKGISQKYRLINRIGEGTFSTVYKAEQLPED---NELG
--RAKDDST-DESNLDMPPSKRRKTNTA------------TGMATRARRKPLIVALKKIY
VTSSPHRIMNELELLHELR-DSPYICPLLTAFRHLDQVVAVLPYFRHLDFRLYYRDFLVN
DMRHYFRSLFNALWHVHKAGILHRDIKPTNFLYDHSKRQGVLVDFGLAER----------
---------------------------------------------QGTDWQ-PCLCTESK
ERRKEKFLNSFAVQVLQSQA----------------------------------------
--------DLISTGYPKNDSRPSRRANRAGTRGFRAPEVLLKCTSQTTKIDIWSAGVILL
TLLARRFPFFNSADDVDAMIEMASIFGRKKMQAVAAMHGQLFETN-IETIGERGFTL---
------------------------------------EKIVIWASC------REKEHDSLR
AGE------------------------------AQAVSFLRGLLELDAGKRWSAKEALQH
EFF------TAPVEDE-------EERAER-EAQEAF-----------EEVE--RKQCSC-
-------------------
>XP_018004649_Phialophora_attinorum
------------------------------------------------------------
----------------------MQERQVAQAPEETRRKLVRKTASLLRNLRSKHGTLRNG
KSYQQDE-----------QEAQVPTSVTTSDQPTSENDLQLPPLP--------RPRQPHS
LRTAVAT------------------------ILGK--RRRAGAYRVMAAG--DIKIHEDS
TDV------------------RQRGSRKMS-AQLEEDAFEH-----E-------SERSE-
-SDDE--VDESVLDDMRKLEESFHGISSRYRLVNRI--GTFSTVYKAEQLDVD---DD--
--QDTENIPDDDHDSDMPSSKRRKLTTS------------SQTTAVQRRQKNYVALKKIY
VTSSPHRILNELELLHDLR-GNKHICPLLTAFRHQDQVVAVLPYFRHLDFRLYYHKFIAQ
DIRHYMYSLLKGLEYVHQHRIIHRDIKPTNFLYDFHNRQGQLVDFGLAEK----------
---------------------------------------------EGVDWQ-HCMCREDR
EKRKKRFLNSFATKEYMSRE----------------------------------------
--------GERCPGLPKHDNRPARRANRAGTRGFRAPEVLFKCTAQTTKIDIWSTGVILL
TILGRRFPFFNSSDDIDATIEMATIFGERKMQGAAAAHGQLFETT-I-PIGEKGFTL---
------------------------------------EKIVRWASC------RDKSDDDLH
DGE------------------------------IQAVEFLGCLLELDPYKRYSATEALQH
PFI------TDPIEDE-------YETKVRLAAEAGNRDYM-------SEDEGEPEDEVVD
DSEME--------------
>NP_596328_Schizosaccharomyces_pombe
------------------------------------------------------------
------------------------------------MA----------------------
------------------------------------------------------------
----------------------------------------------EAHITLSPKVTHEQ
QTDI---------------------DSECEITEVDDEN--------V-------NENKSQ
EMIQD--IPARDREEIENITRTFVELQENYRLIEKIGEGTFSSVYKAEDLHYGRYINDWD
I---------QSEVLKESSFGKEKIPVN-----------------EDSRKPKYVAIKKIY
ATSSPARIYNELEILYLLR-GSSVIAPLITALRNEDQVLVVLPYYEHTDFRQYYSTFSYR
DMSIYFRCLFQAMQQTQTLGIIHRDIKPSNFLFDVRTKHGVLVDFGLAER----------
--------------------------------------------YDGRQQSHSCRCTNS-
--------NAAELAHDFSIA----------------------------------------
--------QETSLGYIKNDTRPSKRANRAGTRGFRAPEVLFKCSSQSPKVDIWSAGVILL
SFLTKRFPMFNSKDDVDALMEIACIFGKSEMRQCAALHGCTFETN-VSTLTEKRVNF---
------------------------------------RKLILWASCGSASIYKEKLRHKPS
QEE------------------------------RLCLDFLEKCLELDCNKRISAEEALDH
DFLYLDNLAYEKKDDDTAFDNSFGETSF--EKDEDLTAKHLSHILDFKEQEETDEPTSLS
KRKRSIDEILPNDALQDGA
```
