## Supplementary material for "Coding Sequence Insertions in Fungal Genomes are Intrinsically Disordered and can Impart Functionally-Important Properties on the Host Protein": MAFFT_MSAs: XP_714923.2_blasthits_MAFFT.txt

```
>XP_714923_Candida_albicans
------------------------------MSDNNI------VGIEYNRVTNTTSTDFPG
HQQNGDYSWDIEKFKNKFEIKITNLSERTGTFDLIHIDTSIANAFRRIMIAEVPSVAAET
VYMFMNTSVIQDEVLAQRIGLIPWKIDPDKLTWV--------DETVDIND-RFTEDNTIV
LSLDVACSKNPH-APKNST---DPRELYKNSHVYAKDFKFEPHGNQEEKF-KDTPVVPCD
PDILLAKLRPGQEISLRAHCVLGIGSDHAKFSPVATASYRLLPVIDIKEPITGELAKKFQ
KCFPPGVIGI-----------------DA----NGKAYVKDARKDTVSREVLRHPEFDGK
VQLGRQRDHFIFNVESTGAMPPAEIFFKSVRLLKNKAEYLRNC--PIGQ-
>XP_002418461_Candida_dubliniensis
------------------------------MSDNNI------VGIEYNRVTNTTSTDFPG
HQQNGDYAWDIEKFKNNFEIKITNLSERTGTFDLIHIDTSIANAFRRIMIAEVPSVAAET
VYMFMNTSVIQDEVLAQRIGLIPWKIDPDKLTWV--------DETVDIND-RFTEDNTIV
LSLDVACSKNPH-APKNST---DPRELYKNSHVYAKDFKFEPHGNQEEKF-KDTPVVPCD
PDILLAKLRPGQEISLRAHCVLGIGSDHAKFSPVATASYRLLPVIDIKQPITGELAKKFQ
KCFPPGVIGI-----------------DT----NGKAYVKDARKDTVSREVLRHPEFDGK
VQLGRQRDHFIFNVESTGAMPPAEIFFKSVRLLKNKAEYLRNC--PIGQ-
>XP_002547167_Candida_tropicalis
------------------------------MSDNNI------VGIEYNRVTNTTSTDFPG
HQQNGDYAWDIEKFKNKFEIKITNMGERTGTFDLIHIDTSISNAFRRIMIAEVPSVAVET
VYMFMNTSVIQDEVLAQRIGLIPWNISPDKLSWV--------DESVDVND-RFTEDNTIV
LSLDVTCTKNPN-APKDAT---DPNVLYKNSNVYAKDLKFEPHGTQAEKF-RDTPVVPCD
PNILIAKLRPGQEISLRAHCILGIGSDHAKFSPVATASYRLLPVIDIKEPITGKLAEKFQ
KCFPPGVIGI-----------------DS---KTGEAYVADARKDTVSREVLRHPEFDGK
VKLGRQRDHFIFNVESTGAMTPDEIFCKSVRILKNKAEYLRNC--PISQ-
>XP_003866410_Candida_orthopsilosis
------------------------------MSDNNI------VGIEYNRVTNTSSTDFPG
HQSSGDYSWDIEKFKQSFDIKITNVSERVANFDLVHIDTSIANAFRRIMIAEVPSVAVET
VYSFMNTSVIQDEVLAHRIGLIPLKVDPDSLTWV--------DKTVDEND-RYTEDNTIV
LSLDVTCTKNPH-APKNST---NPSELYRNSNVYAKDLKFEPQGSQLEKY-KDNPVVPTD
PNILLAKLRPGQEISLRAHCILGIGADHAKFSPVATASYRLLPVIDIKEPITGELAKKFQ
KCFPSGVIEI-----------------DP----KGEAYVADARKDTVSREVLRHPEFNGK
VKLGRQRDYFIFQVESTGAMSPEEIFFKSVRVLKNKAEYLRKC--PIGQ-
>XP_001528095_Lodderomyces_elongisporus
------------------------------MSDNNI------VGIEYNRVTNTASTDFPG
HQQHGDYSWNIEKFKDSFEIKITNIAERSATFDLIHVDTSIANAFRRIMIAEVPSVAAET
VYLYMNTSVIQDEVLAHRIGLIPLKVDPDSLTWV--------DKKLDESE-RYTEDNTIV
LTLDVACSKNLQ-APKNST---DPKEMYKNSHVYARDLKFEPQGSQLEKY-KDSPVVPCD
PDILLAKLRPGQEISMRVHCILGLGCDHAKFSPVATASYRLLPVIDIKEPITGDLARKFQ
KCFPPGVIGI-----------------KD----DGEAYVEDARKDTVSREVLRHPEFEGK
VKLGRQRDYFIFNVESTGAMPPCEIFLKSIRVLKSKAEYLRNC--PIGQ-
>XP_007374811_Spathaspora_passalidarum
------------------------------MSD-NI------VGIEYNRVTNTSSTDFPG
HQASGDFSWDIEKFKQNFDIDIKYLTERTANFDLVHIDTSIANAFRRIMIAEVPSVAAEA
VYMFMNTSVIQDEVLAHRIGLIPLKVDPDLLSWV--------DKTQDENN-RYTEDNTIV
LSLDVVCTKNPN-APKNST---NAKELYRNSHVYASDLKFEPHGSQLEKF-KNNPVVPAD
PNILLAKLRPGQEISLRAHCILGIGSDHAKFSPVATASYRLMPVIDIREPITGALAVNFQ
KCFPPGVIGI-----------------ND----QGEAYVQDARKDTVSREVLRHEEFDGK
VKLGRKRDHFIFNVESTGAMSPEEIFFKSVRVLKNKVEYLRNC--PIGQ-
>XP_043050458_Scheffersomyces_spartinae
------------------------------MTD-NI------VGIEYNRVTHTSSTDFPG
YTSNGDYAWDIEKFKDQFEINISYISERTANFDLIHIDTSIANALRRIMIAEVPSVAAET
VYIYNNTSVIQDEVLAHRIGLIPLKVNPDMLTCI--------DPNA--EE-PYNDENTIV
LTLDVTCSKVTQLLPKNSTGSSEQKEILKNTNIYARDLKFEPQGCQVDKF-RTNPVVACD
PDILIAKLRVGQEISLRAHCIVGLGSDHAKFSPVSTASYRLMPVIDIQKPIKGDSAERFA
RCFPSGVIGI-----------------NE----DGEAYVKDARKDTVSREVLRHEEFNGK
VKLGRKRDHFIFNVESTGAMSPAEIFFKSINVLKNKAEYLRNC--PISQ-
>XP_001387588_Scheffersomyces_stipitis
------------------------------MSDNNI------VGVEYNRVTNTSSTDFPG
HQANGDYAWDIEKFKDKFEINISYKTDRTANFDLINIDTAIANAFRRIMISEVPSVAAEA
VYMFMNTSVIQDEVLAHRIGLIPLRVDPDKMNWV--------DKTQSPED-RYTEDNTIV
LTLDVVCTKNPH-APKNST---NPKELYRNAHVYARDLKFEPHGKQAELF-KDLPVVAAD
PDILIAKLRPGQEISLRAHCILGVGCDHAKFSPVSTASYRLMPVIDIVEPIRGDSAVRFQ
KCFPSGVIGI-----------------NA----DGEAYVKDARKDTVSREVLRHEEFDGK
VKLGRKRDHFIFNVESTGAMAPEEIFFKSLLVLKNKVEYLRNC--PIGQ-
>XP_020063194_Suhomyces_tanzawaensis
------------------------------MS--NI------VGIEYNRVTNTTSTDFPG
HSANGDFSWDIEKFKDTFEIDISYITERNANFDLKNIDTSIANAFRRVMIAEVPSVAPET
IYMSMNTSVIQDEVLAQRIGLIPLKVDPDSLSWV--------DKTVDPAD-RFTEDNTIV
LSLDVTCTKNPH-APKNST---DPKELYRNAHVYAKDLKFEPHGTQLERY-KNSPVVPCD
PDILLAKLRPGQEISLRAYCVLGVGSDHAKFSPVATASYRLMPVIDIIEPITGNEAKKFQ
KCFPSGVIDI-----------------DS----QGKAVVKDARKDTVSREVLRHEEFNGK
VKLGRKRDHFIFNVESTGAMSPEEIFFKSVRVLKNKADYLRSC--PISQ-
>XP_020076531_Hyphopichia_burtonii
------------------------------MADSKI------VGIEYNRVTNVSSTDFPG
HTSNGDYSWDIEKFKDGFDINISTISERTANFDLVGIDTSIANAFRRIMIADVPSVAAET
IYVFNNTSVIQDEVLAHRIGLIPLKVDPDLLTWV--------DTKENEEN-RFTDENTIV
MSLDISCTKNPH-APEGST---DPKELYRNSNVYAKDLKFEPQGRQTELF-KNSPVVPAD
PDILLAKLRPGQEISLRAHCILGVGNDHAKFSPVATASYRLMPVIDIREPITGELAKKFQ
KCFPPGVIGI-----------------EN----G-EAKVEDARKDTVSREVLRHAEFDGK
VKLGRKRDHFIFNVESTGAMAPEEIFVKSIRVLKHKADYLRQC--PIGQ-
>XP_015467026_Debaryomyces_fabryi
------------------------------MSDN-I------VGIEYNRVTNTSSTDFPG
HSSNGDFAWDIEKFKDTFEINISHLTERSSTFDLIHIDTSIANAFRRIMISEVPSVAAET
VYVFNNTSVIQDEVLAHRIGLIPLKVDPDTLTWI--------DPSQDEKD-RFTDENTIV
LSLDVSCTKNPH-PPQGST---DPKELYRNSHVYAKDLKFEPQGRQLEIF-KNNPVVAAD
PDILLAKLRPNQEISLRAHCILGVGSDHAKFSPVATASYRLMPVIDITEPIKGEAAKRFQ
KCFPSGVVDI-----------------SK----DGEAVVKDPRKDTVSREVLRHEEFNGK
VKLGRKRDHFIFNVESTGAMSPEEIFFKSVRVLKNKAEYLRNC--PIGQ-
>XP_457932_Debaryomyces_hansenii
------------------------------MSDN-I------VGIEYNRVTNTSSTDFPG
HSSNGDFAWDIEKFKDSFEINISHLSERSSTFDLIHIDTSIANAFRRIMISEVPSVAAET
VYVFNNTSVIQDEVLAHRIGLIPLKVDPDTLTWI--------DTAQDEKD-RFTDENTIV
MSLDVSCTKNPH-PPQGST---DPKELYRNSHVYAKDLKFEPQGRQLEIF-KNNPVVAAD
PDILLAKLRPNQEISLRAHCILGVGSDHAKFSPVATASYRLMPVITITEPIKGESGKRFQ
KCFPSGVIDI-----------------NK----NGEAVVKDSRKDTVSREVLRHEEFNGK
VKLGRKRDHFIFNVESTGAMSPEEIFFKSVRVLKNKAEYLRNC--PIGQ-
>XP_006686592_Yamadazyma_tenuis
------------------------------MADNNI------VGIEYNRVTNTTSTDFPG
HSSNEDQSWDIEKIKNSLEVKISKLDERESNFDLVHIDTSIANALRRIMISEVPSVAAET
IYVFNNTSVIQDEVLAHRIGLIPLKADPDLLTWV--------DTAQDEKS-KYTDENTIV
LTLDVTCTHNPN-APKGST---NPKELYRNSHVYAKDLKFEPQGKQVELF-KGNPVTAAD
PNILIAKLRPGQEISLRAHCILGVGSDHAKFSPVATASYRLMPVIDIKQPISGEQAKRFQ
RCFPPGVVDI-----------------DS----KGEAYVKDARRDTVSREVLRHEEFDGK
VKLGRKRDHFIFNIESTGGMPPEEIFIKSIRLLKSKADYLRNC--PIGQ-
>XP_001482296_Meyerozyma_guilliermondii
------------------------------MS-N-I------VGIEYNRVTNTTSTDFPG
HSSNEDHSWDIEKFKDNFEINISHLTERTANFDLINIDTSVANAFRRIMISEVPSVAAES
VYIFNNTSVIQDEVLAHRIGLIPLKVDPDLLSWV--------DPAQDEKE-KFTDENTIV
LSLDIACTKNPH-PPAGST---DPKDLYRNAHVYARDLKFEPQGRQVDLF-KNNPVVPTD
PDILIAKLRPGQEISLRAHCILGIGSDHAKFSPVSTASYRLMSDIKITEPITGELAKRFQ
KCFPSGVIGI-----------------EN----D-TAFVKDARKDTVSREVLRHEEFNGK
VKLGRIRDHFIFNVESTGAMPPEEIFFKSVRVLKNKADYLRNC--PIGQ-
>XP_018714831_Metschnikowia_bicuspidata
------------------------------MS--DI------AGIEYNRVTNTTATDFPG
HSG-DDHAWDLEKFKHSFDIRISHAAERSANFDMLNVDTSIANAFRRIMLAEVPSVAAET
VYVFNNTSVIQDEVLAHRIGLIPLNVDPEMLEHI--------DPGVDEKE-RFNDTNTIV
LSLDVSCSRNPH-APEGAT---DPKVLYRNSSVYARDLKFEPQGRQADLF-RDKPVAPCD
PDILLAKLRPGQEISLRVHCILGYGFDHAKFSPVSTASYRLMPVIDIQEPIVGAQAQRFQ
QCFPSGVVGI-----------------DE----NGAAYVADARKDTVLREVLRHEEFNGK
VKLGRRKNHFIFNVESTGAMAPTEIFLKSVSVLKQKAEYLRNC--PINQ-
>XP_002619749_Clavispora_lusitaniae
------------------------------MS--NI------VGIEYNRVTNTSSTDFPG
HSA-EDHAWDIEKFKRTFDIDIKYIAGRNANFDLRHIDTSIANAFRRIMIAEVPSVAAET
VYVFNNTSVIQDEVLAHRIGLIPLNVDPDALVWI--------DPAADEAE-RFNDTNTIV
MSLDVSCTRNPH-APAGTT---DPKLLYRNSSVYARDLKFEPQGRQAELF-KDSPVVPCD
PDILLAKLRPGQEISLRVHCVLGVGSDHAKFSPVATASYRLMPVIDILEPISGEQAVRFQ
KCFPSGVIGI-----------------DE----KGEAYVADARKDTVSREVLRHEEFSGK
VKLGRDREHFIFNVESTGAMSPAEIFLKSVRVLKNKVDYLRNC--PVGQ-
>XP_025340170_Candida_haemuloni
------------------------------MS--NI------VGIEYNRVTNTTSTDFPG
HSANEDHAWDMEKFKSKFDINISHIAGRTANFDLVNIDTSVANAFRRIMIAEVPSVAAET
VYVFNNTSVIQDEVLAHRIGLIPLDVDPDVLVWL--------DPSVDEKE-RFNDTNTIV
MSLDISCTRNPN-APADAT---DPNVLYRNSNVYAKDLKFEPQGRQTEIF-KDKPVQPCD
PDILLAKLRPGQEISLRVHCILGVGSDHAKFSPVSTASYRLMPTIDIKEPIKGPLAEKFQ
QCFPSGVIGI-----------------DD----SGKAFVEDARKDTVSREVLRHDDLASK
VKLGRKRDHFIFNVESTGAMAPTEVFLKSVRVLKNKVDYLRNC--PIGQ-
>XP_024713471_Candida_pseudohaemulonis
------------------------------MS--NI------VGIEYNRVTNTTSTDFPG
HLANEDHAWDMEKFKSKFDIDISYIAGRTANFDLINIDTSIANAFRRIMISEVPSVAAET
VYVFNNTSVIQDEVLAHRIGLIPLDVDPDVLVWL--------DPSVDEKE-RFNDTNTIV
MSLDISCTRNPN-APADAT---DPNVLYRNLNVYARDLKFEPQGRQGDIF-KNNPVQPCD
PDILLAKLRPGQEISLRVHCILGVGSDHAKFSPVSTASYRLMPTIDIKEPIEGPLAEKFQ
KCFPSGVIGI-----------------DD----KNKAFVKDARKDTVSREVLRHDDLASK
VKLGRKRDHFIFNVESTGAMAPTEIFLKSVRVLKNKVDYLRNC--PIGQ-
>XP_025335381_Candida_duobushaemulonis
------------------------------MS--NI------VGIEYNRVTNTTSTDFPG
HSANEDHAWDMEKFKSKFDIDISYIAGRTANFDLINIDTSIANAFRRIMISEVPSVAAET
VYVFNNTSVIQDEVLAHRIGLIPLDVDPDVLVWL--------DPSVDEKE-RFNDTNTIV
MSLDISCTRNPN-APADAT---DPNVLYRNSNVYARDLKFEPQGRQGDIF-KNNPVQPCD
PDILLAKLRPGQEISLRVHCILGVGSDHAKFSPVSTASYRLMPTIDIKEPIEGPLAKKFQ
KCFPSGVIGI-----------------DD----NNRAFVKDARKDTVSREVLRHDDLASK
VKLGRKRDHFIFNVESTGAMAPTEIFLKSVRVLKNKVDYLRNC--PIGQ-
>XP_028888092_Candida_auris
------------------------------MS--NI------VGIEYNRVTNTTSTDFPG
HSTNEDNAWDMEKFKSKFDINVQYIAGRNANFDLINIDTSIANAFRRIMIAEVPSVAAET
VYVFNNTSVIQDEVLAHRIGLIPLDVDPDVLVWL--------DPSVDEKE-RFNDTNTIV
MSLDVSCTRNPH-APADAT---DPNVLYRNSNVYAKDLKFEPQGRQVELF-KDRPVQPCD
PDILLAKLRPGQEISLRVHCVLGIGSDHAKFSPVSTASYRLMPTIDIKEPIEGELAKKFQ
KCFPSGVIGI-----------------DE----SGKAYVKDARKDTVSREVLRHDDLASK
VKLGRRRDHFIFNVESTGAMSPTEIFLKSVRVLKNKVDYLRNC--PIGQ-
>NP_015435_Saccharomyces_cerevisiae
------------------------------MS--NI------VGIEYNRVTNTTSTDFPG
FSKDAENEWNVEKFKKDFEVNISSLDAREANFDLINIDTSIANAFRRIMISEVPSVAAEY
VYFFNNTSVIQDEVLAHRIGLVPLKVDPDMLTWV--------DSNLPDDE-KFTDENTIV
LSLNVKCTRNPD-APKGST---DPKELYNNAHVYARDLKFEPQGRQSTTF-ADCPVVPAD
PDILLAKLRPGQEISLKAHCILGIGGDHAKFSPVSTASYRLLPQINILQPIKGESARRFQ
KCFPPGVIGI-----------------DE---GSDEAYVKDARKDTVSREVLRYEEFADK
VKLGRVRNHFIFNVESAGAMTPEEIFFKSVRILKNKAEYLKNC--PITQ-
>XP_018219118_Saccharomyces_eubayanus
------------------------------MS--NI------VGIEYNRVTNTTSTDFPG
FSKDGENEWDVEKFKKDFEVNISSLDARDANFDLINIDTSIANAFRRIMISEVPAVAAEY
VYFFNNTSVIQDEVLAHRIGLVPLKVDPDMLTWV--------DSSLPDDE-KFTDENTVV
LSLNVKCTRNLD-APKDST---DPKQLYNNAHVYARDLKFEPQGRQSTTF-ANCPVVPAD
PDILLAKLRPGQEISLKAHCILGVGGDHAKFSPVSTASYRLLPQIBILQPIKGESARRFE
KCFPPGVIGI-----------------DE---SSDEAYVKDARKDTVSREVLRYEEFTDK
VKLGRVRNHFVFNVESAGAMTPEEIFFKSVRILKNKAEYLKNC--PITQ-
>XP_033769855_Saccharomyces_paradoxus
------------------------------MS--NI------VGIEYNRVTNTTSTDFPG
FSKDAENEWDVEKFREGFEVNISSLDAREANFDLINIDTSIANAFRRIMISEVPSVAAEY
VYFFNNTSVIQDEVLAHRIGLVPLKVDPDMLTWV--------DSNLPDDE-KFTDENTIV
LSLNVKCTRNPD-APKGST---DPKELYNNAHVYARDLKFEPQGRQSTTF-ANCPVVPAD
PDILLAKLRPGQEISLKAHCILGIGGDHAKFSPVSTASYRLLPQINILQQIKGESAKRFQ
KCFPPGVIGI-----------------DE---SSDEAYVKDARKDTVSREVLRYEEFADK
VKLGRVRNHFIFNVESAGAMTPEEIFFKSVRILKNKAEYLKNC--PITQ-
>XP_003674091_Naumovozyma_castellii
------------------------------MS--NI------VGIEYNRVNNTTSNDFPG
FSPDGSNAWDVEKFRNTFKVEISSLNEREANFDLINIDTSIANAFRRIMISEVPAVAAEY
VYFLNNTSVIQDEVLAHRIGLIPLKVDPDLLTWV--------DNELPDEE-KFNDTNTIV
LTLNVKCTRNPD-APKDAT---DPKILYRNSSVYASDLKFEPQGKQIETF-AGTPVVPCD
QDILLAKLRPGQEISLRAHCILGTGGDHAKFSPVSTASYRLLPHINITKPIKGELAEKFQ
KCFLPGVIGI-----------------DN---ASGEAFVKDARKDTVSREVLRHEEFNDK
VKLGRIRDHFIFNVESTGAMTPEEIFFKSVRILKNKAEYLKNC--PITQ-
>XP_003667876_Naumovozyma_dairenensis
------------------------------MS--NI------VGIEYNRVNNTTANDFPG
FSSDGSNAWDVEKFKETFDVQITSLSEREANFDLINIDTSMANAFRRIMISEVPSVAAEY
VYFLTNTSVIQDEVLAHRIGMIPLKVDPDMLSWI--------DTSLSEEE-KFTDDNTVV
MSLNIKCTRNLN-APKDCT---DPKILYHNSSVYAKDLKFEPQGKQVETF-AKCPVVPSD
PDILLAKLRPDQEISLRVHCILGVGGDHAKFSPVSTASYRLLPHINILKPITGEQAIKFQ
KCFLPGVIGI-----------------NE---ETGEAYVKDARKDTVSREVLRHEEFNDK
VKLGRIRDHFIFNVESTGAMTPEEIFFKSVRILKNKASYLKNC--PITQ-
>XP_003955122_Kazachstania_africana
------------------------------MS--NI------VGIEYNRVTNTTSNDFPG
FSSSGDNAWDVEKFRESFDVKISSMNEREANFDLVHIDTSVANAFRRIMISEVPAVAVEY
VYFLNNTSVIQDEVLAHRIGLVPLKVDPDMLTWI--------DSSLPDDE-KFTDENTIV
LTLNVKCTRNPD-APRDCT---DPNILYRNSNVYASDLKFEPQGKQVETF-ANNAVVPCD
PKILLAKLRPGQEISLRAHCILGIGSDHAKFSPVATASYRLLPHIEITEPITGESAKRFQ
KCFPAGVIGI-----------------KE---N-GDAYVQDSRKDTVSREVYRHEEFNGK
VKLGRIRDHFVFNVESTGAMTPEEIFFKSVRILKNKAEYLKNC--PIGQ-
>XP_022462659_Kazachstania_naganishii
------------------------------MS--NI------VGIEYNRVNNTVSNDFPG
FSSARDNAWDVEKFRERFDIKISSMSEREANFDLVHIDTSVANAFRRIMISEVPSVAAEY
VYVMNNTSVIQDEVLAHRIGMIPLKVDPDMLTWI--------DQSLSEEE-KFTDENTVV
LTLNVKCTRNLN-APKDCT---DPKILYKNSSVYARDLRFEPQGKQLETF-ADCPVVPSD
PDILLAKLRPNQEISLRVHCILGIGSDHAKFSPVATASYRLLPHINILEPITGESAKRFQ
ACFPQGVIGI-----------------DS---E-GKAVVENARKDTVSREVLRYEEFKDK
VKLGRVRDHFIFNVESTGAMTPEEIFFKSVRILKNKAEYLKNC--PISQ-
>XP_445149_Candida_glabrata
------------------------------MS--NI------VGIEYNRVTNTASTDFPG
YSSQGANAWDVERFRETFDIQVSSHEERELNFDMIGIDTSLANAFRRIMIAEVPAVAPEY
VYIQNNTSVIQDEVLAHRIGLVPLKVDPEKLERL--------DTSDPDNL-EFHDKNTIV
MTLNVKCTRNPD-APKDCT---DPTILYNNAHVYARDLKFEPHSSQVETF-ADCPVVPCD
PDILLAKLRPGQEISLSTHCILGEGKDHAKFSPVATASYRLLPHIEILEPITGDSAKRFQ
ACFPKGVIGI-----------------NE----NGEAYVLDPRKDTVSREVLRHEEFEGK
VKLGRVRDHFVFNVESTGAMQPEDIVLKSIDILKKKAEYLKKC--QITQ-
>XP_004181231_Tetrapisispora_blattae
------------------------------MS--NI------VGIEYNRVTNTTSTDFPG
YSKDGENAWDVEKFKETFDIKISNLDERDATFDLINIDTSIANAFRRIMMAEVPAVAAEH
VYFLNNTSVIQDEVLAHRIGLVPLKVDPDMLTWV--------DQTLPEEE-RFTDENTIV
LSLNVKCTKNDK-APKDCT---DPKILYNNAHVYARDLKFEPQGKQVETF-ANCPVVPTD
PDILLAKLRPGQEISLRAHCILGIGSDHAKFSPVATASYRLLPHINITEPIRGKDAEKFQ
KCFTPGVIGI-----------------KD-----GEAYVKDARMDTVSREVFRHQEFADK
VKLGRVRDHFVFNVESTGAMPPEEIFFKSVRILKNKAQYLKEC--TISE-
>XP_003685459_Tetrapisispora_phaffii
------------------------------MS--NI------VGIEYNRVTNTTSTDFPG
NYQSEGLEWDVEKFRESFDIHISSLTEKEANFDLVHIDTSIANAFRRIMIAEVPSVAAEY
VYFMNNTSVIQDEVLAHRIGLIPLRVDPDKLSWI--------DSELPDEE-KFTDENTIV
ITLDAKCTRNPD-APKDAT---DPKVLYRNAHVYARDLKFEPQGKQAELF-ADQPVEAID
PDILIAKLRPGQEISLRAHCILGIGGDHAKFSPVATASYRLLPHINITSPISGESAKRFQ
KCFPSGVIGI-----------------ND---K-DEAFVKDARKDTVSREVLRHEEFQNK
VKLGRVRDHFVFNVESTGAMTPEEIFFKSVRILKNKAEYLKNC--AISQK
>XP_001647459_Vanderwaltozyma_polyspora
------------------------------MS--NI------VNIEYNRVTNTTSTDFPG
FSKDDLNAWDVNKFKDDLEINISSINSREANFDLINIDTSIANAFRRIMISEVPSVAVEY
VYFLNNTSVLQDEVLAHRIGLVPLKVDPDMLSWI--------DSELPEEE-KFTDENTIV
LSLNVKCTMNPD-APKDCT---DPKILYKNSNVYARDLKFEPQGKQVESF-ANYPVVPAN
PDILLCKLRPGQEISLKAHCILGIGSDHAKFSPVATASYRLMPHINITQPITGEDAKKFQ
KYFMPGVIGI-----------------ND---N-GEAYVKDARKDTVSREVFRHPEFEGK
VKLGRVRNHFIVNVESTGAMTPEEIFFKSVRILRNKAEYLKNC--PLTQS
>XP_003682332_Torulaspora_delbrueckii
------------------------------MS--NI------VGIEYNRVTNTTSNDFPG
YSKEGDNEWDVEKFKNTFDVQIESLTEREANFDLIHIDTSIANAFRRIMISEVPSLAPEH
VYFLNNTSVIQDEVLAHRIGLVPLKVDPDMLTWV--------DSTLPEEE-RFTDENTIV
LTLNVTCTRNPD-APKDCT---DPKILYRNSSVYAHDLKFEPQGRQAELF-AKCPVVPAD
PDILLAKLRPGQEISLRAHCILGVGGDHAKFSPVATASYRLLPHINITKPITGESAKKFQ
KCFSPGVIDI-----------------DE---STGEAVVKDARRDTVSREVLRHEEFADS
VKLGRVRDHFIFNVESTGAMTPEEIFFKSVRILKNKAEYLKNC--PITQ-
>XP_037143279_Zygotorulaspora_mrakii
------------------------------MS--NI------VGIEYNRVTNTTSNDFPG
FSKDGKGAWDVEDFRKTFDVQINSMSERETNFDLVHIDTSIANAFRRIMISEVPSVAAEY
IYILNNTSVIQDEVLSHRIGLVPLKIDPDMLSWV--------DSTLPEDE-KFTDENTIV
LTLNVKCTRNPD-APKDCT---DPKILYRNSSIYARDLKFEPQGRQIEAF-AKCPVIPTD
PDILLAKLRPGQEISLRAHCILGIGGDHSKFSPVATASYRLLPHINILKPIRGESARRFQ
KCFPKGVIGI-----------------DE---KSEEAHVKDARKDTVSREVLRYDDFSDK
VKLGRVRDHFIFNVESTGAMSPEEIFFKSVRILKNKADYLRNC--PITQ-
>XP_002496181_Zygosaccharomyces_rouxii
------------------------------MS--NI------VGIEYNRVTNTTSTDFPG
FSKDGDNVWDIEKFKNTFDVRIGSLTEREANFDLVHVDTSIANAFRRIMISEVPSVATEY
VYFLNNTSVIQDEVLAHRIGLVPLKVDPDMLTWV--------DHSLPEEE-KFTDENTIV
MTLNVKCTRNPD-APKDCT---DPKILYRNSHIYARDLKFEPQGSQVETF-AKCPVIPTD
PDILLAKLRPGQEISLRAHCILGVGSDHAKFSPVATASYRLLPHIDIREPIKGELAQKFQ
KCFPPGVIGI-----------------NE---STDEAYVQDARKDTVSREVLRHEEFSNK
VKLGRVRDHFVFNVESTGAMTPEEIFFKSVRVLKNKAEYLKNC--PITQ-
>XP_003646312_Eremothecium_cymbalariae
------------------------------MS--NI------VGIEYNRVTNTTSTDFPG
YSHNEDFSWDVNKFRDTMDVQISHLDDREANFDLIHIDASIANAFRRIMISEVPSVAAEY
VYFFNNTSVIQDEVLAHRIGLVPLKVDPDMLTWV--------DKSLPEAE-RFTDENTVV
MSLNVKCTANPD-APKGST---DPKELYNNAHIYSRDLKFEPQGKQLDSF-AKHPVLPTD
PDILLAKLRPGQEISLRVHCILGVGGDHAKFSPVCTASYRLMPHIDILETIQGEDATKFV
KCFPPGVAAI-----------------DE---K-GEAYIKDARKDTVSREVLRHPEFEGK
VKLGRVKDHFIFNVESTGAMTPEEIFFKSVRILKNKAEYLKNC--PITQ-
>NP_984127_Eremothecium_gossypii
MTCSRNGALTSDLASLSAPRSPRVLSRAFPMS--NI------VNIEYNRVTNTTSTDFPG
FSHQKECAWDVDEFRRTMDVQIKSLDEREANFDLLRVDTSIANAFRRIMISEVPSVAPEY
VYFFNNTSVIQDEVLAHRIGLVPLKVDPDMLTWV--------DKSLPEAE-RFTDENTVV
LSLNVKCTHNPD-APKGST---DPKELYRNAHIYARDLKFEPQGKQLETF-AKCPVVPAD
PDILLAKLRPGQEISLRVHCILGIGSDHAKFSPVATASYRLMPYINIVEPITGPDAEKFV
KCFPPGVAAI-----------------NE---K-GEAFVQDARKDTVSREVLRHPELEQK
VKLGRVRDHFIFNVESAGAMTPEEIFFKSVRILKNKAEYLKNC--PITQ-
>XP_453719_Kluyveromyces_lactis
------------------------------MS--NI------VGVEYNRVTNTSSTDFPG
FSSDQDNSWDLEKFKETFDVQIESLDEREVNFDLVHVDTSIANAFRRIMISEVPSVAPEY
VYFFNNTSVLQDEVLAHRIGLVPLKVDPDMLSWV--------DTSLPESE-RFTDENTIV
MSLNVKCTRNPD-APKDCE---DPKVLYRNAHIYARDLKFEPQGKQVEQF-AKCPVVAAD
PDILLAKLRPGQEISLRAHCILGIGADHAKFSPVSTASYRLLPHIQITQPITGDDAKKFV
KCFPKGVADV-----------------NE---K-GEAYIKDPRKDTVSREVLRHDEFQGK
VKLGRVRDHFIFNVESSGAMTPEEIFFKSVRILKNKAEYLKNC--PISQ-
>XP_022676885_Kluyveromyces_marxianus
------------------------------MS--NI------VGIEYNRVTNTSSTDFPG
FASDQDNAWDLDRFKNSFDVRIESLDDREVNFDLIGVDTSIANAFRRIMISEVPSVAPEY
VYFFNNTSVLQDEVLAHRIGLVPLKVDPDMLSWI--------DSSLPESE-RFTDENTIV
MSLNVKCTRNPD-APPNCE---DPRILYRNAHIYARDLKFEPQGKQVEQF-AKCPVVAAD
PDILLAKLRPGQEISLRAHCILGIGSDHAKFSPVATASYRLLPQIDILDEIRGEDAKKFV
KCFAKGVADI-----------------DS---E-GRAYIKDPRKDTVSREVLRHEEFQGK
VKLGRVRDHFIFNVESAGAMTPEEIFFKSVRILKNKAEYLRGC--PIGSA
>XP_022627824_Lachancea_lanzarotensis
------------------------------MS--NI------VGIEYNRVTNTTSTDFPG
FQKDQDAKWDVENFKNTFDVKINSLDEREANFDLMHIDTSVTNAFRRIMISEVPSVAPEY
VYFFNNTSVIQDEVLAHRIGLTPLKVDPDMLSWV--------DNSLPEAE-KFTDENTIV
LTLNVKCTRNPD-APKNCT---DSKILYRNAHIYARDLKFEPQGKQLSTF-AKNPVVPAD
PDILLAKLRPGQEISLRAHCILGIGSDHAKFSPVSTASYRLMPYINITQPVSGESAEKFA
KCFSPGVIGI-----------------DD---A-GKAFVKDARNDTVSREVLRHEEFEGK
VKLGRVRDHFIFNVESTGAMTPEEIFFKSVRILKNKAEYLKNC--PISQ-
>XP_002554722_Lachancea_thermotolerans
--------------MSTRSIGRQRIHYTNTMS--NI------VGIEYNRVTNTTSTDFPG
FEKDQDAAWNLERFKNTFDVNITSLDDREANFDLVNVDASIANAFRRIMIAEVPSVAAEY
VYFFNNTSVIQDEVLAHRIGLTPLKVDPDMLSWV--------DTSVPEAE-RFTDENTIV
LTLNVRCTRNPD-APKDCT---DPKILYRNAHIYARDLKFEPQGKQRETF-AKNPVVPAD
PDILLAKLRPGQEISLRAHCVLGIGSDHAKFSPVSTASYRLMPHINITQPITGESAQRFA
KCFSPGVIGI-----------------ND---N-GEAFVKDARHDTVSREVLRHEEFEGK
VKLGRVKNHFIFNVESAGAMTPEEIFFKSVRILKNKAEYLKNC--PIAQ-
>XP_020052879_Aspergillus_aculeatus
--------------------MAPLIASQEELQRRRI------VDINAETVSNFASTDFPG
HWPGESHEWNLQKFRDNFSVEFHRNEQFEASFSLVGVDASIANAFRRILMAEVPSIAIEF
VFVHNNTSVIQDEVLAQRLGLIPLKGSVEGINWMRWFKKPTEDDPE-GGS-TPSDFNTIV
LRLDVKCEKNPH-AAAGED---DPRKLYKHAHVYARDITFHPVGRQEQFFVGDDAIQPVN
PDILIAKLRPGQKIDMELHVVKGIGADHAKFSPVATASYRLLPDIKILRPIVGEDAHKFV
KCFPAGVIGLEQVTREEASQKGSG---YEGHEGEMKAVVRDAFKDTVSRECLRHEEFQGK
VKLGRFRDHFIFNVESVGQFDSDVLFLESVKVLKLKCARWKRGLVDLAR-
>XP_001275782_Aspergillus_clavatus
--------------------MAPLIPSQEELERRRI------VGINAETVTNIPSTDFPG
HWPGESHEWNLEKFKDGFRVEFHRNDPFESSFSLIGVDPSIANAFRRILMAEVPTLAIEY
VFVHNNTSVIQDEVLASRLGLIPLKGSVEGLNWMRWFKKPTEEDPD-SGS-NPADYNTIV
LRLDVECAENPN-AAPGED---DPRKLYKNAHVYAKDITYHPVGRQEQFFTGDGAIQPVN
PDILVAKLRPGQKIDMELHCIKGIGADHAKFSPVATASYRLMPDIKILRPIIGDDAKKFA
KCFPKGVIELEPVTSTEAAQKGSE---YEGHAGELKAVVRDPFNDTVSRECLRHEEFQGK
VKLGRIRDHFIFNVESTGQFESDYLFLESVKVLKLKCARWKRGLTDLMR-
>XP_001260831_Aspergillus_fischeri
--------------------MAPLIPSQEELDRRRI------VGINPETVTNIPSTDFPG
HWPGESHEWNLETFRDGFRVEFHRNDPFESSFSLIGLDASIANAFRRILMAEVPTLAIEY
VFVHNNTSVIQDEVLASRLGLIPLKGSVEGLNWMRWFKKPTEDDPE-SGS-TPADYNTIV
LRLDVECTENPN-AAPGED---DPRKLYKNAHVYAKDITFHPVGRQEQFFTGDGAIQPVN
PDILIAKLRPGQKIDMELHCIKGIGADHAKFSPVATATYRLMPDIKILRPIIGEDAKKFA
KCFPKGVVELEPVTSREAAQKGSE---YEGRAGEMKAVVRDPFKDTVSRECLRHEEFQGK
VKLGRIRDHFIFNVESTGQFESDYLFLESVKVLKLKCARWKRGLTDLMR-
>XP_041145267_Aspergillus_flavus
--------------------MAPLVPSQAELDRRRL------VDINLETVSNIPSTDFPG
HWPGESHEWNLEKFRNEFNVEFHRNERFESSFSLIGVDASIANAFRRIVMAEVPSVAIEF
VFVHNNTSVIQDEVLAQRLGLIPLKGSVDGINWMRWFKKATEDDPE--GS-DPSDYNTIV
LRLDIECTKNPN-ADATEN---DPRKLYKNAHVYARDITFHPVGRQEQFFTGEDAIQPVN
PDILIAKLRPGQKIDLEMHCIKGIGADHAKFSPVATASYRLLPDIQILRPILGEDAKKFA
KCFPKGVIGLEPVTREEAAKQGSG---YEGHEGETKAVVRDAFKDTVSRECLRHEEFQGK
VKLGRVRDHFIFNIESTGQFDSDVLFLESVKVLKLKCARWKRGLADLMR-
>XP_755705_Aspergillus_fumigatus
--------------------MAPLIPSQEELDRRRI------IGINPETVTNIPSTDFPG
HWPGESHEWNLEKFKDGFRVEFHRNDPFESSFSLIGLDASIANAFRRILMAEVPTLAIEY
VFVHNNTSVIQDEVLASRLGLIPLKGSVEGLNWMRWFKKPTEDDPE-SGS-TPADYNTIV
LRLDVECTENPN-AAPGED---DPRKLYKNAHVYAKDITFHPVGRQEQFFTGDGAIQPVN
PDILIAKLRPGQKIDMELHCIKGIGADHAKFSPVATATYRLMPDIKILRPIIGEDAKKFA
KCFPKGVIELEPVTSREAAQKGSE---YEGRAGEMKAVVRDPFKDTVSRECLRHEEFQGK
VKLGRIRDHFIFNVESTGQFESDYLFLESVKVLKLKCARWKRGLADLMR-
>XP_660019_Aspergillus_nidulans
--------------------MAPLVPSHEELERRRI------VNVNAETVTNIASTDFPG
HWPGESHEWNLDKFRDGFRVDFHQNKKFEASFSLIGLDASIANAFRRIVMAEVPTLAIEW
VYIHNNTSVIQDEVLAQRLGLIPLQGSVEGLNWMQWYNKGSEDEPG-SGS-DLADYNTVV
LRLDVECTKNPN-ASRDET---DPRKLYKNAHVYAKDIVFHPVGRQEEFFTGEGAIRAVN
PDILVAKLRPGQKIELEMHCIKGIGADHAKFSPVATATYRLMPVIQILRPIIGEDAKKFA
KCFPKGVIGLEPITAEDERQN-AE---YRGRGGELKAVVRDAFNDTVSRECLRHDEFKGK
VKLGRIRDHFIFNIESTGQFDSDVLFLESVKVLKLKCARWKRGLTDLMR-
>XP_001399683_Aspergillus_niger
--------------------MAPLVPSQEELDRRRI------VDINPETVSNIPSTDFPG
HWPGESHEWSLAKFKNDLKIDFHRNERFESSFSLIGVDASIANAFRRILMAEVPSIAIEY
VFVHNNTSVIQDEVLAQRLGLIPLKGSVEGINWMRWFKKPTDDDPN--GS-SPADYNTIV
LRLDVECTKNPN-ADPEET---DPRKLYKNAHVYAKDITFHPVGRQEQFFAGDDAIQPVN
PDILVAKLRPGQAIEMELHCIKGIGADHAKFSPVATATYRLLPDIKILRPIIGDDAKKFA
KCFPSGVIGLEKVTREEAKQKDSG---YEGHEGELKAVVVDPFKDTVSRECLRHEEFQGK
VKLGRVRDHFIFNIESVGQFESDTLFLESVKVLKLKCARWKRGLTDLMR-
>XP_015409960_Aspergillus_nomiae
--------------------MAPLVPSQAELDRRRL------VDINLETVSNIPSTDFPG
HWPGESHEWNLEKFRNEFNVEFHRNERFESSFSLIGVDASIANAFRRIVMAEVPSVAIEF
VFVHNNTSVIQDEVLAQRLGLIPLKGSVDGINWMRWFKKATEDEPE--GS-DPSDYNTIV
LRLDIECSENPN-ADPSEN---DPRKLYKNAHVYARDITFHPVGRQEQFFTGEDAIQPVN
PDILIAKLRPGQKIDLEMHCIKGIGADHAKFSPVATASYRLLPDIQILRPILGEDAKKFA
KCFPKGVIGLEPVTREEAAKQGSG---YEGHEGETKAVVRDAFKDTVSRECLRHEEFQGK
VKLGRVRDHFIFNIESTGQFDSDVLFLESVKVLKLKCARWKRGLADLMR-
>XP_001821712_Aspergillus_oryzae
--------------------MAPLVPSQAELDRRRL------VDINLETVSNIPSTDFPG
HWPGESHEWNLEKFRNEFNVEFHRNERFESSFSLIGVDASIANAFRRIVMAEVPSVAIEF
VFVHNNTSVIQDEVLAQRLGLIPLKGSVDGINWMRWFKKATEDDPE--GS-DPSDYNTIV
LRLDIECTKNPN-ADATEN---DPRKLYKNAHVYARDITFHPVGRQEQFFTGEDAIQPVN
PDILIAKLRPGQKIDLEMHCIKGIGADHAKFSPVATASYRLLPDIQILRPILGEDAKKFA
KCFPKGVIGLEPVTREEAAKQGSG---YEGHEGETKAVVRDAFKDTVSRECLRHEEFQGK
VKLGRVRDHFIFNIESTGQFDSDVLFLESVKVLKLKCARWKRGLADLMR-
>XP_040640586_Aspergillus_ruber
--------------------MAPLIPSQKELDRRRL------VGINAETVTNIPSTDFPG
HWPGESHEWSLEKFKRDFNIEFHRNDRFEATFSLVGVDAAIANAFRRILMAEVPTLAIEF
VFVHNNTSVIQDEVLASRLGLIPLKGSVEGINRMRWFKKPTEDDPD-SGS-TPSDYNTIV
LRLDIECTENPD-AERAET---DPRKLYHNAHVYAKDITFHPVGRQEEYFVGDDAIQPVN
PDILIAKLRPGQKIDMELHCIKGIGADHAKFSPVATATYRLLPDIKITKPIIGEDAKKFA
KCFPRGVIELEPVTQEEAAQKGSG---YENQIGEMKAVVRDPFKDTVSRECLRHEEFQDK
VKLGRVRDHFIFNVESTGQFDSDVLFLESVKVLKLKCARWKRNLSDLMR-
>XP_040708473_Aspergillus_sydowii
--------------------MAPLVPSHEELERRRI------VDINAETVTNIPSTDFPG
HWPGESHEWNVDRFRDGFRVEFHQNKPLESSFSLIGLDAAIANAFRRIVVAEVPTLAIEY
VFVRNNTSVIQDEVLAQRLGLIPLKGDVEGLNWMHWFIKTSEDDDSVAAS-DPSDFNTVV
LQLNVECTKNPN-ASREEQ---DPRKLYKNAHVYAKDISYNPVGRQLDIFVGDGVIQPVN
PDILIAKLRPGQKIDLEMHCIKGIGADHAKFSPVATATYRLMPDIKILRPIIGGDAKKFA
KCFPKGVIGLEPITSEDERQN-TE---YKGHSGELKAVVRDAFNDTVSRECLRHEEFQGK
VKLGRVRDHFIFNIESTGQFDSDVLFLESVKVLKLKCARWKRGLTDLMR-
>XP_001208721_Aspergillus_terreus
--------------------MAPLIPTQAELDRRRL------VSINPETVSNIPSTDFPG
HWPGESHEWSLDKFRNDFKVEFHRNAPFEASFSLVGLDAAIANAFRRILMAEVPTLAIEY
VFVHNNTSVIQDEVLAQRLGLIPLKGSVEGINWMRWFKKPTDDDPE-SGS-TPSDYNTIV
LRLDVECTKNPN-AAKDED---DPRKLYRNAHVYAKDITFHPVGRQEQFFTGDDAIQPVN
PDILIAKLRPGQKISMELHCIKGIGADHAKFSPVCTASYRLLPDIKIERPIIGDDAKKFA
KCFPRGVIGLEPVTREEAAKKGSG---YEGHEGEMKAVVRDAFNDTVSRECLRHEEFQGK
VKLGRVRDHFIFNVESSGQFNSDVLFLESVKVLKLKCARWKRGLADLMR-
>XP_022485528_Penicillium_arizonense
--------------------MAPLVPSQEELQRRRI------IGINPETVTNIPSTDFPG
HWPGESHEWALDTFKNGFQVEFHRNDRFESSFSLIGLDAAVANAFRRILMAEIPTIAIED
CFIHNNTSVIQDEVLASRLGLIPLKGSVEGINWMHWVKKESDD--E-PGS-GACDFNTIV
LRLDVECYKNEY-ADKDEQ---DPRKLYTNAHVYAKDLMFHPVGRQEDFFVGDGAIAPVN
PDILIAKLRPGQKIEMELHCVKGIGADHAKFSPVATASYRLLPDIKIERPIIGEDARKFA
KCFPKGVIGLEPVTAAEAARSGSG---YEGHAGEQKAVVKDAFKDTVSRECLRYDEFQGK
VKLGRVRDHFIFNVESTGQFESDVLFLEAVKVLKFKCARWKRGLTDLMA-
>XP_014532039_Penicillium_digitatum
--------------------MAPLVASQEELQRRRI------IGINAETVTNIPSTDFPG
HWPGESHGWALDEFKNNFKVEFHRNERFEASFSLIGLDPAVANAFRRILMAEIPTIAIED
CFIHNNTSVIQDEVLAQRLGLIPLKGSIEGINWMHWYKKASEDGTE-EED-GPCDFNTIV
LHLDVECYKNEY-ADKDEQ---DPRKLYTNAHVYAKDLMYMPVGRQEQYFVGDGAIAPVN
PDILIAKLRPGQKIEMELHCQKGIGADHAKFSPVATASYRLLPDINILRPIIGEDAKKFA
KCFPKGVIGLEPVTSAEAAQRGSG---YEGHAGEQKAVVKDAFNDTVSRECLRHDEFQGK
VKLGRVRDHFIFNVESTGQFESDMLFLEAVKVMKLKCNRWKRGLTDLMG-
>XP_016598652_Penicillium_expansum
--------------------MAPLVASQEELQRRRI------IGINAETVTNIPSTDFPG
HWPGESHGWALDEFKNNFKVEFHRNERFEASFSLIGLDAAVANAFRRILMAEIPTIAIED
CFIHNNTSVIQDEVLAQRLGLIPLKGSIEGINWMHWFKKASEDGGE-EED-GPCDFNTIV
LHLDVECYKNEY-ADKDEQ---DPRKLYTNAHVYAKDLMYMPVGRQEQYFVGDGAIAPVN
PDILIAKLRPGQKIEMELHCQKGIGADHAKFSPVATASYRLLPVINIERPIIGEDAKKFA
KCFPKGVIGLEPVTSAEAAQHGSG---YEGHAGEQKAVVKDAFNDTVSRECLRHDEFQGK
VKLGRVRDHFIFNVESTGQFESDMLFLEAVKVMKLKCNRWKRGLTDLMG-
>XP_040646941_Penicillium_griseofulvum
--------------------MAPLVPSQEELQRRRI------IGINAETVTNIPSTDFPG
HWPGESHGWALDEFKNNFQVEFHRNDRFEASFSLIGLDASVANAFRRILMAEIPTIAIED
CFIHNNTSVIQDEVLAQRLGLIPLKGSIEGINWMHWYKKASEDGSE-EED-GPCDFNTIV
LHLDVECYKNEY-ADKDEQ---DPRKLYTNAHVYAKDLMYMPVGRQEQYFVGDGAIAPVN
PDILIAKLRPGQKIEMELHCQKGIGADHAKFSPVATASYRLLPDIKIERPIIGDDAKKFA
KCFPKGVIGLEPITSEEAAQRGSG---YEGHAGEQKAVVKDAFNDTVSRECLRHDEFKDK
VKLGRVRDHFIFNVESTGQFESDMLFLEAVKVMKLKCNRWKRGLTDLMG-
>XP_038928334_Penicillium_roqueforti
--------------------MAPLVPSQEELQRRRI------IGINAETVTNIPSTDFPG
HWPGESHGWALDEFKENFQVEFHRNDRFEASFSLIGLDASVANAFRRILMAEIPTIAIED
CFIHNNTSVIQDEVLAQRLGLIPLKGSVEGINWMHWYKKASEDGTE-EED-GPCDFNTIV
LRLDVECYKNEY-ADKDEQ---DPRKLYTNAHVYAKDLMYMPVGRQEQFFVGDGAIAPVN
PDILIAKLRPGQKIEMELHCQKGIGADHAKFSPVATASYRLLPEIKIERPIIGEDAKKFA
KCFPKGVIGIEPVTPEEAAQRGSG---YEGHAGEQKAVVKDAFNDTVSRECLRHDEFKDK
VKLGRVRDHFIFSVESTGQFESDMLFLEAVKVMKLKCNRWKRGLTDLMA-
>XP_002558040_Penicillium_rubens
--------------------MAPLVPSQEELQRRRI------IGINAETVTNIPSTDFPG
HWPGESHGWALDEFKNKFQVEFHRNERFEASFSLIGLDAAVANAFRRILMAEIPTIAIED
CFIHNNTSVIQDEVLASRLGLIPLKGSIEGINWMHWFKKASEDGSE-EED-GPCDFNTIV
LHLDVECYKNEY-ADKDEQ---DPRKLYTNAHVYAKDLMYMPVGRQEQYFVGDGAIAPVN
PDILIAKLRPGQKIEMELHCQKGIGADHAKFSPVATASYRLLPDIKIERPIIGDDAKKFA
KCFPKGVIGLEPVTSEEAAQPGSG---YEGHAGEQKAVVKDAFNDTVSRECLRHEEFQGK
VKLGRVRDHFIFNVESTGQFESDMLFLEAIKVMKLKCNRWKRGLTDLMG-
>XP_040818155_Penicillium_solitum
--------------------MAPLVPSQEELQRRRI------IGINAETVTNIPSTDFPG
HWPGESHGWALDEFKNNFQVEFHRNERFEASFSLVGLDASVANAFRRILMAEIPTIAIED
CFIHNNTSVIQDEVLAQRLGLIPLKGSVEGINWMHWFKKASEDGAE-EED-GPCDFNTIV
LHLDVECYKNEY-ADKDEQ---DPRKLYTNAHVYAKDLMYMPVGRQEQFFVGDGAIAPVN
PDILIAKLRPGQKIEMELHCQKGIGADHAKFSPVATASYRLLPEIKIERPIIGDDAKKFA
KCFPKGVIGLEPVTSAEAAQPGSG---YEGHAGEQKAVVKDAFNDTVSRECLRHEEFQGK
VKLGRVRDHFIFNVESTGQFESDMLFLEAVKVMKLKCNRWKRGLTDLMG-
>XP_022581753_Penicilliopsis_zonata
--------------------MAPLIPSQEELERRRI------VGINAETVTNMSSTDFPG
HWPGEDHAWDLNKFRDGFQVEFHRNDRFEAAFSLIGLDAAIANAFRRIMMAEIPTLAIEY
VFVHNNTSVIQDEVLAARLGLIPLKGSVEGINWMRWFKKPTEDDPE-GGS-SPADYNTIV
LHLSVECTKNPN-AAPGEQ---DPRKLYHNAHVYARDIAFNAVGRQEQYFVDDEAIQPVN
PDILVAKLRPDQKIEIEMHCIKGIGADHAKFSPVATASYRLMPDIKILRPILGDDAKKFA
KCFPKGVIGLEKVTSQEAAQKGSG---YEGHAGDIKAVVRDAFNDTVSRECLRHEEFEGK
VKLGRIRDHFIFNVESTGQFESDVLFLESVKLLKLKCARWKRGLTDLMR-
>XP_016618701_Cladophialophora_bantiana
--------------------MASIQPSQDSLDRRKI------VGINAETVTNITSTDFPG
HHAGEDNSWSLVRFENNLKILFHQNQKYEATFSLVGVDASVANALRRILLAEVATLAIEK
VYVQNNTSVIADEVLAHRLGLIPLKGNVEGLKELDFFVESNADSGV-QGT-DRMDTNTVV
LKLNVKCERNPN-ADRNAT---EPEEKYINSHVYSHHIEFMAQGAQQELF-AKEPIEAVS
PDILIAKLRPGQEIDLVMHAHLGIGGDHAKFSPVATATYRLLPSITITKPILGADARKFQ
KCFPPGVIDLERVTPSDAASDNPA---YHNREGDEKAVVKDPMRDTVSRECLRHDEFKGK
VKLGRIQDHFIFNVESTGQFPSDDLFLQSVELLSQKAKRLLRALDEMEK-
>XP_008725191_Cladophialophora_carrionii
--------------------MAPIQPSQDSLDRRKL------VGINAETVTNITSTDFPG
HHAGEDNSWSLEKFKDTLQIVFHQNQKHEATFSLIGVDASIANAFRRILLAEVPTLAIEK
VYVQNNTSVIADEVLAHRLGLVPLIGNIQALKKLTPFVQTDVDTVA-RVT-ELTDTNTIV
LSMKVKCERNPN-ADKNAT---EPEDKYINSNVYSRHFEFLPQGMQAANF-GDEPIQAVS
PDILIAKLRPGQEIDVVMHAHMGKGGDHAKFSPVATATYRLLPTITITQPILGTDAIKFQ
QCFPDGVIKLERVTPAEAQGNTAA---YHHHEGDEKAVVADVMRDTVSRECLRHDEFKGK
VKLGRVQDHFIFNVESTGQFPSDDLFLQSVDILKKKAKRLLKALDEMEK-
>XP_016243438_Cladophialophora_immunda
--------------------MAPIQPSQDSLDRRKT------VGINAETVTNITSTDFPG
HHAGEDNAWSLDRFENNLKILFHQNQTHEATFSLVGVDASVANAFRRILLADVNTLAIEK
VYVQNNTSVIADEVLAHRLGLVPLKGNLEGFKKLKVFVEPHPDSGT-KGT-GLTDRNTVV
LKLKVKCERRPN-ANRNAT---EPEEKYINSSVYSRHITFAPEGIQQVLF-AKEPIQAVS
PDILIAKLRPGQEIDLVMHAHMSKGGDHAKFSPVATATYRLLPTITITKPILGADARKFQ
KCFPPGVIDLERVTPSDAASDESA---YHNREGDEKAVVKDPMRDTVSRECLRHEEFKGK
VKLGRVQDHFIFNVESTGQFPSDVLFLESVDTLKKKAQRLLNALDEIGK-
>XP_007741286_Cladophialophora_psammophila
--------------------MASIQPSQDSLDRRKI------VGINAETVTDITSTDFPG
HHAGEDNSWSLDRFENNLKILFHQNQKYEATFSLVGVDASVANALRRILLAEVATLAIEK
VYVQNNTSVIADEVLAHRLGLIPLKGNVEGLKELDFFVEPNADSGV-QGT-DRMDTNTVV
LKLNVKCERNPN-ADRSAT---EPEEKYINSRVYSRHIEFMAQGAQQELF-AKEPLEAVS
PDILIAKLRPGQEIDLVMHAHLGIGGDHAKFSPVATATYRLLPSITITKPILGADARKFQ
KCFPPGVIDLERVTPSDAASDNPA---YHNREGDEKAVVKDPMRDTVSRECLRHDEFKGK
VKLGRIQDHFIFNVESTGQFPSDDLFLQSVELLSQKAKRLLRALDEMEK-
>XP_018696893_Fonsecaea_erecta
--------------------MAPIQPSRDGLDRRKI------VGINAETVTNITSTDFPG
HHAGEDNSWSVDRFENNLKILFHQNQQNEATFSLVGVDASVANAFRRILLAEVPTLAIEK
VYVQNNTSVIADEVLAHRLGLIPLKGSLEGLKQFRVFVEPHADSGT-NGT-GLTDRNTVV
LKLKVKCERRPN-ADRNAT---EPEEKYINSSVYSRHLEFVPEGVQGALF-ATEPIQAVS
PDILIAKLRPGQELDLVMHAHMSKGSDHAKFSPVATATYRLLPTITITKPILGADARKFQ
KCFPPGVIDVARVTPSDAASDEPA---YHNREGDEKAVVLDPMRDTVSRECLRHDEFKGK
VKLGRVQDHFIFNIESTGQFPSDMLFLQSVDILKKKAQRLLRALDEIGK-
>XP_022511379_Fonsecaea_monophora
--------------------MAPLQHSHDGLDRRKV------VGINAETVTNITSTDFPG
HHAGEDNSWSTDKFENNLKILFHQNQRNEATFSLVGVDASVANAFRRILLAEVPTLAIEK
VYVQNNTSVIADEVLAHRLGLIPLKGSLEGFKEFRIFVEPHSDSGS-KGT-GLTDRNTVV
LKLKVKCERNPQ-ADRNAT---EPEEKYINSSVYSRHIEFQAQGVQEVLF-DKEPIQAVS
PDILIAKLRPGQEIDLVMHAHMSKGGDHAKFSPVATATYRLLPTINITKPILGADARKFQ
KCFPPGVIDLERVTPSDAASDEPA---YHNREGDEKAVVKDPMRDTVSRECLRHEEFKGK
VKLGRVQDHFIFNIESTGQFPSDVLFLESVDILKKKATRLLKALEEIGK-
>XP_016632843_Fonsecaea_multimorphosa
--------------------MAPIQPSQDSLDRRKT------VGVNAETVTNITSTDFPG
HHAGEDNSWSLDRFENNLKILFHQNQKHEATFSLVGVDASVANAFRRILLAEVPTLAIEK
VYIQNNTSVIADEVLAHRLGLVPLKGSLQGLERFRIFVGEHPDSGT-KGT-GLSDRNTAV
LSLKVKCERNPN-ADRNAT---EPEEKYINSSVYSRHIEFTPTGEQAVLY-AKEPIQAVS
PDILIAKLRPGQEIDLVMHAHMSTGGDHAKFSPVATATYRLLPTITITKPILGADARKFQ
KCFPPGVIDLERVTPSDAASDEPA---YHNREGDEKAVVKDPMRDTVSRECLRHEEFKGK
VKLGRVQDHFIFNIESTGQFPSDVLFLKSVDVLKKKAKRLLKALDEIGK-
>XP_022502470_Fonsecaea_nubica
--------------------MAPLQHSHDGLDRRKV------VGINAETVTNITSTDFPG
HHAGEDNSWSTDKFENNLKILFHQNQRNEATFSLVGVDASVANAFRRILLAEVPTLAIEK
VYVQNNTSVIADEVLAHRLGLIPLKGSLEGLKEFRIFVEPHSDSGS-KGT-GLTDRNTVV
LKLKVKCERNPQ-ADRNAT---EPEEKYINSSVYSRHIEFQAQGVQEVLF-DKEPIQAVS
PDILIAKLRPGQEIDLVMHAHMSKGGDHAKFSPVATATYRLLPTINITKPILGADAGKFQ
KCFPPGVIDLERVTPSDAASDEPA---YHNREGDEKAVVKDPMRDTVSRECLRHEEFKGK
VKLGRVQDHFIFNIESTGQFPSDVLFLESVDILKKKATRLLKALEEIGK-
>XP_013287320_Fonsecaea_pedrosoi
--------------------MAPLQHSHDGLDRRKV------VGINAETVTNITSTDFPG
HHAGEDNSWSTDKFENNLKILFHQNQRNEATFSLVGVDASVANAFRRILLAEVPTLAIEK
VYVQNNTSVIADEVLAHRLGLIPLKGSLEGFKEFRIFVEPHSDSGS-KGT-GLTDRNTVV
LKLKVKCERNPQ-ADRNAT---EPEEKYINSSVYSRHIEFQAQGVQEVLF-DKEPIQAVS
PDILIAKLRPGQEIDLVMHAHMSKGGDHAKFSPVATATYRLLPTINITKPILGADARKFQ
KCFPPGVIDLERVTPSDAASDEPA---YHNREGDEKAVVKDPMRDTVSRECLRHEEFKGK
VKLGRVQDHFIFNIESTGQFPSDVLFLESVDILKKKATRLLKALEEIGK-
>XP_007759650_Cladophialophora_yegresii
--------------------MAPIQPSQDSLDRRKL------VGINAETVTNITSTDFPG
HHAGEDNSWSLEKFKQILKIVFYQNQKHEVTFSLIGVDASIANAFRRILLAEVPTLAIEK
VYVQNNTSVIADEVLAHRLGLVPLKGNIQGLRKLTPYVQTDLDTVA-RLT-ELTDNNTIA
LSMKVKCERNPN-ADKTAT---EPEDKYINSNVYSRHFNFLPEAMQASLF-GNEPIQAVS
PDILIAKLRPGQEIDVVMHAHMGKGGDHAKFSPVATATYRLLPTITITQPILGADAIKFQ
QCFPDGVIKLERVTPQEAQGDTAA---YHHHEGDEKAVVADVMRDTVSRECLRHDEFKGK
VKLGRVQDHFIFNVESTGQFPSDDLFLQSVDILKKKAKRLLKALDEIEK-
>XP_016240309_Exophiala_spinifera
--------------------MAPVQPSQDSLDRRKV------VGINAETVTNITSTDFPG
HHAGEDLSWSLDKFANNLKIQFHQNEELEATFSLVGVDAAVANAFRRILIAEVPTLAIEK
VYVSNNTSVIADEVLAHRLGLIPLKGSISGLKWLKWYIQANPEYGI-EGM-ELSDYNTIV
LKLNVRCERNPN-ADKNAT---EPEEKYINSSVYSRHIVWDPMGQHSERF-ADGEVKPVS
PDILIAKLRPGQELDMTLHAHLGKGGDHAKFSPVATATYRLLPTITITKPILGADALKFQ
KCFPPGVIGIERVTPTESASDNPD---YKGREGDEKAVVKDPMRDTVSRECLRHDEFKNK
VKLGRVQDHFIFNVESTGQFPSDMLFLDAVSVLKYKAKRLLRAVDALEK-
>XP_016268413_Exophiala_oligosperma
--------------------MAPVQPSQDSLDRRKV------VGINAETVTNITSTDFPG
HHAGEDLSWSLDKFANNLKIQFHQNEASEATFSLIGVDAAIANAFRRILIAEVPTLAIEK
VYVSNNTSVIADEVLAHRLGLIPLKGSISGLKWLKWYIQANPEYGI-QGM-DLSDYNTIV
LKLNVRCERNPN-ADKNAT---EPEEKYINSSVYSRHITWEPMGQHQERF-KDGEVKPVS
PDILIAKLRPGQELDMTLHAHLGKGGDHAKFSPVATATYRLLPTITITKPILGADAVKFQ
KCFPPGVIGLERVTPLEGASDNPD---FKGREGDEKAVVKDAMRDTVSRECLRHDEFKNK
VKLGRVQDHFIFNVESTGQFPSDMLFVDAVSVLKYKAKRLLRAVDALET-
>XP_013317995_Exophiala_xenobiotica
--------------------MAPIQSSQDSLDRRKV------VGINPETVTNITSTDFPG
HHAGEDLSWSLKKFSENLKIQFHQNEKLEATFSLIGVDAAIANAFRRILLAEVPTLAIEK
VYVQNNTSVIADEVLAHRLGLIPLKGSLEGLKWLKWFIEANPEYGF-DGM-ERTDYNTVV
LNLKVRCERNPH-ADKNAT---EPEEKYINSSVYSRHIVWEKQGLQGQQF-ADGPIEPVS
PDILIAKLRPGQELDMILHAHLGKGSDHAKFSPVATATYRLLPTITITKPILGADAIKFQ
KCFPPGVIGLERVTAKEADSDDPALAVYRGRQGDEKAVVKDPMRDTVSRECLRHDEFKDK
VKLGRVQDHFIFNVESTGQFPSDMLFVDAVSVLKYKAKRLLRALDAVDK-
>XP_007724303_Capronia_coronata
--------------------MAHIQPSQDGLDKRKI------VGINAETVTNITSTDFPG
HHAGEDDSWSLSKFKQNLKVHFHQNEPDEATFSLVGVDASIANAFRRILIAEVPTLAIEK
VYVQNNTSVIADEVLAHRLGLIPLKGSIEGLRWLKWFIEPNPDIGF-DGM-ERTDYNTIV
LSLNVKCERNPH-ADKNAT---EPEEKYINSSVYSRHIKWTVQGLQEQYF-RDGPIEPVS
PDILIAKLRPGQEIDMILHAHLGKGGDHAKFSPVATATYRLLPTITITKPILGADARKFQ
KCFPPGVIDLERVTPSDAASDEPA---YHGREGDEKAVVKDPMRDTVSRECLRHEEFKDK
VKLGRVQDHFIFNVESTGQFPSDVLFLESVNVLKFKAKRLLRALDEMEK-
>XP_007737798_Capronia_epimyces
--------------------MAPMQPPQDDLDRRKV------VGINPETVTNITSTDFPG
HHAGEDNSWSLSNFKQNLKVHFHENEKDEAIFSLVGVDASIANAFRRILIAEVPTLAIEK
VYVQNNTSVIADEVLAHRLGLIPLKGRIEGLKWLKWFFEPNPDLGF-EGV-GRTDYNTVV
LSLNVKCERNPH-ADKNAT---EPEEKYINSSVYSRHIKWAVQGSQEEQF-RDGPIEPVS
PDILIAKLRPGQEIDIIMHAHLGKGGDHAKFSPVATATYRLLPTITITKPILGADARKFQ
KCFPPGVIDLERVTPSDAASDESV---YHGREGDEKAVVKDPMRDTVSRECLRHEEFRDK
VKLGRVQDHFIFNVESTGQFPSDMLFLESVNVLKYKAKRLLQALDEMEK-
>XP_009154157_Exophiala_dermatitidis
--------------------MASTKPTQNGLDRRKL------VGINPETVTNITSTDFPG
HHAGEDNSWSLPKFKDNLKVQFHQNEADEATFSLIGVDAAIANAFRRILIAEVPTLAIEK
VYVQNNTSVIADEVLAHRLGLIPLKGNIEGLKWLKWFIDSNPEFGF-EGT-GRADYNTVV
LHLHVRCERNPH-ADKNAT---EPEEKYINSTVYSRHIQWEPQGQQQERF-KDGPIEPVS
PDILIAKLRPGQEIDMVLHAHLGIGADHAKFSPVATATYRLMPTITITKPILGADARKFQ
KCFPPGVIDLDRVTPSDAASDNPA---YHGREGDEKAVVKDPMRDTVSRECLRHDEFKDK
VKLGRVQDHFIFNVESTGQFPSDMLFLESVNVLKYKAKRLLRALDEMEK-
>XP_013262623_Exophiala_aquamarina
--------------------MAPMKPSQDSLDRRKV------VGINAETVTNITATDFPG
HHAGEDLSWSLEKFQKNLKVQFHQNEKYEATFSLVGADASIANAFRRILLAEVPTLAIEK
VYVENNTSVIADEVLAHRLGLIPLKGSLEGLKWLKWFIEPNPEIGF-EGM-ERTDYNTVV
LHLKVKCERNPD-ADKNAT---DPEEKYINSSVYSRHIQWQPTGLQEEYF-KEGPIEPVS
PDVLIVKMRPGQELDMIMHAHLGIGSDHAKFSPVATATYRLLPTITITKPILGLDAKKFQ
KCFSPGVIDLERVTASEAESADLA---YRGRQGDEKAVVKDAMRDTVSREVLRHDEFKDK
VKLGRVQDHFIFNVESTGQFPSDMLFLESVNVLKYKAQRLLRALDTIER-
>XP_016221844_Exophiala_mesophila
--------------------MAPIQPSKDSLDRRKV------VGINAETVTNITSTDFPG
HHPGEDNSWSLSKFKKNLQVQFHQNDEHDAVFSLIGVDASIANAFRRILIAEVPTLAIEK
VYVENNTSVIADEVLAHRLGLVPLKGAVEGLKWLKWFVEAVPEAGF-EGM-ERTDYNTVV
LHLKVKCTRKPN-ADSNAT---EPEDKYINSSVYSRHIEWQPQGMQAEYF-GDIPVQPVS
PNILIAKLRPGQELDMIMHAHMGIGADHAKFSPVATATYRLLPTITITKPIIGADAIKFQ
KCFPPGVIDLERVTAQEANSGDPI---FRGKQGEEKAVVKDAMRDTVSREALRHKEFDGK
VVLGRVQDHFIFSVESTGQFPSDTLFLESVSVLKYKAKRLLRALDELER-
>XP_013268876_Rhinocladiella_mackenziei
--------------------MAPVLPSPNNLDRRKI------VGIGSETVTNITSTDFPG
HHAGEDHSWSLPKFRKLLKVIFHQNQKDEATFSLVGVDASLANAFRRILLAEIPTLAIEM
VYVQNNTSVIADEVLAHRLGLIPLKGSIEGLKWLKWFIEPNPELGL-DGN-QRTDYNTVV
LELKVKCERNPD-ADKKAT---EPEEKYINSSVYSRHIKWIVQGQQKARF-ADGPIEPVS
PDILIAKLRPGQELDMIMHAHLGKGSDHAKFSPVATATYRLLPTITITQPILGADARKFQ
KCFPPGVIDLERVTPSDASSGNSA---YHGREGDEKAVVKDPMRDTVSRECLRHDEFKDK
VKLGRVQDHFIFNVESTGQFPSDMLFLESVNVLKFKAMRLLRALDEMEK-
>XP_018004901_Phialophora_attinorum
--------------------MATSTGAEDDRARRKI------VGINRETVTNITSTDFPG
HHVGEDHTWSLQKFKDGLNVEFHQNEQTEASFSVIGIDASIANAFRRILLAEIPTLAIEN
VYV-----------------LIPLTGALEGMKWLKWYIAPNAEQNF-KGM-ERSDYNTIV
FHLQAKCTPNPD-APPDAT---DPGVKHINGHVYSSQIEWQPQGRQVEHF-KDGPIRPVS
ERILIAKMRPGQELDVTMHAHLGVGKDHAKFSPVATATYRLLPTIQITKPILGADAVKFQ
QCFSKGVIDLERVTASDAASSNKA---YEGREGDEKAVVKNPFNDTVSRECLRHDEFKGK
VKLGRQQDHFIFNIESTGQFPSDTLFLDSVAVLKLKAQRLLQAIDEMNS-
>NP_596831_Schizosaccharomyces_pombe
------------------------------MA--AVDRSRTEISVLSDRVTDVGSVDFPG
YYFDEDNIWDLDKFKKNLKVSITSLDQETMVFEISGIDASIANAFRRILIAEIPTLAFEF
VYIINNTSIIQDEVLSHRIGLVPISADPDMFKWF--------QHPLPGQEATHTDYDTVV
FSLNKKCEFNKN-AATDEK---DPKRLYVNSEVYSGDLIWKPQGRQEERF-ADNPIRVVN
PDIVVAKLRPGQEIDLEAHAILGIGQDHAKFSPVATASYRLLPTIHILSPIEGEDAVKFQ
KCFPKGVIEL-----------------EEGPDGKKQARVADVRKDTVSRECLRHPEFADK
VQLGRVRDHYLFSVESTGIMKPDVLFIKSIAVLKSKCLAVKSSLQNISSD
```
