## Supplementary material for "Coding Sequence Insertions in Fungal Genomes are Intrinsically Disordered and can Impart Functionally-Important Properties on the Host Protein": MAFFT_MSAs: XP_714932.1_blasthits_MAFFT.txt

```
>XP_714932_Candida_albicans
--------------MPSVASSSNEGSSTREAFESVTS---IA-------DVSIINDPSLD
Q-HDTLDIGDALFSKLFP---K-----EEINSTTET-------------VNNKYVLVKLL
GAPDYFNKFRIMKLNQVRY--QLRE--------------SIVITNDSNL-VNFNNDSLTL
N----------KAVIKSIDYDDIPKLSQIFVSIPHEIYQLLHEKS---------------
-------------QQAIKQKFLTQL--LVD------------------------NGNVVN
EGDSI------------RLINGTVNLCEPLTQGRVEYD-TNIVLINQNED----------
KYNEQES--------IDIENERDLESDQ-DENL--DLSSYLSSSLQFDKFDQYTKPE---
------------------------------------------------------------
------------------------NSNR-FKVGPLPQKFNIDDL-------PSNWKKD--
---DSELFVFINNADFIKLGFPIFNGDLVKIKT------------------------GTE
TETET-VVVRVFTFT------EPQNSFK-------------------TGT-----VYMSP
ILLINLKLQKDSYIEFEPVT---------------------Q--L--DTLSNTIPIAESV
TISRVSSQITMDKTYQQSFF--SSLKTTLSTRLKC-VKQGDYLPVVIDTVLAKTMFDNLI
E----------DGNE---NEETS-----GSNEGG---IDVIP-IGNPDAVAWFKITEVKG
-ANSIDTN-Q-----------------FLIDPSK-TM-----LVSSGVESIRLPQNSFVK
WYQYLNLPPI-------------FNYE---ETG--DFKYAKEFKKTLSTCLA--S--K-I
NLK-TSILLTSMSRGIGKTTLVRNSCIELGLNLIELDCFDLLNP------GQELKTIGLL
TGKIDKLIANV--------QSTSSFHVIYLKHIENLCPKTDEND--QNSSIFTSLSLKII
QVLHDYLKTYRNL-VIVMSCNDYDKLNDNLKSIIKF--TIEFTVPSENERLEIFKFLINN
E-KNKTFT-----------------------KDINSYPFTIRKDINFKNLALQSAGLTPR
DLISIIKKSKKLAIKRLTKLSKD--------SQISIQNIVNIGNGGVINWVPDDFNAAI-
----NEARNQFSDSIGAPRIPNVKWEDIGGLDLVKDEILDTIDMPLKHPELFNN-GLKKR
SGILFYGPPGTGKTLLAKAIATNFSLNFFSVKGPELLNMYIGESEANVRRVFQRARDAKP
CVIFFDELDSVAPKR-GNQGDSGGVMDRIVSQLLAELDGMS-----------------SE
GGDGVFVVGATNRPDLLDEALLRPGRFDKMLYLGISDTDEKQTKILEALTRKFKLDDNVN
LEQVAAKCSFTFTGADFYALCSDSM-------LNAMTRVANEVDEKIKQYNLQLTQQ-GK
-ETVNTRWWFDNVATEQ-------DTTVLVQMEDFIKAQNELIPSVSAEELQHYLKVREN
FEG---------------------------------------------------------
------------------------------------------------------------
---------------------GKEKAKQQQQEQ------QQEHPEIIHEEDL--------
----------------------LN----------------NNLKLNGNGHQSG-------
------------------------------------------------------------
------------------------------------------------------------
--------------------------------------------------
>XP_002418469_Candida_dubliniensis
--------------MPSVASSSNDVSISQEAFESVTT---IA-------NVSIINDPSLN
Q-YDTLDIGDELFSKLFP---K-----EEINSSTQI-------------VNNKFVLVKLL
GAPDYFNKFRIMKLHEVRY--QLRE--------------SIVITNDSNL-VKFNNDSLTL
N----------KAVIKSIDYDDIPKLSQIFVSIPHEIYQLLHEKS---------------
-------------PQVIKQKFLTQL--LVD------------------------NGNVVN
EGDSL------------RLINGTVNLCEPLTQGRVEYN-TNIVLINQNED----------
KPSEQDSTDNNKN--IDIEYEQDLVFDQ-DESL--DLSGYLSSSLQ---FDQFTKSD---
------------------------------------------------------------
------------------------KLNR-FKVGPLPQKFNIDDL-------PSNWKKD--
---DTELFVFINNIDFIKLGFPIFNGDLVKVKT------------------------G--
--TET-VVVRIFTFT------EPQNSFK-------------------IGT-----VYMSP
ILLINLKLQSDSYIEFDPVT---------------------Q--L--DTLSNTIPIAESV
TISRVSSQITMDKTYQQSFF--SSLKTTLSTRLKC-VKQGDYLPVVIDTVLAKTMFDNLI
E----------DGND---NEETA-----GSGD-G---IDAIP-IGNPDAVAWFKITEVKG
-ANSIDTN-Q-----------------FLIDPLK-TM-----LVSSGVESIRLPQNSFVK
WYQYLNLPPI-------------FNYQ---EGT--NFKYAQEFKKTLSTCLS--S--K-I
NLK-TSILLTSMSRGIGKTTLVRNSCIELGLNLIELDCFDLLNP------GQELKTIGLL
TGKIDKLIANV--------QSTSSFHVIYLKHIENLCPKTDEND--QNSSIFTSLSLKII
QVLHDYLKNYPNL-VVVMSCNDYDKLNDNLKSIIKF--TIEFTVPSENERLEIFQFLINN
E-KNKNFT-----------------------KDINSYPFIIRKDINYKNLALQSAGLTPR
DLISIIKKSKKLAIKRLIKLSKD--------SKISIQNIVNIGNGGVINWVPDDFNAAI-
----NEARNQFSDSIGAPRIPNVKWEDIGGLDLVKDEILDTIDMPLKHPELFNN-GLKKR
SGILFYGPPGTGKTLLAKAIATNFSLNFFSVKGPELLNMYIGESEANVRRVFQRARDAKP
CVIFFDELDSVAPKR-GNQGDSGGVMDRIVSQLLAELDGMS-----------------SE
GGDGVFVVGATNRPDLLDEALLRPGRFDKMLYLGISDTDEKQTKILEALTRKFKLGDNVN
LQQVAAKCSFTFTGADFYALCSDSM-------LNAMTRVANEVDEKIKQYNLQLSQQ-GK
-EKVNTRWWFDNVATEK-------DTTVLVQMEDFIKAQNELIPSVSAEELQHYLRVREN
FEG---------------------------------------------------------
------------------------------------------------------------
---------------------GKEKAKQQQEQQIQNHEDQQDTPEIIHEEDL--------
----------------------LN----------------NVLKLNGNGH----------
------------------------------------------------------------
------------------------------------------------------------
--------------------------------------------------
>XP_002547156_Candida_tropicalis
--------------MPSVA-SSKDTEESTHIHDSISS---IA-------NVSIINDPTLN
D-FDVLEISEDLFNEIFP---N-----EQ----SGI-------------DDDRFILIKLL
GAPDYFNTFKIMKITKIVT--KQSQ--------------SICLINNSTL-VKFKNDQLTI
H----------KALIKSINYKDIPKLNQIFVSIPNEIYHLLHDKS---------------
-------------QYSIKEKFITQF--LKS------------------------CGGVIN
QGDYI------------RLINGKINLCEPLTQGKVDFD-TEIVLINQN-D----------
QHVESEEDEEDIY--EELEEEEE-EYDV-ND-L--DLSSYLSSSLQFGKFNSNNDVE---
------------------------------------------------------------
------------------------NSVK-FKVGPLPERFILDDL-------PSSWSKD--
---DNELFVFINNDDFIKLGFPIFNGDLVKLDT------------------------G--
--SQS-IIVRLFTFI------EPQSNFQ-------------------KGI-----AYLSP
ILLINLELNENSKIKFVPLN---------------------D--KSNDALSSVIPIAESV
TISRVSSQITMDKTFQTNFF--SSLKTILSNKLKC-VKPGDYFPVVIDTVLSKTMFDYVN
D----------ENNDSSNNDDSAAGVGGGAGAGGYDNFDVIP-IGNPDAVAWFKIAEVKG
-VNEIGTN-Q-----------------FLIDPNK-TM-----LVSSGVESIRLPKNAFAK
WYQYLNLPPL-------------FNYQ---E-G--NFKYAQEFKKTLSTCLS--S--R-I
NLK-TSILLTSMSRGIGKTTLVRDSCIEMGLNLIELDCFDLLNP------GQELKTIGML
TGKIDKLIANASNENNSSSSSSSSFHVIYLKHIENLCPKTDEND--QNSSIFTSLTLKII
STLHDYLKNYSNL-VIVMSCNDYDKLNDNLKSIIKF--TIEFTVPTENERLEIFKFLINN
E-KLKSKTTTPN-------------------KDINSYPFIIRKDINFKNLALQSAGFNTK
RFNFNYLKIQKLAYKRLTKLSKS--------SGINLSNVLDIGNGGVINWIPEDFNLAI-
----NEARNQFSDSIGAPRIPNVKWEDIGGLDLVKDEILDTIDMPLKHPELFNN-GLKKR
SGILFYGPPGTGKTLLAKAIATNFSLNFFSVKGPELLNMYIGESEANVRRVFQRARDAKP
CVIFFDELDSVAPKR-GNQGDSGGVMDRIVSQLLAELDGMS-----------------SE
GGDGVFVVGATNRPDLLDEALLRPGRFDKMLYLGISDTDEKQTKILEALTRKFKLDDDVN
LEEIAHNCSFTFTGADFYALCSDSM-------LNAMTRVANEVDEKIKNYNQNLINQ-GK
-EEVNTRWWFDNVASDQ-------DITVLVKMEDFIKAQNELIPSVSAEELQHYLRVREN
FEG---------------------------------------------------------
------------------------------------------------------------
---------------------GKEKAKQ----------------------DL--------
----------------------IN----------------E------NGH----------
------------------------------------------------------------
------------------------------------------------------------
--------------------------------------------------
>XP_003866690_Candida_orthopsilosis
--------------------------------------------------------MQRN
E-FDIVEISKDIFAEIFPGVTE-----EDIEYPIHV-------------PENNFILVRLL
GAPDYFDKFQILKVGRVSF--KLTK--------------SIVFINSSNM-AKFNSDELTF
N----------LAAVKSIDVASIPKLSQVFVSVPNDIYHLLKDKT---------------
-------------QQAIKQLFVFQF--LAG------------------------NGNVVN
EGDAI------------RLINGRANLCEPVAQGKVDLD-TNFVLINQS-D----------
ASKSLAENGSDVA--NEVDSE-----------L--DLSSYLSSGLQ---FDTHTKPS---
------------------------------------------------------------
------------------------KSTK-FYVQPLFEKMNFEHP-------PEAWRKE--
---DKELFVFINNSDFTKLGFPVFNGDLVKINT------------------------E--
--KES-VIVRIFGFT------EPQLSFE-------------------MGY-----IYLSP
ILLINLQLDENSEVTVESVQ---------------------G-----DSLITLIPVAESA
TISRVSSQITMDKTYQQSFF--SSLKTILSDQLKC-VKEGDYFPVVIDTVLAKVMFDNAN
D----------ENNE----------------ENGEQNLEVIP-VGNPDAVAWFKVTDIKG
-TNEVGTN-Q-----------------FLINPTK-TL-----LVSSGVESSRLPANEHAN
WHQYLNLPPI-------------FNYS---ISN--DFKYAQEFRKILKTCLS--S--K-I
NLR-TSILLTSMSRGIGKTTLVRSTCIDMGLNLIELDCFDFINP------GQELKTIGLL
NGKIDKLIANV--------PNQSAFHVIYLKHIENLVPKTDEND--QNSSIFASLALKVI
EALTEYSEKYSNL-VVVMSCNDYDKLNDNLKSILKF--TIEFTVPTENERLEIFKYLIAN
E-KCKTPL-----------------------TDLTSYPFEPRKDINSKTLALQSAGLTPR
DLISIIKKSKKLAIKRLTKLSKE--------LCISVESLINIGNGGVITWIPEDFEAAI-
----NEARNQFSDSIGAPRIPNVKWEDIGGLDLVKDEILDTIDMPLKHPELFNN-GLKKR
SGILFYGPPGTGKTLLAKAIATNFSLNFFSVKGPELLNMYIGESEANVRRVFQRARDAKP
CVIFFDELDSVAPKR-GNQGDSGGVMDRIVSQLLAELDGMS-----------------SE
GGDGVFVVGATNRPDLLDEALLRPGRFDKMLYLGISDTDDKQTKILEALTRKFQLDDVVD
LKKIAEKCSFTYTGADFYALCSDSM-------LNAMTRVAGEVDEKIKAYNADMVAQ-NK
-NEVNSRWWFDNVATKE-------DTTVLVKMEDFIKAQNELNPSVSAEELQHYLRVREN
FEG---------------------------------------------------------
------------------------------------------------------------
---------------------GKEKAQA----------------KLTNGDEL--------
----------------------TN----------------GSIKIE--------------
------------------------------------------------------------
------------------------------------------------------------
--------------------------------------------------
>XP_001528247_Lodderomyces_elongisporus
--------------MPLIVEKQSKTDTSLSLSPSTTSPTTVM-------NVSIINDSKIN
Q-FDVVELSRNTYTRLFPEIPE-----KELSYPVHY-------------PSESYLLVKFI
GVPDYFKTFRIVKIQSVTA--RTSE--------------TITFINDSNL-VTFDKDELTF
S----------KSIIKRVDPINIPILSQVFISVPDNIYHLLHGKS---------------
-------------QNAIKELFLTQF--LST------------------------SGNVVN
EGDNV------------RQINGRASLCEPVSQGRLDFD-TNIILIRQDKEATSTANTYFL
DSLEESDEIDKIDEIDKIEEIDEMEEAEVDEDV--DLSTYLSRSMA---FDNATTTP---
------------------------------------------------------------
------------------------KSTTLFSIKPLPEKIKMEDL-------PQKWQKD--
---DSELFAYINSSDFTKLKFPVFNGDLVKLKT------------------------ENS
GSKST-VIIRLFGLL------EPQTSFE-------------------KGC-----VYVSP
LLLLNLT-SVNNKVEFEPIN---------------------E-----QSFSDLVPIAESA
TISRVSSEITMDKTYQQSFF--SSLKSLLSSQRKC-FREGDVFPVYVDTVLAKAIFDSTT
I----------ATSATSATATEGGGGDKESNENSSN--DVIP-MGNPNAVAWFKVTEIKG
-PNQIETL-Q-----------------YLIDPAK-TL-----LVSSGLESITLPRNEEIN
WNRYLELPSI-------------FNYN---LTD--DFKYAKEFRKILLTCIS--S--R-L
NLK-TSILLNSMSRGIGKTTLVRSTCLDLGLNLVELDCFDFLNP------GQELKTIGQI
SGKIENLIGPD------STKNSQAFYVIYLKHIENLCPKIDEND--QNSSIHSSLTLKVV
QMLSEFLNTHKNA-VIVMSCNDYDKLDENLKSLIKF--TIDFTVPTETERLEIFRHLIDK
E-KLKQPL-----------------------TELSSYPFVLRKDVSYSTLALQSAGLTPR
DLISIIKKSKKLAIKRLNKLAKE--------LGINVKTLVEIGYGGTIKWIPEDFEAAI-
----NDARSQFSDSIGAPRIPNVKWEDIGGLDLVKDEILDTIDMPLKHPDLFNN-GLKKR
SGILFYGPPGTGKTLLAKAIATNFSLNFFSVKGPELLNMYIGESEANVRRVFQRARDAKP
CVIFFDELDSVAPKR-GNQGDSGGVMDRIVSQLLAELDGMS-----------------SA
GGDGVFVVGATNRPDLLDEALLRPGRFDKMLYLGISDTNEKQTKIMEALTRKFQLDDDVD
LEKIAEKCSFTYTGADFYALCSDSM-------LNAMTRVANEVDAKIKAYNEEEVAK-GN
-GEVNSRWWFDNVATKE-------DIRVAVKMEDFIKAQNELTPSVSAEELQHYLKVREN
FEG---------------------------------------------------------
------------------------------------------------------------
---------------------GKENAKK--EQDLQPLHEEQPPQRFLDQQTLESILSGET
PNVNGFISQNSTKAELPVANGDINGEHLENDTKNISENNNGNLNRFVNGQANDHTS----
------------------------------------------------------------
------------------------------------------------------------
--------------------------------------------------
>XP_007374698_Spathaspora_passalidarum
--------------MPSAVMSTT---------PSTPS---IA-------QVSIINDVNLN
Q-YDLVEISHDLYIKLFP-------------ETTDT-------------SVDRFVLIKLL
GAPDFFTKFNIFKIDSVNS--NSSN--------------LITFINNSNL-NKFENDNLTL
N----------QAMIQAIDGELIPKLTQVFISVPAEIYHLLHDKS---------------
-------------S-SIKQQLLDNY--LVN------------------------NSNILN
EGDAI------------RLINGRVDLCEPVTQGRMDLS-TNVILIKREPE----------
NITEEDEEEDEEE--DEEEDEEE-DYD-----V--NLSSYLSSTLK---FDKEEQLS---
------------------------------------------------------------
------------------------NQVK-FGIKPLPEKINIDDL-------PESWNKD--
---DSELFVFINTSDFIKLRFPIFNGDLVKLKT------------------------S--
--TKT-VIVRVFTFL------EP-NTFR-------------------LGN-----VYVSP
MLLINLEIDETTQVEFDQFQ---------------------G-----NSLSTSIPIAESV
TISRVCSQITMDKTYQRNFF--SSLKTSLSTQFKA-VQQGDFFPVVIDSVLAKTMFD--M
T----------ETSNASETDELA------------DTVDVIP-TGDPDTVAWFKIVEVKG
-NNAIGTN-Q-----------------FLIDPKK-TL-----LVSSGIESARLPKNDQTQ
WYQYLQLPKL-------------FNYF---NKP--EFKYAHEFIKILQTCTN--S--K-I
PLK-TTVLLNSMNRGIGKTTLVRNVCIEMGLNLLEFDCLELLNP------GQELKTIGLL
TGKIDKLIANV--------PAGDSYHVVYLKHIENLCPSTDEHD--QNGSIFTSLSLKVV
QTLQDYLENYPNL-VIVLSCNDYDKLNDSVKALIKF--TIDFTVPTENERLAIFEHLINE
E-KRSSG------------------------DDINSSPFIIRKDINFKNLALQSAGLTPR
DLISIIKKSKKLAIKRLTKLAKE--------TNIPLSKLIAIGNGGVINWIPEDFNAAI-
----NEARNQFSDSIGAPRIPNVKWEDIGGLDLVKDEILDTIDMPLKHPELFNN-GLKKR
SGILFYGPPGTGKTLLAKAIATNFSLNFFSVKGPELLNMYIGESEANVRRVFQKARDAKP
CVIFFDELDSVAPKR-GNQGDSGGVMDRIVSQLLAELDGMS-G---------------TE
GGDGVFVVGATNRPDLLDEALLRPGRFDKLLYLGISDTNEKQTKILEALTRKFKLHDDVD
LEKLAENCSFTFTGADFYALCSDSM-------LNAMTRVANEVDDKINKYNEKKVEQ-GE
-DKVNTRWWFDNVATDD-------DITVLVKMEDFVKAQQELVPSVSAEELQHYLRVREN
FEG---------------------------------------------------------
------------------------------------------------------------
---------------------GKKKQEQ----------------------AV--------
----------------------MN----------------GN------------------
------------------------------------------------------------
------------------------------------------------------------
--------------------------------------------------
>XP_043051380_Scheffersomyces_spartinae
--------------MPSVAKKEGNTRDHS----SLNHGPIVC-------NIDIINDQNNT
L-YDGITVSPLLYQYIYGTEIN-----GDVSTSVSNTSFVP--------LKDHYCAIKLL
GSA-VFDQFKLFTVNGVHHQLDDQK--------------TIRIINDSNF-SRFE--YITL
N----------QALYLPVETGDIPVLTSCYISVPGSIYEILNGSS---------------
-------------VDSIRTKFLNTF--LAG------------------------KNRVVN
NGDHI------------RDINGTVKLCEPLDQGKVNEN-TNFVLIKE-------------
DEVSKNQLVDDLDLDEDFDKVADS--------V--DLSKYLDE-LIFDDSEQSVITS---
------------------------------------------------------------
------------------------ETTKTFDIKPLNSRIGIESL-------P--WTGE--
---DEELFVFISSQDLFSLNLPIFNGETVKLTN------------------------G--
--DEKSLFVKLFVFS------EPNE-YS-------------------KGK-----IYVSP
LLMVNLG--SSTKVSISPIP---------------------N-EDRKKPLSKLIPIADSI
TISRIVSNISMDRTYLSAVL--ASLKNQLKVSYKC-VRLEDAIAVTIDTIMAKTVFDQED
AE---------DIHNATEP---------------ENKVDIMP-EGEPDAVAWFKITNVNG
-VSEGDNQ-Q-----------------YIIDPIK-TK-----LVVSGNEFIRLPPNDPSG
WADYLKLPGF-------------FKYPKF-DTTETVFKYKIDLERVLKTNLE--T--L-H
PLK-STVLLNSMSRGIGKSTLVQSVCLELGLNLITLDCVELLNP------GKELKTIGTI
SGKLDKILSQQ--PTLGIENSKKALHVVYFKHIEKLCVSSNANE--QNFSIHESQLLKFV
QMLQEYFTKYTNI-VFVFSCNDLDKLNNNFKLMMKF--QIDIGVPSEAERLSIFKYLIER
EI-----------------------------QQATDPLLKLRSDVDFSHLALQSAGLTPR
DLQSIMKSVKKFAIKRLSKLG-------------NFSKQVAIGNGGYVIYTPEDFALAI-
----NEARNQFSDSIGAPRIPNVKWEDIGGLDMVKGEILDTIDMPLKHPELFSS-GLKKR
SGILFYGPPGTGKTLLAKAIATNFSLNFFSVKGPELLNMYIGESEANVRRVFQKARDAKP
CVIFFDELDSVAPKR-GNQGDSGGVMDRIVSQLLAELDGMSGGS--------------NG
GGDGVFVVGATNRPDLLDEALLRPGRFDKMLYLGISDTDEKQFKILEALTRKFKLDDDVD
LMEIARTCSFTFTGADFYALCSDSM-------LNAMTRIAGEVDTKFNQYNN------GK
TEPVSIRWWFDNVSTPD-------DISVVVKQEDFVKAKDALIPSVSAEELQHYLRVKEN
FEG---------------------------------------------------------
------------------------------------------------------------
---------------------AKDKAAQ--------------------------------
-----------------LAQEGENGH----------------------------------
------------------------------------------------------------
------------------------------------------------------------
--------------------------------------------------
>XP_001384629_Scheffersomyces_stipitis
--------------MPSVVSPIGKLPQ-----ASVTA---VA-------DVSIVNDPELM
R-YDALELSLDLFNKLFP---------ESIEEPNLTNNSNANNISSNKGDNDKFVLIKFL
GAPDYFISFKIYKISDVSH--KSSN--------------LVKLINNSNL-TRFSNDKLTL
N----------SVVIQSIDIRDVPSLSSVFVSVPHEIYALLSNKS---------------
-------------QSSIKSQFMNQF--LQS------------------------SGNVVN
DSDYI------------RLINGRIKLCEPVSQGLLDSN-TTIILINQK-E----------
EDLEDGEPLDDID--LDYELEDEDFFDQVEDNL--DLSTYLQSRLK---FNKNSPAT---
------------------------------------------------------------
------------------------TSPK-FHVRPLPEKLSVDSL-------PQQWVKE--
---DSELYLFINSSDFIRLGFPVFNGDLIKLKY------------------------G--
--TDNFIIVRIFTFT------EPNLTFK-------------------QGT-----IYVSP
ILLINLGLIETSTVTFEAVH---------------------A--QE-GSISSVIPIADSV
TISRVSSQITMDKTFQRTFF--SSLKSTLSNQLKC-VKQGDFFPVVIDSVMSKTIFDYEN
D----------DIENSNDNNEDG------------DALDVIP-IGDPDAVAWFKIVEVKG
-KSDNGSD-Q-----------------FIIDPNK-TL-----LVSSGVEFVKLPKNEFYQ
WYNYINLPPL-------------FNFI---EKP--EFKYAKEFKKVLTTCMS--S--K-I
ALK-TTVLLNSLSRGIGKTALVRNVAVELGLNLIELDCFELLNP------GQELKTIGLL
SGKIDKLISNA-------PTNSSAFHMIYLKHIESLCPSADEND--QNSSIFASLALKII
QTLNGYLSNYPNL-AIVMSCNDYDKLNGDLKTIIKF--TIDFSVPNETERLEIFKFLIHN
ERKNILGIHHEM-------------------DDINSFPFVIRKDINFKTLALQSAGLTPR
DLISIIKKSKKLALIRLTKLSKE--------VGIPVSKLIRIGNGGLINWLPEDFNSAI-
----NEARNQFSDSIGAPRIPNVKWEDIGGLDLVKDEILDTIDMPLKHPELFNN-GLKKR
SGILFYGPPGTGKTLLAKAIATNFSLNFFSVKGPELLNMYIGESEANVRRVFQRARDAKP
CVIFFDELDSVAPKR-GNQGDSGGVMDRIVSQLLAELDGMS-----------------SE
GGDGVFVVGATNRPDLLDEALLRPGRFDKMLYLGISDTNEKQTKILEALTRKFKLHDNVD
LEKIAENCSFTFTGADFYALCSDSM-------LNAMTRVANEVDVKIKAYNDNLASQ-GK
-GEISSRWWFDNAATEA-------DTTVLVQMEDFEKAQRELNPSVSAEELQHYLRVREN
FEG---------------------------------------------------------
------------------------------------------------------------
---------------------GKDKAKQ-----------QPQESQPLSEQDL--------
----------------------INGFAENGFTIDFSNPGAGAPNGTTNGH----------
------------------------------------------------------------
------------------------------------------------------------
--------------------------------------------------
>XP_020064889_Suhomyces_tanzawaensis
--------------MPSAIVNNT----------SPRSISTIA-------NVTFINNKLID
K-HDVLEISIDLFNKIFP---------------------------DQQGHESKFVLIKLI
GSPDFFKSFRIFKINSIDFE-NQKN--------------TIKFINNTNINIQFTEDQLTL
N----------SAIIQSVSTEDIPKLSRVYVSVPGEVYSILSNKP---------------
-------------QDSTRAQFLTTF--LAH------------------------NGSVAN
ESDYI------------RLINGQIKLCEPVSQGFIDYD-TKIVLIKDN------------
EYPQGYGGVNNFIEEVEIENDDDDEEIPNVEEL--DISSYLSSSLQ---FNAGNDSI---
------------------------------------------------------------
------------------------KSSE-FNVRPLPEPITIEGL-------PKEWAKD--
---DTEAFVFMNSSDFIKLGFPIFNGDLSKLHF------------------------G--
--SKL-VIVRVFTLA------EPNKIFK-------------------SGN-----VYLSP
ILIINLDLNPESSITFEPIS---------------------T--TSAQQLSTYLPIAESA
IISRISSPITMDKTYQKHFF--SSLKTSLSNYFKC-VQKGDYFPVVIDSVLAKTMFDNAT
G----------EEDGEDEN-------------GSNDAFDVIP-TGDPDAVAWFKIVDIKG
-VNDVGTE-Q-----------------FIIDPTQ-TL-----LVSSGVEFVRLPKNEFSQ
WYNYLKLPPS-------------FNFNSHLDKG--DFPYAKDLKKIIQTCLS--S--K-I
NLK-TTVMLQSLSRGIGKTSLIRNLSTELGLNLIELDCFDLINP------GQELKTIGFL
MGRIDKIIANA-------TSDSSCFHIIYLKHIESLCPQVDTND--QNSNIHTSLSLKIV
QTLNDYLTQYGNM-IVVMSCNDFDKVNDNIKLMVKF--NITFNVPSESERLQIFKFLIGN
E-------FNGN-------------------FDITSSVFVLRQDINYKTLALQSAGLTPR
DLTSIIKKSKTLAIKRLTKLAMD--------SDITLNKLIKIGNGGLINWIPEDFNLAI-
----NEARNQFSDSIGAPRIPNVKWEDIGGLDLVKDEILDTIDMPLKHPELFNN-GLKKR
SGILFYGPPGTGKTLLAKAIATNFSLNFFSVKGPELLNMYIGESEANVRRVFQRARDAKP
CVIFFDELDSVAPKR-GNQGDSGGVMDRIVSQLLAELDGMSGG---------------GD
GGDGVFVVGATNRPDLLDEALLRPGRFDKMLYLGISDTNDKQTKILEALTRKFKLHEDVD
LAKIAEKCTFTFTGADFYALCSDSM-------LNAMTRVANEVDAKIKKFNADLVNQ-GK
-ATVSTRWWFDNAATEE-------DINVLVKMEDFLKAQRELSPSVSAEELQHYLRVREN
FEG---------------------------------------------------------
------------------------------------------------------------
---------------------GKEKAKQ--------------------------------
--------------------AETNGVNK--------------------------------
------------------------------------------------------------
------------------------------------------------------------
--------------------------------------------------
>XP_020079585_Hyphopichia_burtonii
-------------MLPSV---------SNGGIPPIKSLSTIA-------NVHISNDPTIN
E-YDSLHISFELFIRLFPDASN-----SDFPSKNDI-------IESNN-RKNRFVLIKFL
GVPDYFDSFKIYKISKIDHQSQTSN--------------SINFINNSQL-STFGS-HLTF
N----------TAIIQSIDYSVIPKLDQIFINLPNHIYDILQNGD---------------
-------------AESLRSKFINEY--LTH------------------------SGAVVS
NGEII------------RLLNGLIKLCEPVPQGIVNSE-TNIVLIKEVDE----------
DQSSPDEDNDDI---ESDEEDYD-ENE-----V--DLSDYLASSMK---LDLVSESS---
------------------------------------------------------------
------------------------KPNFEFKIKPLPSKITIDGL-------PPSVASE--
---DSDLFIFVNTKDLKKINFPIFNGDSVILNY------------------------Q--
--EDK-IIVKLFTLL------EPNNSFP-------------------TGH-----IYISP
LLLINSNLNPNSKVTVEQIR---------------------NENLQNNQFNEIIPIAKSV
TISRIASPITMDRTFQQSFF--TALKDTFHNSFKC-IRQNDLIAVVIDSVLAKTFFDVSN
SLAN-------DEKNAVESEE-----------------AIIP-SGDPDSVAWFKIVELSG
DA--SETS-Q-----------------FIIDPLK-TT-----LISSGLEFIKLPGDEFTQ
WYQYFELPPI-------------FNYNKAIQGNPANFKYASELKKIITTCLS--T--P-I
KLK-TSILLNSMSRGLGKTTLVRNLCLELGLNLIELDGFELINP------GAELKTVGLL
TGKIDKVINGQ----DEIT-SNSSFHVIYLKHIENLCVQTNQNE--QGANMTTSLSLRIV
QTLNDYLDKYPNV-IVIMSCNDIDKLNDSVRLMVKF--QIDLNVPNEQERLEIFKFLISN
E-T--------PVQEKLDPFEDKLEFQDNAPIDVQSFPFYRRQDVSYQALALQSAGLTPR
DLISIVNKAKQLAIKRLMKLSIE--------QGIPIKQLIKIGNGGIITWIPDDFNKSI-
----NDARNQFSDSIGAPRIPDVKWEDIGGLDLVKDEILDTIDMPLKHPELFNN-GLKKR
SGILFYGPPGTGKTLLAKAIATNFLLNFFSVKGPELLNMYIGESEANVRRVFQKARDAKP
CVIFFDELDSVAPKR-GNQGDSGGVMDRIVSQLLAELDGMSGG----------------D
NGDGVFVVGATNRPDLLDEALLRPGRFDKMLYLGISDTDEKQAKILEALTRKFKLHDDVN
LEEIAHNCSFTFTGADFYALCSDSM-------LNAMTRSANEVDIKIKRMNETLK-QLGK
-PPVSTRWWFDNVATKE-------DIEVLVSMEDFIKAQSELNPSVSAEELQHYLRVREN
FEG---------------------------------------------------------
------------------------------------------------------------
---------------------GKEKAQE-----ASNG--------LRDKVTE--------
-----------------LIGEDISGIIDDH----------GNMINIGE------------
------------------------------------------------------------
------------------------------------------------------------
--------------------------------------------------
>XP_015468402_Debaryomyces_fabryi
--------------MPSAILEKP-LNETN------KSISTTA-------NVLFVNDPTLS
EQFDTIQLSFELFIRLFPGTGT-----DD----------------SNSIPENKFVLIKLL
GAPDYFKEFKIYRVTSIDHNAPTSN--------------SVIFINHSNL-VRFDN-QLTL
N----------SCVIQSIDYSSIPTIESLFVSVPPNIYLILHDKP---------------
-------------LSSIRDQFINTF--LLD------------------------SGSIIS
TGDII------------RSINGEVKLSEPVSQGIVDNN-TNIVLIKTVEN----------
DEDDLDYNDKELVNADEIEDDFDSEIH-----L--DLSTYLSSSLQ---VDSPAIHS---
------------------------------------------------------------
---------------------------VKLKVEPLPAKMSIDML-------PPIWLKE--
---DTELFVFANTADLPKLGFPVFNGDSVKLNY------------------------N--
--NNI-ITVKLFTFI------EPNKSFR-------------------RGT-----LYLSP
ILLTNLGLSSSSEVTLEPIK---------------------Q---RDQPFTSFFPVAKSV
TISRVSSHITMDKTYQQHFF--SELKTTFHNNFKC-VKIGDFVPVVIDTVLAKTMFDTSN
FIQQNQQLQPGEEDNA--PDM-----------------GVIP-TGDPDEVAWFKIVDISG
ESNESETN-Q-----------------FIIDPSK-TR-----MISSGVEFIKLPPNDFTH
WYQYLRLPPL-------------FNFNKTIKSDSTCFKYASEFKKIVTTCLNSQS--K-I
NLK-TTILLNSMTRGLGKTTLVRNLSTELGLNLIELDCFDLINP------GAELKTIGLL
TGKIDKLIGAQ----ENSTDKDSSYHVIYLKHIENLCAQSNQNE--QGANITTSLSLKVI
QTLNDYLNNYSNL-MIIMSCNDLDKLNENLRLLIKF--QIDFNVPDEKERLEVFKFLIEN
E-THKHINSSNP-----EPFEDREEFEDQ--FDLSTIPFNRRHDVSFSSLALQSAGLTPR
DLMSIIKKAKQLAISRLMGLAKE--------SRISLEKLIKIGNGGLVTWIPEDFNKAI-
----NDARNQFSDSIGAPRIPNVKWEDIGGLDLVKDEIMDTIDMPLKHPELFSN-GLKKR
SGILFYGPPGTGKTLLAKAIATNFSLNFFSVKGPELLNMYIGESEANVRRVFQKARDAKP
CVIFFDELDSVAPKR-GNQGDSGGVMDRIVSQLLAELDGMSGG---------------ES
GGDGVFVVGATNRPDLLDEALLRPGRFDKMLYLGISDTDEKQSKILEALTRKFKLADDVD
LYEIAKKCSFTFTGADFYALCSDSM-------LNAMTRTANEVDSKIKKLNEELKAQKKK
-EEISTRWWFDNASKPE-------DIEVLVQMEDFNKAQSELVPSVSAEELEHYLRVRQN
FEG---------------------------------------------------------
------------------------------------------------------------
---------------------GKEKAMANGTAGVANGTSQGIPPEFVQKVEE--------
-----------------LIGDGIDGIVDEN----------GNHIDTSNGH----------
------------------------------------------------------------
------------------------------------------------------------
--------------------------------------------------
>XP_458947_Debaryomyces_hansenii
--------------MPSAVLEKP-LNEIN------KSISTTA-------NVHFINDPTLS
EQFDTIQLSFELFIRVFPDTGS-----DD----------------SNNMSENKFVLIKLL
GAPDYFKEFKIYRVTSIDHSAPTSN--------------SVIFINHSNL-LKFDN-QLTL
N----------SCVIQSIDYSCIPTIESLFVSVPPNIYSTLHDKP---------------
-------------STSIREQFINTF--LLN------------------------SGSVVG
TGDII------------RSINGEVKLSEPVSQGIVSNN-TNIVLIKTVEN----------
NNDDIDYNEKEIEDQEVSEDDLDSEIH-----L--DLSTYLSSSLQ---IDSPAVHS---
------------------------------------------------------------
---------------------------VKLKVEPLPAKMSVDML-------PPIWLKE--
---DTELFVFANTAELPKLGFPVFNGDSVKLNY------------------------N--
--NDK-MIVKLFTFI------EPNKSFR-------------------RRT-----LYLSP
ILLANLKLSSNSEVTLEPIR---------------------Q---RDHPFTNFFPVAKSV
TISRVSSHITMDKTYQQHFF--SELKTTFHKNLKC-VKRGDFVPVVIDTVLAKTMFDTNN
LIQQQQQLQPGEEENA--PDM-----------------GVIP-TGDPDEVAWFKIVDISG
ESHENETN-Q-----------------FIIDPTK-TR-----LISSGVEFIKLPPNDFTH
WYQYLKLPPV-------------FNFNKAIDSNPTCFKYVSEFKKIVTTSLNSRS--K-I
NLK-TTILLNSMTRGLGKTTMVRSVSTELGLNLIELDCFDLINP------GAELKTIGLL
TGKIDKLIGAQ----ENSTDTDSSYHVIYLKHIENLCAQSNQNE--QGANITTSLSLKVI
QTLNEYLNDYSNL-MIIMSCNDLDKLNENLRSLIKF--QIDFSVPDEKERLEVFKFLIEN
E-THKLINSNNP-----EPFEDREEFEDQ--FDVSTVSFSRRHDISFSSLALQSAGLTPR
DLMSIIKKAKRLAISRLMGLAKD--------SNISLEKLIKVGNGGLITWIPEDFNKAI-
----NDARNQFSDSIGAPRIPDVKWEDIGGLDLVKDEIMDTIDMPLKHPELFSN-GLKKR
SGILFYGPPGTGKTLLAKAIATNFSLNFFSVKGPELLNMYIGESEANVRRVFQKARDAKP
CVIFFDELDSVAPKR-GNQGDSGGVMDRIVSQLLAELDGMSGGA--------------EG
GGDGVFVVGATNRPDLLDEALLRPGRFDKMLYLGISDTDEKQSKILEALTRKFKLADNVD
LYEIAKRCSFTFTGADFYALCSDSM-------LNAMTRTANEVDAKIKKLNEELTSQ-GK
-EEISTRWWFDNAATPE-------DIDVLVQMEDFKKAQSELAPSVSAEELEHYLRVREN
FEG---------------------------------------------------------
------------------------------------------------------------
---------------------GKEKAMANGTTSAANGTSQGIPHEFMQKVEE--------
-----------------LIGDGIDGIVDEN----------GNHIHASSDH----------
------------------------------------------------------------
------------------------------------------------------------
--------------------------------------------------
>XP_006683848_Yamadazyma_tenuis
--------------MPSAEET------------GYGSILTIA-------NLQVINDPSIQ
E-YDSLQVSMELFLKLFPSANT-----SDK-------------------VEDRFVLIKFL
GSPDHFHSFKLFKISKISDY-LSGS--------------MVVFINDTYL-SQFSS-RFTL
T----------TALIQSVGHEEIPNLDDVFVAVPGEIYSILKNKT---------------
-------------SDSVKNCFMKKY--L--------------------------HGSIAC
QDDLV------------REINGEIILCEPVRQGRVTRD-TNIYFVKKEQK----------
QSSEVD---------ENIDQTDD---------I--NLSNYLSSSLN---IDLQSSVF---
------------------------------------------------------------
------------------------CD---FKIAPLINQLLINNL-------PDIWAKE--
---DSELFVFIRTKELARLGFPVFNGDSVYLNT------------------------G--
--SNK-LVVKIFTII------EPSDTFS-------------------FGT-----IYISP
ILLINLDLQTGDLVHMEPLN---------------------PIKDKDLQISAIVPLAKTV
TISRIASPITLDKTYQQHFF--SALKTSFNSSFKV-VQAGDFIHVTIDSILSKTMFDLGQ
D---------------------------------DDAVRVIP-TGDPDSVAWFKIVEVLG
DEEAPQSA-Q-----------------FRIDPLK-TR-----MILSGVEFTKIPKNESNN
WYEYSSLPPV-------------FNYNRFTSQGGSVFQYAKTLKKIISTNKN--S--K-I
NLK-TFVMLSSMSRGLGKTTLVRNLSIELGLNLIELDCVDFINP------GSELKTIGLI
SGSIEKLLSQD-------HEKDSSFNIIYLKHIESLCPEINENE--QGAGVSTSLALKLI
QLFEGYFDSRDNI-IFVFSTNDVDKVNNNLKSIVKF--QIDFGVPNEDERLEIFKFLIKN
E------TKPSVDEFIPEVYDYVDGFTG---NNTLNFGFQIRKDVKLQNLALQSAGLTPR
DLISIFKKSKNLAIKRLRKLSKD------------LEKLVKVGNGGTIELVPSDFNSAI-
----NEARNEFSDSIGAPRIPNVKWEDIGGLDVVKDEILDTIDMPLKHPELFNN-GLKKR
SGILFYGPPGTGKTLLAKAIATNFSLNFFSVKGPELLNMYIGESEANVRRVFQKARDAKP
CVIFFDELDSVAPKR-GNQGDSGGVMDRIVSQLLAELDGMSGG---------------NG
NGDGVFVVGATNRPDLLDEALLRPGRYDKMLYLGISDTNDKQVKILEALTRKFKLDDDVN
LDQIAENCTFNFTGADFYALCSDSM-------LNAMTRLANEVDIKITQYNEKLIAE-GK
-DAMSTRWWFDNIATED-------DTEVVVKMVDFLKAQRELVPSVSSEELAHYLKIRQN
FEG---------------------------------------------------------
------------------------------------------------------------
---------------------SKQKKEVNGSINNEPTDANGE------------------
----------------------SNGIHEVSFAADISQQSPPNGTTVTELDGVSIQND---
------------------------------------------------------------
------------------------------------------------------------
--------------------------------------------------
>XP_001487341_Meyerozyma_guilliermondii
--------------MPSALPQIAMEDHNQ------KLYSTTA-------NVHFINDPTFN
R-YDALHVSMELFVRLFPDSER-----EQTTGSHEN----GQQIGYKGDIEDRFVAVKLL
GAPDYFDTYKLYRVSAVEHDAPTSN--------------SVIFVNNSTL-SRFDQ-QITV
S----------LCVVMSVPPSSIIPLSSVFVSVPSSVYKILSNIS---------------
-------------TITLRSKLITEF--LRG------------------------SSGVVN
SGDVI------------RDINGQIILSEPVSHGRIDAE-TKVVLVSLD------------
HSNEVAEPAERIE--VDTEEPEN-ETALDSDII--DLSSYLTNSMH---LESKPSTN---
------------------------------------------------------------
------------------------HH---FQARPLPAPVET-----------PTWKKD--
---DPELNVYVTAKAMTKLGFPVFDGDLVNLHH------------------------A--
--SHT-TIVKVHSFI------EPNN-FS-------------------TSF-----IYLSP
ILFINLGLKIDEKIYFEPLQ---------------------A-ATADQRLSDVIPVAQSV
TISRVLSPITMDKTYQTHFF--GGLKSVFNEHQKC-VRMGDLVPVLIDTVLAKTMFDTLK
TSKQE------DENNGAEDS------------------GIVP-TGDTDAVAWFKIVEVDG
--DQSADK-Q-----------------LIIDPTK-TR-----LISSGIEYISPPGNETSY
WYNYLNLPRI-------------FSYNSVISNDNTVFKYAVELKKILLTCIESNS--K-V
NLR-TTVLLNSMTRGLGKATLVRSLAIDLGLNLIELDCLDLINP------GAELKTIGTL
TAKIEKTLAND--------QRDEPFHVLFLKHIEMLCVQTNENE--QGASMNTSLSLKVI
QVLDRLFDAHRNL-VIVMSCNDVEKLSDSVRLMVKF--QIDLGVPTEAERQEIFRFLIQN
ELEKADHTIYELYELVENSATT---------FDFALVNFRKRKDVKFQTLALQSAGLTPR
DLISIVKKAKQIAIKRINKLAKS--------TKTSVDQLVLISSGGFIEWIPEDFNKAI-
----NEARNEFSDSIGAPRIPNVKWEDIGGLDLVKDEILDTIDMPLKHPELFSN-GVKKR
SGILFYGPPGTGKTLLAKAIATNFSLNFFSVKGPELLNMYIGESEANVRRVFQRARDAKP
CVIFFDELDSVAPKR-GNQGDSGGVMDRIVSQLLAELDGMSGGG--------------EN
GGDGVFVVGATNRPDLLDEALLRPGRFDKMLYLGISDTDDKQAKIMEALTRKFNLADNVN
LYDIAAKYSFTYTGADFYALCSDAM-------LNAMTRIAGEADKKIKVLNRERKSL-GQ
-EEVSTRWWFDNVATKD-------DTNVIVTMEDFIKSQLDLSPSVSAEELQHYLRVREN
FEG---------------------------------------------------------
------------------------------------------------------------
---------------------GKEKAKE--------------------------------
-------------------SSQLNGI--------------------SNGH----------
------------------------------------------------------------
------------------------------------------------------------
--------------------------------------------------
>XP_018713020_Metschnikowia_bicuspidata
--------------MPSAIET-S----------DSPSISTTA-------NVHIVNDPTSL
V-ADSVSVSMELFVRLFPDLQR-----ATP-EKDT--------------PKCHFVLMKFI
GVPDFFPRFNIYRVSLIEDMAPTLS--------------SVTLTNHANL-TKFGA-DLTF
R----------GCIIQSIDSSSIPVLDQIFVSVPDEIYDILDKAH---------------
-------------EHSVKEQFISEY--ISA------------------------SGGVLA
QGDTI------------RALNGTVDLCEPFYQGRVLTT-TNIVFIKQKEN----------
ELSKKPDNFLDNVVPESFEEDAA---------FGLDLSEYLSKNIVFDSPDSDKAAC---
------------------------------------------------------------
------------------------SEHK-FNVLPLPHRVAVP---------PAPFAPE--
---DPELYVFLTSRDLTKLGFPVFNGDLVELHA------------------------G--
--SSC-VCVKIFTFL------EPNKSFK-------------------QDT-----VYLSP
LLLMNLPLAENAHVLFKPHF---------------------S---PHRSLTEVIPVAKSA
TIARVVSPITMDKTYQRSFF--AELKTTFHTQRKC-FKIGDMFPVCIDSVLSRALFDFTA
HL--DHN----EDEEGADS-------------------DIVP-TGHPDSVAWFRVVDISG
TEGESYKGSQ-----------------YVIDPAR-TS-----LTSSGVEFVAAPQNKNIH
WNEYLKMTPI-------------FDYFLAFSANPATFKYANEFFQVLETNVRSSG--R-T
DLR-ANTLLYSMSRGLGKTTLVRSAALHFGFNLIELDANDFVRP------GAELKLVGLL
SGKIEKQLAGQ-----LEAAHCDNYHLLYVKHIEVLCAQVNLNE--QGASSTISLSLKVV
KAIQEIMAKYTNI-VLVASSNDVDKVSDTFRQIITF--EINVGVPSEQERLEIFNFFLDL
E------TQASNSETLPEAFEDKIEFTSR--PDFDDFCIDKRQDVQNQTLALQSAGLTPL
DLKSIIKKTKQSATLRLINYAKS--------VNVNVEKLVKIGNGGSLLLIPEDFENAI-
----NDARNQFSDSIGAPRIPNVKWEDIGGLDLVKDEILDTIDMPLKHPELFSN-GLKKR
SGILFYGPPGTGKTLLAKAIATNFSLNFFSVKGPELLNMYIGESEANVRRVFQKARDAKP
CVIFFDELDSVAPKR-GNQGDSGGVMDRIVSQLLAELDGMSGG---------------EN
NGDGVFVVGATNRPDLLDEALLRPGRFDKMLYLGISDTNEKQAKILEALTRKFKLGDDVD
LGKIAEKCSFTFTGADFYALCSDSM-------LNAMTRTANEVDSKLKLFNQTRTSE-GK
-EEVSSRWWFDNVATAE-------DIDVQVSMADFEKAQRELSPSVSADELAHYLRVKEN
FEG---------------------------------------------------------
------------------------------------------------------------
---------------------GKNKQASSDTNDRYE------------------------
---------------------------------------DSNASSSMKTKHQS-------
------------------------------------------------------------
------------------------------------------------------------
--------------------------------------------------
>XP_002618990_Clavispora_lusitaniae
--------------MPIATNKIE----------GEKSISTSA-------ALHIVNDPTSL
S-VDEVLLSFELFVRLFPTSKA-----DRTSQPDS--------------LR--FVLLKFV
GVPDYFNSFKIFKVSGIDNSSNNTS--------------CVTITNHSNL-IKFGH-QFTV
D----------KCVVQSISIDSIPILEKVFVAVPPTVYNILHTSP---------------
-------------SDSVRSQFVSKL--LSE------------------------NGGVVS
ENDII------------RSINGVAALCEPVSQGLVKGS-TDIIFVKKNEF----------
E----EASFID-DNQEVADE--N---------I--DLSQYLSSTLEL---DQDKH-E---
------------------------------------------------------------
------------------------PEYPKFEVRPLPHDMSVSSR-------NS--RHE--
---DHELYIFINNRDIPSLGFPVFNGDLVKISS------------------------G--
--DAS-IVVKLFTLV------EPNKSFS-------------------CGN-----LYLSP
MLIINLNLNDRCEVTLKPCH---------------------S---SSQNFSDIFPIAKTA
TISRVASPITMDRSYQQSFL--SELKESFHSYLKV-VRPGDFLPICIDSVLAKALFDVSL
SQ--QSN---SNEEIDSDA-------------------NIIP-KGNPDSVAWFKIIELSG
DGSSNSSQ-Q-----------------FLIDPLQ-TA-----LTSSGVEFIASPANKYSN
WVDYLNLPPV-------------FNYRTSFEDG-SIFSYAQEFYRIITTDMSTCR--K-V
DLK-TTILLNSMSRGLGKTTLVRSLAIDLGLNLIELDAFDFIKP------GAELKSIGLL
TGKIEKQLMGQ-----PE--DSSIYHILYIKHIENLCVQSDENE--QGANLSTSLSLKVV
QTLQDCLARYRNM-VLVVSCNNIDKLSANLRQIVKF--QIDVSVPSEKERLEIFKYLLDI
E------TRVLNNEMIPDAYEDRVEFEDK--LDINKVQIDMRGDVSYQSLALQSAGLTPR
DLSSIIRKAKQFAIKRLFKLAKN--------SHIELKKIIKVGNGGHVVLIPEDFEQAI-
----NEARNQFSDSIGAPRIPNVKWEDIGGLDLVKDEILDTIDLPLKHPELFSS-GLKKR
SGILFYGPPGTGKTLLAKAIATNFSLNFFSVKGPELLNMYIGESEANVRRVFQRARDAKP
CVIFFDELDSVAPKR-GNQGDSGGVMDRIVSQLLAELDGMSGG---------------DS
-GEGVFVVGATNRPDLLDEALLRPGRFDKMLYLGISDTNEKQTKILEALSRKFQLSDDVD
LAEISQRCSFTYTGADFYALCSDAM-------LNAMTRTANEVDNKIRLFNEARLSE-EK
-EPVSSRWWFDNVAGAD-------DIKVLVTMQDFSKSQSEIVPSVSAEELAHYLRVKEN
FEG---------------------------------------------------------
------------------------------------------------------------
---------------------GKSNPQQNGNNAEFERLES----SSQSFEAS--------
----------------LSNGH---GQNLEAG--------FSNGHTT--------------
------------------------------------------------------------
------------------------------------------------------------
--------------------------------------------------
>XP_025340749_Candida_haemuloni
--------------MPSSVEV------------KDPSIATVA-------NVHVINDPTFL
Q-TDSVALSFELFVRLFPNTQK-----DVPIDDKE--------------PK--FVLIKFI
GVPDYFNEFVVYRVTLIDNDSPTSS--------------SVTITNHSNL-VKFGN-NITV
N----------GCVIQSIDSASIPSLSKAYVEVPDGIFHVLQNTP---------------
-------------SSTVKENFVNQW--AAS------------------------SASVVS
INSSI------------REINGTVKLCEPFFQGKVDSN-TELIFVKRPHE----------
N----APAVVEEVSDDEVDEDLD---------F--DVSQYLSRSMHL---NADEAVS---
------------------------------------------------------------
------------------------SSYP-LKARPLPERISINDL-------PSFFARE--
---DSDLYAYLSTDDLSRIGFPLFNGDLASLSV------------------------G--
--DLE-TKIKVFTVL------EPNKSFQ-------------------PGT-----IYLSP
LLLVNLDVDEDTKVTLKPIQ---------------------S---KNNTFTDAFPIAKTA
TISRIASPITTDRTYQQSFL--SELKNKFHSCVKV-VRRGDVIPVCIDTVLAKTIFDVST
QQQSQQNQNGHNEEEGSGL-------------------PPVPLSGNPDAVAWFKVLEVNG
EDDEDIQG-Q-----------------YRIDPNQ-TA-----LTSSGVEFLRAPKNAFTD
FSTYLQLPPI-------------FDFAKAIENAPSHFKYAEEFQRILQTTVDSKT--N-I
RLK-TTILLNSMSRGLGKTTMVRSFAQSMGLNLIELDAFDFVKP------GAELKSVGLL
SGRIEKYLNGQ-----LEAANSNCFHILYIKHIENLCVQTDPNE--QRASSSTSLSLRVV
QTLKEFLDKYENM-ALVASCNDIDKLSESFTQIVKF--QIDVTVPDEQERRQIFAYLLDK
E------TKAFNNEALPQAFEDKVEFEGR--LDIFSLKYAKRSDVSYQSLALSSAGLTPR
DLGSIVRKSKQLAIKRLMAQAKD--------VGIAFEKIVKIANGGLVQLTPEDFDKAI-
----NDARNQFSDSIGAPRIPNVKWEDIGGLDTVKGEILDTIDMPLKHPELFSN-GLKKR
SGILFYGPPGTGKTLLAKAIATNFSLNFFSVKGPELLNMYIGESEANVRRVFQKARDAKP
CVIFFDELDSVAPKR-GNQGDSGGVMDRIVSQLLAELDGMSGG---------------ES
NGDGVFVVGATNRPDLLDEALLRPGRFDKMLYLGISDTDDKQTKILEALTRKFKLSDEVD
LASIAEKCSFTLTGADFYALCSDSM-------LNAMTRTANEVDAKLKTFNEQRIAE-GK
-EEVSSRWWFDNVATPA-------DINVLVTMQDFEKSLSELVPSVSADELNHYLRVKEN
FEG---------------------------------------------------------
------------------------------------------------------------
---------------------GKKKAQQNDGQADAEQQQD--GIPQQLIEEL--------
----------------RANGHDVAGL--ENGTVTINGNGNGNGNGHS-------------
------------------------------------------------------------
------------------------------------------------------------
--------------------------------------------------
>XP_024711819_Candida_pseudohaemulonis
--------------MPLSVES------------KDPSIATVA-------NVHVINDPTLL
Q-TDQVALSFELFVRLFPNTQK-----DVPMNDKE--------------PK--FVLIKFI
GVPDYFNEFVVHRVSLIDNESPTSS--------------SVTITNHSNL-VKFGN-NITV
N----------GCVIQSIDADSIPLLTKAYVEVPDGVFHVLQNTP---------------
-------------SLIVKENFVDQW--TAS------------------------NGAVVS
INSAV------------RAINGTVKLCEPFFQGKVDAN-TELIFVKKPIE----------
Q----PK--VEEVQEEEIED--D---------F--DVSQYLSQSMHL---NSSDDFE---
------------------------------------------------------------
------------------------SKYP-LKVLPLPEKISINDL-------PTFFARE--
---DPDLYAYLSTDDLSKIGFPLFNGDLASLCV------------------------G--
--NLE-TTIKVFTVL------EPNKSFQ-------------------PGT-----IYLSP
LLLVNLEVDDDTEVTLKPYQ---------------------S---KNNTFTDAFPIAKTA
TISRIASPITTDRTYQQSFL--SELKNKFHSCVKI-VRQGDVIPVCIDTVLAKTIFDVSA
QQ--QQN-KGEGEDEQSNY-------------------PSVPLSGNPDAVAWFKVLEVSG
ADNEDIQG-Q-----------------FRIDPSQ-TA-----LTSSGVEFLRAPKNAFND
FLSYLQLPPL-------------FNFTEAIEAAPSHFKYAEEFQKIMQTTVDSKS--N-I
RLK-TTILLNSMSRGLGKTTMVRSLALNMGLNLIELDAFDFVKP------GAELKSVGLL
SGRIEKYLNGQ-----LEAANSNCFHILYIKHIENLCVQTDPNE--QRASSSTSLSLRVV
QTLKDFLDKYENM-ALVASCNDIDKLSESFTQIVKF--QIDVSVPDEQERRQIFRYLLDK
E------TKALNTEALPQAFEDKVEFEGR--LDIFSLKFAKRSDVSYQSLALLSAGLTPR
DLNSIVRKSKQLAIKRLMARAKD--------AGISFEKIVKIANGGLVQLTPEDFDKAI-
----NEARNQFSDSIGAPRIPNVKWEDIGGLDTVKGEILDTIDMPLKHPELFSN-GLKKR
SGILFYGPPGTGKTLLAKAIATNFSLNFFSVKGPELLNMYIGESEANVRRVFQKARDAKP
CVIFFDELDSVAPKR-GNQGDSGGVMDRIVSQLLAELDGMSGG---------------ES
NGDGVFVVGATNRPDLLDEALLRPGRFDKMLYLGISDTDDKQTKILEALTRKFKLSDEVD
LALIAEKCSFTLTGADFYALCSDSM-------LNAMTRTANEVDAKLKTFNEQRVAD-KK
-EEVSSRWWFDNVATPA-------DINVLVTMQDFEKSLSELVPSVSADELNHYLRVKEN
FEG---------------------------------------------------------
------------------------------------------------------------
---------------------GKKKAQETENQP----QQDGQGIPQQLLEEL--------
----------------RANGHDVDGL--ENGTITI----NGNGHGHT-------------
------------------------------------------------------------
------------------------------------------------------------
--------------------------------------------------
>XP_025334714_Candida_duobushaemulonis
--------------MPSSVES------------KDPSIATVA-------NVHVINDPTLL
Q-TDQVALSFELFVRLFPNTQK-----DVPMNDKE--------------PK--FVLIKFI
GVPDYFNEFVVHRVSLIDNESPTSS--------------SVTITNHSNL-VKFGN-NITV
N----------GCVIQSIDADSIPLLTKAYVEVPDGVFHVLQNTP---------------
-------------SSIVKENFVDQW--TAS------------------------NGAVVS
INSAV------------RAINGTVKLCEPFFQGKVDAN-TELIFVKKPVE----------
Q----PK--VEEVSQEEIED--D---------F--DVSQYLSKSMHL---NSSDDFE---
------------------------------------------------------------
------------------------SKYP-LKVLPLPEKISINDL-------PSFFARE--
---DPDLYAYLSTDDLSKIGFPLFNGDLASLCV------------------------G--
--NLE-TTIKVFTVL------EPNKSFQ-------------------PGT-----IYLSP
LLLVNLEVDEGTEVTLKPYQ---------------------S---KNNTFTDAFPIAKTA
TISRIASPITTDRTYQQSFL--SELKNKFHSCVKI-VRQGDVIPVCIDTVLAKTIFDVSA
QQ--QQN-NGQGEDEQSNY-------------------PSVPLSGNPDAVAWFKVLEVSG
ADNEDIQG-Q-----------------FRIDPSQ-TA-----LTSSGVEFLRAPKNAFND
FSSYLQLPPL-------------FNFTEAIEAAPSHFKYAEEFQKILQTTVDSKS--N-I
RLK-TTILLNSMSRGLGKTTMVRSLALNMGLNLIELDAFDFVKP------GAELKSVGLL
SGRIEKYLNGQ-----LEAANSNCFHILYIKHIENLCVQTDPNE--QRASSSTSLSLRVV
QTLKDFLDKYENM-ALVASCNDIDKLSESFTQIVKF--QIDVSVPDEQERRQIFRYLLDK
E------TKALNTEALPQAFEDKVEFEGR--LDIFSLKFAKRSDVSYQSLALSSAGLTPR
DLNSIVRKSKQLAIKRLMAQAKD--------AGISFEKIVKIANGGLVQLTPEDFDKAI-
----NEARNQFSDSIGAPRIPNVKWEDIGGLDTVKGEILDTIDMPLKHPELFSN-GLKKR
SGILFYGPPGTGKTLLAKAIATNFSLNFFSVKGPELLNMYIGESEANVRRVFQKARDAKP
CVIFFDELDSVAPKR-GNQGDSGGVMDRIVSQLLAELDGMSGG---------------ES
NGDGVFVVGATNRPDLLDEALLRPGRFDKMLYLGISDTDDKQTKILEALTRKFKLSDEVD
LAKIAEKCSFTLTGADFYALCSDSM-------LNAMTRTANEVDAKLKTFNEQRVAD-KK
-EEVSSRWWFDNVATPA-------DINVLVTMQDFEKSLSELVPSVSADELNHYLRVKEN
FEG---------------------------------------------------------
------------------------------------------------------------
---------------------GKKKAQETDNQP----QQDGQGIPQQLLDEL--------
----------------RANGHDVDGL--ENGTITI----NGNGHGHT-------------
------------------------------------------------------------
------------------------------------------------------------
--------------------------------------------------
>XP_028890925_Candida_auris
--------------MPSTVQV------------KDPSISTVA-------NVRVVNDPTIF
V-TDSVSLSFELFVRLFPSTQN-----DGPIDKDE--------------PK--FVLIKFI
GVPDYFNEFVVYRVTSIDNDCPTSS--------------SVTITNHSNL-VKFGN-NITV
N----------GCVIQSIDLESIPSISKAYIEVPEGIFHILQNGS---------------
-------------SQMVKDRFVEEW--TAS------------------------NAAVIS
TNCSV------------RALNGTVKLCEPYFQGRVDAS-TELVFVKKPHQ----------
S----TQDPADVDSDETSDEEID---------F--DVSQYLSRSMHL---NEDEAFK---
------------------------------------------------------------
-------------------------KYP-LAVRPLPQPISINDL-------PPFFARE--
---DYDRYAYLSTEDLSRVGFPLLSGDLASLCV------------------------G--
--DQE-VTIKIFTVL------EPNKSFQ-------------------AGT-----IYLSP
LLLVNLDVDESSEVHLKPLK---------------------T---KNNTFTDAFPVAKTA
TIARIASPITTDRTYQQSFL--SELKHTFHSRVKI-VRQGDVIPVCIDTVLAKTIFDVSS
L---QQNQDGTNEEDKSSI-------------------SNVPLKGNPDAIAWFKVLELSG
AEDEDVQG-Q-----------------FRIDPNQ-TA-----LTSSGVEFVRAPKDAFNN
FSSYLQLPPL-------------FDFSNAIRNTPSHFKYADEFQKILKTTVENKT--N-I
RLK-STILLNSMSRGLGKTTMVRSVALNMGLNLIELDAFDFIKP------GAELKSVGLL
SGRIEKYLNGQ-----SEAKNSSAFHLLYIKHIENLCVKTDPND--QRANSSTSLSLRVV
KTLKEFLDKYHNM-ALIASCNDIDKLSENFTQIVKF--QIDVTVPDEPERREIFSYLLEK
E------TRTYNSEHLPQAYKDKVEFEGR--LDVSGLKFSRRSDVSFQSLALQSAGLTPR
DLSSIVRKAKQLAIRRLMGQAKE--------EGISFAKIVKIANGGIVQLTPNDFDKAI-
----NDARNQFSDSIGAPRIPNVKWEDIGGMDTVKGEILDTIDMPLKHPELFSN-GLKKR
SGILFYGPPGTGKTLLAKAIATNFSLNFFSVKGPELLNMYIGESEANVRRVFQKARDAKP
CVIFFDELDSVAPKR-GNQGDSGGVMDRIVSQLLAELDGMSGG---------------ES
NGDGVFVVGATNRPDLLDEALLRPGRFDKMLYLGISDTNDKQTKILEALTRKFKLSDEVD
LAKIAENCSFNLTGADFYALCSDSM-------LNAMTRTANEVDAKLKKFNEQRTSE-GK
-EEVSSRWWFDNAATPA-------DINVLVTMQDFEKSLSELVPSVSADELNHYLRVKEN
FEG---------------------------------------------------------
------------------------------------------------------------
---------------------GKKKAQES--QESNEAQRKPEDFPQQLLEEL--------
----------------RANGQDIDGFVAENGTHVMM---NGNGH----------------
------------------------------------------------------------
------------------------------------------------------------
--------------------------------------------------
>NP_014070_Saccharomyces_cerevisiae
---------------------------------------MKA-------SLTFSLSGI--
--YAPCSISRDIY-LEY------------GDKKAEC----------------LYGTIRLP
QYGPGCTPGKIVHC-VLDDSLPFCS---------------IVV--PSKL-FGFMPTQPTM
D----------FCYFEPILDNVVPVLDSVTFLINEQLYSKLMDLP---------------
-------------QEMQQIQFLHYKYNINS------------------------METVVH
SRDIL------------TSGLCQILNCSPFPQGLVDFTETQLILVNDTEQKLS------A
LKYA-------------------------------NEDEEYA-LPKIG--------T---
------------------------------------------------------------
------------------------NSALSIDLESLPCTISRDLL------RPAPHIND--
---DNSIYAFTDAETLLRLD--VTSGSFITVSN------------------------M--
--GCV-RLVKLFVLL------LPNG-FK-------------------KRT-----IYAPP
KIIASFP--DCSVVTISKSN---------------------I-GHTD------IPIANQV
FISRVGGWLQSQKCFQNIIL--TTLKKFFSESKRI-LCQNDLIPIAFDSSMADLNIAE-E
NDESDDED-------ELGQ------------------------YYKNDSLVWFFVTSAEL
DCFSKDN-----SH-------------FIIDPNR-TK-----LITTNITNRRPLPLSRSN
LQRYYGFAET-------------FYYD-----L-HIFPYVRQLVNILETSFNCSQ--RGI
TLN-ASVLLHSTTNNVGKATMVRFASKYLGIHLLEIDCLSLTSN--SRQLDSTSKIIGYI
RAKCENVLPYA------------SPAVIFLAHLDSILLDVNANQDPEAIKLQKSINFEMS
KLLDDFTFKFPGT-TFVGSVNNIDNVPSSFRSHMRF--EILVPVPSEAQRLRIFQWYLSS
HELNRD-------------------------VQQKV-PVSYMDNISFSSLSSYSAGLTPL
DIKSIVETARMTATARFYQESKK-----------C------GWLPQSILITQEDLSKAT-
----SKARNEFSVSIGAPQIPNVTWDDIGGIDFVKGEILDTIDMPLKHPELFTS-GMKKR
SGILFYGPPGTGKTLMAKAIATNFSLNFFSVKGPELLNMYIGESEANVRRVFQKAREAKP
CVIFFDEIDSVAPKR-GNQGDSGGVMDRIVSQLLAELDGMS-----------------T-
DADGVFVIGATNRPDLLDEALLRPGRFDKLLYLGIPDTDTKQLNILEALTRKFVLDNDVK
LIELAKLCPFNYTGADFYALCSDAM-------LNAMSRIARMVEKKVSQHNELT-----G
-ENISTRRWFDKIATKE-------DTKVVVKMEDFLKAQEQLTPSVSRAELNHYEAVRAN
FEG---------------------------------------------------------
------------------------------------------------------------
---------------------A--------------------------------------
------------------------------------------------------------
------------------------------------------------------------
------------------------------------------------------------
--------------------------------------------------
>XP_018219572_Saccharomyces_eubayanus
MLSSGKFKDNEYGKERVQYWPMGKHQERAYGTSTSVIKGMKA-------SLTFSFSDI--
--YAPCTISKDIY-LEY------------GDKTAG-----------------LYGAVGLP
TYGQACSSKKIVRC-VLDDSLPFCS---------------IVL--PAKL-FGFVATQPTV
D----------FCYFEPIRGDMIPVLDSVTFMINDLLYSKLMGLP---------------
-------------QEIQQQQFLHYKYGINS------------------------METVVH
ARDIL------------TSGVCQILNCSPFSQGLVDFTKTELTLIKDVDRKLT------T
KKYA-------------------------------NEDSTYS-LPNIG--------T---
------------------------------------------------------------
------------------------NSALSVRLESLPYVISKNLL------RPQPHASD--
---DDSIYAFTDAETLLRLD--VTSGSFIRISH------------------------A--
--SCI-RLVKLFVFL------LPNS-FE-------------------KSS-----IYVPP
KVMASFS--DCDTVTISKSN---------------------I-GYSD------IPIANEV
CISRVGGWLQSQKSFQNIIL--KALKKFFSDSKRI-LCQNDLIPITFDSSMADLNIIENE
DDDNNNDD-------DLTQ------------------------FDKNDSVVWFVVTSVKL
ENVSLDN-----AH-------------FVIDPQR-TK-----LITTNIVNKKPLPLNKCD
LQSYYGFAKT-------------FHYD-----M-HIFPYIRQLVNILETSFDCSQ--RGI
SLN-TSVLLHSTTNNVGKATAVRFASKHLGVHLLEIDCLSLTTN--LGHLDSTSKIIGYI
RAKWENVLPYT------------SPAVIFLTHLDSILLDVNSNQDPEATKLQKSINFEMS
KLLDDFTSEFPGT-TFIGSVNNIDNIPSSFRSHMRF--EILVTVPSEAQRLHIFKWYLSS
SELNND-------------------------VKQKT-PLCCADNISFSSLSSHSAGLTPL
DIKSIVETARMTATTRFYQETKK-----------S------GWHSQSILILKEDLSKAI-
----SKARDEFSVSIGAPQIPNVTWDDIGGIDIVKGEIMDTIDMPLRHPELFSS-GMKKR
SGILFYGPPGTGKTLMAKAIATSFSLNFFSVKGPELLNMYIGESEANVRRVFQKAREAKP
CVIFFDEIDSVAPKR-GNQXDSGGVMDRIVSQLLAELDGMS-----------------T-
DADGVFVIGATNRPDLLDEALLRPGRFDKLLYLGIPDTDAKQLNILEALTRKFILDTDVN
LIELATLCPFNYTGADFYALCSDAM-------LNAMTRIAHITEIKVSQHNEST-----G
-ANISTRRWFDKIATKD-------DTKVVVKMIDFLKAQEQLAPSVSQEELNHYQMVRAN
FEG---------------------------------------------------------
------------------------------------------------------------
---------------------V--------------------------------------
------------------------------------------------------------
------------------------------------------------------------
------------------------------------------------------------
--------------------------------------------------
>XP_033768640_Saccharomyces_paradoxus
---------------------------------------MKA-------SLTFSLSGI--
--YAPCSISRDIY-LEY------------GDKKAEC----------------LYGTIRLP
QYGPGCTPGKIVHC-VLDDSLPFCS---------------IVV--PSKL-FGFMPTQPTM
D----------FCYFEPILDNVVPVLDSVTFLINEQLYSKLMDLP---------------
-------------QEMQQIQFLHYKYNINS------------------------METVVH
SRDIL------------TSGLCQILNCSPFPQGLVDFTETQLILVNDTEQKLS------T
LKYA-------------------------------NEDEEYA-LSKIG--------T---
------------------------------------------------------------
------------------------NSALSVDLESLPCTISRDLL------RPAPHIND--
---DDSIYAFTDAETLLRLD--VTSGSFITVSN------------------------M--
--GCV-RLVKLFVLL------LPNG-FK-------------------KRT-----IYAPP
KIIASFP--DCSVVTISKSN---------------------I-GHTD------IPIANQV
FISRVGGWLQSQKCFQNIIL--TTLKKFFSESKRI-LCQNDLIPIAFDSSMADLNIAE-E
NHESDDED-------ELGQ------------------------YYKNDSLVWFFVTSAEL
DCFSKDN-----SH-------------FIIDPNR-TK-----LITTNITNRRPLPLSRSN
LQRYYGFAET-------------FYYD-----L-HIFPYVRQLVNILETSFNCSQ--RGI
TLN-ASVLLHSTTNNVGKATMVRFASKYLGIHLLEIDCLSLTSN--SRQLDSTSKIIGYI
RAKCENVLPYA------------SPAVIFLAHLDSILLDVNANQDPEAIKLQKSINFEMS
KLLDDFTFKFPGT-TFVGSVNNIDNVPSSFRSHMRF--EILVPVPSEAQRLRIFQWYLSS
HELNRD-------------------------VQQKV-PVSYMDNISFSSLSSYSAGLTPL
DIKSIVETARMTATARFYQESKK-----------Y------GWLPQSILITQEDLSKAT-
----SKARNEFSVSIGAPQIPNVTWDDIGGIDFVKGEILDTIDMPLKHPELFTS-GMKKR
SGILFYGPPGTGKTLMAKAIATNFSLNFFSVKGPELLNMYIGESEANVRRVFQKAREAKP
CVIFFDEIDSVAPKR-GNQGDSGGVMDRIVSQLLAELDGMS-----------------T-
DADGVFVIGATNRPDLLDEALLRPGRFDKLLYLGIPDTDTKQLNILEALTRKFVLDNDVK
LIELAKLCPFNYTGADFYALCSDAM-------LNAMSRIARMVEKKVSQHNELT-----E
-ENISTRRWFDKIATKE-------DTKVVVKMEDFLKAQEQLTPSVSRAELNHYEAVRAN
FEG---------------------------------------------------------
------------------------------------------------------------
---------------------A--------------------------------------
------------------------------------------------------------
------------------------------------------------------------
------------------------------------------------------------
--------------------------------------------------
>XP_003676557_Naumovozyma_castellii
------------------------------------------------------------
------------------------------------------------------------
---MEN-NHY-----------------------------------------------PSV
E----------TCIFSILHQV-PPILSSVSILLNGSLYDKMMQLA---------------
-------------TSDQQLLFFQLKYGIKN------------------------KITILH
SGQII------------SSSWCEVIQCGPYEQGIINFQKTQVTFVKSSDDGKS------F
KKLP-------------------------------TFN-----MLSIR--------D---
------------------------------------------------------------
------------------------ENPITKELRCLPNPVQMTLI------KPTPSLSD--
---DDTLFAFTDIQTLAQLN--VTGGSFIKVTN------------------------S--
--DNS-SIIKLFVLL------YPNN-LH-------------------AESSDIGAIYVSP
RILAKFP--REKVVTISNYN---------------------H-DTSK------IQIAKSA
SVSRVGSWNNSQRQYQSIIF--NNLKRFFTKRKRL-LQVGDLIPISFDSNLVDLYTESDD
---------------DTDF------------------------EEDNDSLVWFRIESVEL
ENDPVDD-----IP-------------FIIDSNL-TR-----LSTSNVVVERPLPMAQYK
YLSYFNLNTN-------------FLYD-----L-AIFPYARRFTDIINTSLLCS------
-MN-ASILLHSNNSHVGRATLAKFVASWLGFHLIEIDCSVLPSN--NGSLEGTNKIIGHI
KAKIENVLKHT------------SVTMIFLKNMNAILSKPDPNQDPDASKLSQTMDFEIT
KMIEQYTTEFKGV-SFVASVNNIDDVSQVIRSHIKF--EIFVPVPTELQRKSIFQWYLSL
EQLNKK-------------------------TPGNSCIFKMGKDVDLPQLAIHSAGLTPL
DIKSIVQTAKAKCM------DNF-----------DPFRL--MCNRHNMLISMESLRYAI-
----SMARDEFSTSIGAPKIPNVTWDDIGGVDLVKGEIMDTIDMPLRHPELFAS-GMKKR
SGILFYGPPGTGKTLMAKAIASNFSLNFFSVKGPELLNMYIGESEANVRKVFQRARDAKP
CVIFFDEIDSVAPKR-GNQSDSGGVMDRIVSQLLAELDGMS-----------------S-
GGDGIFVIGATNRPDLLDEALLRPGRFDKLLYLGIPDTNQKQQNILEALSRKFDLDKDVK
FETLVNNCPFNYTGADFYALCSDAM-------LNAMTRIAADVDKKVEEYNKTR-----N
-ENISVRYWFDRVATSA-------DTDVIVKMCDFAKANKELVPSVSHDELAHYLRIKAN
FEG---------------------------------------------------------
------------------------------------------------------------
---------------------ST-------------------------------------
------------------------------------------------------------
------------------------------------------------------------
------------------------------------------------------------
--------------------------------------------------
>XP_003671156_Naumovozyma_dairenensis
--------------------------------------MLQA-------SLLFDFTNQ--
--CGQCEVSGDVF-HE-------------WSKQNIS-------------TMQTYASIELP
SYTYET-KRFVVYC-TLNESLNRNT---------------IKI--PAKL-ARVFTKTPAI
E----------SCSFVHHHDLQPPTLETVSILLKSTLYAKLMKLN---------------
-------------SSREKLEFLRLKYHIED------------------------MKTVIH
SHDIL------------DYSLCEVLTCSPFSQGVIDFNETQIIFVSSSDK-KN------N
QLCA-------------------------------TPN-----NIPIKALSLSKSQN---
------------------------------------------------------------
------------------------TNLIVK-LQCLMKSIPRELM------IPTPSSTD--
---DDSLFAFTDVQTFINLN--ITSGSFVKLSQIVGNNY----------------QEN--
--ATS-CIVRLFLLL------EPND-FK-------------------TNR----IIYISP
RICSNFP--NDNTIKITPYD---------------------SFNINK------VPVATKV
SISRVGSWNNSQKLYQNIIF--NNLKIFFLSKKRI-LQIGDLLPITFDSNFALLLNDTND
DDHDDDDDGDDGADIDNDD------------------------QQEVDSLVWFRIENVEF
QDYKPDST-NAKVQ-------------FVIDPLQ-TK-----LSTSKFIKYPKLPLSKYE
YKRFFNLPSI-------------FPYD-----QGSIFPYAKQLSDILESSLFYAE--KDI
PMN-ISILLYSNHPNVGKKTLVKHTADWLGFHLLEIDCSSLPLN--NGSLDSTNKILGSI
RAKIENVLSYT------------TSTIITLSNLEYILSKTDPNQDPESTKLSQTMDLGIN
EIINHFTTNFKGV-VFIIIMNNIDILPQNIRTKLKF--EYLIPVPNEDQRLAIFQWYLTQ
EQLNNQ-------------------------KNKNSYKFKLSNNVNVSNLALHSASLTPL
AIKSIVQTAKYKALKDRQEEENT-----------DTGMI--MWDNNYIFITMEHLQYAM-
----DQAREGFSMSIGAPKIPKVTWDDIGGVELIKDEIMDTIDMPLRHPELFAT-GMKKR
SGILFYGPPGTGKTLMAKAIASNFSLNFFSVKGPELLNMYIGESEANVRKVFQRARDAKP
CVIFFDEIDSVAPKR-GNQGDSGGVMDRIVSQLLAELDGMS-----------------T-
GDDGIFIIGATNRPDLLDEALLRPGRFDKLLYLGVPDTNEKQLNILKALTRKFTLHENVK
LPILADKCPFNYTGADFYALCSDSM-------LNAMTRIASEIDEKVETYNKEN-----G
-KGISIRYWFDNVATEE-------DTNVIVNMEDFIKAIKELKPSVSQDELDHYLSIKQN
FEG---------------------------------------------------------
------------------------------------------------------------
---------------------ASPSPSY--------------------------------
------------------------------------------------------------
------------------------------------------------------------
------------------------------------------------------------
--------------------------------------------------
>XP_003955431_Kazachstania_africana
---------------------------------------MKV-------SLQFNYDEA--
--SEHCELSTDLL-EAK------------SEGKQQS-------------TNSIFATIGIP
NYAHLK-KQILVNC-EVNKELPERT---------------IKL--ASRL-LNVSTAAPTI
D----------YCYIQVSEEK-PPTLDSITLLLNTKLYDKLVTLS---------------
-------------TDYERLEFFSLKYNIRN------------------------LKTVIH
NGDLI------------SEGWCGILDCQPFNEGQIDFSKTETIFVRDDEGFLR------K
NKSI-------------------------------PVNSL----------------D---
------------------------------------------------------------
------------------------SSRNKYPIKCLKYPVPSDLI------IPKPDTRE--
---DDTFFIFADTAILLNVD--ITSGSLILLED-----------------------ES--
--GHT-TPAKLFVLL------TPNS-YD-------------------KST-----LYAHP
RLLSKFS--SSSYLSIKRYN---------------------ALSNENSIRSESLNVASSV
SIARIGGWYQSQKIYQEIIM--HNLRTFFMNKERI-VKVGDLLPIAFDSSASHLFNEGMG
---------------DCPI------------------------TQYNDALVWFRIENIAL
SANEENAT-LNEVSDADQAVEVPLNGMFLINPGMGTK-----LITSNMVKEKIIPTKAHD
ILSYYDIRRP-------------FSYD-----F-EIFPYADSLVNIVDSAIKNIT--ADF
PIN-TSILLYSSTPYTGKRMLVDFLSSWLGLSLIQIDCFDLSAS--VGSLDSVIKIIGYL
KSKLENILPYV------------NGSIVYISHLDTILSQHDPNQDPDSSKLSRIFEIEFN
KLIGGFAEKYESV-IFIASVSDIDDIPVSIRSQFKF--EIEVPIPNEAQRREIFKWHLGI
NVLNIN-------------------------SSKSDFVFSTGKDVSLDTLAIHSAGLNAS
DINSIIQSTKADVLSQHIAEKQS-----------SQ-----AWFKKKLIISMPDLSRAI-
----AKARDEFSLSIGAPKIPNVTWADIGGVEQIKGEIMDTIDIPLKHPELFAS-GVQKR
SGILFYGPPGTGKTLMAKAIATNFSLNFFSVKGPELLNMYIGESEANVRKVFQRARDARP
CIIFFDEIDSVAPKR-GNQGDSGGVMDRIVSQLLAELDSMS-----------------SE
EGEGVFVIGATNRPDLLDEALLRPGRFDKLLYLGISDTVEKQLNILKALTRKFNMDSDVN
LAKLAKICPFNYTGADFYALCSDAM-------LNAMTRIAKEIDEKLKQYNEHRMDI-GE
-GKVSLKYWFDRVSSEE-------DTRVAVKMEDFLKAQRELTPSVSQDELDHYLAVKEN
FES---------------------------------------------------------
------------------------------------------------------------
------------------------------------------------------------
------------------------------------------------------------
------------------------------------------------------------
------------------------------------------------------------
--------------------------------------------------
>XP_022466868_Kazachstania_naganishii
---------------------------------------MKV-------SVDFSFNDC--
--CKQCQVSKDVF-DVL------------SRDTDQL----------------VYSKVWVP
QYTRQNLD-FVLHC-TCDSQLPLNT---------------IRI--PARL-FGISVGEFTS
D----------YALMERVNSR-PPSLTQIFLLIRDQLYDKLLQLP---------------
-------------TEHDIMEFFSKKYGVVE------------------------LGTVVH
ENEIL------------DPQWCQILSCNPYKQGVVNFDSTKITLIRDDEHLLM------D
VSST-------------------------------T-------QIPIE--------N---
------------------------------------------------------------
------------------------ADYGKLPFESLREKVSREML------VPEPCNSD--
---DDSLYVFATMDTLVSLN--VISGSLVRLKS----------------------EQN--
--SSS-SIAKMFVFL------SPNQ-YE-------------------SGK-----VYLTP
RLMYQFH--ESSSISIWPYH---------------------NLDVKQ------IPIAKSV
SLARIGSWHQSQKVFQNIIL--HSLKQNFMDKRRI-LKVGDKIPVVFDSSLLPFFENGGD
GPAWHNELI------------------------------------EADNLVWFKVEEVDF
NNDENSTI-NKDAI-------------FLVDPTEQTK-----LVTVNVVNERPLPLNKCD
FLSFYRLDSV-------------FQFD-----Y-DIFPYAKKLTNIVESSLKREQ--SRL
NMD-TSILLHSSNNGTGKNTLLRSVSLSLGIHFFETDCRSLATN--LTSVDSTAKILGFI
KARIGNPLSHA------------TPAIVYISHLEHLFTQSDPNQDPVAAKLSRSFEAEFV
NLAQHFMHDFHNV-VFIASTNDISTVPSRIRSRFQF--EIEVPTPTEPQRRDIFRWYLSQ
DQLNKG--------------------------EHNSFHFTAAKDVDYLKLALHSAGLKPL
NIKSIVQTAKAESYRHYQSNTED-----------L------IWQMNCCVVTMEALQVAI-
----NKARDEFSESIGAPKIPNVTWADIGGIDVVKGEIMDTIDLPLKHPELFRS-GMKKR
SGILFYGPPGTGKTLMAKAIATNFSLNFFSVKGPELLNMYIGESEANVRKVFQKAREAKP
CIIFFDEIDSVAPKR-GNQGDSGGVMDRIVSQLLAELDGMG-----------------E-
DGDGVFVVGATNRPDLLDEALLRPGRFDKLLYLGIPDTDEKQLNILKALTRKFDLAEDVD
LLELAQRCPFNYTGADFYALCSDSI-------LNAMTRVAGDVDRKVEAYNEQN-----D
-AHVSVNKWFDSVAKEE-------DTAVQVQMSDFVKALQETKPSVSKEELAHYLQVKKT
FEG---------------------------------------------------------
------------------------------------------------------------
------------------------------------------------------------
------------------------------------------------------------
------------------------------------------------------------
------------------------------------------------------------
--------------------------------------------------
>XP_445527_Candida_glabrata
--------------------------------------MMIT-------ADLIWDENL--
--DNDCEVSKDIW------------------EDDTF-------------IDKSYLKVVLP
SYDGVD-TPIVYHF-KLNDDLKINS---------------IKI--PTNS-IGNLGKFGRL
N----------TCSLEAVSGE-PPVLKEIIIKIDERLYDKLALLP---------------
-------------KANEKKQYFQIKYNLVN------------------------KQSVIH
EGN-I------------WGHVCEVVETKPFSQGVIDFSVTDIVLIR-------------S
KILS-------------------------------VENKHDRSLVNLQA-------F---
------------------------------------------------------------
------------------------HDLSRIPLKCLHYPVERSLL------LPEPPFDD--
---DDSIYVFFPFDLLSKLK--ISSGSFVRLSN------------------------S--
--KNS-VLVRAFLLQ------SPNH-YA-------------------VDG-----IYTTP
FVLAQFD--ELPLVEVEPVY---------------------N-NELA------FPTASEV
VISKVGNVLHTQKRYQELIL--QKLRYYFLTARRI-LSNGSLIPITIDSSFDEIILEDID
LD-------------VNTI------------------------KSDDDCIVWFVVSNRKF
ENISNYDP-KAE---------------FFVDPKH-TK-----LITSAMENRSLSSNTFNS
ALKYYGLPGV-------------FHYR-----P-DIFPVVNDIKNVINTHAEANK--KVP
NLP-MILNLSSNVPKVGKASILRSIAIDLSYQFVDIDTLSVVFS--SGSSDIATTFLGYL
KGKLENLLPFT------------GNTIILIKHIDHILKKVDQNQDIQQSRQVKALEGDLI
SFIKSYSRIYPGV-VFAFTSASIDNLPEGFRSEIKF--DYVVHPPNEKQRRSIIDELLST
SDLFQK-------------------------YGNRKLRIQCSNEIEISTLSLHSAGLSPY
DIQYIISLAVADSLRKCNNYL--------------------LWRQNKIKVDMISIQNAL-
----EKVRSDYSASIGAPSIPNVTWDDVGGLSSVKDAIMETIDLPLKHPELFGS-GLKKR
SGILFYGPPGTGKTLLAKAIATNFSLNFFSVKGPELLNMYIGESEANVRRVFQKARDAKP
CVIFFDEVDSVAPKR-GNQGDSGGVMDRIVSQLLAELDGMS-----------------S-
DGDGVFIIGATNRPDLLDEALLRPGRFDKLIYLGIADTREKQANIMRALTRKFKVSSDIN
FDELVSDFPFSYTGADFYALCSDAM-------LKAMTRISKEIDEKVDKYNQDN-----G
-TSISIRYWFDHVCSDE-------DTDVIVKKEDFLNANKELIPSVSQQELEHYKQIRAN
FED---------------------------------------------------------
------------------------------------------------------------
---------------------SK-------------------------------------
------------------------------------------------------------
------------------------------------------------------------
------------------------------------------------------------
--------------------------------------------------
>XP_004182234_Tetrapisispora_blattae
-----------------------------MYKETELNDAINV-------ILLFDSQVD--
--PSTCRISMALF--------------------REL-------------GNCQHACIDIP
SYTNIIRESRAINI-VVDSSITGDN--------------RIVV--NPLL-FGTDTDLPTI
N----------TATIRQLENT-IEMLEAVKILLTANLYDRLHNLG---------------
-------------KKEEILEFFRIKYNLQE------------------------DKSILN
KNESL------------DIVHCKIIDCYPFNHGFVNFKKTKFIFKKDIDNILG-------
--------------------------------------------LKTHFPILKQEMP---
------------------------------------------------------------
------------------------LQSVELPIKCLPIPITNDLI------KPSPPKDG--
---DLTICGFVSPDILLALG--IASGDSVVIMS------------------------E--
--HNK-KAIKLYTLL------SPSS-LP-------------------SQI-----LYLHP
RIKASFT--GIPKIKILNNS---------------------L-TLYD---IHVTPIASVV
SLAKVGSLLQVQKVHQSNII--YNLQVYFKSAKRI-LQKGDMIPISFDSNVSSNTTESNI
---------------IYQQ------------------------SKKKDSLVWFIVDQIKY
DKTNIISQ-YSDIEI------------AAVDPTQ-TK-----LLTSNIVSRQNMTKTECD
LGRFFNLGKN-------------IEFN-----N-NIFPYVPILKNRLTVLNSCSS--KGI
AHG-AFIIIHSHTANVGKRQVVKSIALDLGIELIEIDCMYLNAT--QGTLDDVNKIIATI
EARLEAILPYV------------HSSIVLLSHLDVILMRKDANHDIIGARLAEILDIELT
HLIEEYSSNYPGT-IFISTMNDYDKLPSNLLSIRTF--ELEIPVPSASQRTSIFNWYLFF
ENLNEV--------------------------SYNNIVIRTTRDIDIAKFSQMSAGLTPL
DIKLIVETSKSKCLRSYLKNKNS-----------RFV----KGVPNICYMSNEVIIGMI-
----DDARAEYSRSIGAPTIPNVLWDDVGGVEHAKKEILDTIDMPLKHPELFSS-GMKKR
SGLLFYGPPGTGKTLIAKAIATNFSLNFFSVKGPELLNMYIGESEANVRRVFQKARDAKP
CVIFFDELDSVAPKR-GNQGDSGGVMDRIVSQLLAELDGMN-----------------S-
NGDGIFVIGATNRPDLLDEALLRPGRFDTLLYLGLADTDEKQINILQALTRKFNLADDLK
LEDIAKMCPYNYTGADFYALCSDAM-------LAAMTRVAEETDQKLKDYNKNN-----D
-KQLSIKQWFDQICTPE-------DITIKVSNTDFEKSLKQLVPSISEGELQHYLNIKHK
FEN---------------------------------------------------------
------------------------------------------------------------
---------------------SKENKP---------------------------------
------------------------------------------------------------
------------------------------------------------------------
------------------------------------------------------------
--------------------------------------------------
>XP_003688750_Tetrapisispora_phaffii
------------------------------------MSNLQF-QDGSFIRVIFDHKQT--
--SRGFEISADLQ-LLW------------DEFKSRT-------------DKERYAKVTIP
RYNNRKPLVKIGNC-VVNEALPIGT---------------VSL--SASL-YNVSLYVPQI
T----------VCKFKPVS-S-PQTLESITFLLNSELYDKVIGSL---------------
-------------TKSEVIEFVLRKFNILV------------------------GTTPLE
NEENL------------SKCICKVINTRPCNIGLINLDETQISIVRDDSGLLQ------D
SMIS-------------------------------TV--I----------------K---
------------------------------------------------------------
------------------------IPKSTVSLKCLKYPVAKELLPGFLEPDENLTTDE--
---DDDLYAFAGFKLFEEAG--ITDGSRVTVYN------------------------D--
--HHS-MILKLFVLR------QPNN-LL-------------------QST-----LYVHP
RVFANFQ--ISTYVNILKYS---------------------L-DRKH------IPVATSV
SIARVGNYIQTQRKYEEIIL--SNLKHYLTSKIRI-LRKDELIPIAFDSKYTPLL---IP
ELD------------NNIT------------------------GKYYDKLVWFSIESISF
Q-ENGDIG-NLDSD----------QRLFTIDPLK-TK-----LVTENIVSKNPLIINNES
YISYFGLNSN-------------FKYD-----Y-NIFTYANKLKDILNVSQNCIE--RKL
AIN-TKILLYSLTPGTGKSTLVNSLALDLGFELLEMDCMNLINSNLVGSLSSVSKTVGFL
KAKFESFLNYS------------LPAIIFLTHIDILLQKGDPNQESQSANAYQIMDIEFS
SLLNILQKQFPST-IFIFSTNSLDSLPRNFISKINF--EIEVQVPQESERREIFKWYLSS
DQINKI--------------------------KLEELEFKVSNNLNLNNIALKSAGLLPA
DLKYVIDNSKHRAFE---RFTSS-----------V------RD--DCVLIDVNDIDSAI-
----NDVRGEYAVSIGAPKIPKVTWDDIGGVDMVKGEIMDTIDMPMKYPELFAS-GMKKR
SGILFYGPPGTGKTLMAKAIATNFSLNFFSVKGPELLNMYIGESEANVRRVFQKARDAKP
CVIFFDELDSVAPKR-GNQGDSGGVMDRIVSQLLAELDGMG-----------------T-
NGDGVYVIGATNRPDLLDEALLRPGRFDKLLYLGIPDTNEKQLNILQALTRTFKLSSECD
LKKIAELSPFNYSGADFYGLCSDAM-------LNAMTRTASEVDKKLDQYNAVN-----V
-EKISLRYWFDNIAQEE-------DLEVVVKLSDFVKAQRQLVPSVSEEELKHYVRVKAQ
FES---------------------------------------------------------
------------------------------------------------------------
------------------------------------------------------------
------------------------------------------------------------
------------------------------------------------------------
------------------------------------------------------------
--------------------------------------------------
>XP_001644069_Vanderwaltozyma_polyspora
-----------------------------------MMSFLEVGSNKKWINILFNDFGI--
--PHRFEISEDLK-TEW------------DIKNNRY-----------------FGEVQIP
SY-DKYPLKPVVCCFTVNESLPSGS---------------ISV--PAAK-FGVNPLHPTI
N----------QCTLKILKDQ-PVVLETVTFLANPKLYKRLECFQ---------------
-------------KDTEKFNFFCSKFGIID------------------------KQSVIH
LDDDI------------SKPWCKVVDCTPSNTGIVDFNKTQIYFLEDTHSLLESKANLFD
SISP-------------------------------TVPSK----------------K---
------------------------------------------------------------
------------------------SSNTRIQLSCLKHPVLRELY------KNELPLTN--
---DDTIFAFASFEVFQSVG--VIDGNYITISN------------------------D--
--TTS-MTLQLFLLL------QPNG-YS-------------------NTK-----LFVHP
RVMANFW--KSGDVIVEKCE---------------------S-EFTN------FAVASSV
SLARVGNFYHSQKKYENLIL--HNLKKFLTEKERV-LRCKQLIPIGFDSTFSSLYSDDIE
NVD------------DNLL------------------------N---DSVVWFSIEKAEI
ENEDYDNG-TLKD--------------FIINPSR-TK-----LVTENIISKHPLQMNNPT
FHKYYDLVLP-------------PKYD-----T-NKFDYAKRFFNILEASLNCFE--KSI
PIS-TSIILQSGTPNTGKSTLVKSGSLYLGFHLLEIDCASLPVTN-VGSLDSVSKTVGYI
KAKVESVLPYT------------TPSIIYLSHIDILLRKDDSNQDPQVSNISKLMDIEVT
KFINEILSKFKGT-IFVCSTNNFDSLPTTFTSNLKF--DINVSVPDENQRKEIFKWYLAT
DVLNRG--------------------------IQGGYVFNSSNDLLLSKLALQSAGLTPW
DIKFTIDKAKSKSLQNCIKHNNS-----------N------NDINNICKISMVDIKESI-
----GDVRDEYSTSIGAPKIPNVTWDDIGGIDIVKGEIMDTIDMPLKHPELFAS-GMKKR
SGVLFYGPPGTGKTLMAKAIATNFSLNFFSVKGPELLNMYIGESEANVRRVFQKARDAKP
CVIFFDELDSVAPKR-GNQGDSGGVMDRIVSQLLAELDGMS-----------------T-
GGDGVFVIGATNRPDLLDEALLRPGRFDKLLFLGIPDNNDKQLNILQALTRKFELGENVN
LSEVAEQCPFNYSGADFYALCSDAM-------LNAMTRIAKEVDEKIKKYNETN-----G
-TNLSVRYWSDHIATDE-------DVKVVVNMSDFLTAQKELIPSISHDELQHYLRVKSN
FES---------------------------------------------------------
------------------------------------------------------------
---------------------TDNGDNPVSS-----------------------------
------------------------------------------------------------
------------------------------------------------------------
------------------------------------------------------------
--------------------------------------------------
>XP_003678571_Torulaspora_delbrueckii
---------------------------------------MKV-------GLQFNFLPR--
--CNSCEVSLNIW-EE-------------WKGHKGP----------------RYASIRLQ
SYDSPVPKAIISEC-TLNESLAFDS---------------IKV--AAKL-YNVSPVGPTA
S----------QCELEILKQK-LPVFKSVTMLLKAPLYTKLMQLP---------------
-------------HPSHRVEFLELKYGLHH------------------------RETVIY
DGYVV------------EPSWCRVSYCGPYSEGLIDFKETQVVFVKDDRDILV------E
K----------------------------------VVSDHFDEILKLT--------E---
------------------------------------------------------------
------------------------ASHSSVKLSALQNSVPLDLI------SPTTAMND--
---DDSTFVFADFRTLLFLG--VTSGSFIRISN------------------------E--
--HIS-RVVKVFILN------APHN-FE-------------------SFT-----IYASP
RIIASFP--EDTEISASKHP---------------------V-DEFQ------LPTAFSV
SLARVGSWNQAQKIYQNIIL--HNLKNFFTSKRRV-LHVGDMIPISFDSNLATLYTEEFG
---------------FEQL------------------------IEEHDSLVWFYVESVQI
NET--DEI-SPETE-------------FFIDPEK-TK-----LITANVVMKDPLKLTRCD
YISFYGLDPV-------------FVYN-----L-NKFPYAKKLIDILNASTRCES--KGI
AVS-TTILLYSTSPNTGKSTLVRFAALQLGFNLLHVDCMSLTTN--AGSQDATAKIVGYL
RGKIESVLSHA------------SPAIIYLSHLDVLLAKTDQNQDPEGSRAPRSMDLEVS
KLIEDFTVEYKGT-VFIGSATEIDNISTSVRNHIKF--ELEVQVPDEIQRGAFFQWFLSC
SILNRG-------------------------LKNSYRRYAVKSDVSLSKLSLQSAGLSPL
DIRTIVETAKYNC---------A-----------KRYVDGNQWASSAYSITMADLNSAI-
----SKARDDFSVSIGAPKIPNVTWDDIGGMDQVKGEIMDTIDMPLKHPELFAS-GMKKR
SGVLFYGPPGTGKTLMAKAIATNFSLNFFSVKGPELLNMYIGESEANVRRVFQKARDAKP
CVIFFDELDSVAPKR-GNQGDSGGVMDRIVSQLLAELDGMG-----------------S-
SGDGVFVIGATNRPDLLDEALLRPGRFDKLLYLGISDTNEKQHNIISALTRKFNLESDVN
LMKLAEKCPFNYTGADFYALCSDAM-------LNAMTRTAGEIDVKVEEYNKLT-----R
-LDLSVTHWFDKVATAK-------DTEVTVKMEDFLKAQQEMAPSVSEEELRHYLRVKAN
FEN---------------------------------------------------------
------------------------------------------------------------
---------------------AA-------------------------------------
------------------------------------------------------------
------------------------------------------------------------
------------------------------------------------------------
--------------------------------------------------
>XP_037142662_Zygotorulaspora_mrakii
---------------------------------------MKA-------SVQFDHSPQ--
--SEACIVSKDVF-RES------------WSSEPR-----------------RFAEITLP
SYNPFDIKPIVAHV-QVDENLPSRT---------------ARL--SAKL-FDVPEYGPAF
S----------FCYLQIMDKS-PQVFETVAISVSEQLYDKLMQLR---------------
-------------LSEHKLEYLKIKFGLRS------------------------LETVVW
KDFSI------------YPSLCSISYCAPHFVGLINFQRTQIIFVKSMNLTVS------E
F----------------------------------SKNSYQFDLLRIT--------P---
------------------------------------------------------------
------------------------SRNLRMRLKCLEFSVPPDLI------TPVPSKTD--
---DDTIYAFANFETMLHMG--IASGSYVRLAS------------------------E--
--TVS-RIVKLFVFA------NPNS-FD-------------------SFK-----IFVHP
RIAAHFS--KDEEVYVTKCA---------------------I-SETE------IQIPSSV
SISRVGCWDNSQKILQNIIF--SNLKLFLTSKKRV-LHGGDMIPIPFDSNMAALCSDDSK
---------------GGLP------------------------FAKNDRVVWFYVENFEM
DSK--LNS-KSSPE-------------FIIDPNK-TK-----LITANTVSRPPLTIDRCN
YISYYGLKKT-------------FDYD-----F-SIFPYAKKMCDVLSSFLSCRD--RKI
PFS-SSILLHSASPNTGKSMLVEFAAGLLGFHLFKIDCTLLTTT--VGSIDSTAKIMGYL
RGKLDGSVLHS------------KPAIIFISHLDVIVGKSEQGQDFESGKVTKTMDAELT
RLIQDYSSTESET-VFIGSVNDIDTMPQNIRNTVKF--DINIPIPSENQRLAIFEWLLSP
YQLNQQ-------------------------QSSSGQLFHCGRDVSTSKLALQCAGLTPL
DIEKIVQSAKYNCFKRSSGYGSR-----------Q------ICVEGLFYVTMEDLSKAI-
----TQARDEFSLSIGAPKIPRVTWKDIGGMDTVQGEIMDTIEMPLKHPELFAS-GMKKR
SGILFYGPPGTGKTLMAKAIATNFSLNFFSVKGPELLNMYIGESEANVRRVFQKARDAKP
CVIFFDELDSVAPKR-GNQGDSGGVMDRIVSQLLAELDSMG-----------------T-
EGDGVFVIGATNRPDLLDDALLRPGRFDKLLYLGISDTDDKQLNILRALTRKFSLADDVN
LANVVKKCPFTYTGADFYALCSDAM-------QNAMSRIAEEVDGKVNEYNKQH-----N
-VSLSVRYWFDRIAKED-------DMKVTVRMTDFLKAQRELTPSVSEDELSHYLRVKAN
FEG---------------------------------------------------------
------------------------------------------------------------
---------------------S--------------------------------------
------------------------------------------------------------
------------------------------------------------------------
------------------------------------------------------------
--------------------------------------------------
>XP_002495807_Zygosaccharomyces_rouxii
--------------------------------------MLKL-------NAEFNGAVK--
--YGTCEISSNLV-DE-------------WTSLKVP----------------RYAQVKLP
SYDRFNLDARVFNC-VVNESLPIDT---------------LRL--SSRV-FSVDALELAV
N----------CCYFKPLKGK-PPILDGIALLLDSELYDSLQKLP---------------
-------------DLSQRLEFLQTKYGIEH------------------------NATVLQ
SGDTV------------APSWCSVAYCSPPGKGIVDFTRTQIVLVKDTNGTLK------R
EENN-------------------------------VVNTN---TVSLR--------E---
------------------------------------------------------------
------------------------AKEITVKLRSLKFPVSSDLI------SPTPLPSD--
---DDSLFAFADIQTLLTLG--ATSGNFIKISD------------------------G--
--YNS-RAVKLFVLA------SPND-FD-------------------SMT-----LYAQP
RVMANFP--NCNEITISKYA---------------------L-NQSN------IALASSV
SIARVGSWHQSQKIFQNIIL--KNLRDFFTSRNRI-LHGGDMIPVSFDSNLAPLFSESMD
---------------DITL------------------------ETKDDTLVWFRVENVEF
KEN--EEN-PNKEE-------------FVIDPSK-TK-----LTTANIILHPPLKLGHCD
YISYYNLEPV-------------FQYD-----L-TKFPYAKRFLDILHASLISSE--ANA
PIS-TSILLHSSAPNVGKSTLVKHAAQQLGFHLLEIDCMSLTTQ--LGSLDSIPKTIGYL
RGKFESILPNA------------SPAVVYLSHLNVILTKGEQTQDGEASKLAKLMDVEMA
KLIKELTSNYGPA-VFVGSVYDVDSISQIIRTQMKF--EIQVPVPTEPQRQSIFEWYLSP
YQLHFD-------------------------VDNHSRPLTLANNVSHPKLAQQSAGLTPL
DLKSIVQTAKWNCIKDVPVSDSE-----------KAYDD--DWSDDPIAITMRDLSFAI-
----SKARDEFSVSIGAPKIPNVTWKDIGGVDTVKGEILDTIDMPLKHPQLFAS-GMKKR
SGVLFYGPPGTGKTLMAKAIATNFSLNFFSVKGPELLNMYIGESEANVRRVFQRARDAKP
CAIFFDELDSIAPKR-GNQGDSGGVMDRIVSQLLAELDGMG-----------------T-
GGEGVFVIGATNRPDLLDEALLRPGRFDKLLYLGISDTNEKQLNILTALTRKFTLAPDVD
LAHLAEKCPFNYTGADFYALCSDAM-------LNAMTRIASEVDEKVRIYNKTH-----N
-EEVSVRYWFDRIAKPE-------DTSVTVRMTDFLKAQKDLMPSVSEDELRHYLQVKEN
FEN---------------------------------------------------------
------------------------------------------------------------
---------------------GG-------------------------------------
------------------------------------------------------------
------------------------------------------------------------
------------------------------------------------------------
--------------------------------------------------
>XP_003648150_Eremothecium_cymbalariae
---------------------------------------------------MVKEEHK--
---------------------------------------------------------KLL
DASGAEPKEEDATATAILRRKKKDN--------------YLLVDDAVND-----------
--------------------------DNSVIAINSNTMDLLQ------------------
----------------------------------------------------------LF
RGDTV------------------------LVKGKMRKDTVLIVLID--------------
------------------------------------------------------------
------------------------------------------------------------
------------------------------------------------------------
---DDLADGVCRVNRVVRNNLRVRLGDLVSIHA---------------------------
---------------------CPDIKYA--------------------------------
-----------ERISV-------------------------------------LPIADTI
------------EGLTGNLFD-VYLKPYFVEAYRP-VRKGDHFIV---------------
-------------------------------------------RGSMRQVE-FKVVDVEP
ED-------------------------YAVVAQD-TI-----IHSEGEPIDREDEENNIN
EVGYDDIGGC--------------------------RKQMAQIREMVELPLRHPQLFKAI
GIKPPKGVLMYGPPGTGKTLMARAVANETGAFFFLINGPEVMS-----------KMAGES
ESNLRKAFEEA---------EKNAPAIIFIDEIDSIAPKRDKTN----GEVERRVVSQLL
TLMDGMKSR-SNV-VVIAATNRPNSIDPALRRFGRFDREVDIGIPDATGRLEILH-----
---------------------------------IHTKNMRLADDVNLETLAAETHGYVGA
DIASLCSEAAMQQIREKMSLIDL------------EEDEIDAEVLDSLGVTMDNFRFALG
NSNPSALRETVVESV------NVTWDDVGGLDDIKRELKETVEYPVLHPDQYIKFGLSPS
KGVLFYGPPGTGKTLLAKAVATEVSANFISVKGPELLSMWYGESESNIRDIFDKARAAAP
TVVFLDELDSIAKARGGSMGDAGGASDRVVNQLLTEMDGMN-------------------
AKKNVFVIGATNRPDQIDPAILRPGRLDQLIYVPLPD-EVGRISILKAQLRKAPLEPGLD
LTAIAKATQ-GFSGADLSYIVQRAAKFAIRDSIEAQKRSAAEKAEKIKT-----------
-EDVEMS---DANAPAEQDAEEEVDAVPYITREHFADAMKTAKRSVSDAELRRYEAYAQQ
MKA---------------------------------------------------------
------------------------------------------------------------
---------------------SRGQ-----------------------------------
-----------------FGNFSFGDTSSSGAGGGASNGGIEGSGGAAFNNGADEDDDLYS
------------------------------------------------------------
------------------------------------------------------------
--------------------------------------------------
>NP_987060_Eremothecium_gossypii
--------------------------------------MVIA-------NLVFSASGT--
--SLA-SVSRELYCTLF------------GPAPDEL-------------KHEFYVSVQLP
SYSRHA-KTYVVQS-TLNETLEGQV---------------VQL--PSKI-EDVPLDTPLI
D----------LCKVEAVRER-PPVLESVTIEVHGSLYEELTKL----------------
-------------SEEDQLRFLQIRGDLRD------------------------CGTVVR
AGQKL------------FVPWCQILDCVPYYQGLIDLQRTRILLLKGTDAMESCHLRKGL
EDLK-------------------------------LRPNEG---------------P---
------------------------------------------------------------
------------------------TKELRIMLRCLEQPIERALL------VPAADTDD--
---DDSLFVFASAAVLLRLG--VTSGARVTLSD------------------------G--
--ATS-RIAKVFVLL------SPNH-FD-------------------SDA-----IYATP
RLVVNFA--EADKVVVSKYE---------------------G-EMAE------LPVASSV
SISRVGSWENSQMVYQKIIL--NNLTNFITAKQRI-FYKDDLVPVTFDSDFSAMFSDQLN
---------------EFSV------------------------DYHDDSLVWFKIDTVKL
N----DDI-PCEGA-------------FRIDSKV-TK-----LVTCNVSSSPPPPLSKCD
YVSYYGLEPC-------------FGYD-----R-RVFDYAKRFHDIITTSRKCFQ--HGM
NVG-TTVMLHSSSVSVGKTTLVRSTCRELGIHLIEIDLLQLDPH--MNSSNSTVNIVALI
RAKIENVLPHT------------APSVVYLAHLEGVLEKEDQISDPASLKAAKSMGIELA
KLFTDYTELYPGT-VFVCSTDALDVVPEAIRSKTKF--EIEVPVPTETQRVEIFSWYLSP
DVLNFN-------------------------ASQQ---FAMDHDVTISRLALQSAGLTPI
DIRSIVESAKVCCYQRSKEKQHM------------------LWQGGYRYINSADLSAAI-
----NKARDEFSDSIGAPKIPNVFWEDIGGLEMVKGEILDTIDMPLKFPELFAS-GMKKR
SGILFYGPPGTGKTLLAKAVATNFSLNFFSVKGPELLNMYIGESEANVRRVFQRARDAKP
CVIFFDELDSVAPKR-GNQGDSGGVMDRIVSQLLAELDGLS-----------------T-
GGDGLFVIGATNRPDLLDEALLRPGRFDKLLYLGISDTNEKQANILRALTRKFTLDPDVS
LDDLAASCPFTYTGADFYALCSDAM-------LNAMTRIAGNVDEKVASYNRAH-----N
-KNYSVRQWFDVIATAE-------DTSITVCMQDFVKAQRELVPSVSEGELNHYLAIRDN
FES---------------------------------------------------------
------------------------------------------------------------
---------------------S--------------------------------------
------------------------------------------------------------
------------------------------------------------------------
------------------------------------------------------------
--------------------------------------------------
>XP_454038_Kluyveromyces_lactis
---------------------------------------MVI-------ASLESTHAI--
--STSIVLSSDLWTEFY------------GTESVSS-------------ASPNYVKLTLP
SYNKWHHQALISHC-DNDDSLPFGS---------------AGL--PTNF-IKQSQVRPMF
S----------SIEIEPYVQQ-LPNLDNLVLSLNPDLFNELNQL----------------
-------------SKEEQRKFLTLRFNLLF------------------------GITVLN
VNQVV------------YPAFCKVTS--SSNDFGILTDQTQIVLVPDSNV-VE------Q
SRSN-------------------------------DEFTEFD--------------H---
------------------------------------------------------------
------------------------LFSLHVKIQSLLDPVPVEFL------SPPQPDTT--
---DNDLFAFVQPNILLQLG--VPSGTFVRVIA------------------------E--
--EQE-MLVQLFVLF------APNE-YE-------------------CDS-----LYVSP
RVRYVFM--NHARVIIQRPN---------------------L-ALNR------FSVSNAV
TLSRIGCQINAQRRYQDIIS--HHLALYFSEKQRI-VKVGDLIPITFDSNYASMFTDDIR
-------------------------------------------SGQHDTLVWFKVEEIES
DSNEEY---------------------HIIDSSI-TR-----LSTVKITSRELMPKSICD
YDRFYNLSPL-------------FHYD-----E-DAFPFAKRLKDILNTAIKCSA--RNV
NVG-TSIMLHSSSPNVGKTMLTRSVCAELGFHLIHVDCLSLTSN--SNTSDATNKTIGYI
RAKIETIISYV------------EKVVIFLSHLETILEDEQNQQDNTSSKMARQMNVEMA
DLIEEYTTKYKGT-VFVGSTNDIDNIPAIVRSRIKF--EIDVPVPTEKQRLQMFRWYFDP
YVLNS---------------------------QTPKLRSLISHNVPLQTVSVQSAGLTPM
DIRSIVKAVKYKCYQ--------------------------RLKQNDLLIDMTDITAVI-
----NIARDRFSDSIGAPKIPNVTWDDIGGMDVVKGEIMDTIDMPLKHPELFSS-GMKKR
SGILFYGPPGTGKTLLAKAIASNFSLNFFSVKGPELLNMYIGESEANVRRVFQKARDAKP
CVIFFDELDSVAPKR-GNQGDSGGVMDRIVSQLLAELDGMS-----------------S-
GGDGVFVIGATNRPDLLDEALLRPGRFDKMLYLGISDTDKKQANIIKALTRKFTLESGID
ILDIAKKCPFNYTGADFYALCSDAL-------LNAMTRVAGEVDEKWEKYNMEN-----K
-KNISLRYWFDNVANEN-------DLKVVVKLQDFELAQQNLIPSVSEDELRHYLRLKSS
FES---------------------------------------------------------
------------------------------------------------------------
---------------------Q--------------------------------------
------------------------------------------------------------
------------------------------------------------------------
------------------------------------------------------------
--------------------------------------------------
>XP_022674943_Kluyveromyces_marxianus
---------------------------------------MVI-------ASLVYLQDI--
--TLPVSVSSDLWNEFF------------DQKS-----------------SPHYVKLTLP
SYIKYQEVSFVAQC-ANNSSLEFGS---------------VGL--PSNF-FKSDSVRPYV
N----------SVIIEPYFEK-IPQADTLILSLKPNLYEELNQL----------------
-------------STEEQWSFLKLKFHIEF------------------------NVTVLN
VNQII------------YPSFCQVFSIAPEAEFSVISENTQVVLIPDSSIDTE------H
AKSL-------------------------------DDNSKLD--------------R---
------------------------------------------------------------
------------------------KSFVTVKLQSLTEPVPTEFI------SPPQQDTA--
---DNDIFAFVQPITLLELG--IPSGSFVRLTS------------------------Q--
--NDE-ILVQLFVLF------SPNP-FE-------------------KDT-----IYVSP
RVRYMFM--NENQITIKKTS---------------------L-TSKK------LPVANSV
TLSRVGCPVNAQRIYQDIIS--HQLGEYFNGKQRV-VRVGDLIPVTFDSNYASIFSEQIK
-------------------------------------------YSSHDTLVWFKVEEIQG
PSTDQY---------------------YIIDSSI-TR-----LTTENIVSKDLMPVKICD
CNKYYDLSPL-------------FYYD-----E-NVFPHALQFRNILSTAAKCFE--RGI
SMG-TTILLHSLTPNVGKTMLTKSLCNELGFHLIHIDCLTLTAN--TAVSDATNKTIGYI
RAKIETVISCA------------KQAVIYISHLEAILENEQAQQDNTGSKLARLMNVEMA
NLITEYTEKHSGI-IFVGSTNDLDGIPPLVRSKIKF--ELEVPVPTEDQRLAMFEWYFNP
AKLNR---------------------------HNSNYTAVLSKTVKLRNVALQSAGLTPL
DIKSIVQASKRKSYQ--------------------------NVKNGVISITESDITAVI-
----NIARDRLSDSIGAPKIPNVTWEDIGGMEMVKGEIMDTIDMPLKHPELFSS-GMKKR
SGILFYGPPGTGKTLLAKAIASNFSLNFFSVKGPELLNMYIGESEANVRRVFQRARDAKP
CVIFFDELDSVAPKR-GNQGDSGGVMDRIVSQLLAELDGMS-----------------S-
GGDGVFVVGATNRPDLLDEALLRPGRFDKMLYLGISDTDEKQANIIKALTRKFTLAPGVE
PLDIGKTCPFNYTGADFYALCSDAL-------LNAMTRIAGEVDKKWEQYKNDI-----G
-EHVPLRYWFDKVAKKS-------DLEVVVTLEDFELAKQKLIPSVSEDELNHYLKLKHS
FES---------------------------------------------------------
------------------------------------------------------------
---------------------E--------------------------------------
------------------------------------------------------------
------------------------------------------------------------
------------------------------------------------------------
--------------------------------------------------
>XP_022630948_Lachancea_lanzarotensis
------------------------------MLQLTTTESIKA-------RVSFRFDAT--
--IDG-SISSSIF-EQLKTTAG-----TDSSQKDLQ-------------VDTIYVSVLIA
GYEKYQ-RSKLVRC-KVNADLKAEW---------------IEL--PSKL-FGVPKDQPTV
D----------VCEIWPFTDT-IPVLHNLVISTQPALYDRLLELD---------------
-------------DPRDRLRFVILKAGIGE-------------------------ASVIH
LGDEL------------LEHWCTVLDCGQHYQGKIDQESTKILFVKGER---L------Q
NGLA-------------------------------ELHSDKTADVKLL--------Q---
------------------------------------------------------------
------------------------SEVLELPLKALSAPAHPDLL------RPNCSEHE--
---DESLFVFGDASTMMALG--LSSGSYVTLSH------------------------K--
--TKT-KVAKAMVFL------APHN-FQ-------------------PGT-----IYAGP
RVMALFK--NVESISLERCV---------------------F-SAKD------IPVASSV
ALTRVGSWNNCQRIYENVIS--KNLTSFLTQRQRI-LKVGDLLPITFDSKLSPFYSDSFI
---------------EIDL------------------------TGQPDSMVWFRVETVEL
EENSLYAG-E-----------------CTIDSKK-TT-----LLTQNLISDLPLSLSQCN
YLTYYDLPSV-------------FGYN-----C-SDFDYYKRFSDIVKVSRKLQD--QGR
SRP-IAIILHSSTGGVGKGSLVRSAAQHQGLHLIELDCLSINSA--QGSAEAMKKTIGYI
RAKLEPLLPFV------------KPSMVFLPHLDSLVQKEDEQQDPNSSRLNRYLALELA
SLIDHCTS--QGA-VFIGSVHEISGLPEAVLSKAQF--CIEVPVPTEAQRVRIFQWYLDD
YQLNYC--------------------------TGELTRFTLDSNVSLAKLSQRSAGLSPC
DIKSVVLAAKSSALDYAILKKDC-----------REKY---CLQGHVLAISESELLSAI-
----ESAREEFADSIGAPKIPNVLWADIGGMNLVKGDIMDTIDLPLRHPEMFSS-GLKKR
SGILFYGPPGTGKTLLAKAIATNFSLNFFSVKGPELLNMYIGESEANVRRVFQKARDAKP
CVIFFDELDSVAPKR-GNQGDSGGVMDRIVSQLLAELDGMS-----------------T-
GGDGVFVIGATNRPDLLDEALLRPGRFDKLLYLGIPDTNAKQLNVLLALSRKFTLDKGVD
LARVAEICPFNYTGADFYALCSDAM-------LNAMTRTSRLVDEKVRAYCKQT-----Q
-RQISTRYWFDNVAAEE-------DSNVIVQMDDYLKAQENLAPSVSTEELAHYLRVKSN
FEG---------------------------------------------------------
------------------------------------------------------------
---------------------SDLRS----------------------------------
------------------------------------------------------------
------------------------------------------------------------
------------------------------------------------------------
--------------------------------------------------
>XP_002555041_Lachancea_thermotolerans
--------------------------MTKQMAKAVRQKASRA-------NANFCFDNT--
--LRS-SISVDLF-EQFSDCGT-----LPGNGKSSP-------------TGFVLVSVQLP
EYAPFQ-KSILLSC-TLNRELRLGS---------------IEL--SSNV-FHVERCVPAI
D----------TCTLQHYVGN-VPSLSQMVIAVHPGLYEQLGKLP---------------
-------------SARDRMRFVMAKSGLDE-------------------------HTIIH
RGDTL------------LEKWCCVLDCGPYFQGKLDLSSTNVVFIKTESPFLC------S
SAGS-------------------------------QVPALK--DLQLS--------K---
------------------------------------------------------------
------------------------SERTIVSLRALDFPVSHDAI------RPRPLENE--
---DDSLFVFAHASTFLKLG--LTGGSLVKITF------------------------D--
--GIS-RVAKAMVFL------APHK-YE-------------------SGF-----LYVSP
RLLALFK--SFGVAYIEPSS---------------------L-SLKD------FPVASSL
SLARVGSWNNGQKIFESIIS--RNLIKFLTGKNRI-LKSGDLLPVSFDSQLSPFFHDGVD
---------------EIDL------------------------QGKHDSIVWFRVETVDL
ENSKNYTH-E-----------------FRIDGKK-TT-----LFTQNLVSEAPLSLSQCN
YLSYFGLPSV-------------FEYD-----L-GSFSYAKRFVDILKVGLKNRS--QKK
LPP-ASVILQSSSPCAGKSTLVRFASLHLGAHLIEIDCLSINSA--QSSVDAMNNVVGFL
RAKLEPLLPFT------------SPSIVFLSHLDSIVEKEGDQQDSGVSRLNRSLALELA
ALMDFCSECGEGA-IFVGSVKDAAKLPEAVLSKVQF--VIDVPVPSEVQRERIFEWYLES
RELNSS--------------------------TVNPIRFSSGYDVVVSKLAQRSAGLSPN
DIKSIVQTAKTRALERNLSSESF-----------FDEY---ACSGDFVIISQADLIAAI-
----EVARDEFSDTIGAPKIPNVDWNDIGGMDIVKGEIMDTIDLPLKHPELFSS-GMKKR
SGILFYGPPGTGKTLLAKAIATNFSLNFFSVKGPELLNMYIGESEANVRRVFQKARDAKP
CVVFFDELDSVAPKR-GNQGDSGGVMDRIVSQLLAELDGMS-----------------T-
GGDGVFVIGATNRPDLLDEALLRPGRFDKLLYLGISDTNEKQENILRALSRKFTLHHDVD
FSKLAEICPFNYTGADFYALCSDSM-------LNAMTRVSKEVDKKVADYCKAH-----D
-RTVSVRYWFDKVATEG-------DAKVVVKMQDFLKAQKELSPSVSQEELNHYLSVKRN
FEG---------------------------------------------------------
------------------------------------------------------------
---------------------I--------------------------------------
------------------------------------------------------------
------------------------------------------------------------
------------------------------------------------------------
--------------------------------------------------
>XP_020055640_Aspergillus_aculeatus
----MDYDHHD-PSSE-QPRRRRR---NVMRRRMRNRAPISA-------RLSLDHQLR--
--GNIGVVSDDLVGDLFSKDN---Q--DD----M------------------GIYYLAIS
PHFPGCTSVEDLSWTIIPVRPQSKD--RSYQSPIPHS--TVLFPDSALSLQPFLEKLGKL
DPTRHSLQSQRAIEIRVLDAV-PLPLDTVYVTVERNLLRNHDDVQTKFGGGF-SSNNTSS
NGGWAKGG-----KAA-EVKKYTKKAAAED-----------EERLTAAVREALGVVKVLH
TGDVLPLPLPPHPITYAPSPPARIALCEPVYQGLLMPA-TKVVLVHARP---HGHRA---
---QRSLRSGTGLLKQVAEDEADDTSNEQFYSAAEDKPIESSTEVEGSTTADESETD--A
SGGNMSDTSD-DSLEDMISLTAPELPQPSSGVMSAMTAATPR-----AGGRRLD-GTHTP
GSVASNFTSATMRPGRV-------SGGKVFKTEGLLRQVPGDLL------HPRPREDD--
---DPESFIFVDIGTLAKIG--CFSGDWVRIEATEEPQH-NPFASIKLGSF-NDREED--
--TGDWRAVKIYGLPGLQST-KPRYSIN-QTGNRRSSVSQ-LPTVRMT-S-----VFVSP
LLLNNLD--NPKYLRIFPMTFATSNG------AKPN-----LLHQVKSSVARNPPLAKEV
TLLKVSTPLSMDRVLQPALF--AGLKQYFESRRRL-LKGGDLVGISIDEGLGRAVFQGAA
TGDGSAQEDDLTTRLGQMSYSNYT-------------------GSKKVGVAWFRVGQVVP
SIPDDQDEAG-DNQWGGV---------AVIDSAT-TR-----MVQAGSDVSRVPGSTDNG
WEYWLGVKAVPRAATEAQTS---HGLVTDI-PQSFISPLQQRLRELISVATSPRA--IQL
GMKPVVILLRSQQRHIGKGTVATRACADIGLHTFPIDAYDILTEG-GAN-GGDVKTEAYL
KARAERAF-LC----------GADCTALLIKHIEVLTAD------------------RIV
SAMAEIVA--DAR-VIIATTTDVEQMPEGLRSMFTH--EFEMSAPEEKEREGILR-----
-------------------------------NAVSERGIRLSPDVDLGSVALKTAALVAG
DLIDVVERASSARTARLERLAEA-SSK-QSNQKIGIRDILIAGGDAARGVTKLDFDTAV-
----DAARKNFADSIGAPKIPNVSWEDVGGLSNVKEALVETIQLPLERPELFAK-GMKKR
SGILFYGPPGTGKTLLAKAIATEFSLNFFSVKGPELLNMYIGESEANVRRVFQRARDARP
CVVFFDELDSVAPKR-GNQGDSGGVMDRIVSQLLAELDGMNGGE---------------E
NSGGVFVIGATNRPDLLDTALLRPGRFDKMLYLGVSDTHEKQRTILEALTRKFALSPDLS
LARVADRLPLTYTGADLYALCSDSM-------LKAITRKATAVDEKIKQLP--------G
-EPVSTAYFFDHLATPD-------DVAVVVTEDDFRAAQDELVPSVSAKELEHFERIRQT
FESVDKQK------------------------------------QESVN----------G
AS----G-PPQTIQDALDALNA-GGQ---LEFSM-GGPVANGDAQ----SP---------
---------------AVNK--GKGKQ-VPS------------------------------
-----------------MVRNASGQST---------------------------------
-----------SS--------------------------KGKGKSPAGAGGKA-KGKTVN
IPNG--DSDSSLD-GPISGLRTDRGGSRGYDDVGEDEDNVENGIANSGDEDD--------
--------YIVRTDHLAPSGGSGL--------------------------
>XP_001270816_Aspergillus_clavatus
----MDFEHHN-MAAE-QPKRRRR---NIAKRRLRNRAPISA-------RLALDSQLR--
--GSIGIVSDDLANDLFQPPSVTEPAADD----T------------------GIRYLAIS
PYTPGSSAVEDLAWTIVPVRLESLD--RSHPAPLPHS--TVLFPDSADSLQPFIQTLTKL
DPTRHSLQAQRVVEIRALDVV-PLHLDTVFVTVERDLLRNHDDVQSKFGGGF-TTNAHGP
NGMWAKGG-----KGL-EMKKYSKKTAADA-----------EERLTAAVREALGTQKVVH
TGDVLPLPLPPHPITYAAPPPARISFCEPVSQGLLAPT-TKIVLIQARP---PGQRA---
---QRSLRSTSGLLKQVAEDEADDTSNEQFYSAAEDKPTESGAELESATPPDDSETE--D
SAGNVSDTSD-DSLDDMISLSAPQLPQPPSGVMSSITSATPR-----AGGRRLD-GYHTP
GSVASNFTSTTLRPGGR-------ASGKVFKAEGLLRGIPAELL------HPKPREDD--
---DTGSFIYVDISTLAKIG--CFSGDWVKIEATEEPQT-NLFSSINLGTF-NEQEED--
--NGDWRAVKIYGLPGLPSA-KPRYSIN-QSSDRRPSISQ-RPPVRLTPS-----VYVPP
LLLNNLD--NPKYLRLSPMAFATGA-------SRSG-----VLHQVKTSVVRQPPLAKEV
NLLKVSTPLSMDRVLQPALF--AGLKQYFESKRRL-VKSGDLVGISVDEGLGRAVFSGAA
ATDGSAADEDLTTRLNQTGEAANS-------------------GLKKIGVAWFRVAHVAP
TLPDDQDEAG-EDQWGGV---------AVIDTAT-TR-----MVQAGSDVSKIPGTLDNG
WEYWLGVKTVPKSVSDVPTP---HGLVVEP-PPSFVSPLQKRIRELMAVATSPRA--IQL
GMKPVVILLRSQQRHIGKTTLATRACADIGLHTFPIDAYDILTEG-GAN-GGDVKTEAYL
KARAERAF-HC----------GSHCTALLIKHIEVLTAD------------------RIV
SAMGEILA--DAR-VVIATTTDVEQIPEGIRSLFTH--EFELTAPEEKEREGILR-----
-------------------------------NAVSERSIKLAPDVDLGSVALKTAALVAG
DLVDVVERASAIRTARLEKLAET-ASKLDAGSKVSVRDVLVSGGDAARGITKADFDAAV-
----DAARKNFADSIGAPKIPNVSWDDVGGLTNVKDALVETIQLPLERPELFAK-GMKKR
SGILFYGPPGTGKTLLAKAIATEFSLNFFSVKGPELLNMYIGESEANVRRVFQRARDARP
CVVFFDELDSVAPKR-GNQGDSGGVMDRIVSQLLAELDGMNGGE---------------E
NSGGVFVIGATNRPDLLDTALLRPGRFDKMLYLGVSDTHEKQATILEALTRKFNLDPEVS
LRRVADRLPLTYTGADLYALCSDAM-------LKAITRKATAVDEKIKQLP--------G
-EPVSTAYFFDHLATPD-------DVAVMVTEADFTRAQGEMVPSVSAKELEHFERIRRS
FESDDKKQ------------------------------------EPENTSG--------S
GS----K-PPQTIGDALEALKL-GHQ---LDGIV-DGPVMNGDHV----PL---------
---------------VNGK--GKGKM-GSA------------------------------
-----------------MARSASGHSI---------------------------------
-----------SS--------------------------KGKGKG---------KHKALT
AGGG--EPDGYTEDGPVA----------------------------NGDE-D--------
--------YIVRTDHLV--DSSQ---------------------------
>XP_001263640_Aspergillus_fischeri
----MDFPHHD-RASV-QPRRRRR---NIAKRRLRNRAPISA-------RLALDSQLR--
--GSVGIVSDDLANDLFQPPSVT----DD----D------------------GIRYLAIS
PYTPGSNAVDDLAWTIVPVRLESLD--RSRPSPLPHS--TVLFPDSADSLQPFIQTLTKL
DPTRHSLQAQRIVEIRALDVI-PLHLDTVYVTVERDLLRNHDDVQSRFGGGF-TTNMHGP
NGLWAKAG-----KGF-EPKRFTKKAAAEV-----------EERLTAAVREALATQKVVH
TGDVLPLPLPPHPITYAPAPPAHISFCEPVSQGLLAST-TKIVLIQARP---QGHRA---
---QRSLRSRPGLLKQVAEDEADDTSNEQFYSAAEDKPSESGTEMESTTPPDDSETE--G
SVGNASDTSD-DSLEDMISLTAPELPQPPSGVLSSITSATPR-----AGGRRLD-GIHTP
GSVASNFTSATLRP-GR-------GPGKVFKAEGLLRGIPIELL------HPRPREDD--
---DPESFIYVDISTLAKIG--CFSGDWVRIEATEEPQA-NIFSSIQLGSF-NEHDEE--
--HGNWRPVKIYGLPGLQSA-KPRYSIN-QSSDRRPSISQ-RPPQRLTPS-----VYTSP
LLLNNLE--NTKYVRISPMAFATGTG-----PSKSA-----VLHQVKASSARQPPLAKEV
NLLKVSTPLSMDRVLQPALF--AGLKQYFESKRRI-LKSGDLVGISVDEGLGRAVFSGAA
TTDASTPDEDLTIRFNQTNDSAQ--------------------GVKKGGVAWFRVAHVVP
GKSEDQDE---DDQWGGV---------AVIDSAT-TR-----MVQAGSDVSRVPGILENG
WEYWLGVKSVPKSISNGPGP---HGLVTEP-PQLFVPPLQKRIRELMAVATSPRA--IQL
GMKPVVILLRSQQRHIGKTTVATRACADIGLHTFPIDAYDILTEG-GAN-GGDVKTEAYL
KARAERAF-HC----------GSHCTALLIKHIEVLTAD------------------RIV
SAMAEILA--DAR-VVIATTTDVEQIPEGIRSMFTH--EFEMTAPEEKEREGILR-----
-------------------------------NAVAERSIRLSPDVDLGSVALKTAALVAG
DLVDVVERASAIRTARLEKLAET-ASKVVPESKVSVRDVLVSGGDAARGVTKADFDAAV-
----EAARKNFADSIGAPKIPNVSWEDVGGLTNVKDALVETIQLPLERPELFAK-GMKKR
SGILFYGPPGTGKTLLAKAIATEFSLNFFSVKGPELLNMYIGESEANVRRVFQRARDARP
CVVFFDELDSVAPKR-GNQGDSGGVMDRIVSQLLAELDGMNGGE---------------E
NSGGVFVIGATNRPDLLDTALLRPGRFDKMLYLGVSDTHEKQATILEALTRKFTLDPEVS
LRRVADRLPLTYTGADLYALCSDAM-------LKAITRKATAVDEKIKQLP--------G
-GPVSTAYFFDHLATPD-------DVAVMVTEEDFNRAQSEMVPSVSAKELEHFERIRRQ
FESDDKKQ------------------------------------EPQST-G--------P
GS----K-APQTIGDALEALRL-GGQ---LDGFI-DGPVTNGDHS----SP---------
---------------GSGK--GKGKA-GSA------------------------------
-----------------MMRSVSGQST---------------------------------
-----------SS--------------------------KGKGKW---------KNKTVS
GGDG--ESDSSPD---VA----------------------------NGDD-D--------
--------YIVRTDHLV--NSTDAAK------------------------
>XP_041140495_Aspergillus_flavus
----MDLERRD-LYPD-QTRRRRR---NVGRRRLRNRAPISA-------RFNLDHQLR--
--GNVGVLSDDLANDFFQLSST-----DEGKEGS------------------EVRHVAIS
PYVPGYSSVEDLAWTIIPVRPQPKS--RPHGSPLPHS--TIAFPDSADSLQPFMQALSKL
DPTRHSLQSQRSVEIRVLDVV-PLRLDTIYVTVERNLLRNHDDIQNKFAGGF-TNSLHGP
NGLWAKAG-----KGL-DTKRYSKKAAAEA-----------EERLTAAVRDALGAQQVVH
TGDVLPLPLPPHPITYAPPPPAQISFCEPVSQGLLMPT-TKIVLVQARP---HGPRT---
---QRSLRSGSGLLKQVAEDEADDTSNEQFYSAAEEKATESNTEVDSTSTADESETE--G
SGGNMSDTSD-DSLDDMISLSAPELPQ--SGVMSAMT-ATPR-----AGGRRTD-GIHTP
GSVASNFTSSTMRLGRV-------GGGKVFKAEGLLRGIPNELL------HPRPREED--
---DSESFIFVDINTLAKIG--CFSGDWVRLEATEEPQS-NIFASIKLGSF-NEQNED--
--AGDWRAVKIYGLPGLPSA-KPRYSIS-QSGERRSSISQ-RPPLRLTPS-----VFVPP
LLLNNLE--NPKYLRISPMTFLGGNG-----STKPG-----LLNHMKASSARNPPLAKEV
TLLKVSTPLSMDRALQPALF--AGLKQYFESKRRL-LKSGDLVGISVDEGLGRAVFAGPA
ASDGAAPDDDLTTRLGQVVDSDRA-------------------GSKKVGVAWFRVGQVLP
SLSDEPDEAR-EDQWGGV---------AIIDSAT-TR-----MVQAGSDVSRVPGTLNNG
WEYWLGVKAVPKAAGDVQTP---HGLVTES-PQSYVPPLQERIRDLMSVATSPRA--IQL
GMKPVVILLRSQQRHIGKATLATRACADIGLHTFTIDSYDILTEG-GAN-GGDVKTEAYL
KARADRAF-HC----------GANCTALLIKHIEVLTAD------------------RII
SAMNEIVA--DAR-VIVATTTDVEQIPEGIRSLFTH--EFEMMAPEEKEREGILH-----
-------------------------------NAVSERGIKVSPDVDLGSVALKTAALVAG
DLVDVVERASSVRAARLEKLAEA-AS-ENSESKVSTRDVLVSGGDAARGVTKADFDAAV-
----DAARKNFADSIGAPKIPNVSWDDVGGLTNVKDALIETIQLPLERPELFAK-GMKKR
SGILFYGPPGTGKTLLAKAIATEFSLNFFSVKGPELLNMYIGESEANVRRVFQRARDARP
CVVFFDELDSVAPKR-GNQGDSGGVMDRIVSQLLAELDGMNGGE---------------E
NSGGVFVIGATNRPDLLDTALLRPGRFDKMLYLGVSDTHEKQATILEALTRKFALAPEVS
LRRVADQLPLTYTGADLYALCSDAM-------LKAITRKATAVDEKIKQLP--------G
-EPVSTAYFFDHLATPE-------DVTVTVAEEDFIQAQNELVPSVSAKELEHFERIRQT
FESVDKKQ------------------------------------DSGSS----------S
GA----Q-PPRTIADALEALEL-GDQ---LNGSM-GGPVTNGDHL----PI---------
---------------GSGK--GKGKN-GQQ------------------------------
-----------------PMRSVSSHST---------------------------------
-----------SS--------------------------KGKGKSPAGAGAKS-KNKTVA
APSN--DSDSSFD-GPTSGSR-ADKSISHYDDVSEED------GATNGDE-D--------
--------YIVRTDHLVQADGDSSK-------------------------
>XP_754814_Aspergillus_fumigatus
----MDFPHHD-RASV-QPRRRRR---NVAKRRLRNRAPISA-------RLALDSQLR--
--GSVGILSEDLANDLFQPPSVT----DD----D------------------GIRYLAIS
PYTPGSSAVEDLAWTIVPVRLESLD--RSRPSPLPHS--TVLFPDSADSLQPFIQTLTKL
EPTRHPLQAQRIVEIRALDVI-PLHLDTVYVTVERDLLRNHDDVQSRFGGGF-TTNMHGP
NGLWAKAG-----KGF-EPKRFTKKAAAEV-----------EERLTAAVREALGTQKVVH
TGDVLPLPLPPHPITYAPAPPAHISFCEPVSQGLLAST-TKIVLIQARP---QGHRA---
---QRSLRSRPGLLKQVAEDEADDTSNEQFYSAAEDKPSESGTELESTTPPDDSETE--G
SVGNASDTSD-DSLEDMISLTAPELPQPPSGVLSSITSATPR-----AGGRRLD-GIHTP
GSVASNFTSATLRP-GR-------GPGKVFKAEGLLRGIPIELL------HPRPREDD--
---DPESFIYVDISTLAKIG--CFSGDWVRIEATEEPQA-NMFSSIQLGSF-NEHDEE--
--HGNWRPVKIYGLPGLPSA-KPRYSIN-QSSDRRPSISQ-RPPQRLTPS-----VYTSP
LLLNNLE--NTKYVRISPMAFATGNG-----PSKSA-----VLHQVKASSARQPPLAKEV
NLLKVSTPLSMDRVLQPALF--AGLKQYFESKRRI-LKSGDLVGISVDEGFGRAVFSGAA
ATDASTPDEDLTIRFNQANESAQ--------------------GVKKVGVAWFRVAHVVP
GKSEDQDE---DDQWGGV---------AVIDSAT-TR-----MVQAGSDISRVPGILENG
WEYWLGVKSVPKSISNAPGP---HGLVTEP-PQPFIPPLQKRIRELMAVATSPRA--IQL
GMKPVVILLRSQQRHIGKTTVATRACADIGLHTFPIDAYDILTEG-GAN-GGDVKTEAYL
KARAERAF-HC----------GPHCTALLIKHIEVLTAD------------------RIV
SAMAEILA--DAR-VVIATTTDVEQIPEGIRSMFTH--EFEMTAPEEKEREGILR-----
-------------------------------NAVAERSIRLSPDVDLGSVALKTAALVAG
DLVDVVERASAIRTARLEKLAET-ASKVAPESNVSVRDVLVSGGDAARGVTKADFDAAV-
----EAARKNFADSIGAPKIPNVKWEDVGGLTNVKDALVETIQLPLERPELFAK-GMKKR
SGILFYGPPGTGKTLLAKAIATEFSLNFFSVKGPELLNMYIGESEANVRRVFQRARDARP
CVVFFDELDSVAPKR-GNQGDSGGVMDRIVSQLLAELDGMNGGE---------------E
NSGGVFVIGATNRPDLLDTALLRPGRFDKMLYLGVSDTHEKQATILEALTRKFTLDPEVS
LRRVADRLPLTYTGADLYALCSDAM-------LKAITRKATAVDEKIKQLP--------G
-GPVSTAYFFDHLATPD-------DVAVMVTEEDFNRAQSEMVPSVSAKELEHFERIRRQ
FESDDKKQ------------------------------------EPQST-G--------P
GS----K-APQTIGDALEALRL-GSQ---LDGFI-DGPVTNGDHP----SP---------
---------------GSGK--GKGKA-GPA------------------------------
-----------------MMRSASGQST---------------------------------
-----------NS--------------------------KGKGKC---------RNKTVS
GGDG--ESDSSPD---VA----------------------------NGDD-D--------
--------YIVRTDHLV--NSTDAAK------------------------
>XP_660529_Aspergillus_nidulans
----MDLERHE-FSSD-QSIRRRR---NFARKRLRNKTALSA-------RLSLDHRLR--
--GSVGVVSDDLANDLFQPPDPTDDFQDD----S------------------GIRYIAIS
PYLPGPSSVEALTWTIVPVRPQSAG--RSNESPLPKS--TIIFPDSADSLQPFVRALSKL
DPTRQSPHTLRLIEIRVMDVV-PLPLDTIYVTVERDLLRNHDDVQSRFGGGF-TSNMNGP
NGLWAK-G-----KGA-ESKKYSKKAAAEV-----------EGRLTAAVREALGTQRVVH
TGDSLPLPLPPHPITYAPAPPALISFCEPVSQGLLLPT-TKIVLIQARP---HGNRA---
---QRSLRPASGFLKQVAEDEADDTSNEQFYSAAEDKPVDDSTEMESTSNAEESETE--G
SGGNTSDTSD-DSLDDMISLSAPELPQPATGVMSGMTSATPR-------ARRMD-GIHTP
GSMVSNLTSSTLRPGRQ-------GGGKVFKAEGLLRRVPNELL------YPKPRDDD--
---DVEAVVFVDISTLAKIG--CFSGDWVRIEASEEPQA-NIFSSINLGSF-NEQYGE--
---GDWRAVKIYGLPGLPSA-KPRYSIK-QSGDRRLSFSQ-RPGVRMTPS-----VFVPP
LLLNNMD--NPRYLRISPMSL-GGIG-----VPKSG-----VLHQMKTA-ARSPPVAKEV
TLLKVSTPVSMDRALQPALF--SALKQYFESKRRL-LKSGDLLGISIDETLGRAVFAGTG
AD--G-QDDDITTKLGPGLDTNRA-------------------GPKKIGVAWFRVGQVIP
SLPEDQDDFG-EFDWGGV---------AVIDSAT-TR-----MVQAGSDVSRIPNTLNNG
WEYWLGTKSIPKPVVDTQTI---HGVVTEV-PQPFVSPIQQRVRDLMAVATSSRA--IQL
GMKPVVILLRSQQRHIGKASLATRACAEIGLHTFPIDAYDILTEG-GAN-GGDVKTEAYL
KARAERAF-HC----------GADCTALLIKHIEVLTAD------------------RIV
SAMTEILA--DAR-VIIATTTDVEQIPEAIRSMFTH--EFELTAPEEKEREGILR-----
-------------------------------NAVSERSIKLAPDVDLGTVALKTAALVAG
DLVDVVERASVARSTRLEKLAES-ASKQSPTSKITVRDVLLAGGEAVRGVTKADFDAAV-
----DAARKNFADSIGAPKIPNVSWEDVGGLTNVKDALVETIQLPLERPELFAK-GMKKR
SGILFYGPPGTGKTLLAKAIATEFSLNFFSVKGPELLNMYIGESEANVRRVFQRARDARP
CVVFFDELDSVAPKR-GNQGDSGGVMDRIVSQLLAELDGMNGGE---------------E
NSGGVFVIGATNRPDLLDTALLRPGRFDKMLYLGVSDTHEKQATILEALTRKFALAPDLS
LARVSERLPLTYTGADLYALCSDAM-------LKAITRKATAVDEKIKQLP--------G
-GPVSTAYFFDHLSTPD-------DVAVMVTEEDFVAAQSELVPSVSAKELEHFERIRQM
FESTDKDK------------------------------------QKQDA----------N
PA----P-TPNTIGDAIEALKL-GHD---INGYI-GDPVTNG-GDQPLSPT---------
---------------GTGK--GKGKQPAYG------------------------------
-----------------SMRSVSGQSV---------------------------------
----------SSS--------------------------RGKGKAATSGGKSSLKSKSVS
AANGNADSDSSLD-GPLMGSGARGGVNSDGD---------------DDDD-DNDYILYNL
MLTYSRVIYVLASASIPTRLASVHFNWYIARHKLTFSASPFRAIGNPENT
>XP_001397514_Aspergillus_niger
----MDLEHRDLNNSD-QPRRRRR---NAVRRRMRNRAPISA-------RLSLDPQLR--
--GNVGVVSEDLAGDLFHNSTIGIG--KE----T------------------DIHYIAIS
PYLAGSNAVEDLAWTIIPVRPQSKE--RSSQSPLPHN--TVLFPHSATSLQPFTDALSKL
DPTRHTLQAQRPIEIQLLDVA-PLPLDTIYVTVERNLLRNHDDVQNKFGGGF-TPSQNGP
NGHWAKGG-----KGGLDAKKQSKKVAAET-----------DDRLTAAVRHALGAEKVVH
TGDVLPLPLPPHPITYAPSPPARSSYCEPVSQGLLMPT-TKVVLIQARP---QGHRS---
---QRSLRSSSGLLKQVAQDEADDTSNEQFYSAAEDKPVESSTEVEATSTADESETE--G
S-GNASDTSD-DSLDDMISLAAPELPQPPSGVMSAMTAATPR-----AGGRRGD-GTHTP
GSVASNFTSTTMRPGKT-------NGGKVFKAEGLLRRVSSDLL------HPRPREDD--
---DTEFFIFVDISTLAKIG--CFSGDWVRIEATEEPQL-NMFASIKLGSF-NEQEED--
--SGNWRAAKIYGLPGLPSA-KPRYSIN-QSGERRSSISQ-RAPTRLTPS-----VFVPP
LLLNNLE--NPKYLRISPITFAGANG------VRPG-----LLHQVKSSVVRSPPLAKEV
TLLKVSTPLSMDRVLQPALF--AGLKQYFESKRRL-LKGGDLVGISVDEGLGRAVFPVTT
GGDTGAQDDDLTNRLGQVTDTNNT-------------------ASKKVGVAWFRVGQVIP
STSSEQD-GS-ENQWGGV---------AVIDSAT-TR-----MVQAGSDVSRVPGTINNG
WEYWLGVKTVPRAANDAPTP---HGLITET-PQSFIPPLQQRIRDLMAVATSPRA--IQL
GMKPVVILIRSQQRHIGKATIANRACADIGLHTFPIDAYDILTEG-GAN-GGDVKTEAYL
KARAERAF-HC----------GPECTALLIKHIEVLTAD------------------RII
SAMADIVA--DAR-VVIATTTDVEQIPEGIRSMFTH--EFEMTAPEEKEREGILR-----
-------------------------------NAVTERGIKISPDVDLSTVALKTAALVAG
DLVDVVERASAARTARLEKLAEL-ASK-NAGQAVSLRDVLVSGGDAARGVTKVDFDAAV-
----DAARKNFADSIGAPKIPNVSWDDVGGLTNVKDALIETIQLPLERPELFAK-GMKKR
SGILFYGPPGTGKTLLAKAIATEFSLNFFSVKGPELLNMYIGESEANVRRVFQRARDARP
CVVFFDELDSVAPKR-GNQGDSGGVMDRIVSQLLAELDGMNGGE---------------E
NSGGVFVIGATNRPDLLDTALLRPGRFDKMLYLGVSDTHEKQSTILEALTRKFTLSPDLS
LRRVADRLPLTYTGADLYALCSDAM-------LKAITRKATAVDEKIKQLP--------G
-EPVSTAYFFDHLATPE-------DVAVMVTEDDFKEAQDELVPSVSAKELEHFERIRQT
FESVDKQK------------------------------------QESGN----------S
A--------PQTIEEVLEALKA-GDQ---LEFSM-DGPTTNGDSH----AH---------
---------------DSGK--GKGKQ-VP-------------------------------
----------------------SGQST---------------------------------
-----------SG--------------------------KGKGKSPAGTGGKS-KNKLVA
MPNG--DSDSSLD-GPTA----DRGAVRGYEDVGEDD---EDGVANGGDE-D--------
--------YIIRTDHLAQDGVSK---------------------------
>XP_015406368_Aspergillus_nomiae
----MDLERRD-LNPE-QTTRRRR---NAGRRRLRNRAPISA-------RFTLDHQLR--
--GNVGVLSDDLANDFFQLSST-----DEGQESS------------------EVRHVAIS
PYVPGYSSVEDLAWTIIPVRPQSKS--RPLGSPLPHS--TIAFPDSADSLQPFMQALSKL
DPTRHSLQSQRSVEIRVLDVT-PLRLDTIYVTVERNLLRNHDDIQNKFAGGF-TNSLHGP
NGLWAKAG-----KGL-DTKRYSKKAAAEA-----------EERLTAAVREALGAQQVVH
TGDVLPLPLPPHPITYAPPPPAQISFCEPVSQGLLMPT-TKIVLVQARP---HGHRT---
---QRSLRSGSGLLKQVAEDEADDTSNEQFYSAAEEKATESNTEVDSTSTADESETE--G
SGGNMSDTSD-DSLDDMISLSAPELPQ--SGVMSAMTAATPR-----AGGRRAD-GIHTP
GSVASNFTSSTMRPGRV-------GGGKVFKAEGLLRGIPNELL------HPRPREED--
---DSESFIFVDINTLAKIG--CFSGDWVRIEATEEPQS-NIFASIKLGSF-NEQNED--
--AGDWRAVKIYGVPGLPSA-KPRYSIS-QSGERRSSISQ-RPPLRLTPS-----VFVPP
LLLNNLE--NPKYLRISPMAFIGGTG-----SSKPG-----LLNQMKASSARNPPLAKEV
TLLKVSTPLSMDRALQPALF--AGLKQYFESKRRL-LKSGDLVGISVDEALGRAVFAGPT
ASDGAAPDDDLTTRLGQVVDSDRA-------------------GSRKVGVAWFRVGQVLP
SLSDEPDEAR-EDQWGGV---------AIIDSAT-TR-----MVQAGSDVSRVPGTLNNG
WEYWLGVKAVPKTAGDVQTP---HGLVTES-PQSYVPPLQERIRDLMSVATSPRA--VQL
GMKPVVILLRSQQRHIGKATLATRACADIGLHTFSIDSYDILTEG-GAN-GGDVKTEAYL
KARADRAF-HC----------GASCTALLIKHIEVLTAD------------------RII
SAMNEIVA--DAR-VIVATTTDVEQIPEGIRSMFTH--EFEMMAPEEKEREGILH-----
-------------------------------NAVSERGIKISPDVDLGSVALKTAALVAG
DLVDVVERASSVRAARLEKLAEA-AS-ENSESKVSTRDVLVSGGDAARGVTKADFDAAV-
----DAARKNFADSIGAPKIPNVGWDDVGGLTNVKDALIETIQLPLERPELFAK-GMKKR
SGILFYGPPGTGKTLLAKAIATEFSLNFFSVKGPELLNMYIGESEANVRRVFQRARDARP
CVVFFDELDSVAPKR-GNQGDSGGVMDRIVSQLLAELDGMNGGE---------------E
NSGGVFVIGATNRPDLLDTALLRPGRFDKMLYLGVSDTHEKQATILEALTRKFALAPEVS
LSRVAEQLPLTYTGADLYALCSDAM-------LKAITRKATAVDEKIKQLP--------G
-EPVSTAYFFDHLATPE-------DVTVTVAEEDFIQAQNELVPSVSAKELEHFERIRQT
FESVDKKQ------------------------------------DSGSN----------S
GA----Q-PPRTIADALEALEL-GDQ---LNGSI-GGPVTNGDHL----PT---------
---------------SSGK--GKGKQ-GQQ------------------------------
-----------------PMRSVSSHST---------------------------------
-----------SS--------------------------KGKGKSPAGVGAKL-KNKTVA
APSN--DSDSSLD-GPISGSR-AEKSISHHNDVTEEN------GATNGDE-D--------
--------YIVRTDHLVHADGDSSK-------------------------
>XP_001818418_Aspergillus_oryzae
----MDLERRD-LHPD-QTRRRRR---NVGRRRLRNRAPISA-------RFNLDHQLR--
--GNVGVLSDDLANDFFQLSST-----DEGKEGS------------------EVRHVAIS
PYVPGYSSVEDLAWTIIPVRPQPKS--RPHGSPLPHS--TIAFPDSADSLQPFMQALSKL
DPTRHSLQSQRSVEIRVLDVV-PLRLDTIYVTVERNLLRNHDDIQNKFAGGF-TNSLHGP
NGLWAKAG-----KGL-DTKRYSKKAAAEA-----------EERLTAAVRDALGAQQVVH
TGDVLPLPLPPHPITYAPPPPAQISFCEPVSQGLLMPT-TKIVLVQARP---HGPRT---
---QRSLRSGSGLLKQVAEDEADDTSNEQFYSAAEEKATESNTEVDSTSTADESETE--G
SGGNMSDTSD-DSLDDMISLSAPELPQ--SGVMSAMT-ATPR-----AGGRRTD-GIHTP
GSVASNFTSSTMRLGRV-------GGGKVFKAEGLLRGIPNELL------HPRPREED--
---DSESFIFVDINTLAKIG--CFSGDWVRLEATEEPQS-NIFASIKLGSF-NEQNED--
--AGDWRAVKIYGLPGLPSA-KPRYSIS-QSGERRSSISQ-RPPLRLTPS-----VFVPP
LLLNNLE--NPKYLRISPMTFLGGNG-----STKPG-----LLNHMKASSARNPPLAKEV
TLLKVSTPLSMDRALQPALF--AGLKQYFESKRRL-LKSGDLVGISVDEGLGRAVFAGPA
ASDGAAPDDDLTTRLGQVVDSDRA-------------------GSKKVGVAWFRVGQVLP
SLSDEPDEAR-EDQWGGV---------AIIDSAT-TR-----MVQAGSDVSRVPGTLNNG
WEYWLGVKAVPKAAGDVQTP---HGLVTES-PQSYVPPLQERIRDLMSVATSPRA--IQL
GMKPVVILLRSQQRHIGKATLATRACADIGLHTFTIDSYDILTEG-GAN-GGDVKTEAYL
KARADRAF-HC----------GANCTALLIKHIEVLTAD------------------RII
SAMNEIVA--DAR-VIVATTTDVEQIPEGIRSLFTH--EFEMMAPEEKEREGILH-----
-------------------------------NAVSERGIKVSPDVDLGSVALKTAALVAG
DLVDVVERASSVRAARLEKLAEA-AS-ENSESKVSTRDVLVSGGDAARGVTKADFDAAV-
----DAARKNFADSIGAPKIPNVSWDDVGGLTNVKDALIETIQLPLERPELFAK-GMKKR
SGILFYGPPGTGKTLLAKAIATEFSLNFFSVKGPELLNMYIGESEANVRRVFQRARDARP
CVVFFDELDSVAPKR-GNQGDSGGVMDRIVSQLLAELDGMNGGE---------------E
NSGGVFVIGATNRPDLLDTALLRPGRFDKMLYLGVSDTHEKQATILEALTRKFALAPEVS
LRRVADQLPLTYTGADLYALCSDAM-------LKAITRKATAVDEKIKQLP--------G
-EPVSTAYFFDHLATPE-------DVTVTVAEEDFIQAQNELVPSVSAKELEHFERIRQT
FESVDKKQ------------------------------------DSGSS----------S
GA----Q-PPRTIADALEALEL-GDQ---LNGSM-GGPVTNGDHL----PI---------
---------------GSGK--GKGKN-GQQ------------------------------
-----------------PMRSVSSHST---------------------------------
-----------SS--------------------------KGKGKSPAGAGAKS-KNKTVA
APSN--DSDSSFD-GPTSGSR-ADKSISHYDDVSEED------GATNGDE-D--------
--------YIVRTDHLVQADGDSSK-------------------------
>XP_040642861_Aspergillus_ruber
----MDFEHYGGQSAD-QPKRQRRRRPNAARRLLRNKAPISA-------RLTLDPQLR--
--GNVGIVSDDLVNDLFQYREV-----KD----G------------------EVLYVAVS
PYTPSYNSVEELAWTILPVQVHPRE--SSYTAPISHS--TVVFPDSAESLQPFLQAQSRL
DPTRHSVQTQRVIEIRVLDVV-PLQLDTVYVTVERNLVRNHDDVQTKFGGGF-SPSIHGP
NGLWAKAA-----KGS-EVKRYSKKAAAEA-----------EERLTAAVREALGAQKVVH
TGAVLPLPLPPHPITYAPPPPVHISFCEPVSQGVLMPE-TKIVLVQARA---HGTRS---
---QKSMSSTSS-LKQVTEDEADDTSNEQFYSAAEEKGNESGTEVESTSPPDDSETE--G
SVGTASDTSD-DSLEDMISLSAPQLPQPPSGIASSMTGATPR-----ASSRRGD-GAQTP
GSVASNFTSTTMRPGGR-----GSGGGKVFKAEGLLRSIPLELL------HPRPRDDD--
---DVDAFVFVDISALAKIG--CFSGDWVRIEASEEPQA-NIFASIKLGSF-NEQEED--
--SGDWRAVRIYGLPGLPSA-KPRYSIN-QS-ERRGSFSQ-RLPVRLTPS-----VYVPP
LLLNNLD--NPKHLRISRMNFASTNG-----PSKPG-----LLHQVKSSSTKTPPLAKEV
TLLKISTPLSMDRVLQPALF--AGLKQYFESARRL-LKSGDLVGISVDEGLGKTVFGGAA
ATDGVAQDDDLTTRLGQVSGSNNL-------------------G-RKVGVAWFRVGHVTA
SSSED-DEPV-EDQWGGV---------AVIDTAT-TR-----MVQAGSDVSRVPGTMYNG
WEYWLGAKGIPKAVGESLTP---HGLLTES-PQLFNPPLQQRIRDLMSAATSPRA--IQL
GMKPVVILLQSQQRHIGKATVAKRACSDIGLHTFPIDAYDILTEG-GAN-GGDVKTEAYL
KARADRAF-NC----------GPSCTALLIQHIEVLTAD------------------RMV
TAMSEILA--DAR-VVIATTTDVEQIPEGIRSMFTH--EFEMTAPEEKEREGILQ-----
-------------------------------NAVADRSIKLSPDADLATVAMKTAALVAG
DLVDVVERACAARAARLEKLAEA-AGTSSSGAKINVRDVVISGGDAARGVTKADFETAV-
----EAARKNFADSIGAPKIPNVSWDDVGGLATVKDALVETIQLPLERPELFAK-GMKKR
SGILFYGPPGTGKTLLAKAIATEFSLNFFSVKGPELLNMYIGESEANVRRVFQRARDARP
CVVFFDELDSVAPKR-GNQGDSGGVMDRIVSQLLAELDGMNGGE---------------E
NSGGVFVVGATNRPDLLDTALLRPGRFDKMLYLGISDTHDKQAKILEALTRKFTLDPELS
LQRVANRLPLTYTGADLYALCSDSM-------LKAVTRKALAVDEKIRLLP--------E
-GPVSTAYFFDHLATPD-------DVSVMVTEEDFTDAQSELVPSVSAKELEHFERIRQS
FESVDKKK------------------------------------QNQNQQD--------Q
PQAQQDQ-PAQTIGEALEALRL-SGEQPILDGV--DGPTVNGDSHL---PL---------
---------------NMDK--GKARH---G------------------------------
-----------------LMRSASGHSM---------------------------------
----------ASS--------------------------KGKGKGKA-------RSKAGS
EVDGEVSDEESTGEGK--------------------------------DE-D--------
--------YVVRTDHLQ---------------------------------
>XP_040704659_Aspergillus_sydowii
----MDFERPD-FSSG-QPKRRRR---NHARNRLRNKAPISA-------RLSLDHHLR--
--GSVGVVSDDLADDLFQPSDPTDDFQDD----S------------------GIRYIAIS
PYLPGPSSVEALTWTVVPVRPQSAG--RSNESPLPNS--TIIFPDSADSLQPFVRTLSKL
DPTRQSPQTLRLIEIRVLDVV-PLPLDTIYVTVERDLLRNHDDVQSKFGGGF---NSNAP
NGLWGR-G-----KGQ-EPKRYSKRAAAEV-----------EGRLTAAVREALGTQRVVH
TGDSLPLPLPPHPITYAPAPPALISFCEPVSQGLLLPT-TKIVLIQARP---HGNRP---
---QRSMRPPSGFLKQVAEDEADDTSNEQFYSAAEDKPVDDSTEMESTSNAEESETE--G
SGGNLSDSSD-DSLDDMISLSAPELPQPASGVMSGMTSATPR-------GRRMD-GIHTP
GSIVSNLTSSTIRPGRQ-------GGGKIFKAEGLLRGIPNELL------YPKPRDDD--
---DVEAVIFVDISTLAKIG--CFSGDWVRIEPSEEPQT-NIFSSIKLGSF-TEQYED--
---GDWRAVKIYGLPGLPSA-KPRYAIK-QSGDRRMSFSQ-RPGMRMTPS-----VFVPP
ILLNNID--NPKYVRLSPLNL--NVG-----GPKSG-----VLHQMKTA-ARSPPLAKEV
TLLKVSTPLSMDRVLQPALF--AGLKQYFESTRRL-LKSGDLLGISIDETLGKAVFSGTA
ANDGG-QDDDIAIKLGPGADTDGS-------------------GVKKVGVAWFRVGQVIP
SLPDDQDDIG-EFDWGGV---------AIIDPAT-TR-----MVQAGSDVSRIPNTLNNG
WEYWLGTKSIPKPVVDAQTI---HGVVTEL-PQPFISPVQQRIRDLMSVATSARA--IQL
GMKPVVILLRSQQRHIGKASLATRACSDIGLHTFPIDAYDILTEG-GAN-GGDVKTEAYL
KARAERAF-HC----------GADCTALLIKHIEVLTAD------------------RIV
SAMTEILA--DAR-VIIATTTDVEQIPEGIRSLFTH--EFEITAPEEKEREGILR-----
-------------------------------NAVSERSIKLAPDADLGTVALKTAALVAG
DLVDVVERAAVARSGRLEKLAEI-ASKQSSNTKVTVRDVLLAGGEAVRGVTKADFDTAV-
----EAARKNFADSIGAPKIPNVSWDDVGGLTNVKDALVETIQLPLERPELFAK-GMKKR
SGILFYGPPGTGKTLLAKAIATEFSLNFFSVKGPELLNMYIGESEANVRRVFQRARDARP
CVVFFDELDSVAPKR-GNQGDSGGVMDRIVSQLLAELDGMNGGE---------------E
NSGGVFVIGATNRPDLLDTALLRPGRFDKMLYLGVSDTHDKQATILEALTRKFALAPDLS
LGRVSERLPLTYTGADLYALCSDAM-------LKAITRKATAVDEKIKQLP--------G
-GPVSTAYFFDHLATPD-------DVAVMVTEEDFDSAQGELVPSVSAKELEHFERIRRM
FESTDKQK------------------------------------QE-------------N
PQ----S-APQTIAEAIEAMNL-GND---PDGII-GGPVTNGDGDQ---AT---------
---------------DTGK--GKGKQAASA------------------------------
-----------------GMRSASGHSV---------------------------------
-----------AS--------------------------KGKGKGTVGIPR---KNRPIA
VANG--DSDSSLD-G------------TDGV---------------NGDD-D--------
--------YVIRTDHLAKTDGSD---------------------------
>XP_001209053_Aspergillus_terreus
----MNSERRD-LNAD-LTKRRRR---NVGRKRLRSRAPIAA-------RLSLDHQLR--
--GGVGMLSDDLVKDLFP-GDR-----DE----N------------------ETRYVAIS
PYFPGQPSVEDLAWTIIPVRPQSKD--RAYESPLPHS--TVVFPDAADSLQPFVQALSRL
DPTRHGLQAQRSIEIRVLDVV-PLHLDTVYVTVERNLLRNHDDVQNKFGGGF-TSSLHGP
NGLWAKTG-----KSL-ETKKYSKKAAAEA-----------EERLMAAVREALGTQKVVH
TGDVLPLPLPPHPITYAPPPPVHISFCEPVSQGLLMPT-TKIVLIQARP---HNTRS---
---QRSLRSGSGLLKQVAENEADDTSNEQFYSAAEDKPVEDSTEMETTSAAEDSETE--G
STGNTSDSSD-DSLEDMITLTAPELPQHPSGVMSGMTAATPR-----A-ARRGD-GIHTP
GSVTSTFTSATLRAGRA-------GGGKVFKTEGLLRAIPNDLL------HPRPREDD--
---DPESFVFVDISTLAKIG--CFSGDWVRVEVTEEPQT-NIFASIKLGSF-NDQEQD--
--SGDWRAVKIYGLPGLPSA-KPRYSIN-QSGDRRPSISQ-RPTLRLTPS-----VFVPP
LLLNNLD--NPKYLRIAPMAFANASG-----GPKSG-----LLHQMKASSVRSPPMAKEV
TLLKVSTPLSMDRTLQPALF--AGLKQYFESKRRL-LKSGDLVGISVDEGLGRAVFAGPA
AADGSHQDEDITTRLGRVGDADHA-------------------GSRKVGVAWFRVGQVVP
SSSDDPDETA-ENQWGGV---------AIIDSAT-TR-----MVQAGSDVSKVPGVLNNG
WEYWLGVKTVPKSVSDFPSS---HGLITES-PQTYISSLQERIRDLMSVATSPRA--IQL
GMKPVVILLRSQQRHIGKATVATRACADIGLHTFPIDAYDILTEG-GAN-GGDVKTEAYL
KARAERAF-HC----------GSNCTALLIKHIEVLTAD------------------RIV
SAMSEIVN--DAR-VVIATTTDVEQIPEGIRSLFTH--EFEMTAPEEKEREGILR-----
-------------------------------NAVCERSIKLSPDVDLGTVALKTAALVAG
DLVDVVERAASIRTARLDKLAES-ASKQTSVAPVSVRDIIVSGGDAARGVTKADFDTAV-
----EAARKNFADSIGAPKIPNVSWDDVGGLTNVKDALIETIQLPLERPELFAK-GMKKR
SGILFYGPPGTGKTLLAKAIATEFSLNFFSVKGPELLNMYIGESEANVRRVFQRARDARP
CVVFFDELDSVAPKR-GNQGDSGGVMDRIVSQLLAELDGMNGGE---------------E
NSGGVFVIGATNRPDLLDNALLRPGRFDKMLYLGVSDTHEKQATILEALTRKFTLDPAVS
LRRVADRLPLTYTGADLYALCSDAM-------LKAITRKATAVDEKIKALP--------G
-EPVSTAWFFDHLATPE-------DVAVMVTEDDFSQAQGELVPSVSAKELEHFERIRQS
FESVDKKK------------------------------------QDGAN----------P
PG----G--PQTIGDALEALNI-GDE---LDGPIDGGPVTNGDHV----PV---------
---------------GTGK--GKAKQ-GGP------------------------------
-----------------PV-----------------------------------------
------------A--------------------------KGKGKG---------KSKMVS
VPNG--DSDSSLD-GPTSGPR-EEGT---YDDVGE-------------DE-E--------
--------YIVRT------DGTQ---------------------------
>XP_022489698_Penicillium_arizonense
----MDFEQYG-QSSH-QPRQRRR---RAGKRRLNNKAPIAA-------RLALDPQLR--
--GKVGILSEDLANDLFQQQALQDVTTSD----D------------------GVLYVAIA
PHTPTYTSVEDQAWTILPVRIQPTE--RS-PVPLSHS--TVLFPESADSLQPFLQALGKV
DPSRNSLQAHRSVEIRILDVA-PIHLDTIFVTVERHLLRNHDDVQNKFSGGF-Q-NARGP
NGLWGKAG-----KTA-EAKKYSKRAAADV-----------EQRLTAAVREALGAQRIVH
TGDVLPLPLPPHPITYAPPPPARISFCEPVSQGLLMPT-TKIVLIQARA---QGIRA---
---QQTVPPRSALLKQVAEDEADDTSNEQFYSAAEDKPGESGTEMEATSAAEESETE--G
SAGSMSDSSD-DSLEDMISLSAPELPQPASGVMSSLTSATPR-----AGGRRTD-GIHTP
GSVASNFTSATMRPGR--------GGAKTFKVEGLLQQVPNDVL------HPRPRDDE--
---DVDSFVFVDISTLAKIG--CFSGDWVRIEAAEEPQL-NMFASLKFGSF-NDSPED--
--SGDWRPVKVFGLSGLPSS-KPRYAIN-HSGERRSSVSQ-RPPTRLTPS-----VFVPP
LLLGNIE--NPKYLRISPMTFATPNS-----SSKPG-----LLHQMKNTAAKNPPLAKEV
TLLKVSTPLSMDRVLQPALF--AGLKHYFESRRRI-LKSGDLVGISVDEGLGRAVFSGTA
GGDSANQEEDITTRLGQNVDAGNA-------------------GARKIGVAWFRVGQVAP
TSVEELEETG-EDQWGGV---------AVLDPAT-TR-----MVQAGSDVSRIPGVLNNG
WEYWLGVKRIPKSVTDTPAP---HGIVAEP-PQAFIPPLQQRIRDLMSAATSPRA--IQL
GMKPVFILLRSQQRHVGKATVATRACSDIGLHTFPIDAYDILTEG-GAN-GGDVKTEAYL
KARAERAF-HC----------GANCTSLLIRHIEVLTAD------------------RIV
TAMTDILN--DAR-VIIATTTDVENIPEGIRGLFTH--EFEMGAPEEKEREGILK-----
-------------------------------NAVAERSIKLSSDVDLGTVALKTAALVAG
DLVDVVERAAAARTARLESLAE--ASKQQSGSEVFVRDVLLAGGDGARGVTKADFDFAV-
----EAARKNFADSIGAPKIPNVGWNDVGGLTNVKDALIETIQLPLERPELFAK-GMKKR
SGILFYGPPGTGKTLLAKAIATEFSLNFFSVKGPELLNMYIGESEANVRRVFQRARDARP
CVVFFDELDSVAPKR-GNQGDSGGVMDRIVSQLLAELDGMNGGE---------------E
NSGGVFVIGATNRPDLLDTALLRPGRFDKMLYLGVSDTHRKQATILEALTRKFALDPDVS
LDRVAERLPLTYTGADLYALCSDAM-------LKAITRKATAVDDKIKSLP--------N
-GPVSTAWFFDHLATPD-------DVSVTVTEDDFLSAQGELVPSVSAKELEHFERIRQT
FESVDKQK------------------------------------QDPAA-----------
------SNGAQTIAEAMEAFNLDGGA---ATLPPTETLLPNGDSHGPGSIH---------
---------------DRIK--GLKQW-PGS------------------------------
-----------------IIRSPSGQST---------------------------------
----------TSSNG------------------------KGKGRSVSN------KKGKSR
GVDG--DVDRDGD-GD------------------EEDGAGGGAEDGDEDEDN--------
--------YIVRTGHLGNPMEEIE--------------------------
>XP_014538062_Penicillium_digitatum
----MDFEQYG-QSSQ-QPRQRRK---RVGKRRMNNKAPIAA-------RLALDTQLR--
--GKVGILSEDLANDLFQQQALQDVTTSD----D------------------GVLYVAIA
PHTTTCTSVEDQAWTILPVRIQPTE--RS-PVPISHS--TVLFPESADSLQPFLQALGKV
DSSSNSLQSHRFVDIRILDVA-PIHLDTIFVTVERHLLRNHDDVQSKFGGGF-A-NAQGP
NGLWGKAE-----KSV-EAKKHSKRAAADD-----------QKRLTAAVREALGAQRIVH
TGDVLPLPLPSHPITYAPPPPARISFCEPVSQGLLMST-TKIVLVQARP---QGLRA---
---QKTVPSRSALLKQVAEDEADDTSNEQFYSAAEDKPGESGTEMEIASAADDSETE--S
SAGSMSDSSD-DSLEDMISLSAPELPQPPSGVISSLASATPR-----AGARRSD-GIHTP
GSVASNFTSTTVRPGR--------GGGKIFKAEGLLQQVPSEEL------YPRPRDDE--
---DVDSFVFVDISTLAKIG--CFSGDWVRIEAAEEPQP-NMFASLKFRGF-NDSPED--
--SGDWRPVKIFGLSGLPSC-KPRYAIN-HSGERRSSISQ-RLPTSLMPS-----VFVPP
LLLSNIE--NPKYLRISPMTFATPNG-----SSKLG-----LLHQMKNTAVKNPPLAKEV
TLLKVSTPLSMDRVLQPALF--AGLKQYFESRRRI-LKSGDLVGIGVDEGLGRAVFSGTA
GDDSASQEEDITIRLGQGVHASST-------------------GARKIGVAWFRVGQVAP
TAVEELEETG-EDQWGGV---------AVLDPAT-TR-----MVQAGSDVSRVPGVLGNG
WEYWLGVKMIPKSVHDAPTP---HGIVADP-PQSFIPLLQQRIRDLISAATSLRA--IQL
GMKPVFILLRSQQRHIGKATIATRACSDIGLHTFPIDAYDILTEG-GAN-GGDIKTEAYL
KARAERAF-HC----------GASCTALLIRHIEVLTAD------------------RIV
TAMSEILN--DAR-VVIATTTDVETIPEGIRSLITH--EFEMGAPEEKEREGILR-----
-------------------------------NAVAERSIRLSADVELGTIALKTAALVAG
DLVDVVERAAGARTARLESLAE--ASKKLSGSEVFVRDVLLAGGDSARGVTKADFDAAV-
----EAARKNFADSIGAPKIPNVGWDDVGGLTNVKDALVETIQLPLERPELFAK-GMKKR
SGILFYGPPGTGKTLLAKAIATEFSLNFFSVKGPELLNMYIGESEANVRRVFQRARDARP
CVVFFDELDSVAPKR-GNQGDSGGVMDRIVSQLLAELDGMNGGE---------------E
NSGGVFVIGATNRPDLLDTALLRPGRFDKMLYLGVSDTHRKQATILEALTRKFALSPDVS
LDRVAEQLPLTYTGADLYALCSDAM-------LKAITRKATAVDEKIKTLP--------N
-GPVSTAWFFDHLATKE-------DVNVMVTEEDFLSAQGELVPSVSAKELEHFERIRQT
FEAVDKSK------------------------------------QDPAA-----------
------A-APQTIAEAMEAFNL-SGS---AT--PAEIPATNDDSHTAGGIP---------
---------------DRIQ--G---R-PGN------------------------------
-----------------LDRSTGGQST---------------------------------
----------TSR--------------------------KGKGKSTS-------KKGN-S
HTDA--TSDGSVD-GD------------------DEDMADSANAREDEDEDD--------
--------TVVRTDHLVNLMQELE--------------------------
>XP_016599303_Penicillium_expansum
----MDFEQYG-QSSQ-QPRQRRR---RAGKRRLNNKAPIAA-------RLALDPQLR--
--GKVGILSEDLANDLFQQQALQDVTTSD----D------------------GVLYVAIA
PHTPTYTSVEDQAWTILPVRIQPTE--RS-PVPMSHS--TVLFPESADSLQPFLQALGKV
DSSRNSLQAHRSVEIRILDVA-PIHLDTIFVTVERHLLRNHDDIQSKFGGGF-T-NAQGP
NGVWGNAG-----KSV-EAKKSSKRAAADA-----------EQRLTAAVREALGAQRIVH
TGDVLPLPLPSHPITYAPPPPVRISFCEPVSQGLLMST-TKIVLVQARP---QGLRA---
---QQTVPSRSALLKQVAEDEADDTSNEQFYSAAEDKPGESGTEMEVTSAAEDSETE--G
SAGSMSDSSD-DSLEDMISLSAPELPQPPSGVMSSLTSATPR-----AGGRRLD-GIHTP
GSVASNFTSATLRPGR--------GGGKTFKVEGLLQQVPNEVL------HPRPRDDE--
---DVDSFVFVDISTLAKIG--CFSGDWVRIEAAEEPQL-NMFASLKFGSF-NDSPED--
--SGDWRPVKIFGLSGLPSS-KPRYAIN-HSSERRSSISQ-RPPARLTPS-----VFVPP
LLLGNIE--NPKYLRISPMTFATLNG-----SSKPG-----LLHQMKNTAAKNPPLAKEV
TLLKVSTPLSMDRVLQPALF--AGLKQYFESRRRI-LKSGDLVGISVDEGLGRAVFSGTA
GGDSASQEEDITIRLGQGVNATNA-------------------GARKIGVAWFRVGQVAP
TTVEELEETG-EDQWGGV---------AVLDPAT-TR-----MVQAGSDVSRVPGVLGNG
WEYWLGVKTIPKSVHDVPTP---HGIVADP-PQSFVPLLQQRIRDLMSAATSPRA--IQL
GMKPVFILLRSQQRHIGKATIATRACSDIGLHTFPIDAYDILTEG-GAN-GGDVKTEAYL
KARAERAF-HC----------GANCTALLIRHIEVLTAD------------------RIV
TAMSDILN--DAR-VVIATTTDVETIPEGIRSLITH--EFEMGAPEEKEREGILR-----
-------------------------------NAVAERSIRLSADVELGTIALKTAALVAG
DLVDVVERAAGARTARLESLAE--ASKKLSGSEVFVRDVLLAGGDGARGVTKADFDAAV-
----EAARKNFADSIGAPKIPNVGWDDVGGLTNVKDALVETIQLPLERPELFAK-GMKKR
SGILFYGPPGTGKTLLAKAIATEFSLNFFSVKGPELLNMYIGESEANVRRVFQRARDARP
CVVFFDELDSVAPKR-GNQGDSGGVMDRIVSQLLAELDGMNGGE---------------E
NSGGVFVIGATNRPDLLDTALLRPGRFDKMLYLGVSDTHRKQATILEALTRKFALSPDVS
LDRVAEQLPLTYTGADLYALCSDAM-------LKAITRKATAVDEKIKTLP--------N
-GPVSTAWFFDHLATKE-------DVNVMVTEEDFLSAQGELVPSVSAKELEHFERIRQT
FEAVDKSK------------------------------------QDPAA-----------
------A-APQTIAEAMEAFNL-GGS---AT--IEEAPVTNGDSHTAESIP---------
---------------GRIK--GLSKW-PGN------------------------------
-----------------LVRSVSGQST---------------------------------
----------TSS--------------------------KGKGKSVS-------KKGK-S
RTGA--ESDGSVD-GD------------------DEDTAYSANANEDEDEDD--------
--------YVVRTDHLKNPMQGAE--------------------------
>XP_040644397_Penicillium_griseofulvum
----MDFEQYG-QSPQ-QPRQRRR---RAGKRRL-NKSPITA-------RLALDPQLR--
--GKIGILSEDLANDLFQQQALQDVTTSD----D------------------GVLYVAIA
PHTPTYTSVEDQAWTILPVRIQPTE--RS-PVPMSHS--TVLFPESADSLQPFLQALGKV
DSSRNSLQAHRSIEIRILDVA-PIHLDTIFVTVERHLLRNHDDIQSKFGGGF-T-NAQGP
NGLWGKAG-----KSA-EAKKYSKRAAADA-----------EQRLTAAVREALGAQRIVH
TGEVLPLPLPTHPITHAPPPPARISFCEPVSQGLLMPT-TKIVLVQARP---QGLRA---
---QQTVPSRSALLKQVAEDEADDTSNEQFYSAAEDKPGESGTEMEVTSAAEESETE--G
SVGSMSDSSD-DSLEDMISLSAPELPQPPSGVMSSLTSATPR-----AGGRRSD-GIHTP
GSVASNFTSTTMRPGR--------GGGKTFKVEGLLQQVPNEVL------HPRPRDDE--
---DVDSFVFVDISTLAKIG--CFSGDWVRIEATEEPQL-NMFASLKFGSF-NDSPDD--
--SGDWRPVKIFGLSGLPSS-KPRYAIN-HSGERRSSISQ-RQPTRLTPS-----VFVPP
LLLGNIE--NPKYLRISPMTFATPNG-----SSKPG-----ILHHMKNTAAKNPPLAKEV
TLLKVSTPLSMDRALQPALF--AGLKQYFESRRRI-LKSGDLVGISVDEGLGRAVFSGTA
GGDSASQEEDITIRLGQGVNGNTA-------------------GARKIGVAWFRVGQVAP
TTVEELEETG-EDQWGGV---------AVLDPAT-TR-----MVQAGSDVSRVPGVLDNG
WEYWLGVKTIPKSVHDTPMP---HGIVAEP-PQSFIPSLQQRIRDLMSAATSPRA--IQL
GMKPVFILLRSQQRHIGKATVATRACSDIGLHTFPIDAYDILTEG-GAN-GGDVKTEAYL
KARAERAF-HC----------GANCTALLIRHIEVLTAD------------------RIV
TAMTDILN--DAR-VVIATTTDVETIPEGIRGLITH--EFEMGAPEEKEREGILQ-----
-------------------------------NAVAERSIRLSADVELGTIALKTAALVAG
DLVDVVERAAGARTARLESLAE--ASKKLSGSEVFVRDVLLAGGDGARGVTKADFDTAV-
----EAARKNFADSIGAPKIPNVGWDDVGGLTNVKDALVETIQLPLERPELFAK-GMKKR
SGILFYGPPGTGKTLLAKAIATEFSLNFFSVKGPELLNMYIGESEANVRRVFQRARDARP
CVVFFDELDSVAPKR-GNQGDSGGVMDRIVSQLLAELDGMNGGE---------------E
NSGGVFVIGATNRPDLLDTALLRPGRFDKMLYLGVSDTHRKQATILEALTRKFALNPDVS
LDRVAEQLPLTYTGADLYALCSDAM-------LKAITRKATAVDDKIKTLP--------N
-GPVSTAWFFDHLATKE-------DVNVTVTEEDFLSAQGELVPSVSAKELEHFERIRQT
FEAVDKSK------------------------------------QDPAA-----------
------A-APQTIAEAMEAFNL-GGS------------VTNGDSHLTGSIH---------
---------------GRIE--GLNKR-PGS------------------------------
-----------------AVRSASGQST---------------------------------
----------TSR--------------------------KGKGKSSS-------KKGKGS
RIGV--ESDGSVD-GD------------------DEDMA--VGAKDDEDEDD--------
--------YVVRTDHLMKPMEEVE--------------------------
>XP_038933016_Penicillium_roqueforti
----MDFEQYG-QSSQ-RPRQRRR---RAGKRRLNNKAPIAA-------RLALDPQLR--
--GKVGILSEELANDLFQQQALQDVTTSD----D------------------GVLYVAIA
PHTPTYTSVEDQTWTILPVRIQPTE--RA-PVPMSQS--TVLFPESADSLQPFLQALGKV
DSSRNSLQAQRSVEIRILDVA-PIHLDTIFVTVERHLLRNHDDVQSKFGGGF-T-NA-GP
NGLWGKTG-----RSV-EAKKYSKR---DA-----------EQRLTAAVREALGAQRIVH
IGDVLPLPLPSHPITYAPPPPARISFCEPVSQGLLMPT-TKIVLVQARP---QGLRA---
---PQTVPSRSALLKQVAEDEADDTSNEQFYSAAEDKPGESGTEMEVTSAAEESDTE--G
SAGSMSDSSD-DSLDDMISLSAPELPQPSSGVMSSLTSATPR-----AGGRRLD-GIHTP
GSVASNFTSATLRPGR--------GGGKTFKVEGLLQKVPNEVL------HPRPRDDE--
---DVDSFVFVDISTLAKIG--CFSGDWVRIEAAEEPQL-NMFASLKFGSF-NDSPED--
--SGDWRPVKIFGLSGLPSS-KPRYAIN-HSGERRSSISQ-RAPTRLTPS-----VFVPP
LLLGNIE--NPKYLRISPMTFVTPNS-----SSKPG-----LLHHMKNTAAKNPPLAKEV
TLLKVSTPLSMDRVLQPALF--AGLKQYFESRRRI-LKSGDLVGISVDEGLGRAVFSGTA
GGDSASQEEDITIRLGQGANANNA-------------------GTRKIGVAWFRVGHVAP
TVVEELEETG-EDQWGGV---------AVLDPAT-TR-----MVQAGSDVSRVPGVLDNG
WEYWLGVKTIPKNVHDVTTP---HGIVAEP-PQSFIPVLQQRIRDLISAATSPRA--IQL
GMKPVFILLRSQQRHIGKATVATRACSDIGLHTFPIDAYDILTEG-GAN-GGDVKTEAYL
KARAERAF-HC----------GANCTALLIRHIEVLTAD------------------RIV
TAMSDILN--DAR-VVIATTTDVETIPEGIRSLITH--EFEMGAPEEKEREGILR-----
-------------------------------NAVADRSIRLSADVELGSIALKTAALVAG
DLVDVVERAAGARTARLESLAE--ASKKLSGSDVFVRDILLAGGDGARGVNKADFDAAV-
----EAARKNFADSIGAPKIPNVGWDDVGGLTNVKDALVETIQLPLERPELFAK-GMKKR
SGILFYGPPGTGKTLLAKAIATEFSLNFFSVKGPELLNMYIGESEANVRRVFQRARDARP
CVVFFDELDSVAPKR-GNQGDSGGVMDRIVSQLLAELDGMNGGE---------------E
NSGGVFVIGATNRPDLLDTALLRPGRFDKMLYLGVSDTHRKQATILEALTRKFALSPDVS
LDRVAEQLPLTYTGADLYALCSDAM-------LKAITRKATAVDEKIKTLP--------G
-GPVSTAWFFDHLATKE-------DVNVTVTEEDFLSAQGELVPSVSAKELEHFERIRQT
FEAVDKSK------------------------------------QDSAH-----------
------T-APQTIAEAMEAFHQ-GGS---AT--PEE-PATNGASSTTGSIH---------
---------------GRIK--GLNKW-PGN------------------------------
-----------------LVRRGSGQST---------------------------------
----------TSS--------------------------KGKGKSVS-------KKGK-S
RTGA--ESDGSVD-GD------------------DEDMADGANARDDEDEDD--------
--------YVVRTDHLKNPMEEVE--------------------------
>XP_002563159_Penicillium_rubens
----MDFEQYG-QSSQ-QPRQRRR---RAGKRRLNNKTPIAA-------RLALDPQLR--
--GKVGILSEDLANDLFQQQALQDVTTSD----D------------------GVLYVAIA
PHTPTYTSVEDQAWTILPVRIQPTE--RS-PVAMSHS--TVLFPESADSLQPFLQALGKV
DSSRNSLQAHRSVEIRILDVA-PIHLDTIFVTVERHLLRNHDDVQTKFGGGF-T-NAQGP
NGLWGKTG-----KSV-EAKKYSKRAAADA-----------EQRLTAAVREALGAQRIVH
TGDVLPLPLPSHPITYAPPPPARISFCEPVSQGLLMST-TKIVLVQARP---QGIRA---
---QQTMPSRSALLKQVAEDEADDTSNEQFYSAAEDKPGESGTEMEVTSAAEESETE--G
SAGSMSDSSD-DSLEDMISLSAPELPQPPSGVMSSLTSATPR-----AGGRRSD-GIHTP
GSVASNFTSATMRPGR--------GGGKTFKVEGLLQQVPNEVL------HPRPRDDE--
---DVDSFVFVDISTLAKIG--CFSGDWVRIEAAEEPQL-NMFASLKFGSF-NDSPED--
--SGDWRPVKIFGLSGLPSS-KPRYAIN-HSGERRPSISQ-RPPTRLTPS-----VFVPP
LLLGNIE--NPKYLRISPMTFATPNG-----SSKPG-----ILQHMKNTAAKNPPLAKEV
TLLKVSTPLSMDRVLQPALF--AGLKQYFESRRRI-LKSGDLVGISVDEGLGRAVFSGTG
SGDSASQEEDITIRLGQGANATNA-------------------GTRKIGVAWFRVGQVAP
TTVEELEETG-EDQWGGV---------AVLDPAT-TR-----MVQAGSDVSRVPGVLGNG
WEYWLGVKTIPKTVHDAPTP---HGIVADP-PQSVIPPLQQRIRDLMSAATSPRA--IQL
GMKPVFILLRSQQRHIGKATVATRACSDIGIHTFPIDAYDILTEG-GAN-GGDVKTEAYL
KARAERAF-HC----------GANCTALLIRHIEVLTAD------------------RIV
TAMSDILN--DAR-VVIATTTDVETIPEGIRSLITH--EFEMGAPEEKEREGILQ-----
-------------------------------NAVTERGIRLSADVDLGSIALKTAALVAG
DLVDVVERAAGARTARLESLAE--ASKKISGSEVFVRDVLLAGGDGARGVTKADFDAAV-
----EAARKNFADSIGAPKIPNVGWDDVGGLTNVKDALVETIQLPLERPELFAK-GMKKR
SGILFYGPPGTGKTLLAKAIATEFSLNFFSVKGPELLNMYIGESEANVRRVFQRARDARP
CVVFFDELDSVAPKR-GNQGDSGGVMDRIVSQLLAELDGMNGGE---------------E
NSGGVFVIGATNRPDLLDTALLRPGRFDKMLYLGVSDTHRKQATILEALTRKFALHPDVS
LDRVAEQLPLTYTGADLYALCSDAM-------LKAITRKATAVDEKINALP--------N
-GPVSTAWFFDHLATKE-------DVNVMVTEEDFLSAQGELVPSVSAKELEHFERIRQT
FEAVDKSK------------------------------------QDPAA-----------
------A-APQTIAEAMEAFSL-GGS---AI--PEEAPTINGDSLTPGGIH---------
---------------GRIK--GLNRW-PGN------------------------------
-----------------PVRSTSGQST---------------------------------
----------TSS--------------------------KGKGKSVS-------KKGK-S
RTGA--ESDGSVD-GD------------------DEDMAD-ANSKEDEDEDD--------
--------YVVRTDHLRNPMEEVE--------------------------
>XP_040810459_Penicillium_solitum
----MDFEQYG-QNSQ-QPRQRRR---RAGKRRLNNKVPIAA-------RLALDPQLR--
--GKVGIVSEDLANDLFQQQALQDVTTSD----D------------------GVLYVAIA
PHTPTYTSVEDQAWTILPVRIQPRE--RS-PVPMSHS--TVLFPESADSLQPFLQALGKV
DSSRNSLQAHRSVEIRILDVA-PIHLDTIFVTVERHLLRNHDDIQSKFGGGF-T-NAQGP
NGLWGKSG-----NSV-EAKKYSKRAAADA-----------EQRLTAAVREALGAQRIVH
TGDVLPLPLPSHPITYAPPPPARISFCEPVSQGLLMST-TRIVLVQARA---QGLRA---
---QQTVPSRSALLKQVAEDEADDTSNEQFYSAAEDKPGESGTEMEVTSAAEESETE--G
SVGSMSDSSD-DSLEDMISLSAPELPQPPSGMMSSLTSATPR-----AGGRRSD-GIHTP
GSVASNFTSATMRPGR--------GGGKTFKVEGLLQQVQNEVL------HPRPRDDE--
---DVDSFVFVDISTLAKIG--CFSGDWVRIEAAEEPQL-NMFASLKFGSF-NDSPED--
--SGDWRPVKIFGLSGLPSS-KPRYAID-HSGERRSSVSQ-RAPTRLTPS-----VFVPP
LLLGNIE--NPKYLRISPMTFATPNG-----SSKPG-----LLHQMKNTAAKNPPLAKEV
TLLKVSTPLSMDRVLQPALF--AGLKQYFESRRRI-LKSGDLVGISVDEGLGRAVFSGTA
GGDSASQEEDITIRLGQGVNANNA-------------------GARKIGVAWFRVGQVAP
TTVEELEETG-ENQWGGV---------AVLDPAT-TR-----MVQAGSDVSRVPGVLGNG
WEYWLGVKTIPKSVHDAPTP---HGIVADP-PQSFIPSLQQRIRDLLSAATSPRA--IQL
GMKPVFILLRSQQRHIGKATIATRACSDIGLHTFPIDAYDILTEG-GAN-GGDVKTEAYL
KARAERAF-HC----------GANCTALLIRHIEVLTAD------------------RIV
TAMSDILN--DAR-VVIATTTDVETIPEGIRSLITH--EFEMGAPEEKEREGILR-----
-------------------------------NAVAERSIRLSADVELGTIALKTAALVAG
DLVDVVERAAGARTARLESLAE--ASKKLSGSEVFVRDVLLAGGDGARGVTKADFDAAV-
----EAARKNFADSIGAPKIPNVGWDDVGGLTNVKDALVETIQLPLERPELFAK-GMKKR
SGILFYGPPGTGKTLLAKAIATEFSLNFFSVKGPELLNMYIGESEANVRRVFQRARDARP
CVVFFDELDSVAPKR-GNQGDSGGVMDRIVSQLLAELDGMNGGE---------------E
NSGGVFVIGATNRPDLLDTALLRPGRFDKMLYLGVSDTHRKQATILEALTRKFALNPDVS
LDRVAEQLPLTYTGADLYALCSDAM-------LKAITRKATAVDEKIKTLP--------N
-GPVSTAWFFDHLATKE-------DVNVMVTEEDFLSAQGELVPSVSAKELEHFERIRQT
FEAVDKSK------------------------------------QDPAA-----------
------A-APQTIAEAMEAFNL-GGS---AT--LEEAPATNGDSNTTESLP---------
---------------GRIK--GLTKW-PGN------------------------------
-----------------LVRSASGQST---------------------------------
----------TSS--------------------------KGKGKSVS-------KKGK-S
RTGA--ESDGSID-GD------------------DEDMADSANAQEAEDEDD--------
--------YVVRTDHLMNPMEEVE--------------------------
>XP_022583040_Penicilliopsis_zonata
----MDLSSPAGQSSSGQLSRRPR---RSPRRRLQNRPPLSA-------RLVIDPQLR--
--GKVGLLSEDLASDLFQ---------DNDRTGQ------------------NTLYVAIS
PLTPVYTGVEEHSWTVVPVQVTPSA---SRTNAVPNS--TVLFPDAADALQPFVQALARL
DPTKHATPLQRAFEIRVLDVV-PLHLETVYVTVERHLLRNHDDIQNRFGGGFRTTSLQVP
NGLWAKAGGKGVAAAAIDTKRASKRDVAET-----------EDRLRAAIREALGAQLIVH
AGDVLPLPLPPHPITYAPPPPARVSFCEPVSQGLLAPT-TQIVLLQARASTKNGSKSSSL
AQKSSSLPAGSALLKQVAEDEADDTANEQFYSAAEDKATESGTEMESSSAPDDTETEDDS
TGGHSSDASD-DSLEDMISLAAPELPQPPSGIMSAATAATPRPGGVLVGGRRLDGGTQTP
GSVASNFTATTMRPGGRGGGGGGGGGGKVFKTESLLQPIPNEIL------HPRPREDD--
---DLDSFIFVDISTLAKVG--CFSGDWVRIEATEEPQVNNMFASLNMSRFNNEYEED--
--PGDWRPVKIYGLPGLPSPNKPRYSINPQSADRRSSISQLRPSQRLTPS-----VYVPP
LLLNNLE--NTKYLRISPMTFPTAPAGGAGLSNKPG-----LLQQMRTSAVRTPPLAKEV
TLLKISTPLSMDRVLQPALF--AGLKQYFESRHRI-LKSGDLVGISVDENLGRAVFS---
-TDGA-NDDDLTIRLAQ-----RA-------------------GPRKVGVAWFRVGHVAP
TSLDEPDEPSLDEQWGGV---------AVIDSAT-TR-----MVQAGSEISRIPGTLDNG
WEYWLGVRALPKPIGEVSSSPHMHGLVTDALPPAFVSPLQSRLRELMRVATSPRA--IQL
GMKPLVILLQSQQRHIGKATVAMRAAADIGLHTFSIDAYEILTEGAAAN-GGDVKTEAYL
KARAERALGHC----------GSSCTALLLRHIDVLTAD------------------RIV
TALVEIVA--DAR-VVIATTTDVEQIPEGIRSLFTH--EFEMSAPEEKEREGILR-----
-------------------------------NAVAERGIRLSPDVDLATVAMKTAALVAG
DLVDVVERALTARVDRLEKLASSNTSLSSSGAKVTTRDILVSGGDG-KGVTRADFDSAV-
----DAARKNFADAIGAPKIPNVSWADVGGLTNVKDALVETIQLPLERPELFAR-GMKKR
SGILFYGPPGTGKTLLAKAIATEFSLNFFSVKGPELLNMYIGESEANVRRVFQRARDARP
CVVFFDELDSVAPKR-GNQGDSGGVMDRIVSQLLAELDGMNGGE---------------E
NGGGVFVIGATNRPDLLDTALLRPGRFDKMLYLGVSDTHAKQATILQALTRKFTLDATVD
LHRVADRLPLTYTGADLYALCSDAM-------LKAITRKATAVDKKIAQLP--------G
-EKVSTAYFFDHLATPD-------DVAVTVTEEDFAHAQDELVPSVSAKELEHFERIRRS
FESTDQTQ------------------------------------TQTQQ-----------
--------PPQTIGEAISALTM-GAA-----GAV-DGPVS--------------------
------------------E--RKGKQ----------------------------------
---------------------VNGKSR---------------------------------
----------EKSVK------------------------KGKEMDAG-------------
------EEDVDAD-----------------------------------VEDD--------
--------YIVRTDHLK---------------------------------
>XP_016614382_Cladophialophora_bantiana
----MDSLEHDLE----HPKKRRR--------REIERKPLAA-------RLAFDEAVK--
--GDAALIPPGLWSKL--TGDC-----DDARRPS------------------SNLFIALT
PWSPLHTELQDSTWTVLPAQLRKPQ--SSA-EALEQVD-VINLSPTSSACQSILKTYAAI
DRDRHPGHVPKSIEIRAIVTK-PLTLETIYVSVEKGMLEKVDDIQAKFGGGF--------
-------------QYG-RHLKVDKRPSAPN--GVLQNVPPITSRLASLVREALSHLPVVH
SGDVFPLPLPAHPITHVRPPPAIVVECEPVSQGHVSAK-TKIVLIQTGS---SQEKA---
---LSKLAPVQPIIEESLEDTAEDTSNDQFYSAAEDRQTETGSD-EDDLSDDGSGTD--S
PHEE-SDEDS-DSMDDMISLSAPGLPPQQAGTLSAMTAATPR-----PGGKRPT-GTHTP
GSLYSSFTSVTARGGSR--------PGKVFRTEALLRKIPIELM------HPQPSPED--
---DEESFVFIDTSALAKIG--CFSGDWVRIEIARNVSS-QGFSQSAMRTLGGF-AEE--
--ESDWRTVKVFGLSGLANL-QPRYAVD-KTGDRRSSFSQRDLLLPFSPA-----LYLSP
ILLANLS--NAQYVKIGSL------------PTTPR-HDLKSSHPPRSSTFKSPPIAKEV
VLSKIADPTTTNPAFQPTLF--SSLQYHLQSRKRI-LKKGDLIAVPVDQELGKALTSQGG
PDEAPSEDETIK----RLNAPETV-------------------GNSRFAIAWFSVQQIHA
DQAGYQSGED-QSTWGGV---------VTLDSLQ-TR-----ASQSGTTIQPVSHATEIW
SRYWFGINKLPQQNMHRIE----HVPTAADIPPLDKLPLETRLSGLISAAVSNRA--VNL
GLPPLVILLYSTQRQIGKSYIAKSACSAIGVHVFPISAHDLLSENASTTGGGDTKTEALL
RTRAERAL-SG----------GAQQTALLIQHIDALTAD------------------RMV
PVLQEIIS--ESR-VLIATTSKIDDIPAGIRSLFSH--ELEVTAPDEKARELILH-----
-------------------------------NACVSISTPLSTTVNLKSIALQTAALVAG
DLLDVVNRASLARSARLLSLAES--------QSCNVSDIFISGGQTATHLLPSDFTRAI-
----AAARSSFSDAIGAPKIPTVTWQDVGGLSSQKDAIMETISLPLTHPELFAN-GIRKR
SGILFYGPPGTGKTLLAKAIATEFSLNFFSVKGPELLNMYIGESEANVRRVFQRARDARP
CVVFFDELDSVAPKR-GNQGDSGGVMDRIVSQLLAELDGMSSGGG--GSDDGDS--KSTS
NAGGVFVIGATNRPDLLDPALLRPGRFDKMLYLGVADTHDQQVTILKALTRNFTLAPDVD
LMSVARRLPFTYTGADLYALCSDAM-------LKAITRKTRSVDEKVQHVGKAR-----G
-EDISTGYFFDHLATEE-------DVQVVVSEADFMAAQNELVGSVSKKELEHFERIRKL
FEEQDITA----PPSKNGQSE-----PA----------------PATLPLR--------P
--------APAPMP-ASQSLSG-PHA---------DN---QTRDSPLE------------
---------------IKDK--GKGKQRENST---------P-NSNHTLSSVSPTYISNYN
KT------AVPR-----IGNPDSGNSS--D---------------------ADNSDFG-F
SMRP---TPMNGSA-I---NGTRTSVDN-----------KGKGK---LR-----ELAP--
--------EAMAD-G-------------------FVDDVEGD---DEGLYDD--------
--------------------------------------------------
>XP_008725545_Cladophialophora_carrionii
----MDSSEHDLE----HPKKRRR--------REIERRPLST-------RLAFDDTVK--
--GDAAVVPRSLWTSL--IDGH-----VDGFTAT------------------SPAYVALT
PRTLLHTELQESTWTILSVQS------PSE-GGVEQEDRVIRLSPTSSACQSILKTYASI
DRDRHPGHIPKSIEIQAISTR-PLTLDTIYVSVEKGLLEKIDDIQTKFGGGF--------
-------------QYG-KQLPSERKPSTPS--GVLRNVPPITGRLASLVREALSRLAVVH
SGDVFPLPLPAHPITHVRPPPAIVVECEPVSQGQLGAR-TKIILIQTGS---SQEKA---
---LSKLAPVQPIIEESLEDTAEDTANDQFYSAAEDRQTEEGSD-GDGSSDDVSAAE--D
SHAEGSDEESDDSMDDMISLSAPGLPPQQAGTLSAMTSATPR-----AGDRRAT-GTHTP
GSIYSGFTSATARGGSR--------PGKVFKTEALLRKVPLELM------HPRPGLED--
---DDESFVFIDTSTLAKIG--CFSGDWVRIEIAKNVSA-QGFPPSAMKNLAGLGAEE--
--ESDWRAVRVFGLSGLANL-QPRYAVD-KTGDRRSSFSQRDLLLPFSPA-----IYISP
ILLVNLS--NARYVKLGAL------------PTSPR-PDHRSMQPPRSSTSRAPPVAKEV
VLSKIADPTTTNPSFQSTLF--SSLQFHLQSKKRV-LKKGDLIAVPVDQELGRAITSAGS
SDEPPSEDDTIK----QLNVPGPA-------------------GASRFAVAWFSVQQIHV
DQTGNEAEDG-QNTWGGV---------VTLDSTQ-TR-----ASQSGSSVQSVSHSIEIW
SRYWFGINKLPQQNSHRIE----HIPTAADIPQMDRLPLEKRLSALISAAVSNRA--ISL
GLPPLVILLYSTQRQIGKSYIAKSACSEIGVHVFPISAHDLLSENASTTGGGDTKTEALL
RTRAERAL-SG----------GSQQTALLLQHIDALTAD------------------RMV
PVLQEIIS--ESR-VLIATTTKIDDIPAGVRSLFTH--EFEVAAPDETAREVILR-----
-------------------------------NACTSISTPLSSTINLKSIALQTAALVAG
DLLDVVNRASTARMSRLLSLAEG--------HGRSVSDILISGGQAASHLLPSDFNRAI-
----AAARSTFSDAIGAPKIPTVTWQDVGGLSSQKDAIMETISLPLTHPELFAN-GIRKR
SGILFYGPPGTGKTLLAKAIATEFSLNFFSVKGPELLNMYIGESEANVRRVFQRARDARP
CVVFFDELDSVAPKR-GNQGDSGGVMDRIVSQLLAELDGMSGGGG--SNDDPDA--KETS
NAGGVFVIGATNRPDLLDPALLRPGRFDKMLYLGVADTHDQQVTILKALTRNFTLAPDVD
LIRVASRLPFTYTGADLYALCSDAM-------LKAITRKTQAVDEKVRQISKAR-----G
-EEISTGYFFDHLATTE-------DVQVVVDEADFAAAQNELVGSVSSKELEHFERIRKL
FEEQDITAGG--PPKN-GGPQ-AAPLPA----------------PVPVPFR--------P
--------APAVSA-ASEPRST-NHA---------GDPAPSALQSQPS------------
----------------RDK--GKAKQRESSS----ITNSHP-TTNSTSAPFQPTRNSSFH
KS------TAPR--PIPIGNPNSGNSS--D---------------------ADNSDFGVV
SPRT-MAAHVNGKATTSVPNGTITASSGSLSLDKAAKH-DGKGKEL-LR-----EMPP--
--------EAVPD-G-------------------FVDDVEGE---DEGLYDD--------
--------------------------------------------------
>XP_016243208_Cladophialophora_immunda
----MDSLEHELE----HPKKRRR--------REIERKPLAA-------RLAFDDTVK--
--TDAALISQGLWSKL--TGDP-----NDARCRT------------------SNLFIALT
PSSPLHTELQDSTWTILPVQIHEPQ--SPA-DGLSQSD-AIKLSPNSSACQSILKTYAAI
DRDRHPGHVPKSIEIRAIATK-PLTLETIYVSVEKGMLEKIDDIQAKFGGGF--------
-------------QYG-RHLKVERKPSTPN--GVLQNVPPITGRLASLVREALSQLPVVH
SGDVFPLPLPAHPITHVRPPPAIVVECEPVSQGKVSAK-TKIVLIQTGS---SQEKA---
---LSKLAPVQPIIEESLEDTAEDTSNDQFYSAAEDRQTETGSD-DDDMSD-ESGTD--S
PHEE-SDEDS-DSMDDMISLSAPGLPPQQAGTLSAMTAATPR-----PGGKRAT-GTHTP
GSLYSSFTSVTARGGSR--------PGKVFRTEALLRKVPIELM------HPQPSLED--
---DEESFVFIDTSTLAKIG--CFSGDWVRIEVARNVSS-QGFPHSALRSLGGF-AEE--
--ESDWRTVKVFGLSGLANL-QPRYAVD-KTGNRRSSFSQRDLLLPFSPV-----VYLSP
ILLANLS--NAQYVKLGAL------------PTTPR-HDLKSNHPPRSSTFKSPPIAKEV
VLSKLADPTTTNPAFQPTLF--SSLQYHLQSKKRI-LKKGDLIAVPVDQELGKALTSQGG
PDEAPSEDETIK----RLNSPETV-------------------GNSRFAIAWFSVQQIHT
EQPGNQSEED-QSTWGGV---------VTLDSLQ-TR-----ASQSGTTIQSVSHSIETW
SRYWFGINKLPQQNIHRMD----HVPTATDIPPLDKLPLERRLSGLISAAVSNRA--VSL
GLPPLVILLYSTQRQIGKSYIARSACSAIGVHVFPISAHDLLSENASTTGGGDTKTEALL
RTRAERAL-SG----------GAQQTALLIQHIDALTAD------------------RMV
PVLQEIIS--ESR-VLIATTSKIDDIPAGIRSLFSH--ELEVTAPDENARELILR-----
-------------------------------NACVSISTPLSTTVNLKSIALQTAALVAG
DLLDVVNRASLARSTRLLSLAES--------QSCNVSDIFISGGQTATHLLPSDFTRAI-
----AAARSSFSDAIGAPKIPTVTWQDVGGLSSQKDAIMETISLPLTHPELFAN-GIRKR
SGILFYGPPGTGKTLLAKAIATEFSLNFFSVKGPELLNMYIGESEANVRRVFQRARDARP
CVVFFDELDSVAPKR-GNQGDSGGVMDRIVSQLLAELDGMSSGGG--GGDDGDS--KSTS
NGGGVFVIGATNRPDLLDPALLRPGRFDKMLYLGVADTHDQQVTILKALTRNFTLAPDVD
LMGVARRLPFTYTGADLYALCSDAM-------LKAITRKTRSVDEKVQQISKVR-----G
-EDISTGYFFDHLATEE-------DVQVVVGEEDFMAAQNELVGSVSKKELEHFERIRKL
FEEQDITV----PPSTNGESG-----RP----------------PATLPLR--------P
--------TPAPLP-ASQAGSL-PHA---------KD---QNRDSLPQ------------
---------------VKDK--GKGKQKENNT---------P-NSNHTLSSASPTHISTYN
KT------AVAR-----IGNPDSGNSS--D---------------------ADNSDFG-F
SMRS---NHMNGSA-I---NGTGTSVEG-----------KGKGK---LR-----ELVP--
--------EALAD-G-------------------FVDDVEGD---DEGLYDD--------
--------------------------------------------------
>XP_007741095_Cladophialophora_psammophila
----MDSLEHDLE----HPKKRRR--------REIERKPLAA-------RLAFDETVK--
--SDAALISQGLWSKL--TGER-----DDARRPT------------------SNLFIALT
PCSPLHTELQDSTWTVLPAQLREPQ--SSA-EALELVD-VINLSPNSSACQSILKTYAAI
DRDRHPGHVPKSIEIRAIVTK-PLTLETIYVSVEKGMLEKVDDIQAKFGGGF--------
-------------QYG-RHLKVDRRPSAPN--GVLQNVPSITSRLASLVREALSQLPVVH
SGDVFPLPLPAHPITHVRPPPAIVVECEPVSQGHVSAK-TKIVLVQTGS---SQEKA---
---LAKLAPVQPIIEESLEDTAEDTSNDQFYSAAEDRQTETGSD-EDDLSDDGSGTD--S
PHEE-SDEDS-DSMDDMISLSAPGLPPQQAGTLSAMTAATPR-----PGGKRAT-GTHTP
GSLYSSFTSVTARGGSR--------PGKVFRTEALLRKIPIELM------HPQPSPED--
---DEESFVFIDTSTLAKIG--CFSGDWVRIEIARNVSS-QGFPHSAMRTLGGF-AEE--
--ESDWRTVKVFGLSGLANL-QPRYAVD-KTGDRRSSFSQRDLLLPFSPA-----VYLSP
ILLANLS--NAQYVKLGSL------------PTTPR-HDLKSSHPPRSSTSKSPPIAKEV
VLSKIADPTTTNPAFQPTLF--SSLQYHLQSKKRI-LKKGDLIAVPVDQELGKALTSQGG
PDEAPSEDETIK----RLNTPETV-------------------GNSRFAIAWFSVQQIHA
DQAGNQSGED-QSTWGGV---------VTLDSLQ-TR-----ASQSGTSIQSVSHSTEIW
SRYWFGINKLPQQNIHRIE----HVPTAADIPPLDKLPLETRLSGLISAAVSNRA--VSL
GLPPLVILLYSTQRQIGKSYIAKSACSAIGVHVFPISAHDLLSENASTTGGGDTKTEALL
RTRAERAL-SG----------GAQQTALLIQHIDALTAD------------------RMV
PVLQEIIS--ESR-VLIATTSKIDDIPAGIRSLFSH--ELEVTAPDEKARELILH-----
-------------------------------NACVSISTPLSTTVNLKSIALQTAALVAG
DLLDVVNRASLARSTRLLSLAES--------QSCNVSDIFISGGQAATHLLPSDFTRAI-
----AAARSSFSDAIGAPKIPAVTWQDVGGLSSQKDAIMETISLPLTHPELFAN-GIRKR
SGILFYGPPGTGKTLLAKAIATEFSLNFFSVKGPELLNMYIGESEANVRRVFQRARDARP
CVVFFDELDSVAPKR-GNQGDSGGVMDRIVSQLLAELDGMSSGGG--GSDDGDS--KSTS
NAGGVFVIGATNRPDLLDPALLRPGRFDKMLYLGVADTHDQQVTILKALTRNFTLALDVD
LMSVARRLPFTYTGADLYALCSDAM-------LKAITRKTRSVDEKVQHVGKAR-----G
-EDISTGYFFDHLATEE-------DVQVVVSEADFMAAQNELVGSVSKKELEHFERIRKL
FEEQDITA----PPSKNGQSE-----PA----------------PAILPLR--------P
--------APAPMP-ASQSVSG-PHA---------DD---QPRDSPLE------------
---------------IKDK--GKGKQRENST---------P-NSNHTPSSVSPTYISNYN
KT------AVPR-----IGNPDSGNSS--D---------------------ADNSDFG-F
SMRP---THMNGSA-I---NGTRTSVEN-----------KGKGK---LR-----ELAP--
--------EAMAD-G-------------------FVDDVEGD---DEGLYDD--------
--------------------------------------------------
>XP_018697075_Fonsecaea_erecta
----MDSLEHELE----HPKKRRR--------REIERKPLAA-------RLAFDDTVK--
--TDAAVISQGLWSRL--KGGS-----EDARYPS------------------SNLFIALT
PSSPLHTELQDSPWTILPVQLREPQ--SST-EGLGQSD-TIKLSPNSSACQSILKTYAAI
DRDRHPGHVPKSIEIRAISTR-PLTLETIYVSVEKGMLEKIDDIQAKFGGGF--------
-------------QYG-RQLKIDRKPSTPN--GVLHNVPPITGRLASLVREALSQLPVVH
SGDVFPLPLPAHPITHVRPPPAIVVECEPVSQGKVSAK-TRIVLIQTGS---SQEKA---
---LSKLAPVQPIIEESLEDTAEDTSNDQFYSAAEDRQTETGSD-DDDISDEESGTD--S
PHEE-SDEDS-DSMDDMISLSAPGLPPQQAGTLSAMTAATPR-----PGGKRAT-GTHTP
GSLYSSFTSVTARGGSR--------PGKVFRTEALLRRVPIELM------HPQPSLDD--
---DEESFVFIDTSTLAKIG--CFSGDWVRIEVARNVSS-QGFPHSALRSLGGF-TEE--
--ESDWRTVKVFGLSGLANL-QPRYAVD-KTGDRRSSFSQRDLMLPFSPV-----VYLPP
ILLANLS--NAEYVKLGAL------------PTTPR-HDLKSNHLPRSSTFKSPPIAKEV
VLSKIADPTTTNPAFQPTLF--SSLQYHLQSKKRI-LKKGDLIAVPVDQELGKALTSQGG
SDEAPSEDETIK----RLNCPETV-------------------GGSRFAIAWFSVQQIHI
EQQGNQSEED-QNTWGGV---------VTLDSLQ-TR-----ASQSGTTIQSVSHSTEIW
SRYWFGISKLPQQNIHRID----HVPTATDIPPLDKLPLERRLSGLISAAVSNRA--VSL
GLPPLVILLYSTQRQIGKSYIAKSACSAIGVHVFPISAHDLLSENASTTGGGDTKTEALL
RTRAERAL-SG----------GAQQTALLIQHIDALTAD------------------RMV
PVLQEIIS--ESR-VLIATTSKIDDIPAGIRSLFSH--ELEVSAPDEKAREVILR-----
-------------------------------NACVSISTPLSTTVNLKSIALQTAALVAG
DLLDVVNRALLARSTRLLSLAES--------QSCNVSDIFISGGQTATHLLPSDFTRAI-
----AAARSSFSDAIGAPKIPTVTWKDVGGLSSQKDAIMETISLPLTHPELFAN-GIRKR
SGILFYGPPGTGKTLLAKAIATEFSLNFFSVKGPELLNMYIGESEANVRRVFQRARDARP
CVVFFDELDSVAPKR-GNQGDSGGVMDRIVSQLLAELDGMSSGGG--GGDDGDP--TSTS
NAGGVFVIGATNRPDLLDPALLRPGRFDKMLYLGVADTHDQQVTILKALTRNFTLAPDVD
LMSVARRLPFTYTGADLYALCSDAM-------LKAITRKTRAVDEKVQQISKAR-----G
-EDISTGYFFDHLASEE-------DVQVVVAEEDFMAAQNELVGSVSKKELEHFERIRKL
FEEQDITV----TPSTNGTSG-----HA----------------PASLPLR--------P
--------TPTPQL-ASQPGSV-PRA---------KD---QTRDTQPQ------------
---------------IKDK--GKGKQRESNT---------P-NSGHTPSPVSPTHDSSYN
KT------TVPR-----IGNPDSGNSS--D---------------------ADNSDFG-F
SMRP---AHMNGNA-I---NGTGTSVEN-----------KGKGK---LK-----EIAP--
--------EALAD-G-------------------FVDDVEGD---DEGLYDD--------
--------------------------------------------------
>XP_022517652_Fonsecaea_monophora
----MDSLEHEFE----HPKKRRR--------REVERKPLSV-------RLAFDDTVK--
--THAALISQGLWSKL--TGGT-----NDAHNST------------------NNLFIALT
PSSPLHTELQDSTWTILPVKLREPQ--SST-DGLEQAD-IIKLSPNSSACQSILKTYATI
DRDRHPGHVPKSIEIRAIATR-PLTLETIYVSVEKGMLEKIDDIQAKFGGGF--------
-------------QYG-RHVKVDRKSSTPN--GVLQNVPPITGRLASLVRDALSQLPVVH
SGDVFPLPLPAHPITHVRPPPAIVVECEPVSQGKISAK-TKIVLIQTGS---SQEKA---
---LSKLAPVQPIIEESLEDTAEDTSNDQFYSAAEDRQTETGSDDDDDFSDEESGTD--S
AHEE-SDEDS-DSMDDMISLSAPGLPPQQAGTLSAMTAATPR-----PGGKRAT-GTHTP
GSLYSSFTSVTARGGSR--------PGKVFRTEALLRKVPIELM------HPQPSLED--
---DEESFVFIDTSTLAKIG--CFSGDWVRIEVARNVSA-QGFPHSALRSLGGF-VEE--
--ESDWRTVKVFGLSGLANL-QPRYAVD-KTGDRRSSFSQRDLLLPFSPV-----VYLSP
VLLANLA--NAQYVKLGAL------------PTPPR-HDLKSIHPPRSSTFKSPPIAKEV
VLSKIADPTTTNPAFQPTLF--SSLQYHLQSKKRV-LKKGDLIAVPVDQELAKALTSQAG
SDETPSEEETIK----RLNTPETV-------------------GNSRFAIAWFSVQQIHT
EQAATQTEEE-QGIWGGA---------VTLDSLQ-TR-----ASQSGTTIQSVSHLTEIW
TRYWIGISKLPQQNVHRVD----HVPTATDIPSLDKLPLETRLSGLISAAVSNRA--ISL
GLPPLVILLYSTQRQIGKSYIAESACSAIGVHVFPISAHDLLSENASTTGGGDTKTEALL
RTRAERAL-TG----------GAQQTALLIQHIDALTAD------------------RMV
PVLQEIIS--ESR-VLIATTSKIDDIPAGIRSLFSH--ELEVTAPDEKARELILR-----
-------------------------------NACVSLSTPLSPTVNLKSIALQTAALVAG
DLLDVVNRALLARSTRLLSLAES--------QSCDISDISISGGQTATHLLPSDFTRAI-
----AAARSSFSDAIGAPKIPTVTWQDVGGLSSQKDAIMETISLPLTHPELFAN-GIRKR
SGILFYGPPGTGKTLLAKAIATEFSLNFFSVKGPELLNMYIGESEANVRRVFQRARDARP
CVVFFDELDSVAPKR-GNQGDSGGVMDRIVSQLLAELDGMSSGGG--GDEDGDS--KSTS
NGGGVFVIGATNRPDLLDPALLRPGRFDKMLYLGVADSHDQQVTILKALTRNFTLASDVD
LLSVARRLPFTYTGADLYALCSDAM-------LKAITRKTRSVDEKVQQISKAR-----G
-EDISTGYFFDHLATEE-------DVQVVVGEEDFMAAQNELVGSVSKKELEHFERIRKL
FEEQDITV----TPSTNGEKG-----RD----------------PSTLPLR--------P
--------PAAPQP-TPQARPE-PLA---------QD---QTRAPPLQ------------
---------------LKDK--GKGKQKEVNT---------L-NSNHTPPLISPTHLSQSN
K-------TVPR-----IGNPDSGNSS--D---------------------ADNSDFG-F
SMRP---THMNGSATM---NGTGTSVEN-----------KGKGK---MR-----ELAP--
--------EALTD-G-------------------FVDGVEGD---DEGLYDD--------
--------------------------------------------------
>XP_016633061_Fonsecaea_multimorphosa
----MDSLDHELE----HPKKRRR--------REIERKPLVA-------RLAFDDTIK--
--TDAALVSPGFWTKL--TGAS-----DGARCPT------------------PSLFIALT
PSSPLHTELQDSTWTILAAQLREPQ--SSA-EGLGQSD-IIQLSPNSYACQSILKTYAAI
DRDRHPGHVPKSIEIRAIATK-PLTLETIYVSVEKGMLEKIDDIQAKFGGGF--------
-------------QYG-RHLKVDRKPSTPN--GVLQNVPPITGRLASLVREALSQLPVVH
SGDVFPLPLPAHPITHVRPPPAIVVECEPVSQGKVSPK-TKIVLIQTGS---SQEKA---
---LSKLAPVQPIIEESLEDTAEDTSNDQFYSAAEDRQTETGSD-DDDMSDEESGTD--S
PHGE-SDEDS-DSMDDMISLSAPGLPPQQAGTLSAMTAATPR-----PGGKRAT-GTHTP
GSLYSSFTSATARGGSR--------PGKVFRTEALLRKVPIELM------HPQPNLED--
---DEESFVFIDTSTLAKIG--CFSGDWVRIEIARNVSS-QGFPHAALRNLGGF-TEE--
--ESDWRTVKVFGLSGLANL-QPRYAVD-KTGDRRSSFSQRDLLLPFSPV-----VYLSP
ILLANLS--NCEYVKLGAL------------PTTPR-HDLKSNHPPRSSTFKSPPTAKEV
VLSKIADPTTTNPAFQPTLF--SSLQYHLQSKKRI-LKKGDLIAVPVDQELGKALTSQGG
SDEAPSEDETIK----RLNSPETV-------------------GNSRFAIAWFSVQQVHI
EQQGNQSEED-QSTWGGV---------VTLDSQQ-TR-----ASQSGTTIQSVSHSTEIW
SRYWFGISKPPQQNIHRID----HVPTATDIPPLDKLPLERRLSGLISAAVSNRA--VNL
GLPPLVILLYSSQRQVGKTYIAKSACLAIGVHVFPISAHDLLSENASTTGGGDTKTEALL
RTRAERAL-SG----------GAQQTALLIQHIDALTAD------------------RMV
PVLQEIIS--ESR-VLIATTSKIDDIPAGIRSLFSH--ELEVTAPDEKARELILR-----
-------------------------------NACVSISPPLSTTVNLKSIALQTAALVAG
DLLDVVNRASLARSTRLLSLAES--------QGCNVSDIFISGGQTATHLLPSDFTRAI-
----AAARSSFSDAIGAPKIPTVTWQDVGGLSSQKDAIMETISLPLTHPELFAN-GIRKR
SGILFYGPPGTGKTLLAKAIATEFSLNFFSVKGPELLNMYIGESEANVRRVFQRARDARP
CVVFFDELDSVAPKR-GNQGDSGGVMDRIVSQLLAELDGMSSGGG--DGDDGDS--KSTS
NAGGVFVIGATNRPDLLDPALLRPGRFDKMLYLGVADSHDQQVTILKALTRNFTLAPDVD
LMSVARRLPFTYTGADLYALCSDAM-------LKAITRKTRAVDEKVQQISKTH-----G
-EDISTGYFFDHLATEE-------DVQVVVGEEDFMAAQNELVGSVSKKELEHFERIRKL
FEEQDITV----TPSTNGESG-----RA----------------PATLPLR--------P
--------TPGPVP-ASQAGSV-PHT---------KD---QNQAPPPQ------------
---------------IKDK--GKGKQKDNNT---------P-NSGQTPSSVSPTNISNNY
RI------AVPR-----IGNPDSGNSS--D---------------------ADNSDFG-F
SMRP---THMNGNA-I---NGTGTSVEN-----------KGKGK---LR-----ELAP--
--------EALAD-G-------------------FVDDVEGD---DEGLYDD--------
--------------------------------------------------
>XP_022500277_Fonsecaea_nubica
----MDSLEHELE----HPKKRRR--------REVERKPLGV-------RLAFDDTVK--
--THAALISQGLWSKL--TGGT-----NDAHNAT------------------NNLFIALT
PSSPLHTELQDSTWTILPVKLREPQ--SST-DGLEQAD-IIKLSPNSSACQSILKTYTTI
DRDRHPGHVPKSIEIRAIATR-PLTLETIYVSVEKGMLEKIDDIQAKFGGGF--------
-------------QYG-RQVKVDRKSSTPN--GVLQNVPPITGRLASLVRDALSQLPVVH
SGDVFPLPLPAHPITHVRPPPAIVVECEPVSQGKISAK-TKIVLIQTGS---SQEKA---
---LSKLAPVQPIIEESLEDTAEDTSNDQFYSAAEDRQTETGSDDDDDLSDEESGTD--S
AHEE-SDEDS-DSMDDMISLSAPGLPPQQAGTLSAMTAATPR-----PGGKRAT-GTHTP
GSLYSSFTSVTARGGSR--------PGKVFRTEALLRKVPIELM------HPQPSLED--
---DEESFVFIDTSTLAKIG--CFSGDWVRIEVARNVSA-QGFPHSVLRSLGGF-AEE--
--ESDWRTVKVFGLSGLANL-QPRYAVD-KTGDRRSSFSQRDLLLPFSPV-----VYLSP
VLLANLA--NAQYVKLGAL------------PTPPR-HDLKSIHPPRSSTFKSPPIAKEV
VLSKIADPTTTNPAFQPTLF--SSLQYHLQSKKRV-LKKGDLIAVPVDQELAKALTSQAG
SDETPSEDETIK----RLNTPETV-------------------GNSRFAIAWFSVQQIHT
EQAGTQTEEE-QGIWGGA---------VTLDSLQ-TR-----ASQSGTTIQSVSHLTEIW
TRYWIGISKLPQQNVHRVD----HVPTATDIPSLDKLPLETRLSGLISAAVSNRA--ISL
GLPPLVILLYSTQRQIGKSYIAESACSAIGVHVFPISAHDLLSENASTTGGGDTKTEALL
RTRAERAL-TG----------GAQQTALLIQHIDALTAD------------------RMV
PVLQEIIS--ESR-VLIATTSKIDEIPAGVRSLFSH--ELEVTAPDEKARELILR-----
-------------------------------NACVSLSTPLSPTVNLKSIALQTAALVAG
DLLDVVNRALLARSTRLLSLAES--------QSCDVSDISISGGQTATHLLPSDFTRAI-
----AAARSSFSDAIGAPKIPTVTWQDVGGLSSQKDAIMETISLPLTHPELFAN-GIRKR
SGILFYGPPGTGKTLLAKAIATEFSLNFFSVKGPELLNMYIGESEANVRRVFQRARDARP
CVVFFDELDSVAPKR-GNQGDSGGVMDRIVSQLLAELDGMSSGGG--GDEDGDS--KSTS
NGGGVFVIGATNRPDLLDPALLRPGRFDKMLYLGVADSHDQQVTILKALTRNFTLAPDVD
LLSVARRLPFTYTGADLYALCSDAM-------LKAITRKTRSVDEKVQQISKAR-----G
-EDISTGYFFDHLATEE-------DVQVVVGEEDFMAAQNELVGSVSKKELEHFERIRKL
FEEQDITV----TPSTNGEKG-----RD----------------PSSLPLR--------P
--------TPAPQP-TPQTRSD-PRV---------KD---QTRPPPLQ------------
---------------IKDK--GKGKQKEVTT---------L-NSNHTPPLISPTHFSQSN
KT------TVPR-----IGNPDSGNSS--D---------------------ADNSDFG-F
SMRP---THMNGSATM---NGTGTSVEN-----------KGKGK---MR-----ELAP--
--------EALAD-G-------------------FVDGVEGD---DEGLYDD--------
--------------------------------------------------
>XP_013287187_Fonsecaea_pedrosoi
----MDSLEHEFE----HPKKRRR--------REVERKPLSV-------RLAFDDTVK--
--THAALISQGLWSKL--TGGT-----NDAHNST------------------NNLFIALT
PSSPLHTELQDSTWTILPVKLREPQ--SST-DGLEQAD-IIKLSPNSSACQSILKTYATI
DRDRHPGHVPKSIEIRTITTR-PLTLETIYVSVEKGMLEKIDDIQAKFGGGF--------
-------------QYG-RHVKVDRKSSTPN--GVLQNVPPITGRLASLVRDALSQLPVVH
SGDVFPLPLPAHPITHVRPPPAIVVECEPVSQGKISAK-TKIVLIQTGS---SQEKA---
---LSKLAPVQPIIEESLEDTAEDTSNDQFYSAAEDRQTETGSDDDDDLSDEESGTD--S
AHEE-SDEDS-DSMDDMISLSAPGLPPQQAGTLSAMTAATPR-----PGGKRAT-GTHTP
GSLYSSFTSVTARGGSR--------PGKVFRTEALLRKVPIELM------HPQPSLED--
---DEESFVFIDTSTLAKIG--CFSGDWVRIEVARNVSA-QGFPHSALRGLGGF-VEE--
--ESDWRTVKVFGLSGLANL-QPRYAVD-KTGDRRSSFSQRDLLLPFSPV-----VYLSP
VLLANLA--NAQYVKLGAL------------PTPPR-HDLKSIHPPRSSTFKSPPIAKEV
VLSKIADPTTTNPAFQPTLF--SSLQYHLQSKKRV-LKKGDLIAVPIDQELAKALTSQAG
SDETPSEDETIK----RLNTPETV-------------------GNSRFAIAWFSVQQIHT
EQAGTQTEEE-QGIWGGA---------VTLDSLQ-TR-----ASQSGTTIQSVSHLTEIW
TRYWIGISKLPQQNVHRVD----HVPTATDIPSLDKLPLETRLSGLISAAVSNRA--ISL
GLPPLVILLYSTQRQIGKSYIAESACSAIGVHVFPISAHDLLSENASTTGGGDTKTEALL
RTRAERAL-TG----------GAQQTALLIQHIDALTAD------------------RMV
PVLQEIIS--ESR-VLIATTSKIDDIPAGIRSLFSH--ELEVTAPDEKARELILR-----
-------------------------------NACVSLSTPLSPTVNLKSIALQTAALVAG
DLLDVVNRALLARSTRLLSLAES--------QSCDISDISISGGQTATHLLPSDFTRAI-
----AAARSSFSDAIGAPKIPTVTWQDVGGLSSQKDAIMETISLPLTHPELFAN-GIRKR
SGILFYGPPGTGKTLLAKAIATEFSLNFFSVKGPELLNMYIGESEANVRRVFQRARDARP
CVVFFDELDSVAPKR-GNQGDSGGVMDRIVSQLLAELDGMSSGGG--GDEDGDS--KSTS
NGGGVFVIGATNRPDLLDPALLRPGRFDKMLYLGVADSHDQQVTILKALTRNFTLAPDVD
LLSVARRLPFTYTGADLYALCSDAM-------LKAITRKTRSVDEKVQQISKAR-----G
-EDISTGYFFDHLATEE-------DVQVVVGEEDFMAAQNELVGSVSKKELEHFERIRKL
FEEQDITV----TPSTNGEKG-----RD----------------PSTLPLR--------S
--------PPAPQP-TPQARPE-PLA---------KD---QTRAPPLQ------------
---------------LKDK--GKGKQKEVNT---------L-NSNHTPPLISPTHLLQSN
K-------TVPR-----IGNPDSGNSS--D---------------------ADNSDFG-F
SMRP---THMNGSATM---NGTGTSVEN-----------KGKGK---MR-----ELAP--
--------EALTD-G-------------------FVDGVEGD---DEGLYDD--------
--------------------------------------------------
>XP_007759316_Cladophialophora_yegresii
----MDSSEHDLE----HPKKRRR--------REIERRPFST-------RLAFDDSVK--
--GDAAVVPRSLWTKL--TNLE------DGFTAS------------------SPAYVALT
PRTPLHTELQESTWTILSVQL------PSE-GDGEQEDNVIRLPPTSLACQSILKTYAAI
DRDRHPGHIPKSIEIHAIPTR-PLTLDTIYVSVEKGLLEKIDDIQTKFGGGF--------
-------------QYG-KQLQSERKPSTPN--GVLRNVPPITGRLASLAREALSRLAVVH
SGDVFPLPLPAHPITHVRPPPAIVVECEPVSQGQLGAR-TKIILIQTGS---SQEKA---
---LSKLAPVQPIIEESLEDTAEDTANDQFYSAAEDRQTEGGSD-GDDSSDDDSAAD--D
SQPEGSDEESDDSMDDMISLSAPGLPPQQAGTLSAMTSATPR-----PGDRRAT-GTHTP
GSIYSGFTSTTTRGSSR--------PGKVFKTEALLRKVPVELM------HPRPGLED--
---DDESFVFIDTSTLAKIG--CFSGDWVRIEVAKNVSA-QGFPPLSMKNLTGFGTEE--
--ESDWRAVRVFGLSGLANL-QPRYAVD-KTGDRRSSFSQRDLLPPFSPA-----IYLSP
ILLANLS--NARYVKLGAL------------PTSPR-ADHRSMQPPRSSTFKAPPVAKEV
VLSKIADPTTSNPSFQSTLF--SSLQLHLQSKKRI-LKKGDLIAVPVDQELGRAITSAGG
SDEPPSEDDTIK----HLNVPDTA-------------------GSSRFAIAWFSVQQIHI
DQAGTEADDG-QNTWGGV---------VTLDSTQ-TR-----ASQSGSSVQSVSHSIEIW
SRYWFGINKLPHQNSHRIE----HIPIAADIPQSDRLPLEKRLSALISAAVSNRA--ISL
GLPPLVILLYSTQRQIGKSYIAKSACSEIGVHVFPISAHDLLSENASTTGGGDTKTEALL
RTRAERAL-SG----------GSQQTALLIQHIDALTAD------------------RMV
PVLQEIIS--ESR-VLIATTTKIDDIPAGVRSLFTH--ELEVAAPDEKAREIILR-----
-------------------------------NACTSISTPLSSTINLKSIALQTAALVAG
DLLDVVNRAYTARMSRLLSLAEG--------HSRSVSDILISGGQAASNLLPSDFSRAI-
----AAARSTFSDAIGAPKIPTVTWQDVGGLSSQKDAIMETISLPLTHPELFAN-GIRKR
SGILFYGPPGTGKTLLAKAIATEFSLNFFSVKGPELLNMYIGESEANVRRVFQRARDARP
CVVFFDELDSVAPKR-GNQGDSGGVMDRIVSQLLAELDGMSGGGG--SNDDPDS--KETS
NAGGVFVIGATNRPDLLDPALLRPGRFDKMLYLGVADTHDQQVTILKALTRNFTLAPDVE
LTRVASRLPFTYTGADLYALCSDAM-------LKAITRKTQAVDEKVRQISKAR-----G
-EEISTGYFFDHLATSE-------DVQVVVNETDFSAAQNELVGSVSSKELEHFERIRKL
FEEQDITAGGPQPPRNGGGPQAAAPLPV----------------PVPVPFR--------P
--------APAVSA-APEPRST-NHA---------GDPAPSALQSQPS------------
---------------GPNK--GKSKQREGSSSSGGISNSHPTTTNSTSLPFQPARNSSFH
KST-----TAPRSMPIPIGNPNSGNSS--D---------------------ADNSDFGVI
SPRTGTMAHVNGKAAAGVPNGTMTASSG--SLEKTKSHGKGKDKDS-LR-----EMPP--
--------EAVPD-G-------------------FVDDVEGD---DEGLYDD--------
--------------------------------------------------
>XP_016237314_Exophiala_spinifera
-----MSLRHELE----HPKKRRR--------REISRRPLSA-------RLAFDDNIK--
--GNAAFVPQELWNHL--AAAD-----DDI---F------------------SPAFVAVT
PWSPLHTELQESIWTILPVQQNTSQ--PGL-ESTEQSD-VIRLAPTSFACQSLLKTYAAI
DRDRHPGHVPKSIEVRVVPTK-PLNLDTIYVSVEKDLLQKVDDIQAKFGGGF--------
-------------QYG-KN---SKKSNMTN--GILQNVPAHMSRMTALVREALSQIPIVH
SGDVFALPLPAHPITHVRPAPAIVVDCEPVSQGRISEK-TKIVLIQTGS---SQEKA---
---LKKLAPVQPIIEESLEDTAEDTSNDQFFSAAEEGQTETGSD-VGDVSDEHSESD--D
ATQENSDEDS-DSMDDMISLSAPGLPPQQAGTLSAMTAATPR-----AGGKRAS-GMHTP
GSLYSSFTSTTARAGNR--------PGKVFRTEALLRKVPVDLM------HPKPNLDE--
---DEESFVFIDTSILAKIG--CFSGDWVRIEVAKNVSL-HGFAPSVMKSLSGLAGEE--
--ESDWRTVRIFGISGLSNQ-QPRYAVD-KRGDRRSSLSQRDLTMPLSPA-----IYLSP
ILLANLS--NAQFVKVGAL------------PSPSR-----TSQLPRSGTPKSPPFAKEV
QFSKIADPVTTNPSLQSTLF--SSLKHYLESRKRK-LKKGDLIAVPVDQELGKVTSSP-G
SDEKEGDDETIA----KLNAPSPS-------------------GSRRFALAWFCVESIEV
EQVDGALSRD-DNAWGGV---------ATLDSSL-AH-----VSQSGNSLRSVSYSTDTW
SRYWFGIQKLRRGVMHRVD----HIATAADIPSSERLPLEKKLSGLMSAAVSNRA--VSL
GLPPLVILLHSTQRQSGKSYIANSACSATGLHTFPISAHDLLSENASTTGGGDVKTEALL
RTRTERAL-SG----------GSQQTALLIQHIDALTAD------------------RMV
PTLQEIIS--WSR-VLIATTSKIDDVPQGIRSLFSH--EFEVTAPDEAAREIILR-----
-------------------------------NTCVAVSTPLSSTVNLKTVALQTAALVAG
DLVDVVNRASLARLSRLLSLAET--------QSCGLSDIYIAGGDAAAYLLSVDFGSAI-
----AAARSTFSDAIGAPKIPTVTWADVGGLSSQKDAIMETISLPLTHPELFAN-GIRKR
SGILFYGPPGTGKTLLAKAIATEFSLNFFSVKGPELLNMYIGESEANVRRVFQRARDARP
CVVFFDELDSVAPKR-GNQGDSGGVMDRIVSQLLAELDGMSSGG---GGDDEDG--KTSS
NAGGVFVVGATNRPDLLDPALLRPGRFDKMLYLGVADSHDQQLTILKALTRKFTLAPDVD
LLRVAKRLPFTYTGADLYALCSDAM-------LKAITRKTHAVDEKVQQISKAR-----G
-EPISTGYFFDHLATSE-------DVQVVVAEEDFTAAQNELVGSVSKKELEHFERIRGL
FEEQDITVGTKGGNETNGVPT--------GAKKAE---------EAKLPLR--------S
-----AQRPSTTAP-AREGQSQ-DFG---------QDVQQ---T----------------
---------------LPSK--GKGKQKPNAT---SNIIIPPANTNTYK------------
--------HATR-----IGNPDSRNSS--D---------------------ADD-DYGVS
M------AHLNGSTV----NGNSCGDI------------KGKGKSRGDE-----NLTP--
--------TSIPD-G-------------------FHNDVEGD---DEGLYDE--------
--------------------------------------------------
>XP_016267965_Exophiala_oligosperma
-----MSLKHELE----HPKKRRR--------REISRRPLSA-------RLAFDDSVK--
--GNAAFVPQGLWTQL--AGAD-----EDL---V------------------SPAFVALT
PWSPLHTELQESIWTILPVQENASQ--PEH-EPAGQPD-VIRLAPTAFACQSLLKTYTAI
DRDRHPGHVPKSIEVRVIPTK-PLTLETIYVSVEKDLLQKVDDIQAKFGGGF--------
-------------QYG-KT---SRKSTMAN--GVLQNVPAHMSRMTALVREAFSQIPIVH
SGDVFSLPLPAHPITHVRPAPAIVVDCEPVSQGRISEK-TKIVLIQSGS---SQEKA---
---LKKLAPVQPIIEESLEDTAEDTSNDQFFSAAEDRQTETGSD-SGDISDEHSESD--D
AAQDNSDEDS-DSMDDMISLSAPGLPPQQAGTLSAMTAATPR-----PGGKRAS-GMHTP
GSLYSSFTSTTARAGNR--------PGKVFRTEALLRKVPVELM------HPKPSLDE--
---DEESFVFIDTSILAKIG--CFSGDWVRIEVAKNVSL-HGFAPSVMKSLSGLAGEE--
--ESDWRTVRVFGISGLSNQ-QPRYAVD-KKGDRRSSLSQRDLMMPLSPA-----IYLSP
ILLANLG--NAQFVKVGAL------------PSPPK-----TSQLPRSGTPKSPPLAKEV
QFSKIADPITTNPSLQSTLF--SSLKHYLESKKRK-LKKGDLIAVPVDQELGKVTSSP-A
SDEKEGDDETIA----KLNAPSPT-------------------GSRRFALAWFCVESIEI
EQNDGAHERD-ETAWGGV---------ATLDTSL-AH-----VSQSGNSVRSVSYSTDTW
TRYWFGIQRLRRGVTHKVD----HISTAADIPPSERLPLEKKLSGLMSAAVSNRA--VSL
GLPPLVILLHSTQRQSGKSYIANSACSACGMHTFPISAHDLLSENASTTGGGDVKTEALL
RTRAERAL-SG----------GYQQTALLIQHIDALTAD------------------RMV
PTLQEIIS--WSR-VLIATTSKIDDIPQGIRSLFTH--EFEVAAPDEAAREVILR-----
-------------------------------NTCVADSTPLSSTVNLKTVALQTAALVAG
DLLDVVNRASLARQSRLLSLADS--------QSCGLSDIYLAGGDAAAYLLSSDFNRAI-
----AAARATFSDAIGAPKIPTVTWADVGGLSSQKDAIMETISLPLTHPELFAN-GIRKR
SGILFYGPPGTGKTLLAKAIATEFSLNFFSVKGPELLNMYIGESEANVRRVFQRARDARP
CVVFFDELDSVAPKR-GNQGDSGGVMDRIVSQLLAELDGMSSGG---GGEDEDG--NSTS
NAGGVFVIGATNRPDILDPALLRPGRFDKMLYLGVADSHDQQLTILKALTRKFTLAPDVD
LLRVASRLPFTYTGADLYALCSDAM-------LKAITRKTHAVDEKVQQISKIR-----G
-EAISTGYFFDHLATDE-------DVQVVVAEEDFVAAQNELVGSVSKKELEHFERIRGL
FEEQDITVVPKDGNDTNGVPA--------GVRKAE---------EARLSMR--------P
-----PQRPPPPIP-VGEDRSS--FG---------QATQQ---T----------------
---------------VPNK--GKGKQRTNAS---SNVSSYPANTNTYK------------
--------QAAR-----IGNPDSGNSS--D---------------------ADD-DYGVS
M------SHLNGSAV----NGITGGDI------------KGKGKSVRNE-----NLTP--
--------TGVPD-G-------------------FLDDVEGD---DEGLYDD--------
--------------------------------------------------
>XP_013317078_Exophiala_xenobiotica
----MASLEHELE----HPKKRRR--------REISRMPLSA-------RLAFDDTVQ--
--GNAALVPRKLWTSL--AGTE-----LDN---Q------------------PPTFIALT
PWSPLHAELQESIWTLLPAQPQDIH--STP-EPHEQSD-VIKLSPSSFACQSLLKTYSAI
DRDRHPGHVPKSIEIRAIHAK-PLSLETIYVSVEKNLLAKVDDIQAKFGGGF--------
-------------QHG-KN---SKKANLAN--GVLQNVPAYMSRLTTLVREALCRIPIVH
SGDVFPLPLPAHPITHVRPAPAIVVECEPVSQGQISEK-TKIVLIQTGS---SQEKA---
---LKRLAPVQPIIEESLEDTAEDTSNDQFFSAAEDGQAETGSD-GDDMSDEHSDSD--G
AAQDQSDEDS-DSMDDMISLSAPGLPPQQAGTLSAMTAATPR-----PGGKRAT-GMHTP
GSLYSSFTSTTARAGNR--------PGKVFRTEALLRKVPIELM------HPKPGSDE--
---DDESFVFIDTSSLAKIG--CFSGDWVRIEVARNVSA-HGFAPSVMRSLNGLANEE--
--EADWRTVKVFGISGLSNQ-QPRYAVD-KKGDRRPSLSQRDLMMPFSPA-----IYLSP
ILLANLN--NAQFVKVGAL------------PTPPK-----TSQVPRSGIPKSPPLAREV
QFSKIADPTTTNPSLQSTLF--LSLKHYLESRKRK-LKKGDLIAVPVDQELGKALSST-S
SDENAGDEETIT----KLNTPGSA-------------------GSRRFALAWFSVEHIEA
EQPDGGNQRE-ENTWGGV---------ATLDSSQ-AR-----VSQSGSSVQSVSHLTETW
SRYWFGIQKLGRGGMHKVD----HIATAADIPALERLPLEKRLSSLISAAVSIRA--ASL
GLPPLVILLHSSQRQVGKSYIAGSACSVAGVHTFPISVHDLLSENASTTGGGDVKTEALL
RTRAERAL-SG----------GSQQTAILIQHIDALTAD------------------RMV
PTLQEIVS--WSR-VLIATTSKIDDIPQGIRSLFSH--EFEVSAPDEAAREIILR-----
-------------------------------NACVSTSTPLSSTVNLKSVALQTAALVAG
DLLDVVNRASLARQSRLLSLAES--------QSCGLSDIYISGGEAAAHLLASDFSRAI-
----SAARSTFSDAIGAPKIPTVTWQDVGGLSSQKDAIMETISLPLTHPELFAN-GIRKR
SGILFYGPPGTGKTLLAKAIATEFSLNFFSVKGPELLNMYIGESEANVRRVFQRARDARP
CVVFFDELDSVAPKR-GNQGDSGGVMDRIVSQLLAELDGMSSGGD--GGEDSDG--KTSS
NAGGVFVIGATNRPDLLDPALLRPGRFDKMLYLGVADTHDQQLTILKALTRKFTLAADVD
LMRVASRLPFTYTGADLYALCSDAM-------LKAITRKTRAVDDKVQQISKTR-----G
-EEISTGYFFDHLATEE-------DVQVVVSEEDFTAAQNELVGSVSKKELEHFERIRNL
FEEQDITVGSQEGIKSNGVSA--------GAKKAE---------QAKLPMH--------P
----AAHNAPPPVS-LPEDQQE--------------TTEQPALM----------------
---------------VQNR--GKGKQRQNTA---SNISAYPASTQTYK------------
--------QAAR-----IGNPDSGNSSDAD---------------------ADD-DYGVS
M------SHLNGAAT----NGISSG--------------KGKGKVK--E-----RTPP--
--------ADAAD-G-------------------FFDDVEDD---DEGLYDD--------
--------------------------------------------------
>XP_007724443_Capronia_coronata
----MDSLQHELE----HPKKRRR--------REVQRRPLSA-------RLVFDETVK--
--GSAAFLSESLWAKL--ACKE-----EGTSPLN------------------TAPFVALT
PWSPLHIDLQDSTWTVLPAQPSDPQ--IST-GPSGESN-VVKLSPSSSACQSILKTYAAV
DRDRHPGHIPKSIEIRVIATK-PLVLETLYVSVEKGLLDRVDDVQTKFGGGF--------
-------------QYA-RTIKVDKRPGTAN--GVLHNVPAQISRMTSLVREALSHLPIIH
TGDVFPLPLPAHPITHVRAPPAIIVECEPVSQGLLSPK-TKIILIQTGS---SQEKA---
---LKRLAPVQPIIEESLEDTAEDTSNDQFFSAAEDGQAGTGSD-GDGVSDGETESD--L
SVHEESDDDS-DSMDDMISLSAPGLPPQQAGTLSSMTAATPR-----AGGKRTT-GTHTP
GSLYSSFTSATAGGGTR--------LGKVFRTEALLRKVPLELM------HPKPDPLD--
---DDESFVFIDTSTLAKIG--CFSGDWVRIEVSRNVSF-QGLPPSALRTL-AFADDE--
--ESDWRTVRVFGLSGLSAL-QPRYAVD-KTGDRRSSFTQRDLAMPLSPV-----IYLSP
ILLANLS--NAPYVKVGSL------------PPAPRHHDARFGQLPRSSASKSPPLAKEV
VFSKLSDPITTNPVLQSTLF--SSLKHHLESKRRQ-LKKGDLIAVPVDRELGKAVSSSAA
SDDSPGDEETIT----KLNVPDAS-------------------GAARFAIAWFSVEQIDV
EAPNDEGDGE-QNTWGGV---------VTLDTSQ-AR-----VSQSGSSIHSVSHLTECW
SRYWFGINKVSQRQVHKID----QIATASDLPTLERLPLEKRLSGLISASISTRA--INL
GLPPLVILLYSTQRQVGKSYIANSACSAVGVHTFTISAHDLLSENASTTGGGDVKTEALL
RTRAERAL-SG----------GPQQTALLIQHIDALTAD------------------RMV
PVLQEIIS--WSR-VVVATTTKVDDIPAALRSLFSH--EFEVMAPDETARELILR-----
-------------------------------NACTSSSTPLSPSINLKTIALQTAALVAG
DLLDVVSRASLARSARLLALADV--------QSCHPSDVYISGGQAATHLLTSDFSRAI-
----TTARSTFSDAIGAPKIPTVTWQDVGGLSSQKDAIMETISLPLTHPELFAN-GIRKR
SGILFYGPPGTGKTLLAKAIATEFSLNFFSVKGPELLNMYIGESEANVRRVFQRARDARP
CVVFFDELDSVAPKR-GNQGDSGGVMDRIVSQLLAELDGMSTGGG--SDDSADD--SSPS
NAGGVFVIGATNRPDLLDPALLRPGRFDKMLYLGVADTHDQQTTILKALTRNFTLAPDVD
LKRVASRLPFTYTGADLYALCSDAM-------LKAITRKTQAVDEKVSQISMAR-----G
-EEISTGYFFDHLASEE-------DVQVVVGEEDFTAAQTELVGSVSKKELEHFERIRNM
FEEQDITV----PS-KDGGHHQHGT-------DAE---------QTRLPYR--------P
---NPPASTPTSLR-VDQARQ----V---------QSPRQD-VPNPPAQPLP--------
-----------NMSFLQAK--GRVKQKAYTP---------PSTTD-----------NPYP
AHLQRQVQPAVR-----IGNPDSGASSDAD---------------------ADD-DYGVS
M-----THHLNGSVV----NG------S--GMD----KGKGKGKAK-DN-----SWSS--
HDTG---IDAERD-G-------------------FSNDVEGD---DDGLYDD--------
--------------------------------------------------
>XP_007737658_Capronia_epimyces
----MDSFGHELE----HPKKRRR--------REIFQRPLSA-------RLVFDDTVK--
--GDAALVSESLWTKL--ACKT-----DDASSLS------------------STPSVALA
PWSPLHTDVQDSTWTILPARPCDPQLELAT-EAPGESN-VVKLSPSSPACQSILKTYAAL
DRDRHPGHVPKSIEILAIATK-PLLLETVYVSVEKGLLDKVDDIQSKFGGGF--------
-------------QYA-RNTKGGKKPGATN--GVIQNVPAQSSRMTSLVREALSHLPIIH
TGDVFPLPLPAHPITHVRPPPAIIVECEPVAQGQLSAK-TKIVLIQTGS---SQEKA---
---LKRLAPVQPIIEESLEDTAEDTSNDQFFSAAEDRQTETGSD-GDDLSDEETESD--G
SAHEESDDDS-DSMDDMISLSAPGLPPQQAGTLSAMTAATPR-----PGGKRAT-GTHTP
GSLYSSFTSTTARAGAR--------LGKVFKTEALLRKVPIELM------HPKPTLED--
---DEESFVFIDTSTLAKIG--CFSGDWVRIEVARNVSS-QGLPASAIRALGGFADEE--
--ESDWRTVRVFGLSGLSNQ-QPRYAVD-KTGDRRSSFSQRDLLMPLSPA-----IYLSP
ILLANLS--NAQYVKVGAL------------PTIPRHHDIRSIPKPRSSTSKSPPLAKEV
IFSKLSDPTTTDPVLQSTLF--SSLKHHLENKKRT-LKKGDLIAVPVDRELGKAISSSTG
SEDTPGDDETIT----TLNVPEKS-------------------GSARFAIAWFSVQQIDV
EPSGNEGEAD-QNTWGGV---------VTLDTAQ-AR-----VSQSGSSIHSVSHLTEIW
SRYWFGISKVSHRQVHKID----HLATAADLPHLERLPLEKRLSGLVSASVSTRA--INL
ALPPLVILLHSTQRQIGKSYIANSACSAVGVHTFPISAHDLLSENASTTGGGDVKTEALL
RTRAERAL-SG----------GAQQTALLIQHIDALTAD------------------RMV
PVLQEIIS--WSR-VLIATTTKIDDIPAGIRSLFSH--EFEVTAPDETARELILH-----
-------------------------------NACTWGSTPLSTSINLKTLALQTAALVAG
DLLDVVNRASLARSARLLALSEA--------QSCHLSDIYVSGGQAATHLLSSDFSRAI-
----STARTTFSDAIGAPKIPTVTWQDVGGLSSQKDAIMETISLPLTHPELFAN-GIRKR
SGILFYGPPGTGKTLLAKAIATEFSLNFFSVKGPELLNMYIGESEANVRRVFQRARDARP
CVVFFDELDSVAPKR-GNQGDSGGVMDRIVSQLLAELDGMSSGGT--SSDSSDG--TTTS
NAGGVFVIGATNRPDLLDPALLRPGRFDKMLYLGVADTHDQQVTIMTALTRNFTLGPGVD
LKRVASRLPFTYTGADLYALCSDAM-------LKAITRKTQAVDEKVRQISRAR-----G
-EEVSTGYFFDHFATEE-------DVQVVVYEEDFTAAQNELVGSVSKKELEHFERIRGM
FEEQDITI----PS-KDGGLNGAGAGAGIGAKNAE---------ETKLPFR--------R
---VPPTFTPTSLG-EDQNRQS-TPL---------RSPQSDLLSHSPAH--S--------
-----------NTS-LQNKGQGQGKHKAYAL---------PNTGNA------AAAANAHS
ARLQNQVE-APR-----IGNPDSGASS--D---------------------ADD-DYGVS
T-----T-HLNGSAV----NG------T--KVD------KGKGKAK-DR-----S-RP--
LDNR---VDG--D-G-------------------FLDDVEGD---DEGLYDE--------
--------------------------------------------------
>XP_009160110_Exophiala_dermatitidis
----MDSSQHELE----HPKKRRR--------REPTLRPLSA-------RLGFDDSIK--
--GTAAFVSESLWVKV--AGKE-----GGASLHA------------------SLPFVALT
PWSPLHTDVQESTWTILPVQPLKTG--VSS-DLSFEGN-VVRLSPNSSACQSILKTYAAV
DRDRHPGHVPKSIEIRAIPTK-PLALETVYVSVEKGLLDRVDNIQNKFGGGF--------
-------------QYA-R----DRKTGMAN--GVLHNVPAQISRMTSLVREALGQLPIIH
SGDVFPLPLPAHPITHVPPPPAIIVECEPVAQGLLSPK-TKIVLIQTGS---SQEKA---
---LKKLAPVHPIIEESLEDTAEDTSNDQFYSAAEDRQTETGSD-GDDVSDEETESE--V
SGHEDSDEDS-DSMDDMISLSAPGLPPQQAGTLSAMTAATPR-----AGGGKRT-GTQTP
GSVYSSFTSTTARAGAR--------PGKVFRTEALLQRVPIELL------HPKPSPED--
---DEESFVFIDTSTLAKIG--CFSGDWVRIEVSRIVSS-QGFPTSAFKSLGGLNDEE--
--ESDWRTVRVFGLSGLSTL-QPRYAVD-KTGDRRSSFSQRDLLMPLSPV-----LYLSP
TLLANLS--NAQYVKVGAL------------PTAPRHLEPRSIQSSHPTTSKAPPLAKEV
VFSKLSDPITTNPTLQSTLF--SSLKYYLESKKRM-LKKGDLVAVPVDQELGKAIASSTG
AEDNAGEDETIT----KLNIPEGT-------------------GPARFAIAWFSVQQIDV
EPSTLEGDSD-RDRWGGV---------VTLDTSQ-AR-----VSQSGSSIASVSFLTELW
SKYWFGIKRVTQRQVHKVD----HIATAADLPPLERLPLEKRLSGLISASVSTRA--IGL
GLPPLVILLHSTQRQIGKSYIASSACAGVGVHTFTISAHDLLSENASTTGGGDVKTEALL
RTRAERAL-SG----------GPQQTALLIQHIDALTAD------------------RMV
PVLQEIIS--WSR-VLIATTTKIDDIPAGIRSLFSH--EFEVTAPDENARELILR-----
-------------------------------NACTTSSTPLSTSINLKSLALQTAALVAG
DLLDVVNRATLARSERLLALAEA--------QKCRLSDIYISGGQAATHLLSSDFSRAI-
----SAARSTFSDAIGAPKIPTVTWQDVGGLSSQKDAIMETISLPLTHPELFAN-GIRKR
SGILFYGPPGTGKTLLAKAIATEFSLNFFSVKGPELLNMYIGESEANVRRVFQRARDARP
CVVFFDELDSVAPKR-GNQGDSGGVMDRIVSQLLAELDGMSSGGGSSSDNNADGSSSSPS
NAGGVFVIGATNRPDLLDPALLRPGRFDKMLYLGVADTHDQQETILKALTRNFTLAPDVS
LRKVASRLPFTYTGADLYALCSDAM-------LKAITRKTQAVDEKVRQISKLR-----G
-EEISTGYFFDHLATEE-------DVQVVVGEEDFIAAQNELVGSVSKKELEHFERIRNM
FEEQDITV----SSAKDGAGGGQN-----GTKDAQPPQQQPQQNQARLPLR--------P
SSTATATTTPNPFR-SDQNR-----L---------QQPGLDSGANAQQQPPPQAVSSQQA
RPLHASSVNDNNSNINSTK--GKGKQRADNA---------SANVNATTTRLDLGNVNGPP
AQV-----PFPR-----IGNPDSGASS--D---------------------ADD-DYGVS
TGRGGFQSHVNGSLG----AGGVFSGAA--NLDGNAITGKSKGKAV-ER-----TGRSPL
LDNGTGVVDGDGN-G-------------------FLDGVEGD---DEGLYDDD-------
--------------------------------------------------
>XP_013266345_Exophiala_aquamarina
----MGPSDHGLE----HPKKRRR--------REVERRPLAA-------RLVFDDTVK--
--GNAAIVPQSLWSRLGSAEAS-----TDTASEG------------------RPAFLAIT
PWSPLHIEIQESTWTLLTAQLQLSP--VST-DAPQQLE-TIRISPSASACQSILKTYTII
DRDRHPGHVPKSIDIRVLSSK-PLSLDTVYVSVEKGLLEKVDDIQTRFGGGF--------
-------------QST-KNPRADKRTATMN--GVLPNIPPHIHRMTSLVREGLALLPIVH
SGDVFPLPLPAHPITHVRPPPAIVIECEPVSQGQISAH-TKIVLIQTGS---SQEKA---
---LKKLTPVQPIIEESLEDTAEDTSNDQFFSAAEDRHTSPGSE-EDGGSDEDSASD--D
SGHSESDEDS-DSMDDMISLSAPGLPPQQAGTLSAMTAATPR-----PGGKRAT-GTHTP
GSLYSSFTSTTTRAGSR--------PGKVFRTQALLRKVPTELL------HPRPSSED--
---DEEAFVFIDTSTLAKIG--CFSGDWVRIEIAKNVSS-HGFPSLGLRSLAGLPDDE--
--DSDWRAVKVFGLSGLSNQ-SPRYAVD-KTGERRSSFSQRDLVAPASPT-----VFLSP
ILLANVS--NAQFLKIGAL------------PTPPR-HDPKVSHVPRPATIKSPPIAKEV
IFSKIADPTTTNPALQSTLF--SALKYYLESKKRV-LKKGDLVGLPVDQELGNAMFSQGS
MDENVGEDETIT----KLNIPGTT-------------------DSRRFSTAWFSVQHIDV
DQPHDH-DPE-HNNWGGV---------AVLDSSQ-AR-----VSQSGSSVHSISHAIEIW
SQYWFGVRKLSLQTFNRVE----HITSAADLPPLDKLPLEKRLSGLIQAATSNRA--ASL
GLPPLVILLYSTQRQIGKSYIAHSACSSIGVHTFPISAHDLLSENASTTGGGDVKTEALL
KTRAERAL-SG----------GAQHTALLIQHIDALTAD------------------RMV
PVLQEIIS--SSR-VIFATTTKLDEIPAGIRSLFSH--ELEVAAPDENARELILR-----
-------------------------------NACISSPVPLSPTINLKSIALQTAALVAG
DLLDVVNRASLARTSRLLSLAEA--------QSCRLSDIYVSGGQSATHLLLTDINHAI-
----AAARSTFSDAIGAPKIPTVTWQDVGGLSSQKDAIMETISLPLTHPELFAN-GIRKR
SGILFYGPPGTGKTLLAKAIATEFSLNFFSVKGPELLNMYIGESEANVRRVFQRARDARP
CVVFFDELDSVAPKR-GNQGDSGGVMDRIVSQLLAELDGMSGGG---SNEDSDG---GSS
NGGGVFVIGATNRPDLLDPALLRPGRFDKMLYLGVADSHDQQVTIMKALTRNFTLDSSVD
LDRVASRLPFTYTGADLYALCSDAM-------LKAITRKTQSVDEKVQRISRER-----A
-EEISTAYFFDHLATED-------DVQVVVSEEDFAAAQDELVGSVSKKELEHFERIRNM
FEEQDITV---------GPKDGANAGG----RKAE---------EAKLAIR--------P
-------SPPAPLP-RVISV---------------DSAQPQSQSDLAFQP-P--------
-QLHPT---------EQIK--GKGKQKAGSV---TNPSVNPAFAR--K------------
--------AIPR-----IGNPDSGGSS--D---------------------ADD-DYGVS
M------HHLNGNAV----NGVSSE--------------KGKGKGK-AK-----AISP--
--FPDTTTNPLVD-G-------------------FVDDIGQN---DEGLYDD--------
--------------------------------------------------
>XP_016227225_Exophiala_mesophila
----MDQLDHNLE----HPKKRRR--------REIALRPLTA-------RLLFDETIK--
--GDAAVFAHGLWDRIGLSDAH-----KDLHSDQ------------------DQVYVAIT
PRSALHLEIQDSTWTILTAVPHTSP--TSSVDPPEQAD-TIRISPSAAACQSLLRTYSNV
ERDRHPGHIPKSIEVRFVCTK-PLALETIYVSVEKGLLDRVDDIQSRFGGGF--------
-------------QSI-KSPRFDKRPSLPN--GSLQNIPAAVNRLTALVRDGLSHLPIVH
SGDVFPLPLPAHPITHARSPPAIVIECEPVSQGRITAQ-TKVILIQTGS---SQEKA---
---LKKLAPVQPIIEESLEDTAEDTSNDQFYSAAEDGNIETGSD-GDDHSDADSESD--E
SAPSDSDEDS-DSMDDMISLSAPGLPPQQAGTLSAMTAATPR-----PGGKRAT-GTHTP
GSLYSSFSSATARNGGR--------PGKVFRTQPLLQKVPIDLL------HPRPSLED--
---DDQSFVFIDTSTLAKIG--CFSGDWVRIEVSKNVSA-QGFSALAIRNLSGFGEDE--
--DSDWRAVRVFGLSGLTNQ-GPRYAVD-KTGDRRTSFSQRDLMTPMSPV-----LLISP
LLLANLD--NAQYVKLGAL------------PSPPR-PEPKSLHLPRNNILKTPPFAKEV
VLSKIADPVTTNPALQSTLF--SALKSYLESKKRA-LKKGDLLALSIDQELGKAVASQGP
AEER-GDDEAVT----KLNVPNPR-------------------DAHRFVTAWFSVQQVDV
DISVDR-DAD-QNPWGGV---------AILDSTQ-AR-----VSQSGSSIQPISHSTKLW
TQYWSGTKKPPQQQVGRPD----HIATASDLPALSKLPAEKKLSGLIEAAVSNRA--ISL
GLPPLAILLYSTQRQIGKSYIATSACSTVGVHTFAISAHDLLSENASTTGGGDVKTEALL
KTRAERAL-SG----------GAQQTALMIQHVDALTAD------------------RMI
PVLQEIIS--SSR-VFFATTTKLDDIPAGLRSLFSH--ELEISAPDEKARELILA-----
-------------------------------NACVSASIPLSPSINLKSVALQTAALVAG
DLVDVINRASLARIERLESLAES--------QSCQLSDIYVSGGPPATHLLPTDINQAI-
----AAARSTFSDAIGAPKIPTVTWQDVGGLSSQKDAIMETISLPLTHPELFAN-GIRKR
SGILFYGPPGTGKTLLAKAIATEFSLNFFSVKGPELLNMYIGESEANVRRVFQRARDARP
CVVFFDELDSVAPKR-GNQGDSGGVMDRIVSQLLAELDGMSGGG---SGESSDG---SAS
NGGGVFVIGATNRPDLLDPALLRPGRFDKMLYLGVADSHDQQLTILKALTRKFTLASDVD
LNRVASRLPFTYTGADLYALCSDAM-------LKAITRKTRSVDEKVQAISKAR-----G
-EEISTGYFFDHLATEE-------DIQVVVAEEDFTAAQTELVGSVSKKELEHFERIRGL
FEEQDITAT---ETKSRSPTNANNIDAGVTFNKA----------EAKLPIR--------P
-------PPPIPTS-SPLSSPA-TLE---------DSTAPSVPSRAPTRPLPSSRQNSSS
HSLHS-------------K--GKGKARAGS------PTVSTPVSNHFK------------
--------QPTR-----IGNPDSGASS--D---------------------GDD-DYGVS
M------HQLNGTAV----NGVGSE--------------KLKGKGK-AN-----ATAP--
--V-HAHTEPVID-G-------------------FVDDVEGD---DEGLYDD--------
--------------------------------------------------
>XP_013268796_Rhinocladiella_mackenziei
----MDSFEHELE----HPKKRRR--------REILPRPHLA-------RLVFDDTVK--
--GDAALISESLWTKL--ARRE-----DEAHS-S------------------TTSFLALT
PWSPLYTEVQDSAWTILSAQRRGPE--SPT-ESPEQSD-VIKLSPSSSACQSILKTYAAV
DRDRHPGHVPKSIEIRAISTK-ALILETIYVSVEKGLLEKVDDIQNRFGGGF--------
-------------QYG-KNSKADRKPLAPN--GILQNIPPLMSRLSSLVREALAHLPVIH
SGDVFPLPLPAHPITHVRPPPAIVVDCEPVSQGQISAQ-TKIVLIQTGS---SQEKA---
---LNQLTPVQPIIEESLEDTAEDTSTDQFFSAAEDGQTETGSD-GDDMSE-ESSSD--D
STHEESDEDS-DSMDDMISLSAPGLPPQQAGTLSAMTSATPR-----PGGKKAT-GMQTP
GSIYSSFTSTTARAGSQ--------PGKVFRTEALLRQVPIELM------HPKPSLED--
---DEESFVFIDTSTLAKIG--CFSGDWVRIEIARNVSS-QGFPPSTMRGLRGFGEDE--
--ESDWRTVRVFGLSGFSNQ-HRRYAVD-KTGDRRSSLTQRDLLLPFAPA-----IYLSP
VLLSNLA--NAPYVKVGAL------------PAMPR-HDAKSIPIPRSSTFKSPPFAKEV
VFSKISDPTTTNPSLQSALF--SCLQYHLQIKKRT-LKKGDLVAVPVDQELGKAMSSQGG
TDDNPGDDETIK----KLNIPGTS-------------------SSSRYAIAWFSVQQIEI
EQPENEIDQD-LNRWGGV---------VTLDTSL-AR-----VSQSGSSIHSVSHTTDIW
SRYWFGIRPLSHPPMHRAE----HIATAADIPPLEKLPLEKRLSGLISAAVSNRA--INL
GLPPLIVLIYSNQRQIGKSYIANSACAAAGVHTFAISTHDLLSENASTTGGGDVKTEALL
KTRAERAL-SG----------GAQQTALLIQHIDALTAD------------------RMV
PVLQEIIS--WSR-VLIATTSKIDDIPAGIRSLFSH--EFEVTAPDEKARELILR-----
-------------------------------NACFATSTPLSSGINLKSIALQTAALVAG
DLLDVVNRAALARYARLLSLAES--------QSCSMSDIYISGGQAATHLLPSDFGRAI-
----SAARSTFSDAIGAPKIPTVTWQDVGGLSSQKDVIMETISLPLTHPELFAN-GIRKR
SGILFYGPPGTGKTLLAKAIATEFSLNFFSVKGPELLNMYIGESEANVRRVFQRARDARP
CVVFFDELDSVAPKR-GNQGDSGGVMDRIVSQLLAELDGMSSGSG--NGDESDG--SSSA
NAGGVFVIGATNRPDLLDPALLRPGRFDKMLYLGVADTHDQQVTILKALTRNFTLAPDVD
LGRVASRLPFTYTGADLYALCSDAM-------LKAITRKTRSVDEKVQQMGKAR-----G
-EDISTGYFFDHLATEE-------DVQVVVSDADFDAAQNELVGSVSKKELEHFERIRKL
FEEQDITA----DS-KDKDTNGVGA----GRKEAE---------EAKLPLR--------P
---APPTTVPVPA------------T---------ENPKQV---SPPSQP-P--------
-----------SHS-LQIK--GKGKQKASTA---------NTNANH------LAFPVTHA
SKQ------TPR-----IGNPDSGVSS--D---------------------ADD-DYGVR
T-----A-HLNGTTV----NG------T--NTD----QGKGKGKAK-ER-----S-PP--
LV----------D-G-------------------FVDDVEGD---DEGLYDD--------
--------------------------------------------------
>XP_018004989_Phialophora_attinorum
----MDSYEHQSE----HRKKRRR--------REVLPTPVSA-------RLTFDDSVA--
--GDAAVVSPSLWQLLSKNGTS-----HDTTRTRIVGAYSDEAETTPDDETPDQSYIAIA
PSTPLHTTVQESVWTVLQAEESGIN--VGS-DEGPNAH-YIKLSSKSTACASFLRALAAL
DHHRHGGRVPKTLEIKAVSVA-PLTLDTVYVEIEKGLVAKVDEIQSRFGGGF--------
-------------Q------QHGKQWKTPNHFHIQEKSQKPEERLKTLIRGALSHLTLIH
AGDVFPLPLPPHPITHARPSPATAIECEPVSQGIVTAT-TKIVLIQSGA---SHVKA---
---VQKLESAQPIIEESLEDTAEDTSTEQFFSAAEDKQTTTASE-AEAEQDDESESE--Q
SGQDNSDDDESDSMEDMISLAAPGLPPQQAGTLSAMTSATPR-----PGDRR---GIQTP
GSVYSSFSAATARAGNR--------PGKVFRTEPLLRKIPKELL------HPKPAADD--
---DQDSFVFVDTSTLAKID--CFSGDWIRIEVSKNVSL-GTFSTATFSALRGLGNED--
--ESDWRAVRVFGLSGVAEH-KARYAVD-KTGDRRSSFSHRDSGMSLTQR-----IFLSP
ILLANLG--NASFVKIGAL------------PKPTR-HDIRQ----RPPSSKSPPFATNV
TLAGLPSPLTKRRELDAVIM--SGLKRVFEVEKRL-IKRGDLIAVPLDQELG-SITSPGT
GGNDAAAEELSG----RLQALDIS-------------------RTQQNAIAWFSVQSLDA
EEQTYRSELDGGNPWGGV---------AIVDIST-VRLNAQKISQEGGRVASISENTSLW
SKYWLGMYNVPQHDFFRST----VVATPSSLPHLQKQPLEIKLKNLISAAVSPRA--MNL
GMPPVVILLHSTQRQVGKLYTANSACSAVGVDTWKISGQDLLSENASTTGGGDVKTEATL
KARAELAL-SC----------GPRRTAVLIQHIDVLTAA------------------RIQ
PALEEIIK--GSR-VLIATTSKIDDIPDGIRSLFTH--EFEINAPNEFSREIILR-----
-------------------------------NACVSSSLLLSPSINLKSIALQTAALVAG
DLVDVVSRASLARQQRLLDLAEK--------QTGDVADINISGGQATTHLLPSDFTGAI-
----AAARSTFSDAIGAPKIPTVTWQDVGGLASQKDAIIETISLPLTHPELFAN-GVRKR
SGILFYGPPGTGKTLLAKAIATEFSLNFFSVKGPELLNMYIGESEANVRRVFQRARDARP
CVVFFDELDSVAPKR-GNQGDSGGVMDRIVSQLLAELDGMSSST---PSDDDDPAAASAG
GGSGVFVIGATNRPDLLDPALLRPGRFDKMLYLGVADSHESQVTILKALTRKFTLDASVD
LMRVASRLPFTYTGADLYALCSDAM-------LKAITRKTEAVDEKVRTISKTR-----G
-EEITTGYFFDHLATAE-------DTEVVVNEDDFQAAQDELVGSVSQKELQHFERVRTL
FEEQDISKGTEAEKKQQQIKP-----------------------QPHFPLKRQDTAVRSP
PIQVAKDTPPSPLQFATPPQRQ-PAV---------RQANIEADTD---------------
---------------VAGK--GKGKQPPFNS---------PVRQRSVAK-----------
--------NISH-----IANPDSGAED--DMRVMDPEAYNDSDLDYRNLSSAAESDWGMS
K---------RGPAV----NGFDGPYSNGSAIN------KGKGKAV--------------
------QVDGHGN-GNGNGYGHARQISGGVGGGAFHSDLGEDGEEEEGLYDD--------
--------------------------------------------------
>NP_593468_Schizosaccharomyces_pombe
------------------------------------------------------------
MENRICTLAKPL---------------PKLDESKQAWVSYLWLKKALPGFEEHSAYVYMT
TNPTIAGRIFLP---INNEDLEDGT---------------VEISGYDNL-----------
-----------LADALYISTIAPVKLDFVQLIVIDD------------------------
-------------NSQDQDAIIERIKG---------------------------RNAILM
ESDFI-------------NQNILVQVCQPVRHGVVDSE-TKFVIERK-------------
-----------------------------------DSFTFLASNEKNISSFKRGKTE---
------------------------------------------------------------
--------------------------------------TDAELV-----IRPSKVHTEIQ
WCLQNCSLIHVPFELLFNVG--KKNGCPISLRL------------------------S--
--DGK----NVYGIA------SIKSDTE-------------------HDS-----VQLSP
SL-HYFDEFNESVISEEGTE---------------------AFLVAR---GPSVGIASRI
SLRTIPT----QSCFSEKLLKAANLCVVQQVKQKVFLQSKQIFCVPINSLMANS------
-----------------------------------DSVDILELTRNTDAYIWYSVEEIDP
LNTYNIYYTNEDTS-------------IVLDTQLSHR-----L-----------------
------LPSLRKPL---------LNFV-------KVHPPSQKLLRFCRAFFDPQQ--V-P
GFN-PFFLLHG-NPFTGKTKAVEEVASLFSAPVFTISSYEFADA-----------TADHL
EAKLDMFVQNV---------VKSPCAIIFVKDLDVLSISSDEGNIVPGSKSIQILLSKI-
----DLVKSPQGRYIVIGTCHSIEKIPYEILSESFF--ELKFSELEMDERLELLKIYANN
--------------------------------------VIIDKRISLKDVALKTNSMSFG
ELECLPDHMTKAAVDRIKRTGYD------------NDSIILSGP----IITEQDVDVSI-
----NRIRKEKSNTIFT--VPKVNWDDIGGLEEAKTVLRDTLQLPLQFPELFSQ-GLKPR
SGVLLYGPPGTGKTLLAKAVATELSLEFVSIKGPELLNMYVGESEANVRNVFEKARNSSP
CVIFFDELDSIAPHR-GNSSDSGNVMDRVVSQLLAELDSIS-----------------KD
NNKYVFVIGATNRPDLLDPSLLRPGRFDKLVYLGINKSEESKASMLRALTKTFKLDETID
LNEIAKNCHPNFTGADMYALCSDAV-------LSAIKRKTNEIDLLIQASG---------
-TDLSTEEFFKRNENQD-------SLELRITKEDFLTSLKKLRPSISEQELHRYEMVRHQ
FS----------------------------------------------------------
------------------------------------------------------------
------------------------------------------------------------
------------------------------------------------------------
------------------------------------------------------------
------------------------------------------------------------
--------------------------------------------------
```
