## Supplementary material for "Coding Sequence Insertions in Fungal Genomes are Intrinsically Disordered and can Impart Functionally-Important Properties on the Host Protein": MAFFT_MSAs: XP_714934.1_blasthits_MAFFT.txt

```
>XP_714934_Candida_albicans
------------------------------------------------------------
-----MSHSSLSWLSNFNVETVPSKYLRRSSIIGTI----GPKTNNVDVLVKLRKAGLNV
VRMNFSHGSYEYHQSVIDNARKSEEVYKGRPLAIALDTKGPEIRTGTTIGDKDYPIPPNH
---------EMIFTTDDAYKTKCDDKVM-------------------YIDYKNITKVIAP
GKIIYVDDGVLSFEVISVDDEQTLKVRSLNAGKISSHKGVNLPGTDVDLPALSEKDIADI
KFGVKNKVHMIFASFIRTANDVLEIRKVLGEEGKD---IQIISKIENQQGVNNFDEILEV
TDGVMVARGDLGIEIPAPQVFVVQKQLIAKCNLAAKPVICATQMLESMTYNPRPTRAEVS
DVGNAILDGADCVMLSGETAKGNYPVEAVSMMHNTCLTAEKAIAYPQLFNELRSLAKKPT
A-TTETCAVAAVSAAYEQDAKAIVVLSTSGLSARLVSKYKPDVPILMVTRNERAAKFSHL
YRGVYPFIYDKPS----IENWQEDVENRLRWAVSEAVELGIISKGDSIVTVQGWTRGSGH
SNTVR------------------------IVQA----------------
>XP_002418471_Candida_dubliniensis
------------------------------------------------------------
-----MSHSSLSWLANFNVETVPSKYLRRSSIIGTI----GPKTNNVDVLVKLRKAGLNV
VRMNFSHGSYEYHQSVIDNARKSEEVYKGRPLAIALDTKGPEIRTGTTVGDKDYPIPPNH
---------EMIFTTDDAYKTKCDDKVM-------------------YIDYKNITKVIAP
GKIIYVDDGVLSFEVVSVADNQTLKVRSLNAGKISSHKGVNLPGTDVDLPALSEKDISDI
KFGVKNRVHMIFASFIRTANDVLEIRKVLGEEGKD---IQIISKIENQQGVNNFDEILEV
TDGVMVARGDLGIEIPAPQVFVVQKQLIAKCNLAAKPVICATQMLESMTYNPRPTRAEVS
DVGNAILDGADCVMLSGETAKGNYPVEAVSMMHNTCLTAEKAIAYPQLFNELRSLAKKPT
A-TTETCAVAAVSAAYEQDAKAIVVLSTSGLSARLVSKYKPDVPILMVTRNERAAKFSHL
YRGVYPFIFDKPS----IENWQEDVENRLRWAVSEAVELGIISKGDSIVTVQGWTRGSGH
SNTVR------------------------IVQA----------------
>XP_002547154_Candida_tropicalis
------------------------------------------------------------
-----MSSSALSWLSNLNVESVPAKNLRRSSIICTI----GPKTNNAEVMVKLRKAGMNV
VRMNFSHGSYEYHQTVIDNARKSEELYKGRPLAIALDTKGPEIRTGVTVEEKDWPIEPNH
---------EMIFTTDEAYKNKCDASIM-------------------YLDYKNITKVIAP
GKIIYVDDGVLSFEVIEVVDEQTLKVKSVNAGKISSHKGVNLPGTDVDLPALSEKDVSDI
KFGVKNKVHMIFASFIRTANDVLEIRKVLGEEGKD---IQIISKIENQQGVNNFDEILKV
TDGVMVARGDLGIEIPAPQVFVVQKQLIAKCNLAAKPVICATQMLESMTYNPRPTRAEVS
DVGNAILDGADCVMLSGETAKGNYPIEAVSMMHNTCLIAEKAIAYPALFNQLRTLAVKPT
P-TSETCAVAAVSAAYEQDAKAIVVLSTSGLSARLVSKYKPDVPILMVTRNERAAKFSHL
YRGVYPFIYTNPS----IENWQEDVENRLRWAVSEAVELGIISKGDSIVTVQGWTRGSGH
SNTVR------------------------IVQA----------------
>XP_003866676_Candida_orthopsilosis
------------------------------------------------------------
-----MSHSSLSWLANLNVEQTPHKYLRRSSIIGTI----GPKTNSVEALTKLRKAGLNI
ARMNFSHGSYEYHQSVIDNCIKSEEVYKGRPLAIALDTKGPEIRTGTTIDDKDYPIPPGH
---------DMIFTTDDAYKLKSNDEIM-------------------YIDYKNITKVISP
GKIIYVDDGVLSFEVLEVADDQTLKVRSINAGKICSHKGVNLPGTDVDLPALSEKDISDI
QFGIKNKVHMIFASFIRSGDDIRHIRRVLGEEGKD---IQIIAKIENQQGVNNFDDILEA
TDGVMVARGDLGIEIPAPQVFVVQKQLIAKCNLAAKPVICATQMLESMTYNPRPTRAEVS
DVGNAILDGADCVMLSGETAKGNYPYEAVSMMHNTCLIAEKAIAYPQLFNELRALAKKPT
P-TTETCAVAAVSAAYEQDAKAVVVLSTSGLSARLVSKYKPDVPILMVTRNERSAKYSHL
YRGVYPFVYQKEK----AANWQEDVENRLRWAVSEAIDLGIISKGDSIVTVQGWTKGSGH
SNTVR------------------------IVQA----------------
>XP_001528260_Lodderomyces_elongisporus
------------------------------------------------------------
-----MSHSSLTWLSNLNLEQTPHKYLRRSSIIGTI----GPKTNNVDVLVKLRKAGLNI
VRMNFSHGSYEYHQSVIDNARKSEEVYKGRPLAIALDTKGPEIRTGTTIDEKDYPIPPNH
---------QMIFTTDDAYKLKCNDEIM-------------------YIDYKNITKVISP
GKIIYVDDGVLSFEVESVEDDNTLKVRSINGGKISSHKGVNLPGTDVDLPPLSEKDKADI
RFGVKNKVHMIFASFIRSADDIRHIREVLGEDGKE---IQIIAKIENQQGVNNFDEILEV
TDGVMVARGDLGIEIPAPQVFIVQKKLIAKCNLAAKPVVCATQMLESMTYNPRPTRAEVS
DVGNAILDGADCVMLSGETAKGDYPFEAVSMMHNTCLIAEKAIAYPQLFNELRSLAVKPT
S-TTETCAMAAVAAAYDQDAKAIVVLSTSGHSARYVSKYKPDVPILMVTRNENSAKYSHL
YRGVYPFVYKKDR----LPNWQEDVESRLRWAVSEAVDLGIIAKGDSIVTVQGWTRGSGH
SNTVR------------------------IVQA----------------
>XP_007374702_Spathaspora_passalidarum
------------------------------------------------------------
-----MSASSLGWLSRLNVEDTPHKHLRRTSIIGTI----GPKTNNVDVLVGLRKAGLNI
VRMNFSHGSYEYHQSVVDNARKSTEVYPGRPLAIALDTKGPEIRTGTTVDNVDYPIPPNH
---------EMIFTTDDKYKTQCNDKVM-------------------YVDYKNITKVIEA
GKIIYVDDGVLSFEVLEVVDEQTLKVQSINAGKICSHKGVNLPGTDVDLPALSEKDKADL
KFGVKNGVDMVFASFIRTAQDVLDIREVLGEEGKD---IQIISKIENQQGVNNFDEILKV
TDGVMVARGDLGIEIPAPQVFVVQKQLIAKCNIAAKPVICATQMLESMTYNPRPTRAEVS
DVGNAILDGADCVMLSGETAKGDYPFEAVSMMHNTALIAEKAIDYYQLFNELRSLAKKPT
P-TTETCAVAAVSAAYEQDAKAIVVLSTTGLSARLVSKYKPDVPILMVTRNERAARFSHL
YRGVYPFISSDAQ----TENWQEDVEHRLRWAVTEAVKLGIINKGDSIVTVQGWTKGSGH
SNTVR------------------------IVQA----------------
>XP_043049457_Scheffersomyces_spartinae
------------------------------------------------------------
------MASNLSWLVNLDTTSVPGHYLRRSSIIGTI----GPKTNNPEVLVKLRKAGLNI
VRMNFSHGSYEYHQSVIDNARESTRLYKGRPLAIALDTKGPEIRTGTTVGEKDYPIPAGH
---------EMVFTTDEEFKTKCDDKVM-------------------YLDYENITKVIEK
GKIIYVDDGVLSFEVLEVADSKTLKVRSVNAGKVCSHKGVNLPGTDVDLPALSEKDKADI
RFGVKNDVDMIFASFIRTGNDIKEIRKVLGEDGKA---IKIIAKIENQQGVNNFDDILKE
TDGVMVARGDLGIEIPASQVFVVQKQLIAKCNLAGKPVICATQMLESMTYNPRPTRAEIS
DVGNAILDGSDCVMLSGETAKGLYPAEAVAIMHNTVITAEKAIPYSALFNQIRALIPRPT
P-TSETCAMAAVSASYEQGAGAIVVLSTSGDTARLVSKYKPQVPVLMVTRNQKSARASHL
SRGVYPFIYEKPA----VENWQEDVENRLRWAVAEALELGIIKKGDAIISIQGWTRGSGH
SNTVR------------------------VLQA----------------
>XP_001384628_Scheffersomyces_stipitis
------------------------------------------------------------
-----MSSSSLAWLSQLNTTDTPDKVLRRSSIIGTI----GPKTNSVEVLVKLRKAGLNI
VRMNFSHGSYEYHQSVIDNAKKSEEVYVGRPLAIALDTKGPEIRTGTTVDNVDYPIPPNH
---------EMIFTTDDAYKTKSDDKIM-------------------YIDYANITKVIEV
GRIIYVDDGVLSFEVLEIVDEKTLKVKSINAGKVCSHKGVNLPGTDVDLPALSEKDKADI
RFGVKNGVHMIFASFIRTGDDIKEIRRVLGEDGKQ---IQIIAKIENQQGVNNFDDILAE
TDGVMVARGDLGIEIPAPQVFVVQKQLIAKCNLAAKPVICATQMLESMTYNPRPTRAEVS
DVGNAILDGADCVMLSGETAKGDYPFEAVSMMHNTAIIAEKAISYQSLHNELRVLAKKPT
P-TSETCAVAAVSAAYEQDAKAIVVLSTSGLSARLVSKYKPNVPIMMVTRNETSARYSHL
YRGVYPFIYTKEK----VANWQEDVENRLRWAVSEAIELGIIHKGDSIVTVQGWTRGSGH
SNTVR------------------------IVQA----------------
>XP_020064893_Suhomyces_tanzawaensis
------------------------------------------------------------
-----MSHAALSWLTKLDISETPDKVLRRSSIIGTI----GPKTNSVEMLVKLRKAGLNI
VRMNFSHGSYEYHQSVIDNAKKSEEVYKGRPLAIALDTKGPEIRTGTTIDDKDYPIPSNH
---------EMIFTTDEEYLKKSNDKIM-------------------YIDYKNITKVIEV
GRIIYLDDGVLSFEVIEIPDEKTLKVRSVNAGKICSHKGVNLPGTDVDLPALSEKDKADI
RFGVKNGVHMIFASFIRSGDDIKEIRKVLGEDGKD---IQIIAKVENQQGVNNFDDILAE
TDGVMVARGDLGIEIPAPQVFVVQKQMIAKCNLAAKPVICATQMLESMTYNPRPTRAEVS
DVGNAILDGADCVMLSGETAKGNYPIESVSMMHNTAIIAEKAIAYQQLHNEIRSLAKRPT
P-TTETCAVAAVSGAYEQDAKAIVVLSTSGLSARLVSKYKPNVPIMMVTRNERSARYCHL
YRGVYPFIYTKDK----VENWQEDVENRLRWAVSEAIDLGIISKGDSIVTVQGWTRGSGH
SNTVR------------------------IVQA----------------
>XP_020079583_Hyphopichia_burtonii
------------------------------------------------------------
-----MSHAALSWLTKLNTSETPDKVLRRSSIIGTI----GPKTNNVDVLVKLRKAGLNI
VRMNFSHGSYEYHQSVIDNAKKSEEIYKGRPLAIALDTKGPEIRTGTTIDEKDYPIQPNH
---------EMIFTTDDAYLKKCDDKIM-------------------YIDYKNITKVIEA
GRIIYVDDGVLSFEVLEVVDDKTLRVKSVNAGKICSHKGVNLPGTDVDLPALSEKDKADI
KFGVKNGVHMIFASFIRTGDDIKEIRKVLGEEGKD---IQIISKIENQQGVNNFDDILTQ
TDGVMVARGDLGIEIPAPQVFVVQKQLIAKCNLAAKPVICATQMLESMTYNPRPTRAEVS
DVGNAILDGADCVMLSGETAKGTYPFEAVSMMHNTAIIAEKAIAYQPLHNEIRSLALRPT
P-TSETCAMAAVSASYEQDAKAIVVLSTSGLTPRLVSKYKPNVPIMMVTRNDRAARYSHL
YRGVYPFIYSKPQ----VENWQEDVENRLRWAVSEAIDLGIIKKGDSIITVQGWTRGVGH
SNTIR------------------------VVKA----------------
>XP_015468404_Debaryomyces_fabryi
------------------------------------------------------------
-----MSNASLSWLTQLNTSETPDKVLRRSSIIGTI----GPKTNNVDVLVKLRKAGLNI
VRMNFSHGSYEYHQSVIDNAKQSEEIYKGRPLAIALDTKGPEIRTGTTIDDKDYPIQPNH
---------EMIFTTDEAYAKKCDDKTM-------------------FIDYKNITKVIEA
GKIIYIDDGVVSFEVLEIVDDQTLKVRSVNAGKICSHKGVNLPGTDVDLPALSEKDKADI
RFGVKNGVHMIFASFIRTGDDIKEIRKVLGEEGKD---IQIIAKIENQQGVNNFDEILVE
TDGVMVARGDLGIEIPAPQVFVVQKQLIAKCNLAAKPVICATQMLESMTYNPRPTRAEVS
DVGNAILDGADCVMLSGETAKGNYPFEAVSMMHNTAIIAEKAIAYQPLHNEIRSLAKRPT
P-TTETCAMAAVSAAYEQDAKAIVVLSTSGFTSRLVSKYKPNVPVMMVTRNQRAARYCHL
YRGVYPFIYEKKT----VDNWQEDVENRLRWAVSEAIDLGIIKKGDSIVTIQGWTRGSGH
SNTVR------------------------VVQA----------------
>XP_458945_Debaryomyces_hansenii
------------------------------------------------------------
-----MSNASLSWLTKLNTSETPDKVLRRSSIIGTI----GPKTNNVDVLVKLRKAGLNI
VRMNFSHGSYEYHQSVIDNAKQSEEIYKGRPLAIALDTKGPEIRTGTTIDDKDYPILPNH
---------EMIFTTDEAYAKKCDDKVM-------------------FIDYKNITKVIEA
GKIIYIDDGVVSFEVLQIVDDKTLKVRSVNSGKICSHKGVNLPGTDVDLPALSEKDKADI
KFGVKNGVHMIFASFIRTGDDIKEIRKVLGEEGKD---IQIIAKIENQQGVNNFDEILVE
TDGVMVARGDLGIEIPAPQVFVVQKQLIAKCNLAAKPVICATQMLESMTYNPRPTRAEVS
DVGNAILDGADCVMLSGETAKGNYPFEAVSMMHNTAIIAEKAIAYQPLHNEIRSLANRPT
P-TTETCAMASVSAAYEQDAKAIVVLSTSGFTSRLVSKYKPNVPVMMVTRNHRAARYCHL
YRGVYPFVYEKKT----VDNWQEDVENRLRWAVSEAIDLGIIKKGDSIVTIQGWTRGSGH
SNTVR------------------------VVQA----------------
>XP_006684096_Yamadazyma_tenuis
------------------------------------------------------------
-----MSTSSLSWLTKLNTTETPEKNLRRSSIIGTI----GPKTNNVETMVRLRKAGLNI
VRMNFSHGSYEYHQSVVDNARKSEQVYSGRPLAIALDTKGPEIRTGTTIDDKEFPIQPNH
---------EMIFTTDEAYAKKCNSEVM-------------------FVDYKNITKVIKA
GKIIYIDDGVLSFEVLEVSDDKTLKVKSVNAGKICSHKGVNLPGTDVDLPALSEKDIADI
RFGVKNGVHMIFASFIRTGEDIKQIRKVLGEDGKD---IQIIAKIENQQGVNNFDDILAE
TDGVMVARGDLGIEIPAPQVFVVQKQLIAKCNLAAKPVICATQMLESMTYNPRPTRAEVS
DVGNAILDGADCVMLSGETAKGNYPFEAVSMMHNTALIAEKAIAYQTVHNELRSLAVRPT
P-TTETCAIAAVSAAYEQDAKAIVVLSTSGLTSRLVSKYKPNVPIMMVTRNERAARYCHL
YRGVYPFVYPNAK----VENWQEDVENRLRWAVSEAIDLNIIKKGDSIVTVQGWTRGSGH
SNTVR------------------------IVQA----------------
>XP_001487339_Meyerozyma_guilliermondii
------------------------------------------------------------
-----MSHAALTWLTCLNTTETPDKVLRRSSIIGTI----GPKTNSAEVMVKLRKAGLNI
VRMNFSHGSHEYHQSVIDNARKSEELYPGRPLAIALDTKGPEIRTGTTVGEKDYPILPNH
---------EMIITTDDEYAKKCDDKIM-------------------YVDYKNITKVIET
GKIIYVDDGVLSFEVAEVVDSKTLKVRSVNAGSISSHKGVNLPGTDVDLPALSEKDKNDI
RFGVKNGVHMIFASFIRSGDDIKAIREVLGEDGKD---IQIIAKIENQQGVNNFDDILAE
TDGVMVARGDLGIEIPAPQVFVVQKQLIAKCNLAAKPVICATQMLESMTYNPRPTRAEVS
DVGNAILDGADCVMLSGETAKGNYPFEAVSMMHNTAIIAEKAIAYQPLHNEIRALAKKPT
P-TTETCAIAAVSAAYEQDAKAIVVLSTSGLTSRLVSKYKPNVPIMMVTRNERAARYCHL
YRGVYPFVYTKGK----VENWQEDVENRLRWAVSEAIDLGIIKKGDSIVTIQGWTRGSGH
SNTVR------------------------VVQA----------------
>XP_018713023_Metschnikowia_bicuspidata
------------------------------------------------------------
-----MSQSSLHWLTQLNTTETPDKSLRRSSIIGTI----GPKTNNAEVLVKLRKAGLNI
VRMNFSHGSYEYHQSVIDNARKSEELYKGRPLAIALDTKGPEIRTGTTVSGEDFPIPADH
---------VMTFTTDDAYAKLCDDKVM-------------------FLDYKNITKVIDK
GRIIYVDDGVLSFEVLEVVDDQTLKVKSVNAGKICSHKGVNLPGTDVDLPALSEKDKSDI
RFGVQNGVHMIFASFIRTGDDIKEIRKVLGDDGKD---IQIIAKIENQQGVNNFDDILKE
TDGVMVARGDLGIEIPAPQVFVVQKQLISKCNLAAKPVICATQMLESMTYNPRPTRAEVS
DVGNAVLDGADCVMLSGETAKGNYPFEAVSMMHNTAIIAEKAISYTTLFNELRSLVKRPT
D-TTETCAIAAVSAAYEQNAKAIVVLSTSGKTCRLVSKYKPNVPIMMVTRNPRAARFSHL
YRGVYPFVYEKDK----VENWQEDVENRLRWAVAEASDLGILQKGDSIVTIQGWTRGSGH
SNTIR------------------------IVQA----------------
>XP_002618992_Clavispora_lusitaniae
------------------------------------------------------------
------------------------------------------------------------
------------------------------------------------------------
------------------------------------------------------------
------------------------------------------------------------
---------MVFASFIRTGNDIKEIRKVLGEDGKD---IQIIAKIENQQGVNNFDDILKE
TDGVMVARGDLGIEIPAPQVLVVQKQLIAKCNLAAKPVICATQMLESMTYNPRPTRAEVS
DVGNAILDGADCVMLSGETAKGNYPFEAVSMMHNTAITAEKAIDYLPLFNGLRSLALKPT
G-TTETCAVAAVAAAYESGASAIVVLSTSGSTCRLVSKYKPDVPIMMVTRNSRAARYSHL
YRGVYPFIYDQDK----VENWQEDVENRLRWAVAEAIELGIIKKGDSIVTVQGWTRGSGH
SNTVR------------------------IVQA----------------
>XP_025340747_Candida_haemuloni
------------------------------------------------------------
-----MSHAALHWLTQLNTAETPDKVLRRSSIVGTI----GPKTNSAEVMVKLRKAGLNI
VRMNFSHGSYEYHQSVIDNARKSEELYRGRPLAIALDTKGPEIRTGTTIDEKDYPIPPNH
---------EMIFTTDEAYLKKSDDKVM-------------------YIDYKNITKVISK
GKIIFVDDGVLSFEVLEVVDDQTLKVKSVNAGKICSHKGVNLPGTDVDLPALSEKDKADI
KFGVKNGVHMVFASFIRSGDDIREIRKVLGEEGKD---IQIISKIENQQGVNNFDDILTE
TDGVMVARGDLGIEIPAPQVFVVQKQLIAKCNLAAKPVICATQMLESMTYNPRPTRAEVS
DVGNAILDGADCVMLSGETAKGNYPFEAVSMMHNTAIIAEKAISYLPLFNEIRTLAIKPT
A-TTETCAIAAVSAAYEQDAKAIVVLSTSGTTCRLVSKYKPNVPIMMVTRNPRSARYSHL
YRGVYPFVYDKPK----VENWQEDVENRLRWAVADAVDLGIIKKGDAIVTVQGWTRGSGH
SNTVR------------------------IVQA----------------
>XP_024711820_Candida_pseudohaemulonis
------------------------------------------------------------
-----MSNAALHWLTQLNTTETPDKVLRRSSIVGTI----GPKTNNAEVMVKLRKAGLNI
VRMNFSHGSHEYHQSVIDNARKSEELYRGRPLAIALDTKGPEIRTGTTVDEKDYPIPANH
---------EMIFTTDDEYLKKSDDKIM-------------------YIDYKNITKVISK
GKIIFVDDGVLSFEVLEVVDDKTLKVKSVNSGKICSHKGVNLPGTDVDLPALSEKDVADI
KFGVKNGVHMVFASFIRSGDDIREIRKVLGEEGKD---IQIIAKIENQQGVNNFDDILTE
TDGVMVARGDLGIEIPAPQVFVVQKQLIAKCNLAAKPVICATQMLESMTYNPRPTRAEVS
DVGNAILDGADCVMLSGETAKGNYPFEAVSMMHNTAIIAEKAISYLPLFNELRSLAIKPT
A-TTETCAIAAVSASYEQDAKAIVVLSTSGTTCRLVSKYKPNVPIMMVTRNPRSARYSHL
YRGVYPFVYDKPK----VENWQEDVENRLRWAVADAVDLGIIKKGDAIVTVQGWTRGSGH
SNTVR------------------------IVQA----------------
>XP_025334713_Candida_duobushaemulonis
------------------------------------------------------------
-----MSNAALHWLTQLNTTETPDKVLRRSSIVGTI----GPKTNNAEVMVKLRKAGLNI
VRMNFSHGSHEYHQSVIDNARKSEELYRGRPLAIALDTKGPEIRTGTTVDEKDYPIPANH
---------EMIFTTDEEYLKKSDDKIM-------------------YIDYKNITKVISK
GKIIFVDDGVLSFEVLEVVDEKTLKVKSVNSGKICSHKGVNLPGTDVDLPALSEKDVGDI
KFGVKNGVHMVFASFIRSGDDIREIRKVLGEEGKD---IQIIAKIENQQGVNNFDDILTE
TDGVMVARGDLGIEIPAPQVFVVQKQLIAKCNLAAKPVICATQMLESMTYNPRPTRAEVS
DVGNAILDGADCVMLSGETAKGNYPFEAVSMMHNTAIIAEKAISYLPLFNELRTLAVKPT
A-TTETCAIAAVSAAYEQDAKAIVVLSTSGTTCRLVSKYKPNVPIMMVTRNPRSARYSHL
YRGVYPFVYDKPK----VENWQEDVENRLRWAVADAVDLGIIKKGDAIVTVQGWTRGSGH
SNTVR------------------------IVQA----------------
>XP_028890923_Candida_auris
------------------------------------------------------------
-----MSHASLHWLTQLNTAETPDKVLRRSSIVGTI----GPKTNSAEVMVKLRKAGLNI
VRMNFSHGSYEYHQSVIDNARKSEELYKGRPLAIALDTKGPEIRTGTTVDDKEFPIPPNH
---------EMTFTTDEAYLKKCDDKVM-------------------YIDYKNITKVISK
GKIIFVDDGVLSFEVLDVVDDKTLKVKSVNAGKICSHKGVNLPGTDVDLPALSEKDKADI
QFGVKNGVHMIFASFIRSGDDIKEIRKVLGEEGKD---IQIISKIENQQGVNNFDDILKE
TDGVMVARGDLGIEIPAPQVFVVQKQLIAKCNLAAKPVICATQMLESMTYNPRPTRAEVS
DVGNAILDGADCVMLSGETAKGNYPFEAVSMMHNTAIIAEKAISYLPLFNDLRALAKKPT
E-TTETCAIAAVSAAYEQDAKAIVVLSTSGTTCRLVSKYKPNVPIMMVTRNPRSARYSHL
YRGVYPFVYEKPK----VENWQEDVENRLRWAVAEAVDLGIIKKGDAIVTVQGWTRGSGH
SNTVR------------------------IVQA----------------
>NP_009362_Saccharomyces_cerevisiae
------------------------------------------------------------
-------MSRLERLTSLNVV--AGSDLRRTSIIGTI----GPKTNNPETLVALRKAGLNI
VRMNFSHGSYEYHKSVIDNARKSEELYPGRPLAIALDTKGPEIRTGTTTNDVDYPIPPNH
---------EMIFTTDDKYAKACDDKIM-------------------YVDYKNITKVISA
GRIIYVDDGVLSFQVLEVVDDKTLKVKALNAGKICSHKGVNLPGTDVDLPALSEKDKEDL
RFGVKNGVHMVFASFIRTANDVLTIREVLGEQGKD---VKIIVKIENQQGVNNFDEILKV
TDGVMVARGDLGIEIPAPEVLAVQKKLIAKSNLAGKPVICATQMLESMTYNPRPTRAEVS
DVGNAILDGADCVMLSGETAKGNYPINAVTTMAETAVIAEQAIAYLPNYDDMRNCTPKPT
S-TTETVAASAVAAVFEQKAKAIIVLSTSGTTPRLVSKYRPNCPIILVTRCPRAARFSHL
YRGVFPFVFEKEP----VSDWTDDVEARINFGIEKAKEFGILKKGDTYVSIQGFKAGAGH
SNTLQ------------------------VSTV----------------
>XP_018224072_Saccharomyces_eubayanus
------------------------------------------------------------
-------MSRLERLTSLNVV--AGSDLRRTSIIGTI----GPKTNNPETLVALRKAGLNI
VRMNFSHGSYEYHKSVVDNARKSEELYPGRPLAIALDTKGPEIRTGTTTNDVDYPIPPNH
---------EMIFSTDDKYAKACDDKVM-------------------FVDYKNITKVISA
GKIIYVDDGVLSFEVLEVVDSKTLKVKAMNAGKICSHKGVNLPGTDVDLPALSEKDKEDL
RFGVRNGVHMVFASFIRTANDVLTIREVLGEEGKD---VKIIVKIENQQGVNNFDEILKV
TDGVMVARGDLGIEIPAPEVLAVQKKLIAKSNLAGKPVICATQMLESMTYNPRPTRAEVS
DVGNAILDGADCVMLSGETAKGNYPINAVTTMAETAVIAEQAIAYLPNYDDMRNCTPKPT
S-TTETVAASAVAAVFEQKAKAIIVLSTSGNTPRLVSKYRPNCPIILVTRCPRAARFSHL
YRGVFPFVFEKEA----VSDWTEDVEARINFGIQKAKEFGILKDNDTYVSIQGFKAGAGH
SNTLQ------------------------VSTV----------------
>XP_033764434_Saccharomyces_paradoxus
------------------------------------------------------------
-------MSRLERLTSLNVV--AGSDLRRTSIIGTI----GPKTNNPETLVALRKAGLNI
VRMNFSHGSYEYHKSVIDNARKSEELYPGRPLAIALDTKGPEIRTGTTTNDVDYPIPPNH
---------EMIFTTDDKYAKACDDKIM-------------------YVDYKNITKVISA
GRIIYVDDGVLSFQVLEVVDDKTLKVKALNAGKICSHKGVNLPGTDVDLPALSEKDKEDL
RFGVRNGVHMVFASFIRTANDVLTIREVLGEQGKD---VKIIVKIENQQGVNNFDDILKV
TDGVMVARGDLGIEIPAPEVLAVQKKLIAKSNLAGKPVICATQMLESMTYNPRPTRAEVS
DVGNAILDGADCVMLSGETAKGNYPINAVTTMAETAVIAEQAIAYLPNYDDMRNCTPKPT
S-TTETVAASAVAAVFEQKAKAIIVLSTSGTTPRLVSKYRPNCPIILVTRCPRAARFSHL
YRGVFPFVFEKEA----VSDWTEDVEARINFGIEKAKEFGILKNGDTFVSIQGFKAGAGH
SNTLQ------------------------VSTV----------------
>XP_003673698_Naumovozyma_castellii
------------------------------------------------------------
------MESRLARLTTLQVT--AGDNLRRTSIIGTI----GPKTNNPEVLVALRKAGLNI
VRMNFSHGSYEYHQSVIENARKSEELYPGRPLAIALDTKGPEIRTGTTTGEVDYPIPPNH
---------EMIFSTDEKYAKACDDKVM-------------------FVDYANITKVISK
GKIIYVDDGVLSFEVLEVVDGKTLKVKSLNAGKICSHKGVNLPGTDVDLPALSEKDKADL
RFGVKNGVHMVFASFIRTAQDVLTIREVLGEDGKD---IKIVVKIENQQGVNNFDEILKV
TDAVMVARGDLGIEIPAPEVLAVQKKLIAKSNLAGKPVICATQMLESMTYNPRPTRAEVS
DVGNAILDGADCVMLSGETAKGNYPINAVTTMADTALIAEQAIAYQPLYDDLRNLTPKPT
S-TTETVAASAVAAVYEQKAKAIIVLSTSGTTPRLVSKYRPDCPIILVTRNPRAARFSHL
SRGVFPFVYEADS----VADWTEDVELRLKFGIEKAIEMGVMKKGDTYVSIQGFKAGEGH
SNTLQ------------------------VSNA----------------
>XP_003671532_Naumovozyma_dairenensis
------------------------------------------------------------
------MESRLARLTNLQVT--AGDNLRRTSIIGTI----GPKTNNPETLVALRKAGLNI
VRMNFSHGSYEYHQSVIDNARKSEELYPGRPLAIALDTKGPEIRTGTTTNEVDYPIPPNH
---------EMIFTTDDKYAKACDDKIM-------------------YVDYKNITKVISA
GKIIYVDDGVLSFEVLEVVDDKTLKVKSMNAGKICSHKGVNLPGTDVDLPALSEKDKADL
RFGVKNGVHMVFASFIRTAQDVLTIREVLGEDGAD---IKIVVKIENQQGVNNFDEILKV
TDAVMVARGDLGIEIPAPEVLAVQKKLIAKSNLAGKPVICATQMLESMTYNPRPTRAEVS
DVGNAILDGADCVMLSGETAKGNYPINAVTTMADTALIAEQAVAYQSLYDDLRNLTPKPT
S-TTETVAASAVAAVYEQKAKAIIVLSTSGLTPRLVSKYRPDCPIILVTRNPRAARFSHL
SRGVFPFVYEKDS----VADWTEDVELRLKYGIEKAIEMGILKKGDTYVSIQGFKAGEGH
SNTLQ------------------------VAFA----------------
>XP_003959541_Kazachstania_africana
------------------------------------------------------------
------MQSRLERLTTLQTV--AGNELRRTSIIGTI----GPKTNDPEVLVNLRKAGLNI
VRMNFSHGSYEYHQSVIDNARKSEELYPGRPLAIALDTKGPEIRTGTTINEVDYPIPPNH
---------EMIFSTDDKYAKACDDKVM-------------------YVDYKNITKVISK
GRVIYVDDGVLSFEVLEVVDDNTLKVKSLNAGKICSHKGVNLPGTDVDLPALSEKDKADL
RFGVKNGVHMVFASFIRTAQDVLTIREVLGEDGKD---VKIIVKIENQQGVNNFDEILAV
TDGVMVARGDLGIEILAPEVLAVQKKLIAKCNLAGKPVICATQMLESMTYNPRPTRAEVS
DVGNAILDGADCVMLSGETAKGNYPINAVETMAATAVIAEQAIAYLPQYDDIRNCTPKPT
S-TTETVAASAVAAVFEQDAKAIIVLSTSGNTPRLLSKYRPNCPIILVTRNPRAARFSHL
YRGVFPFVYEKEA----VADWTEDVEARINFGIERAIEFGILKKGDTYVSVQGFKAGEGH
SNTLQ------------------------VSTV----------------
>XP_022464485_Kazachstania_naganishii
------------------------------------------------------------
------MQSRLQRLTTLEVT--AGHELRRTAIIGTI----GPKTNNAEVLVNLRKAGLNI
VRMNFSHGSYEYHQSVIDNARKSEELYPGRPLAIALDTKGPEIRTGTTTNDVDYPIPPNH
---------EMIFSTDEKYAKCSDDKVM-------------------FVDYANITKVISK
GKIIYVDDGVLSFEVLEVVDDKTLKVKSMNAGKICSHKGVNLPGTDVDLPALSEKDKADL
RFGVKNGVHMVFASFIRTAQDVLTIREVLGEDGKD---IKIIVKIENQQGVNNFDEILAV
TDGVMVARGDLGIEIPAPEVLAVQKKLIAKSNLAGKPVVCATQMLESMTFNPRPTRAEVS
DVGNAILDGADCVMLSGETAKGNYPINAVTTMADTALIAEQAIAYLPNYDDMRNCTPKPT
S-TTETVAASAVAAVFEQSAKAIIVLSTSGTTPRLLSKYRPNCPIILVTRNPRAARFSHL
YRGVFPFVYDGEH----NSDWTLDVESRILFGIEQAKEMGILKKGDTYVSVQGFKGGVGH
SNTLQ------------------------VSTVA---------------
>XP_445932_Candida_glabrata
------------------------------------------------------------
------MDSRLHRLINLEVT--PGKDVRKTAIIGTI----GPKTNNVDTLVALRKAGLNI
VRMNFSHGSYEYHQSVIDNARKSEQVYPGRPLAIALDTKGPEIRTGTNVDDVDYPIPPNH
---------EMIFTTDDKYAKACDDKIM-------------------YVDYKNITKVIQP
GKVIYVDDGVLSFEVLEVVDDKTLKVKSLNAGKISSHKGVNLPGTDVDLPALSEKDKEDL
RFGVKNGVHMIFASFIRTAQDVLTIREVLGEEGKD---IKVIVKIENQQGVNNFDEILEV
AHGVMVARGDLGIEIPAPQVLAVQKKLIAKCNLAGKPVICATQMLESMTFNPRPTRAEVS
DVGNAILDGADCVMLSGETAKGNYPINAVTTMAETAIIAERAIAYMPLYDDLRNCTPKPT
S-TTETVAASAVAAVQEQGAKLILVLSTSGNTARLVSKYRPQCPIVLVTRNPRTARFSHL
FRGVFPFVYEKEP----LDDWSEDTHARLRFGVDMAKEYGFVKNGDAVISIQGFKGGVGH
SNTMR------------------------VSIVGGEKEDI---------
>XP_004177764_Tetrapisispora_blattae
------------------------------------------------------------
-------MSRLQRLTTLSVD--TGSNIRRSSIIGTI----GPKTNSPEAMVALRKAGLNI
VRMNFSHGSYEYHQSVIDNARKSEELYPGRPLAIALDTKGPEIRTGTTTNDVDYPIPPNH
---------EMVFTTDDKYAKACDDKVM-------------------YLDYKNITKVISK
GKVIYVDDGVLSFEVLEVVDAQNLKVKSLNAGKICSHKGVNLPGTDVDLPALSEKDKADL
RFGVKNGVHMVFASFIRTAQDVLTIREVLGEDGKD---IKIVVKIENQQGVNNFDEILKV
TDAVMVARGDLGIEIPAPEVLAVQKRLIAKSNVAGKPVVCATQMLESMTYNPRPTRAEVS
DVGNAILDGADCVMLSGETAKGNYPVNAVTTMAQTALMAENAIAYQANYDDMRNVTPKPF
S-TTETIAASAVAAVFEQKAKAIIVLSTSGNTPRLISKYRPNCPTIMVTRNPRAARFSHL
YRGIYPYVFEGAE----KADWTEDVEARLNFGIEQGKEAGMLKKGDVVVTVQGFKKGTGH
SNTMR------------------------LIVV----------------
>XP_003686921_Tetrapisispora_phaffii
------------------------------------------------------------
------MASRLERLTQLSTD--TGKNVRRTSIIGTI----GPKTNSPEALVALRKAGLNI
VRMNFSHGSYEYHQSVIDNARKSEELYPGRPLAIALDTKGPEIRTGTTINEVDYPIPPNH
---------EMIFSTDDKFAKACDDKVM-------------------FVDYKNITKVISK
GRVIYVDDGVLSFEVLEVIDDKNLKVKSLNAGKICSHKGVNLPGTDVDLPALSEKDTADL
RFGVKNGVHMIFASFIRTAEDVLHIRSVLGEDGKD---IKIIVKIENQQGVNNFDEILKV
TDGVMVARGDLGIEIPAPEVLAVQKRLIAKCNLAGKPVVCATQMLESMTYNPRPTRAEVS
DVGNAVLDGADCVMLSGETAKGNYPINAVTTMAQTALMAENATAYLPNYDDIRNLTPKPT
S-TTETVAASAVAAVFEQNAKAIIVLSTSGTTARLLSKYRPDCPIILVTRNERAARFSHL
YRGVYPFVYSKPE----VADWTEDVESRLNFGVKVAKEFGVLADGDVIVTVQGFKAGEGH
SNTMR------------------------VTTA----------------
>XP_001642911_Vanderwaltozyma_polyspora
------------------------------------------------------------
-----MMQSRLGRLTTLSCD--TNNQLRRTAIIGTI----GPKTNNPETLVALRKAGLNV
VRMNFSHGSYEYHQSVIDNARKSEELYPGRPLAIALDTKGPEIRMGTPSRSW-LPIPPKP
---------GMIFPTDDKIAKAWDDKII-------------------FVDYKNIPKVISK
GKIIYVDDGVLSFEVLEVVDNQTLKVKSMNAGKICSHKGVNLPGTDVDLPALSEKDAADL
KFGVKNGVHMVFASFIRTAQDVLHIREVLGEEGKD---IKIICKIENQQGVNNFDEILKV
TDGVMVARGDLGIEIPAPEVLAVQKKLIAKCNLAGKPVICATQMLESMTYNPRPTRAEVS
DVGNAILDGADCVMLSGETAKGNYPINAVTTMAETALIAELAIAYLPNYDDLRNCTPKPT
S-TTETVAASAVAAVFEQKAKAIIVLSTSGTTARLVSKYRPDCPIILVTRNPRAARFSHL
YRGVFPFVFEKAE----GSDWTQDVDERLKFGMQKAKDMGVLADGDAVVTVQGFKSGEGH
SNTMR------------------------VTIV----------------
>XP_003683476_Torulaspora_delbrueckii
------------------------------------------------------------
------MSSRLAWLTDLQTV--PGTSARRTSIIGTI----GPKTNNPETLVALRKAGLNI
VRMNFSHGSYEYHQSVIDNARKSEELYPGRPLAIALDTKGPEIRTGTTTNEVDYPIPPNH
---------EMIFTTDDKYAKACDDKTM-------------------YVDYKNITKVIEA
GKIIYVDDGVLSFEVLEVIDNQTLKVKSMNAGKICSHKGVNLPGTDVDLPALSEKDKSDL
RFGVKNGVHMVFASFIRTAQDVLTIREVLGEDGAD---IKIVVKIENQQGVNNFDEILKV
TDAVMVARGDLGIEIPAPEVLAVQKKLIAKSNLAGKPVICATQMLESMTFNPRPTRAEVS
DVGNAILDGADCVMLSGETAKGNYPINAVTTMADTALIAEQAIAYLPNYDDMRNLTPKPT
S-TSETIAAASVAAVFEQNAKAIIVLSTSGNTPRLVSKYRPNCPIILVSRNPRTARSSHL
NRGVFPFVYSKEQ----AADWSDDVEARLNFGIAQAKSFGFLKEGDTIVTIQGLKPGVGH
SNTLR------------------------VTVV----------------
>XP_037144893_Zygotorulaspora_mrakii
------------------------------------------------------------
------MASRLGWLTQLETT--PGAQLRRTSIIGTI----GPKTNNPETLVALRKAGLNI
VRMNFSHGSYEYHQSVVDNARKSEELYPGRPLAIALDTKGPEIRTGTTTNEVDYPIPPNH
---------EMIFSTDDKYAKACDDKVM-------------------FVDYKNITKVISK
GKIIYVDDGVLSFEVLEVIDDKNLKVKAMNAGKICSHKGVNLPGTDVDLPALSEKDKADL
RFGVKNGVHMVFASFIRTAQDVLTIREVLGKDGAD---IKIVVKIENQQGVNNFDEILKV
TDAVMVARGDLGIEIPAPEVLAVQKKLIAKSNLAGKPVICATQMLESMTYNPRPTRAEVS
DVGNAILDGADCVMLSGETAKGNYPINAVTTMADTALIAEQAIAYLPNYDDLRNSTPKPT
S-TSETIAAASVAAVFEQNAKAIIVLSTSGNTPRLVSKYRPNCPIILVTRNPRAARFSHL
YRGVFPFVYEQDV----KSDWSDDVEARLNFGISKAKEFGFLKDGETIVTIQGLKPGVGH
SNTLR------------------------VTIV----------------
>XP_002496636_Zygosaccharomyces_rouxii
MVYGIYKGGLKLIKKQITVLQRVPRSFQLKSSSFNKFRSNKNSIYFLPRKRIITTTSSPT
TNSKMATASRLTWLSQLNPN--PGEHVRRTGIIGTI----GPKTNNAETIAGLRKAGLNI
VRMNFSHGSYEYHKSVIDNARKSEEIYPGRPLAIALDTKGPEIRTGTTKNDVDYPIPANH
---------EMTFTTDDQYKLVSDDNLM-------------------YLDYKNITKVISK
GKLIYVDDGVLSFEVLEVVDDKTLKVKSQNAGKICSHKGVNLPGTDVDLPALSEKDQNDL
RFGVDNGVHMVFASFIRTANDVKTIRNVLGEKGKD---IKIVVKIENQQGVNNFDEILEA
TDAVMVARGDLGIEIPAPEVLAVQKKLIAKSNLAGKPVVCATQMLESMTYNPRPTRAEVS
DVGNAILDGADCVMLSGETAKGNYPFNAVTTMADTARIAEQAIAYQSNYDDLRDSTPKPT
S-TTETIAAASVAAAFEQNAKAIIVLSTSGNTPRLVSKYRPNCPIIMVTRCPRAARFTHL
SRGVFPFVYEKAV----EKDWTLDTEARLNFGVAEAKKFGFLKEGDTIVTIQGLKPGVGH
SNTLR------------------------VSIV----------------
>XP_003646661_Eremothecium_cymbalariae
------------------------------------------------------------
------MESRLGWLASLKFD--TGSALRRTSIIGTI----GPKTNNPETLVELRKAGLNI
VRMNFSHGSYEYHQSVIDNARKSEELYPGRPLGIALDTKGPEIRTGTTTDNVDYPIPPNH
---------EMLFTTDEKYAKSCDDKVM-------------------YVDYKNITRVIEK
GRIIYVDDGVLSFEVLEILDDQNMKVKSLNAGKICSHKGVNLPGTDVDLPALSEKDKADL
RFGVKNGVHMVFASFIRTADDVLTIRDILGEEGKD---IKIIVKIENQQGVNNFDEILKV
TDGVMVARGDLGIEIPAPQVFAVQKQLIAKCNLAGKPVICATQMLESMTYNPRPTRAEVS
DVGNAVLDGADCVMLSGETAKGNYPINAVTTMAETALIAEQAIPYVPTYDDIRNLTPKPT
P-TAETIAAAAVAATFEQKAKAIVVLSTSGDTPRLASKYKPNVPIVMVTRNPRAARFCHL
YRGVFPFVYEKEP----NSEWTADIEDRLNFGVEKAKEFGILADGDTIVAIQGFAAGVGH
SNTLR------------------------VLEV----------------
>NP_984464_Eremothecium_gossypii
------------------------------------------------------------
------MESRLGWLTRLNYD--TGSALRRTSIIGTI----GPKTNNPETLVELRKAGLNI
VRMNFSHGSYEYHQSVIDNARKSEELYPGRPLAIALDTKGPEIRTGTTVDNVDYPIPPNH
---------EMIFTTDDQYAKSCDDKVM-------------------FVDYKNITKVIEK
GRVIYVDDGVLSFEVLEVVDDKTLKVKSLNAGKICSHKGVNLPGTDVDLPALSEKDKSDL
RFGVKNGVHMVFASFIRTAGDILTIREILGEDGKD---IKIIAKIENQQGVNNFDEILKV
TDGVMVARGDLGIEIPAPQVFAVQKMLIAKCNLAGKPVICATQMLESMTYNPRPTRAEVS
DVGNAVLDGADCVMLSGETAKGIYPINAVKTMAETALIAEQAIPYVPTYDDLRNLTPKPT
P-TSETIAAAAVAATFEQKAKAIVVLSTSGDTTRLVSKYKPNVPIVMVTRNPRAARYCHL
HRGVFPFVYEQEA----ADEWTDDVEARLNFGVEKSKELGILSEGDTIVTIQGFASGVGH
SNTLR------------------------VLTV----------------
>XP_456122_Kluyveromyces_lactis
------------------------------------------------------------
------MESRLGWLTDLSTE--TGTNLRRTSIICTI----GPKTNNPETLVELRKAGMNI
VRMNFSHGSYEYHQSVIDNARKSEELYQGRPLAIALDTKGPEIRTGTTTNDVDYPIPPNH
---------EMIFTTDDKYAKACDDKTM-------------------YVDYKNITKVIEA
GRIIYVDDGVLSFEVLEVIDDNTLKVKSLNAGKICSHKGVNLPGTDVDLPALSEKDKSDL
KFGVKNGVHMVFASFIRTAQDVLTIREVLGEQGKD---IKIIVKIENQQGVNNFDDILKV
TDGVMVARGDLGIEIPAPQVFAVQKKLIAKCNLAGKPVICATQMLESMTYNPRPTRAEVS
DVGNAVLDGADCVMLSGETAKGNYPINAVKTMAETALIAEQAIPYIPTYDDLRNLTPKPT
S-TTETIAAASVSAVFEQKARALIVLSTTGDTPRLVAKYKPNVPIVMVTRNPRAARFSHL
YRGVFPFVYDESS----DSEWTVDVEKRINFGVKKAKEFGILVDGDTIVTIQGFAAGVGN
SNTLR------------------------VLTV----------------
>XP_022677297_Kluyveromyces_marxianus
------------------------------------------------------------
------MESRLGWLTNLSTD--TGANLRRTSIICTI----GPKTNNPETLVELRKAGMNI
VRMNFSHGSYEYHQTVLDNARKSEELYPGRPLAIALDTKGPEIRTGTTTNDVDYPIPPNH
---------EMIFSTDEKYAKACDDKVM-------------------YVDYKNITKVIDV
GRIIYVDDGVLSFEVLQIVDDKTLKVKSLNAGKICSHKGVNLPGTDVDLPALSEKDKADL
RFGVKNGVHMIFASFIRTAQDVLTIREVLGEDGKD---IKIIVKIENQQGVNNFDEILKV
TDGVMVARGDLGIEIPAPQVFAVQKMLIAKCNLAGKPVICATQMLESMTYNPRPTRAEVS
DVGNAVLDGADCVMLSGETAKGNYPINAVKTMAETALIAEQAIPYIPTYDDLRNLTPKPT
S-TTETIAAASVSAVFEQKAKALIVLSTTGNTPRLVSKYKPNVPIVMVTRNPRAARFSHL
YRGVFPFVYEEGT----DSEWTVDVEKRINFGIKKAKELGVLADGDTIVTIQGFAAGVGN
SNTLR------------------------VLTA----------------
>XP_022631054_Lachancea_lanzarotensis
------------------------------------------------------------
------MESRLGWLSNLQTD--TGSNLRRTSIIGTI----GPKTNSPESLVALRKAGLNV
VRMNFSHGSYDYHQSVIDNARKSEELYPGRPLAIALDTKGPEIRTGTTTNEVDYPIPPNH
---------EMIFSTDDKYSKASDDKVM-------------------FIDYKNITRVIDS
GRIIYVDDGVLSFEVLEVVDDKTLKVKSLNAGKICSHKGVNLPGTDVDLPALSEKDKADL
RFGVKNGVHMVFASFIRTANDVTTIREVLGEDGKD---IKIIVKIENQQGVNNFDEILAV
TDGVMVARGDLGIEIPAPQVLAVQKKLIAKCNVAGKPVVCATQMLESMTYNPRPTRAEVS
DVGNAVLDGADCVMLSGETAKGNYPINAVKMMAETALMAEQAIPYLSTFDDIRNCTPKPT
S-TTETIAAAAVSSVYEQKAKAIIVLSTTGSTPRLVSKYKPNVPIVLVTRNPRAARFSHL
SRGVFPFVYEQDA----ESDWTKDVDQRLKFGIEKAKEFGMLAEGDNIVTIQGFAAGVGH
SNTLR------------------------VLTV----------------
>XP_002552789_Lachancea_thermotolerans
------------------------------------------------------------
------MESRLGWLSNLQTD--TGSNLRRTSIIGTI----GPKTNSPETLVALRKAGLNI
VRMNFSHGSYEYHQSVIDNARKSEELYPGRPLAIALDTKGPEIRTGTTTNEVDYPIPPNH
---------EMIFTIDDKYAKSSDDKIM-------------------YIDYKNITKVIEK
GRVIYVDDGVLSFEVLEVVDDKTLKVKSLNAGKICSHKGVNLPGTDVDLPALSEKDKADL
RFGVKNGVHMVFASFIRTANDVKTIREVLGEDGKD---IKIIVKIENQQGVNNFDEILEV
TDGVMVARGDLGIEIPAPQVLAVQKKLIAKCNLAGKPVVCATQMLESMTYNPRPTRAEVS
DVGNAVLDGADCVMLSGETAKGNYPINAVTMMAETALMAEQAIPYIPTYDDLRNCTPKPT
S-TTETIAAAAVASVFEQRAKAIIVLSTTGSTPRLVSKYKPNVPIILVTRNPRTARISHL
SRGVFPFVYEKGT----ESDWTKDVESRLQFGIEQAKEFGMLKEGDTIVTIQGFAAGVGH
SNTLR------------------------VLTV----------------
>XP_020059357_Aspergillus_aculeatus
-------------------------------------------------------MAASS
SLDHLSNRMKLEWHSKLNTEMVPSKNFRRTSIIGTI----GPKTNSAEKINMLRRAGLNV
VRMNFSHGSYEYHQSVIDNAREAARTQEGRPLAIALDTKGPEIRTGNTVGDADIPIKAGH
---------ELNITTDEQYATASDDKNM-------------------YLDYKNITKVIAP
GKLIYVDDGILSFEVLEVVDDKTLRVKCLNNGNISSRKGVNLPGTDVDLPALSEKDIADL
KFGVKNDVDMVFASFIRRGSDIRQIREVLGEEGKE---IQIIAKIENQQGVNNFDEILEE
TDGVMVARGDLGIEIPAPKVFIAQKMMIAKCNIKGKPVICATQMLESMTYNPRPTRAEVS
DVANAVLDGADCVMLSGETAKGSYPAEAVKMMSETCLLAEVAIPHFNVFDELRNLAPRPT
D-TVESIAMAAVSASLELNAGAIVVLTTSGQTARYVSKYRPVCPIIMVSRNAKASRYSHL
YRGVWPFLFPEKKPDFNVKIWQEDVDRRLKWGINHGLKLGIINKGDNIVCVQGWRGGQGH
TNTVR------------------------VVPAEENLGLSE--------
>XP_001267897_Aspergillus_clavatus
-------------------------------------------------------MAASS
SLDHLSNRMKLEWHAKLNTEMVPAKNFRRTSIICTI----GPKTNSVEKINALRKVGLNV
VRMNFSHGSYEYHQSVIDNAREAEKVQSGRPLAIALDTKGPEIRTGNTVGDKDIPIKAGH
---------ELNITTDEKYATACDDQNM-------------------YLDYKNITKVIEA
GKLIYVDDGILSFQVLEVVDDKTLRVKCLNNGNISSRKGVNLPGTDVDLPALSEKDISDL
KFGVKNKVDMIFASFIRRGSDIEHIRKVLGEEGKE---IQIIAKIENQQGVNNFDEILEA
TDGVMVARGDLGIEIPAPKVFLAQKMMIAKCNMKGKPVICATQMLESMTYNPRPTRAEVS
DVANAVLDGADCVMLSGETAKGNYPTEAVTMMSETCLLAEVATPHFQVFDELRNLVPRPT
C-TAESIAMAAVSASLELNAGAIVVLTTSGKTARLLSKYRPVCPILMVTRNPMAARYSHL
YRGVWPFTFPETKPDFNVKIWQEDVDRRLKWGISHGLKLGLINKGDNIVCVQGWRGGMGH
TNTVR------------------------IVPAEENLGLAE--------
>XP_001257862_Aspergillus_fischeri
-------------------------------------------------------MAASS
SLDHLSNRMKLEWHAKLNTDMVPAKNFRRTSIICTI----GPKTNSVEKINALRRAGLNV
VRMNFSHGSYEYHQSVIDNAREAERVQTGRPVAIALDTKGPEIRTGNTVGDKDIPIQAGH
---------ELNITTDEKYATACDDKNM-------------------YLDYKNITKVIEP
GKLIYVDDGILSFEVLEIVDDQTLRVKCLNNGNISSRKGVNLPGTDVDLPALSEKDISDL
KFGVKNRVDMVFASFIRRGSDIRHIREVLGEQGKE---IQIIAKIENQQGVNNFDEILEE
TDGVMVARGDLGIEIPAPKVFLAQKMMIAKCNMKGKPVICATQMLESMTYNPRPTRAEVS
DVANAVLDGADCVMLSGETAKGNYPTEAVKMMSETCLLAEVAIPHFQVFDELRNLAPRPT
D-TVESIAMAAVSASLELNAGAIVVLTTSGKTARLLSKYRPVCPIIMVTRNPMAARYSHL
YRGVWPFTFPEKKPDFNVKIWQEDVDRRLKWGISHALKLGLINKGDNIVCVQGWRGGMGH
TNTVR------------------------VVPAEENLGLAEE-------
>XP_041140445_Aspergillus_flavus
-------------------------------------------------------MAASS
SLDHLSNRMKLEWHSKLNTEMVPAKNFRRTSIIGTI----GPKTNSVEKINALRRSGLNV
VRMNFSHGSYEYHQSVIDNAREAARVQTGRPLAIALDTKGPEIRTGNTTDDKDIPIKEGH
---------ELNITTDEKYANASDDQNM-------------------YLDYKNITNVIAP
GKLIYVDDGILSFQVLEVVDDKTLRVKCLNNGNISSRKGVNLPGTDVDLPALSEKDISDL
KFGVKNGVDMIFASFIRRGSDIRHIRDVLGEEGKE---IQIIAKIENQQGVNNFDEILEE
TDGVMVARGDLGIEIPAPKVFIAQKMMIAKCNIKGKPVICATQMLESMTYNPRPTRAEVS
DVANAVLDGADCVMLSGETAKGSYPCEAVKMMSETCLLAEVAIPHFNVFDELRNLAPRPT
D-TVESIAMAAVSASLELNAGAIVVLTTSGNTARLLSKYRPVCPILMVTRNPRASRYSHL
YRGVWPFLFPENKPDFNVKIWQEDVDRRLKWAISHGIKLGIINKGDNIVCVQGWRGGQGH
TNTVR------------------------VVPAEENLGLIE--------
>XP_750636_Aspergillus_fumigatus
-------------------------------------------------------MAASN
SLDHLSNRMKLEWHAKLNTEMVPAKNFRRTSIICTI----GPKTNSVEKINALRKAGLNV
VRMNFSHGSYEYHQSVIDNAREAERVQPGRPVAIALDTKGPEIRTGNTVGDKDIPIQAGH
---------ELNITTDEKYATASDDKNM-------------------YLDYKNITKVIQP
GKLIYVDDGILSFEVLEIVDDQTLRVRCLNNGNISSRKGVNLPGTDVDLPALSEKDINDL
KFGVKNRVDMIFASFIRRGSDIRHIREVLGEEGKE---IQIIAKIENQQGVNNFDEILEE
TDGVMVARGDLGIEIPAPKVFLAQKMMIAKCNMKGKPVICATQMLESMTYNPRPTRAEVS
DVANAVLDGADCVMLSGETAKGNYPTEAVKMMSETCLLAEVAIPHFQVFDELRNLAPRPT
D-TVESIAMAAVSASLELNAGAIVVLTTSGKTARLLSKYRPVCPIIMVTRNPMAARYSHL
YRGVWPFTFPEKKPDFNVKIWQEDVDRRLKWGISHALKLGLINKGDNIVCVQGWRGGMGH
TNTVR------------------------VVPAEENLGLAEE-------
>XP_662814_Aspergillus_nidulans
-------------------------------------------------------MAASS
SLDHLSNRMKLEWHSKLNTEMVPAKNFRRTSIICTI----GPKTNSVEKINALRRAGLNV
VRMNFSHGSYEYHQSVIDHAREAEKQQAGRPVAIALDTKGPEIRTGNTVGDKDIPIKAGH
---------EMNISTDEQYATASDDQNM-------------------YVDYKNITKVISA
GKLIYVDDGILSFEVLEVVDDKTLRVRCLNNGNISSRKGVNLPGTDVDLPALSEKDISDL
KFGVKNKVDMVFASFIRRGSDIRHIREVLGEEGRE---IQIIAKIENQQGVNNFDEILEE
TDGVMVARGDLGIEIPAPKVFIAQKMMIAKCNIKGKPVICATQMLESMTYNPRPTRAEVS
DVANAVLDGADCVMLSGETAKGNYPCEAVTMMSETCLLAEVAIPHFNVFDELRNLAPRPT
D-TVESIAMAAVSASLELNAGAIVVLTTSGNTARMISKYRPVCPIIMVSRNPAATRYSHL
YRGVWPFYFPEKKPDFNVKIWQEDVDRRLKWGINHGLKLGIINKGDNIVCVQGWRGGMGH
TNTVR------------------------VVPAEENLGLSE--------
>XP_001391973_Aspergillus_niger
-------------------------------------------------------MAASS
SLDHLSNRMKLEWHSKLNTEMVPSKNFRRTSIIGTI----GPKTNSVEKINSLRTAGLNV
VRMNFSHGSYEYHQSVIDNAREAAKTQVGRPLAIALDTKGPEIRTGNTPDDKDIPIKQGH
---------ELNITTDEQYATASDDKNM-------------------YLDYKNITKVISP
GKLIYVDDGILSFEVLEVVDDKTIRVRCLNNGNISSRKGVNLPGTDVDLPALSEKDIADL
KFGVRNKVDMVFASFIRRGSDIRHIREVLGEEGKE---IQIIAKIENQQGVNNFDEILEE
TDGVMVARGDLGIEIPAPKVFIAQKMMIAKCNIKGKPVICATQMLESMTYNPRPTRAEVS
DVANAVLDGADCVMLSGETAKGNYPNEAVKMMSETCLLAEVAIPHFNVFDELRNLAPRPT
D-TVESIAMAAVSASLELNAGAIVVLTTSGKTARYLSKYRPVCPIVMVTRNPAASRYSHL
YRGVWPFLFPEKKPDFNVKVWQEDVDRRLKWGINHALKLGIINKGDNIVCVQGWRGGMGH
TNTVR------------------------VVPAEENLGLAE--------
>XP_015408052_Aspergillus_nomiae
-----------------------PQFFHSSKSQLPLPPNQSSLPLPFSVDREAFTMAASN
SLDHLSNRMKLEWHSKLNTEMVPAKNFRRTSIIGTI----GPKTNSVEKINALRRSGLNV
VRMNFSHGSYEYHQSVIDNAREAARVQTGRPLAIALDTKGPEIRTGNTTDDKDIPIKPAT
SSTSPLMRSTLLLATTRTCESSSDPRSIHKWLGRRPRFVETNNVIVRYLDYKNITKVIAP
GKLIYVDDGILSFQVLEVVDDKTLRVKCLNNGNISSRKGVNLPGTDVDLPALSEKDISDL
KFGVKNGVDMIFASFIRRGSDIRHIRDVLGEEGRE---IQIIAKIENQQGVNNFDEILEE
TDGVMVARGDLGIEIPAPKVFIAQKMMIAKCNIKGKPVICATQMLESMTYNPRPTRAEVS
DVANAVLDGADCVMLSGETAKGSYPCEAVKMMSETCLLAEVAIPHFNVFDELRNLAPRPT
D-TVESIAMLPLAPVLSLTP-----VPSFGNTARLLSKYRPVCPILMVTRNPRASRYSHL
YRGVWPFLFPENKPDFNVKIWQEDVDRRLKWAISHGIKLGIINKGDNIVCVQGWRGGQGH
TNTVR------------------------VVPAEENLGLIE--------
>XP_001818466_Aspergillus_oryzae
-------------------------------------------------------MAASS
SLDHLSNRMKLEWHSKLNTEMVPAKNFRRTSIIGTI----GPKTNSVEKINALRRSGLNV
VRMNFSHGSYEYHQSVIDNAREAARVQTGRPLAIALDTKGPEIRTGNTTDDKDIPIKEGH
---------ELNITTDEKYANASDDQNM-------------------YLDYKNITNVIAP
GKLIYVDDGILSFQVLEVVDDKTLRVKCLNNGNISSRKGVNLPGTDVDLPALSEKDISDL
KFGVKNGVDMIFASFIRRGSDIRHIRDVLGEEGKE---IQIIAKIENQQGVNNFDEILEE
TDGVMVARGDLGIEIPAPKVFIAQKMMIAKCNIKGKPVICATQMLESMTYNPRPTRAEVS
DVANAVLDGADCVMLSGETAKGSYPCEAVKMMSETCLLAEVAIPHFNVFDELRNLAPRPT
D-TVESIAMAAVSASLELNAGAIVVLTTSGNTARLLSKYRPVCPILMVTRNPRASRYSHL
YRGVWPFLFPENKPDFNVKIWQEDVDRRLKWAISHGIKLGIINKGDNIVCVQGWRGGQGH
TNTVR------------------------VVPAEENLGLIE--------
>XP_040643366_Aspergillus_ruber
-------------------------------------------------------MAATN
SLDHLSNRMKLEWHSKLNTEMVPAKNFRRTSIIGTI----GPKTNSTEKINALRRAGLNV
VRMNFSHGSYEYHQSVIDHAREAEQAQKGRPLAIALDTKGPEIRTGNTVNDQDIPISEGH
---------ELNITTDEKYAAASDDKNM-------------------YLDYKNITKVISP
GKLIYVDDGILSFEVLEVVDDKNLRVKCLNNGNISSRKGVNLPGTDVDLPALSEKDISDL
KFGVKNKVDMVFASFIRRGSDIRDIRAVFGEEGKE---IQIIAKIENQQGVNNFDEILEE
TDGVMVARGDLGIEIPAPKVFIAQKMMIAKCNIKGKPAICATQMLESMTYNPRPTRAEVS
DVANAVLDGADCVMLSGETAKGTYPCEAVRMMHETCLLAEVAIPHFNVFDELRNLAPRPT
D-TVESIAMAAVSASLELNAGAILVLTTSGKTARLISKYRPVCPIIMVTRNPMASRYSHL
YRGVWPFTFPEEKPDFNVKIWQEDVDRRLKWGINHGLKLGIVNKGDNIVCVQGWRGGMGH
TNTVR------------------------VVPAEENLGLVE--------
>XP_040700273_Aspergillus_sydowii
-------------------------------------------------------MAASS
SLDHLSNRMKLEWHSKLNTEMVPAKNFRRTSIICTI----GPKTNSVEKINALRRAGLNV
VRMNFSHGSYEYHQSVIDHARQAEASQTGRPVAIALDTKGPEIRTGNTVGDQDIPIKAGH
---------ELNITTDEQYATASDDQNM-------------------YLDYKNITKVISA
GKLIYVDDGILSFEVIEVVDDKTLRCRCLNNGNISSRKGVNLPGTDVDLPALSEKDISDL
QFGVKNKIDMVFASFIRRGSDIRHIRDVLGEAGKE---IQIIAKIENQQGVNNFDEILDE
TDGVMVARGDLGIEIPAPKVFIAQKMMIAKCNIKGKPVICATQMLESMTYNPRPTRAEVS
DVANAVLDGADCVMLSGETAKGNYPCEAVTMMSETCLLAEVAIPHFNVFDELRNLAPRPT
D-TVESIAMAAVSASLELNAGAIVVLTTSGNTARMISKYRPVCPIIMVSRNPAASRYSHL
YRGVWPFLFPERKPDFNVKIWQEDVDRRLKWGISHGLKLGIINKGDNIVCVQGWRGGQGH
TNTVR------------------------VVPAEENLGLSE--------
>XP_001212863_Aspergillus_terreus
-------------------------------------------------------MAAST
SLDHLSNRMKLEWHSKLNTEMVPAKNFRRTSIIGTI----GPKTNSVEKINALRSSGLNV
VRMNFSHGSYEYHQSVIDNAREAARVQTGRPLAIALDTKGPEIRTGNTTDDKDIPIKEGH
---------ELNITTDEKYATCSDDQNM-------------------YLDYKNITKVIAP
GKLIYVDDGILSFQVLEVVDDKTLRVKCLNNGNISSRKGVNLPGTDVDLPALSEKDISDL
RFGVKNNVDMIFASFIRRGSDIRHIREVLGEEGKE---IQIIAKIENQQGVNNFDEILEE
TDGVMVARGDLGIEIPAPKVFIAQKMMIAKCNIKGKPVICATQMLESMTYNPRPTRAEVS
DVANAVLDGADCVMLSGETAKGSYPCEAVKMMHETCLLAEVAIPHFQVFDELRNLAPRPT
A-TVESIAMAAVSASLELNAGAIVVLTTSGNTARLISKYRPVCPVLMVSRNPRATRYSHL
YRGVWPFLFPESKPDFNVKIWQEDVDRRLKWGINHGLKLGIINKGDPIVCVQGWRGGMGH
TNTVR------------------------VVPAEENLGLAE--------
>XP_022493823_Penicillium_arizonense
-------------------------------------------------------MAATS
SLDHLSNRMKLEWHSKLNTEMVPAKNFRRTSIIGTI----GPKTNSAEKINALRTVGLNV
VRMNFSHGSYEYHQSVIDNSREAARLQTGRPLAIALDTKGPEIRTGNTVGDQDFPIKEGT
---------ILNITTDEAYATASDDKNM-------------------YLDYKNITKVISV
GKLIYVDDGILSFEVIEIVDEQTLKVKCLNNGNISSRKGVNLPGTDVDLPALSEKDIADL
RFGVKNNVDMVFASFIRRGSDIKHIREILGEEGKE---IQIIAKIENQQGVNNFDEILEE
TDGVMVARGDLGIEIPAPKVFIAQKMMIAKCNIKGKPVICATQMLESMTYNPRPTRAEVS
DVANAVLDGADCVMLSGETAKGNYPCEAVKMMSETCLLAEVAIPHFNVFDELRNLAPRPT
D-TSESIAMAAVSASLELNAGAIVVLTTSGKTARLLSKYRPVCPILMVTRNATASRYSHL
YRGVWPFYFPETKPDFNVKIWQEDVDRRLKWAINHGLKLGIVNKGDPIVCVQGWRGGMGH
TNTVR------------------------VVPAEENLGLSME-------
>XP_014531214_Penicillium_digitatum
-------------------------------------------------------MAATN
SLDHLSNRMKLEWHSKLNTEMVPAKNFRRTSIICTI----GPKTNSAEKINALRTVGLNV
VRMNFSHGSYEYHQSVIDNAREAARIQIGRPLAIALDTKGPEIRTGNTVGDKDFPIKQGT
---------VLNITTDEAYATASDDKNM-------------------YLDYKNITNVITP
GKLIYVDDGILSFEVIEVVDQQTIKVKCLNDGNISSRKGVNLPGTDVDLPALSEKDIADL
RFGVKNKVDMVFASFIRRGSDIKHIRSILGEEGKE---IQIIAKIENQQGVNNFDEILAE
TDGVMVARGDLGIEIPAPKVFLAQKMMIAKCNIKGKPVICATQMLESMTYNPRPTRAEVS
DVANAVLDGADCVMLSGETAKGNYPCEAVKMMSETCLLAEVAIPHFNVFDELRNLAPRPT
E-TSESVAMAAVSASLELNAGAIIVLTTSGKTARLISKYRPVCPILMVTRNETASRYSHL
YRGVWPFYFPESKPDFNVKIWQEDVDRRLKWGINHGLNLGIINKGDPIVCVQGWRGGMGH
TNTVR------------------------VVPADDSLGLADE-------
>XP_016593443_Penicillium_expansum
-------------------------------------------------------MAATN
SLDHLSNRMKLEWHSKLNTEMVPAKNFRRTSIICTI----GPKTNSAEKINALRTVGLNV
VRMNFSHGSYEYHQSVIDNSREAARIQTGRPLAIALDTKGPEIRTGNTVGDKDFPIKQGT
---------VLNITTDEAYATASDDKNM-------------------YLDYKNITNVITP
GKLIYVDDGILSFEVIEVVDEQTLKVKCLNDGNISSRKGVNLPGTDVDLPALSEKDIADL
RFGVKNKVDMVFASFIRRGSDIKHIRSILGEDGKE---IQIIAKIENQQGVNNFDEILAE
TDGVMVARGDLGIEIPAPKVFLAQKMMIAKCNIKGKPVICATQMLESMTYNPRPTRAEVS
DVANAVLDGADCVMLSGETAKGNYPCEAVKMMSETCLLAEVAIPHFNVFDELRNLAPRPT
E-TSESVAMAAVSASLELNAGAIIVLTTSGKTARLVSKYRPVCPILMVTRNETAARYSHL
YRGVWPFYFPESKPDFNVKIWQEDVDRRLKWGINHGLKLGIINKGDPIVCVQGWRGGMGH
TNTVR------------------------VVPADDNLGLAEE-------
>XP_040643688_Penicillium_griseofulvum
-------------------------------------------------------MAATS
SLDHLSNRMKLEWHAKLNTEMVPAKNFRRTSIICTI----GPKTNSAEKINALRTVGLNV
VRMNFSHGSYEYHQSVIDNTREAARIQTGRPVAIALDTKGPEIRTGNTVGDKDYPIAAGT
---------VLNITTDEAYATASDDKNM-------------------YLDYKNITNVITP
GKLIYVDDGILSFEVLEVVDAQTLKVKCLNNGNISSRKGVNLPGTDVDLPALSEKDIADL
QFGVKNKVDMVFASFIRRGSDIKHIRSILGEEGKE---IQIIAKIENQQGVNNFDEILEE
TDGVMVARGDLGIEIPAPKVFLAQKMMIAKCNIKGKPVICATQMLESMTYNPRPTRAEVS
DVANAVLDGADCVMLSGETAKGNYPCEAVKMMSETCLLAEVAIPHFNVFDELRNLAPRPT
D-TSESIAMAAVSASLELNAGAIIVLTTSGKTARLVSKYRPVCPILMVTRNETAARYSHL
YRGVWPFYFPESKPDFNVKIWQEDVDRRLKWGINHGLKLGIINKGDPIVCVQGWRGGMGH
TNTVR------------------------VVPAEENLGLAME-------
>XP_038931015_Penicillium_roqueforti
-------------------------------------------------------MAVTN
SLDHLSNRMKLEWYSKLSTDMVPAKNFRRTSIICTI----GPKTNSAKMINALRTAGLNV
VRMNFSHGSYEYHQSVIDNSREAARIQIGRPLAIALDTKGPEIRTGNTPGDKDIPIKQGT
---------VLNITTDEAYATASDDKNM-------------------YLDYKNITNVIAP
GKLIYVDDGIMSFEVIEIVDAQTLKVKCLNDGSISSRKGVNLPGTDVDLPALSEKDIADL
RFGVENKVDMVFASFIRRGSDIEHIRSVLGEDGKE---IQIIAKIENQQGVNNFDEILEA
TDGVMVARGDLGIEIPAPKVFLAQKMMIAKCNIKGKPVICATQMLESMTYNPRPTRAEVS
DVANAVLDGADCVMLSGETAKGNYPCEAVRMMSETCLLAEVAIPHFNVFDELRNLAPRPT
E-TSESIAMAAVSASLELNAGAIIVLTTSGKTARLVSKYRPVCPILMVTRNDTAARYSHL
YRGVWPFYFPETKPDFNVKIWQEDVDRRLKWGINHGLKLGIINKGDSIVCVQGWRGGMGH
TNTVR------------------------VVPADENLGLTME-------
>XP_002562427_Penicillium_rubens
-------------------------------------------------------MAATN
SLDHLSNRMKLEWHSKLNTEMVPAKNFRRTSIICTIGSRSGPKTNSAEKINALRTVGLNV
VRMNFSHGSYDYHQSVIDNAREAARIQTGRPLAIALDTKGPEIRTGNTVGDKDYPIKQGT
---------VLNITTDEAYAAASDDKNM-------------------YLDYKNITNVIAP
GKLIYVDDGIMSFEVLEVVDEKNLKVKCLNDGNISSRKGVNLPGTDVDLPALSEKDIADL
RFGVKNKVDMVFASFIRRGSDIKHIREVLGEDGKE---IQIIAKIENQQGVNNFDEILDE
TDGVMVARGDLGIEIPAPKVFLAQKMMIAKCNIKGKPVICATQMLESMTYNPRPTRAEVS
DVANAVLDGADCVMLSGETAKGNYPCEAVKMMSETCLLAEVAIPHFNVFDELRNLAPRPT
E-TSESVAMAAVSASLELNAGAIIVLTTSGKTARLVSKYRPVCPILMVTRNETAARYSHL
YRGVWPFYFPETKPDFNVKIWQEDVDRRLKWGINHGLKLGIINKGDPIVCVQGWRGGMGH
TNTVR------------------------VVPADENLGLAME-------
>XP_040807725_Penicillium_solitum
-------------------------------------------------------MAATN
SLDHLSNRMKLEWHSKLNTEMVPAKNFRRTSIICTI----GPKTNSAEKINALRTVGLNV
VRMNFSHGSYEYHQSVIDNSREAARIQVGRPLAIALDTKGPEIRTGNTVGDKDYPIKQGT
---------VLNITTDEAYATASDDKNM-------------------YLDYKNITNVITP
GKLIYVDDGILSFEVLEVVDEQTLKVKCLNDGNISSRKGVNLPGTDVDLPALSEKDIADL
RFGVKNKVDMVFASFIRRGSDIKHIRSILGEDGKE---IQIIAKIENQQGVNNFDEILAE
TDGVMVARGDLGIEIPAPKVFLAQKMMIAKCNIKGKPVICATQMLESMTYNPRPTRAEVS
DVANAVLDGADCVMLSGETAKGNYPCEAVKMMSETCLLAEVAIPHFNVFDELRNLAPRPT
E-TSESVAMAAVSASLELNAGAIIVLTTSGKTARLVSKYRPVCPILMVTRNDTAARYSHL
YRGVWPFYFPESKPDFNVKIWQEDVDRRLKWGINHGLKLGIINKGDPIVCVQGWRGGMGH
TNTVR------------------------VVPADENLGLAME-------
>XP_022581438_Penicilliopsis_zonata
-------------------------------------------------------MAATT
SLDHLSNRMKLEWHSKLNTEMVPAKNFRRTSIICTI----GPKTNSVESINLLRKAGLNV
VRMNFSHGSYEYHQSVIDHSREAEKLQPGRPLAIALDTKGPEIRTGNTTDDKDIPIKEGH
---------VMNITTDDQYATACDDENM-------------------YLDYKNITKVIQP
GKLIYVDDGILSFEVIEVVDDKTVRVKCLNNGNISSRKGVNLPGTDVDLPALSEKDKADL
RFGVKNRVDMIFASFIRRGQDIRDIREVLGDDGKE---IQIIAKIENQQGVNNFDEILEE
TDGVMVARGDLGIEIPAAKVFIAQKMMIAKCNIKGKPVICATQMLESMTYNPRPTRAEVS
DVANAVLDGADCVMLSGETAKGNYPCEAVRMMHETCLLAEVAIPHFNVFDELRNLAPRPT
D-TVESISMAAVSASLELNAGAIVVLTTSGKTARFLSKYRPVCPIIMITRNPVASRYSHL
YRGVWPFYFPEKKPDFSVQIWQEDVDRRLKWGISHGLALGIINKGDPIVCVQGWRGGMGH
TNTIR------------------------VVPAEENLGLVDE-------
>XP_016623280_Cladophialophora_bantiana
---------------------------------------------------------MGD
ALDHLANRTKLEWQCNLNIDYRPKKNHRRTSIICTI----GPKTNSADKITMLRKAGLNV
VRMNFSHGSYEYHQSVIDNTRKSAKDYPGRPVAIALDTKGPEIRTGNTPGDADIPIKAGL
---------ELNITTDDKYQTASDDKNL-------------------YVDYKNITKVIDV
GKLIYVDDGIQSFEVIKIVDDKTLRVRALNDGQISSRKGVNLPGTDVDLPPLSKKDIADL
EFGVKNGVDMIFASFIRRGDDIKHIRRVLGEKGKE---IQIIAKIENQQGMNNFDEILAE
TDGVMVARGDLGIEIPAAKVFIAQKMMIAKCNMKGKPVICATQMLESMTKNPRPTRAEVS
DVANAVLDGADCVMLSGETAKGDYPREAVTMMHETCLLAEVAIPYANVFDELRTSCPRPI
E-TVESIAISAVGASMELNAGAILVLTTSGSSARLLSKYRPVCPIIMVTRNAIASRYAHL
YRGVYPFLFPEAKPDFRGVDWQQDVDKRLKWGISQAIKLGVLAKGDSVVCVQGWRGGQGH
TNTIR------------------------VVPAEEDLGLKD--------
>XP_008722885_Cladophialophora_carrionii
---------------------------------------------------------MGD
ALDHLANRTKLEWQCNLNIDYQPKKNHRRTSIICTI----GPKTNSPEKITMLRKAGCNV
VRMNFSHGSYEYHQSVIDNARQSAKDYEGRPVAIALDTKGPEIRTGNTPGDADIPIQAGL
---------ELNITTDDKYQTASDDKNL-------------------YVDYKNITKVIDV
GKLIYVDDGIQSFEVLKIVDDKTLRVKALNNGQISSRKGVNLPGTDVDLPALSKKDIADL
EFGVKNKVDMVFASFIRRGEDIKHIRKVLGDKGKE---IQIIAKIENQQGMNNFDEILKE
TDGVMVARGDLGIEIPAAKVFIAQKMMIAKCNAAGKPVICATQMLESMTNNPRPTRAEVS
DVANAVLDGADCVMLSGETAKGNYPKEAVNMMHETCLLAEVAIPYANVFDELRSTAPRPI
D-TVESIAISAVGASMELNAGAILVLTTSGQSARLVSKYRPVCPIIMVTRNATASRNAHL
YRGVYPFLFPEPKPDFSGVDWQKDVDKRLKWGIAQAIKLGVLGRGDSVVCVQGWRGGQGH
TNTIR------------------------IVPAEEDLGLKE--------
>XP_016250802_Cladophialophora_immunda
---------------------------------------------------------MGD
ALDHLANRTKLEWQCNLNIDYLPKKNHRRTSIICTI----GPKTNSADKITMLRKAGLNV
VRMNFSHGSYEYHQSVIDNTRKSAKDYPGRPVAIALDTKGPEIRTGNTPGDADISIKAGL
---------ELNITTDDKYQTASDDKNL-------------------YVDYKNITKVIDV
GKLIYVDDGIQSFEVTKIIDDKTLRVRALNDGQISSRKGVNLPGTDVDLPPLSKKDIADL
EFGVKNGVDMIFASFIRRGDDIKHIRRVLGDKGKE---IQIIAKIENQQGMNNFDEILAE
TDGVMVARGDLGIEIPAAKVFIAQKMMIAKCNMKGKPVICATQMLESMTKNPRPTRAEVS
DVANAVLDGADCVMLSGETAKGDYPKEAVAMMHETCLLAEVAIPYANVFDELRTSCPRPI
E-TVESIAISAVGASMELNAGAILVLTTSGSSARLLSKYRPVCPIIMVTRNAIASRYAHL
YRGVYPFLFPEPKPDFRGVDWQQDVDRRLKWGIASAIKLGVLAKGDSVVCVQGWRGGQGH
TNTIR------------------------VVPAEEDLGLKD--------
>XP_007750658_Cladophialophora_psammophila
---------------------------------------------------------MGD
ALDHLANRTKLEWQCNLNIDYQPKKNHRRTSIICTI----GPKTNSADKITMLRKAGLNV
VRMNFSHGSYEYHQSVIDNTRKSAKDYPGRPVAIALDTKGPEIRTGNTPGDADIAIKAGL
---------ELNITTDDKYQTASDDKNL-------------------YVDYKNITKVIDV
GKLIYVDDGIQSFEVIKIVDDKTLRVRALNDGQISSRKGVNLPGTDVDLPPLSKKDIADL
EFGVKNGVDMIFASFIRRGDDIKHIRRVLGEKGKE---IQIIAKIENQQGMNNFDEILAD
TDGVMVARGDLGIEIPAAKVFIAQKMMIAKCNMKGKPVICATQMLESMTKNPRPTRAEVS
DVANAVLDGADCVMLSGETAKGDYPKEAVTMMHETCLLAEVAIPYANVFDELRTSCPRPI
E-TVESIAISAVGASMELNAGAILVLTTSGSSARLLSKYRPVCPIIMVTRNAIASRYAHL
YRGVYPFLFPEAKPDFRGVDWQQDVDKRLKWGISQAIKLGVLAKGDSVVCVQGWRGGQGH
TNTIR------------------------VVPAEEDLGLKD--------
>XP_018695819_Fonsecaea_erecta
---------------------------------------------------------MGD
ALDHLQNRTKLEWQCNLNIDYLPKKNHRRTSIICTI----GPKTNSAEKITMLRKAGLNV
VRMNFSHGSYEYHQSVIDNTRKSAKDYPGRPVAIALDTKGPEIRTGNTPGDADIPIKAGL
---------ELNLTTDDKYMTASDDKNL-------------------YVDYKNITKVIDV
GKLIYVDDGIQSFEVTKIIDDKTLRVRALNDGQISSRKGVNLPGTDVDLPALSKKDIADL
EFGVKNGVDMVFASFIRRGDDIKHIRKVLGEKGKE---IQIIAKIENQQGMNNFDEILAE
TDGVMVARGDLGIEIPAAKVFIAQKMMIAKCNMKGKPVICATQMLESMTKNPRPTRAEVS
DVANAVLDGADCVMLSGETAKGDYPKEAVTMMHETCLLAEVAIPYANVFDELRTSCPRPI
E-TVESIAISAVGASMELNAGAILVLTTSGHSARLLSKYRPVCPVIMVTRNATASRYAHL
YRGVYPFLFPEPKPDFRGVDWQQDVDKRLKWGIAQAIKLGVLAKGDSVVCVQGWRGGQGH
TNTIR------------------------VVPAEEDLGLQD--------
>XP_022506980_Fonsecaea_monophora
---------------------------------------------------------MGD
ALDHLANRTKLEWQCNLNIDYLPKKNHRRTSIICTI----GPKTNSAEKITMLRKAGLNV
VRMNFSHGSYEYHQSVIDNTRKSAKDYPGRPVAIALDTKGPEIRTGNTPGDADIPIKAGL
---------ELNITTDDKYQTASDDKNL-------------------YIDYKNITKVIDV
GKLIYVDDGIQSFEVTKVIDDKTLRVRALNDGQISSRKGVNLPGTDVDLPPLSKKDIADL
EFGVKNGVDMIFASFIRRGDDIKHIRRVLGDKGKE---IQIIAKIENQQGMNNFDEILAE
TDGVMVARGDLGIEIPAAKVFIAQKMMIAKCNMKGKPVICATQMLESMTKNPRPTRAEVS
DVANAVLDGADCVMLSGETAKGDYPKEAVTMMHETCLLAEVAIPYANSFDELRTSCPRPI
E-TVESIAISAVGASMELNAGAILVLTTSGSSARLLSKYRPVCPIIMVTRNAIASRYAHL
YRGVYPFLFPEPKPDFRGVDWQQDVDKRLKWGIAQAIKLGVLGKGDSVVCVQGWRGGQGH
TNTIR------------------------VVPAEEDLGLKD--------
>XP_016627479_Fonsecaea_multimorphosa
---------------------------------------------------------MGD
ALDHLANRTKLEWQCNLNIDYLPKKNHRRTSIICTI----GPKTNSAEKITMLRKAGLNV
VRMNFSHGSYEYHQSVIDNTRKSAKDYPGRPVAIALDTKGPEIRTGNTPGDADIPIKAGL
---------ELNLTTDDKYATASDDKNL-------------------YVDYKNITKVIDV
GKLIYVDDGIQSFEVTKIIDDKTLRVRALNDGQISSRKGVNLPGTDVDLPALSKKDIADL
EFGVKNGVDMIFASFIRRGDDIKHIRQVLGAKGKE---IQIIAKIENQQGMNNFDEILAE
TDGVMVARGDLGIEIPAAKVFIAQKMMIAKCNMKGKPVICATQMLESMTKNPRPTRAEVS
DVANAVLDGADCVMLSGETAKGDYPKEAVTMMHETCLLAEVAIPYANVFDELRTSCPRPI
E-TVESIAISAVGASMELNAGAILVLTTSGSSARLLSKYRPVCPIIMVTRNAIASRYAHL
YRGVYPFLFPEPKPDFRGVDWQQDVDKRLKWGIASAIKLGVLAKGDSVVCVQGWRGGQGH
TNTIR------------------------VVPAEEDLGLKD--------
>XP_022496552_Fonsecaea_nubica
---------------------------------------------------------MGD
ALDHLANRTKLEWQCNLNIDYLPKKNHRRTSIICTI----GPKTNSAEKITMLRKAGLNV
VRMNFSHGSYEYHQSVIDNTRKSAKDYPGRPVAIALDTKGPEIRTGNTPGDADIPIKAGL
---------ELNITTDDKYQTASDDKNL-------------------YIDYKNITKVIDV
GKLIYVDDGIQSFEVTKVIDDKTLRVRALNDGQISSRKGVNLPGTDVDLPPLSKKDIADL
EFGVKNGVDMIFASFIRRGDDIKHIRRVLGDKGKE---IQIIAKIENQQGMNNFDEILAE
TDGVMVARGDLGIEIPAAKVFIAQKMMIAKCNMKGKPVICATQMLESMTKNPRPTRAEVS
DVANAVLDGADCVMLSGETAKGDYPKEAVTMMHETCLLAEVAIPYANSFDELRTSCPRPI
E-TVESIAISAVGASMELNAGAILVLTTSGSSARLLSKYRPVCPIIMVTRNAIASRYAHL
YRGVYPFLFPEPKPDFRGVDWQQDVDKRLKWGIAQAIKLGVLGKGDSVVCVQGWRGGQGH
TNTIR------------------------VVPAEEDLGLKD--------
>XP_013288337_Fonsecaea_pedrosoi
---------------------------------------------------------MGD
ALDHLANRTKLEWQCNLNIDYLPKKNHRRTSIICTI----GPKTNSAEKITMLRKAGLNV
VRMNFSHGSYEYHQSVIDNTRKSAKDYPGRPVAIALDTKGPEIRTGNTPGDADIPIKAGL
---------ELNITTDDKYQTASDDKNL-------------------YIDYKNITKVIDV
GKLIYVDDGIQSFEVTKVIDDKTLRVRALNDGQISSRKGVNLPGTDVDLPPLSKKDIADL
EFGVKNGVDMIFASFIRRGDDIKHIRRVLGDKGKE---IQIIAKIENQQGMNNFDEILAE
TDGVMVARGDLGIEIPAAKVFIAQKMMIAKCNMKGKPVICATQMLESMTKNPRPTRAEVS
DVANAVLDGADCVMLSGETAKGDYPKEAVTMMHETCLLAEVAIPYANSFDELRTSCPRPI
E-TVESIAISAVGASMELNAGAILVLTTSGSSARLLSKYRPVCPIIMVTRNAIASRYAHL
YRGVYPFLFPEPKPDFRGVDWQQDVDKRLKWGIAQAIKLGVLGKGDSVVCVQGWRGGQGH
TNTIR------------------------VVPAEEDLGLKD--------
>XP_007753432_Cladophialophora_yegresii
---------------------------------------------------------MGD
ALDHLANRTKLEWQCNLNIDYQPKKNHRRTSIICTI----GPKTNSPEKITMLRKAGCNV
VRMNFSHGSYDYHQSVIDNARQSAKDYEGRPVAIALDTKGPEIRTGNTPGDADIPIKAGL
---------ELNITTDDKYQTASDDKNL-------------------YVDYKNITKVIDV
GKLIYVDDGIQSFEVLKIIDDKTLRVKALNNGQISSRKGVNLPGTDVDLPALSKKDVADL
EFGVKNKVDMVFASFIRRGEDIKHIRKVLGEKGRE---IQIIAKIENQQGMNNFDEILKE
TDGVMVARGDLGIEIPAAKVFIAQKMMIAKCNAAGKPVICATQMLESMTNNPRPTRAEVS
DVANAVLDGADCVMLSGETAKGNYPKEAVNMMHETCLLAEVAIPYANVFDELRTTAPRPI
D-TVESIAISAVGASMELNAGAILVLTTSGQSARLVSKYRPVCPIIMVTRNATASRNAHL
SRGVYPFHFPEPKPDFSGVDWQKDVDKRLKWGIAQGIKLGVLGRGDSVVCVQGWRGGQGH
TNTIR------------------------VVPAEEDLGLKD--------
>XP_016237623_Exophiala_spinifera
---------------------------------------------------------MGD
ALDHLANRTKLEWGCNLNINYQPKKNHRRTSIICTI----GPKTNSAEKITMLRKAGLNV
VRMNFSHGSYEYHQSVIDNARQSAKDYEGRPVAIALDTKGPEIRTGNTPGDKDIPIKAGL
---------ELNITTDDQYATASDDKNL-------------------YVDYKNITKVIDS
GKLIYVDDGIQSFEVINIVDDKTVRVRALNDGQISSRKGVNLPGTDVDLPALSEKDIADL
QFGVKNKVDMVFASFIRRGEDIKHIRKILGEAGKE---IQIIAKIENQQGMNNFDEILEE
TDGVMVARGDLGIEIPAAKVFIAQKMMIAKCNMKGKPVICATQMLESMTNNPRPTRAEVS
DVANAVLDGADCVMLSGETAKGSYPKEAVAMMHETCLLAEVAIPYANVFDELRTTCPRPI
D-TVESIAISAVGASMELNAGAILVLTTSGHSARLLSKYRPVCPIIMVTRNAAASRYAHL
YRGVYPFLFPEQKPDFSGVDWQQDVDKRLKWGIAKAIKLGVLSQGDSVVCVQGWRGGQGH
TNTIR------------------------VVPAEENLGLIE--------
>XP_016262611_Exophiala_oligosperma
---------------------------------------------------------MGD
ALDHLANRTKLEWGCNLNINYQPKKNHRRTSIICTI----GPKTNSAEKITMLRKAGLNV
VRMNFSHGSYEYHQSVIDNARQSAKDYDGRPVAIALDTKGPEIRTGNTPGDKDIPIKAGL
---------ELNITTEDKYATASDDKNL-------------------FVDYKNITKVIDT
GKLIYVDDGIQSFEVLKIVDDKTIRVRALNDGQISSRKGVNLPGTDVDLPALSEKDIADL
QFGVKNKVDMIFASFIRRGEDIKHIRRVLGDAGKE---IQIIAKIENQQGMNNFDEILEE
TDGVMVARGDLGIEIPAAKVFIAQKMMIAKCNMKGKPVICATQMLESMTNNPRPTRAEVS
DVANAVLDGADCVMLSGETAKGNYPKEAVTMMHETCLLAEVAIPYANVFDELRTTCPRPI
D-TAESIAISAVGASMELNAGAILVLTTSGQSARLLSKYRPVCPIIMVTRNATASRYAHL
YRGVYPFLFPEPKPDFRGVDWQQDVDRRLKWGIAKAIKLGVLGQGDSVVCVQGWRGGQGH
TNTIR------------------------VVPAEEDLGLVD--------
>XP_013311345_Exophiala_xenobiotica
---------------------------------------------------------MGD
ALDHLANRTKLEWQCNLNINYEPKKNHRRTSIICTI----GPKTNSAEKITMLRKAGLNV
VRMNFSHGSYEYHQSVIDNTRQSAKDYAGRPVAIALDTKGPEIRTGNTVGDKDIPIKAGL
---------ELNITTDDQYATACDDKNL-------------------YVDYKNITQVIDT
GKLIYVDDGIQSFEVIKVVDDKTLRVRALNNGQISSRKGVNLPGTDVDLPALSQKDIADL
QFGVKNKVDMIFASFIRRGDDIKHIRKVLGEEGRE---IQIIAKIENQQGMNNFDEILEE
TDGVMVARGDLGIEIPAAKVFIAQKMMIAKCNMKGKPVICATQMLESMTNNPRPTRAEVS
DVANAVLDGADCVMLSGETAKGSYPKEAVTMMHETCLLAEVAIPYANVFDELRTTCPRPI
E-TTESIAISAVGASMELNAGAILVLTTSGSSARLLSKFRPVCPIIMVTRNATASRYAHL
YRGVYPFLFPEPKPDFRGTDWQQDVDKRLKWGISKAIKLGVLSKGDSVVCVQGWRGGQGH
TNTIR------------------------IVPAEEDLGLVD--------
>XP_007720693_Capronia_coronata
---------------------------------------------------------MGD
ALDHLANRTKLEWQCNLNIDYVPKKNHRRTSIICTI----GPKTNSAEKITMLRKAGLNV
VRMNFSHGSYEYHQSVIDNARQSAKDYPGRPVAIALDTKGPEIRTGNTPGDKDIPIKAGL
---------ELNITTDDQYATASDDKNL-------------------YVDYKNITKVIDA
GKLIYVDDGIQSFEVIKVVDDKTLRVRALNDGQISSKKGVNLPGTDVDLPALSKKDIADL
QFGVKNGVDMIFASFIRRGDDIKHIRQVLGEEGKE---IQIIAKIENQQGMNNFDDILAE
TDGVMVARGDLGIEIPAAKVFIAQKMMIAKCNMAGKPVICATQMLESMTTNPRPTRAEVS
DVANAVLDGADCVMLSGETAKGNYPKEAVSMMHETCLLAEVAIPYANMFDELRSTCQRPI
D-TVEAIACSAVSASMELNAGAIIVLTTSGHSARLVSKYRPVCPIIMVSRNATASRYAHL
YRGVYPFHFPEPKPDFNGVDWQKDVDNRLKWGIAEAIKLGVLTKGDSVVAVQGWRGGQGH
TNTIR------------------------VVPAEENLGLLD--------
>XP_007736767_Capronia_epimyces
---------------------------------------------------------MGD
ALDHLANRTKLEWQCNLNIDYVPKKNHRRTSIICTI----GPKTNSAEKITMLRKAGLNV
VRMNFSHGSYEYHKSVIDNARQSAKDYPGRPLAIALDTKGPEIRTGNTPGDTDIPIKAGL
---------ELNITTDDKYATASDDKNL-------------------YVDYKNITKVIDA
GKLIYVDDGIQSFEVIKVVDDKTLRVRALNDGQISSKKGVNLPGTDVDLPALSQKDIADL
QFGVKNGVDMIFASFIRRGDDIKHIRRILGEEGKE---IQIIAKIENQQGMNNFDDILAE
TDGVMVARGDLGIEIPAAKVFIAQKMMIAKCNMAGKPVICATQMLESMTTNPRPTRAEVS
DVANAVLDGADCVMLSGETAKGNYPKEAVTMMHETCLLAEVAIPYANMYDELRTSCARPI
D-TVEAIACSAVSASMELNAGAIIVLTTSGHSARLVSKFRPVCPIIMVTRNATASRYAHL
YRGVYPFHFPEPKPDFNGVDWQKDVDNRLKWGIAQAIQLGVLTKGDSVVAVQGWRGGQGH
TNTIR------------------------VVPAEENLGLLD--------
>XP_009152292_Exophiala_dermatitidis
---------------------------------------------------------MGD
ALDHLANRTKLEWQCNLNIDYLPKKNHRRTSIICTI----GPKTNSAEKITMLRKAGLNV
VRMNFSHGSYEYHQSVIDNTRQSAKDYPGRPVAIALDTKGPEIRTGNTPGDKDIPIKAGL
---------ELNITTDDKYATASDDKNL-------------------YVDYKNITKVIGR
GKLIYIDDGIQSFEVLEVVDDKTLRVRALNDGQISSKKGVNLPGTDVDLPALSKKDIADL
EFGVKNGVDMVFASFIRRGEDIKHIRQVLGEAGKE---IQIIAKIENQQGMNNFDDILAE
TDGVMVARGDLGIEIPAAKVFIAQKMMIAKCNMAGKPVICATQMLESMTNNPRPTRAEVS
DVANAVLDGADCVMLSGETAKGNYPKEAVSMMHETCLLAEVAIPYANMFDELRTTCPRPI
D-TVEAIACSAVSASMELNAGAIVVLTTSGHSARLLSKYRPVCPIIMVTRNATASRYAHL
YRGVYPCHFPEPKPDFSGVDWQKDVDKRLKWGINEGIKLGVLSKGDSVVAVQGWRGGQGH
TNTIR------------------------VVPAEENLGLLE--------
>XP_013254010_Exophiala_aquamarina
---------------------------------------------------------MGD
ALDHLSNRTKLEWQANLNTEYQPKKNHRRTSIIGTI----GPKTNSAEKITILRKAGLNV
VRMNFSHGSYEYHQSVIDNTRQSAKEYPGRPVAIALDTKGPEIRTGNTPGDKDIPIQAGL
---------ELNLTTDDQYATASDDKNL-------------------YVDYKNITKVIGP
GKLIYVDDGIQSFEVISVVDDKTLRIRALNNGQISSRKGVNLPGTDVDLPALSEKDIADL
KFGVKNNVDMVFASFIRRGEDIKHIRKVLGEEGTE---IQIIAKIENQQGMNNFDEILKE
TDGVMVARGDLGIEIPAAKVFIAQKMMIAKCNMAGKPVICATQMLESMTNNPRPTRAEVS
DVANAVLDGADCVMLSGETAKGSYPKEAVTMMHETCLLAEIAIPYANVFDELRTSVLRPI
E-TAESIAISAVGASMELNAGAILVLTTSGSSARLLSKYRPVCPIIMVTRNASASRYAHL
YRGVYPFHFPEPKPDFRGVDWQEDVDKRLKWGISYAIKLGVLSQGDSVVCVQGWRGGKGH
TNTIR------------------------VVPAEEDLGLASDS------
>XP_016226084_Exophiala_mesophila
---------------------------------------------------------MGD
ALLHLSNRTKLEWQANLNTEYTPARNHRRTSIIGTI----GPKTNSAEKITMLRKAGLNV
VRMNFSHGSYEYHQSVIDNARQSAKEYQGRPVAIALDTKGPEIRTGNTPGDKDIPIQAGL
---------ELNLTTDDKYATASDDKNL-------------------YVDYKNITKVIDT
GKLIYVDDGIQSFEVLSVIDSQTIRIRALNNGQISSKKGVNLPGTDVDLPALSKKDIADL
QFGVKNGVDMIFASFIRRGEDIKHIRSVLGQEGKE---IQIIAKIENQQGVNNFDEILEQ
TDGVMVARGDLGIEIPAAKVFIAQKMMIAKCNLKGKPVICATQMLESMTNNPRPTRAEVS
DVANAVLDGADCVMLSGETAKGSYPKEAVTMMHETCLLAEVAIPYANTFDELRSSAPRPI
D-TAESIAISAVGASMELNAGAILVLTTSGSSARLLSKYRPVCPIIMVTRNATASRYAHL
YRGVYPFLFPEPKPDFAGVDWQEDVDKRLKWGISRAIQLGVLNKGDAVVCVQGWRGGRGH
TNTIR------------------------VVPAEEDLGLAVD-------
>XP_013267298_Rhinocladiella_mackenziei
---------------------------------------------------------MGD
ALDHLANRTKLEWQCNLDIDYQPKKHHRRTSIICTI----GPKTNSVEKITILRKAGLNV
VRMNFSHGSYEYHQSVIDNTRQSTKDYPGRPVAIALDTKGPEIRTGNTPGDKDIPIKAGL
---------ELNITTDDRYATASDDKNL-------------------YVDYKNITKVIDA
GKLIYVDDGIQSFEVLKVVDDKTLRVRVLNDGQISSKKGVNLPGTDVDLPALSKKDIADL
QFGVKNGVDMIFASFIRRGEDIKHIRKVLGEEGKE---IQIIAKIENQQGMNNFDEILAE
TDGVMVARGDLGIEIPAAKVFIAQKMMIAKCNMKGKPVICATQMLESMTNNPRPTRAEVS
DVANAVLDGADCVMLSGETAKGNYPREAVTMMHETCLLAEVAIPYANVFDELRTSCPRPI
E-TVESIAISAVGASMELNAGAILVLTTSGHSARLLSKYRPVCPIIMVTRNATASRYAHL
YRGVYPFHFPEPKPDFRGVDWQKDVDKRLKWGIASAIKLGVLTQGDSVVCVQGWRGGMGH
TNTIR------------------------VVPAEEDLGLKD--------
>XP_018006005_Phialophora_attinorum
---------------------------------------------------------MAD
ALAHLDNRTKLEWSASLRTDYVPKKVHRRTSIICTI----GPKTNSPEKISMLRKAGLNV
ARMNFSHGSYEYHQSVIDNVRQSTKDLPGRPVAIALDTKGPEIRTGNTPGDGDIPIKAGL
---------ELNLTTDDKYATASDDKNL-------------------YVDYKNITKVIEP
GKLIYVDDGIQSFEVLNVIDEKTIRIKALNNGNISSRKGVNLPGTAVDLPALSKKDIADL
QFGVKNNVDMVFASFIRSGDDIKHIRKVLREAGDDKDHIQIIAKVENQQGVDSFDDILKE
TDGVMVARGDLGIEIPAPSVFIAQKMMIAKCNLAGKPVICATQMLESMTTNPRPTRAEVS
DVANAVLDGSDCVMLSGETAKGNYPKEAVTMMHETCLQAEVAIPYANAYDELRNACKRPI
D-PMESIAISAVGASMELSAGAILVLTTSGQSARIVSKYRPVCPIIMITRNETASRYAHL
YRGVYPFHFKEPKPDFKSTDWQEDVDRRLKWGISQAIKLGVLTQGDSVVCVQGWRGGQGH
TNTIHGREKAEDKDTVGQFFDTPNKSKRFIVSPPTSPGLPKRLRKGSII
>NP_594346_Schizosaccharomyces_pombe
------------------------------------------------------------
--MSSSAVSPKQWVAGLNSELDIPAVNRRTSIICTI----GPKSNNVETLCKLRDAGMNI
VRMNFSHGSYEYHQSVIDNARKASATNPLFPLAIALDTKGPEIRTGLTVGGTDYPISSGH
---------EMIFTTDDAYAEKCNDKVM-------------------YIDYKNITKVIQP
GRIIYVDDGILSFTVIEKVDDKNLKVRVNNNGKISSKKGVNLPKTDVDLPALSEKDKADL
RFGVKNGVDMIFASFIRRAEDVIHIREVLGEEGKN---IKIICKIENQQGVNNFDSILDV
TDGIMVARGDLGIEIPASQVFVAQKMMIAKCNIAGKPVACATQMLESMTYNPRPTRAEVS
DVGNAVLDGADLVMLSGETTKGSYPVEAVTYMAETARVAEASIPYGSLYQEMFGLVRRPL
ECATETTAVAAIGASIESDAKAIVVLSTSGNTARLCSKYRPSIPIVMVTRCPQRARQSHL
NRGVYPVIYEKEP----LSDWQKDVDARVAYGCQQAYKMNILKKGDKIIVLQGAVGGKGH
TSIFR------------------------LTVAE---------------
```
