## Supplementary material for "Coding Sequence Insertions in Fungal Genomes are Intrinsically Disordered and can Impart Functionally-Important Properties on the Host Protein": MAFFT_MSAs: XP_714936.1_blasthits_MAFFT.txt

```
>XP_714936_Candida_albicans
------------------------------------------------------------
--MIQ-------------------------------------------------------
------------------------------------------NTVRGSILRSAKFTA---
------------------------------------------------------------
----------------------------PRSLLSISRSLTT-------------------
-------------------------------------------ENTSSKPTPPPKND---
-----ETTHFGFKTVNKDDKEKLVGGVFSSVASNYDVMNDVMSMGVHRLWKHHFIQRLDA
GM----RPGST--QPLEFLDVAGGTGDIAFGLLDHAEKKYGDTMSKMTIADINPDMLKEG
EVR-FAKTKW-----AN-T-DRVNFLVQNGETMDQIPDNSKDVYTIAFGIRNFTDIQAGL
NTAYRVLKPGGIFACLEFSQVENPLLDYAYQAYSFSLLPLMGQLIANDRDSYQYLVESIR
KFPKQEEFKGMIEKAGFYVPE-PGYENLTFGVASIHIG----------------------
------------------------------------------------------------
------------------------------------------------------------
------------------------------------------------------------
------------------------------------------------------------
---------------------------------VKI------------------------
------------------------------------------------------------
------------------------------------------------------------
-------------------------
>XP_002418472_Candida_dubliniensis
------------------------------------------------------------
-MMIH-------------------------------------------------------
------------------------------------------TTLRGSIFRSAKFAT---
------------------------------------------------------------
----------------------------PRSLLSISRSLAT-------------------
-------------------------------------------ENTSNKPTPPPKTD---
-----ETTHFGFKTVNKDDKEKLVGGVFSSVASNYDVMNDVMSMGVHRLWKHHFIQRLDA
GM----RPGST--EPLEFLDVAGGTGDIAFGLLDHAEKKYGDTVSKMTIADINPDMLKEG
EVR-FAKTKW-----AN-S-DRVNFLVQNGEVMDQIPDNSKDVYTIAFGIRNFTDIQAGL
NTAYRVLKPGGIFACLEFSQVENPLLDYAYQAYSFSLLPLMGQLIANDRDSYQYLVESIR
KFPKQEEFKGMIEKAGFYVPE-PGYENLTFGVASIHIG----------------------
------------------------------------------------------------
------------------------------------------------------------
------------------------------------------------------------
------------------------------------------------------------
---------------------------------VKI------------------------
------------------------------------------------------------
------------------------------------------------------------
-------------------------
>XP_002547153_Candida_tropicalis
------------------------------------------------------------
--MIQ-------------------------------------------------------
------------------------------------------NQIKRSIGKLTPLRT---
------------------------------------------------------------
----------------------------SSYLRTNSRTYST-------------------
-------------------------------------------E------PQPSKEK---
-----ETTHFGFKTVNKEEKEKLVGGVFSSVASNYDIMNDVMSMGVHRLWKHHFINRLDA
GM----RPGSN--QPLEFLDVAGGTGDIAFGLLEHAEKKFGDNVSKMTVADINPDMLREG
ELR-FSKTKW-----AN-T-DRVNFLVQNGEIMDKIEDNSKDVYTIAFGIRNFTNIQAGL
NTAYRVLKPGGIFACLEFSQVENPILDYGYQAYSFSLLPLMGQLIANDRESYQYLVESIR
KFPKQEEFKHMIEKAGFYVPE-PGYENLTFGVASIHIG----------------------
------------------------------------------------------------
------------------------------------------------------------
------------------------------------------------------------
------------------------------------------------------------
---------------------------------IKM------------------------
------------------------------------------------------------
------------------------------------------------------------
-------------------------
>XP_003866677_Candida_orthopsilosis
----------------------------------------------------------ML
AQSFA-------------------------------------------------------
------------------------------------------STVFKSVARSVEPIT---
------------------------------------------------------------
----------------------------SRVILTRPYSGTT-------------------
-------------------------------------------PPSPSPPPPPPSHDSRA
PPPTEETTHFGYKTVNRTEKENLVGGVFSSVASNYDLMNDVMSMGVHRLWKHHFINRLDA
GM----RPSSS--EPLQFLDVAGGTGDIAFGLLEHAEKRFGDVESKITVADINPDMLKEG
ELR-YVKSKW-----AKESKNRVEFLVQNGETMDAIPDNSKDVYTIAFGIRNFTDIQKGL
NTAYRVLKPGGIFACLEFSQVENPVIDYAYQAYSFSLLPLMGQLIANDRDSYQYLVESIQ
KFPKQEEFKSMIEKAGFYVPE-PGYENLTFGVASIHIG----------------------
------------------------------------------------------------
------------------------------------------------------------
------------------------------------------------------------
------------------------------------------------------------
---------------------------------IKL------------------------
------------------------------------------------------------
------------------------------------------------------------
-------------------------
>XP_001528259_Lodderomyces_elongisporus
------------------------------------------------------------
--MLP-------------------------------------------------------
------------------------------------------STTRNIVSRTLKQLQ---
------------------------------------------------------------
----------------------------PPAALNISRYNST-------------------
-------------------------------------------HPKSTTPPQPQDANDP-
-----STTHFGFKTVNRDEKENLVGGVFSSVASNYDIMNDVMSMGVHRLWKQHFINRLDA
GM----RPNST--EPLQFLDVAGGTGDIAFGLLDHAAEKFGDHVSKMTVADINPDMLREG
ENR-YLDTKWCKEAQETGI-NRVEFLVQNGETMDAIEDNSKDVYTIAFGIRNFTNIQKGL
DTAYRVLKPGGIFACLEFSQVENPLIDYAYQAYSFSLLPLMGQLIANDRDSYQYLVESIQ
RFPKQEEFKLMIEKAGFYVPE-PGYENLTFGVASIHIG----------------------
------------------------------------------------------------
------------------------------------------------------------
------------------------------------------------------------
------------------------------------------------------------
---------------------------------IKL------------------------
------------------------------------------------------------
------------------------------------------------------------
-------------------------
>XP_007374704_Spathaspora_passalidarum
-----------------------------------------------------------M
KTSLT-------------------------------------------------------
------------------------------------------RSLKRGGPIL--------
------------------------------------------------------------
----------------------------ARTLATTPPPPPP-------------------
-------------------------------------------PP----------KP---
-----ETTHFGFKTVQKEDKEKLVGGVFSSVASKYDVMNDAMSMGVHRLWKSHFIDRLDA
GM----RPGSS--RPLDFLDVAGGTGDIAFGLLDHAEKKFGDVSSTMTVADINPDMLHEG
ELR-FQKSKW-----NDGS-DRVKFLVQNGEIMDKIEDNSKDVYTIAFGIRNFTDVQAGL
NTAYRVLRPGGIFACLEFSQVENPAIDYAYQAYSFSLLPLMGQLIANDRDSYQYLVESIR
KFPNQETFKGMIQKAGFYVPE-PGYENLTFGVASIHIG----------------------
------------------------------------------------------------
------------------------------------------------------------
------------------------------------------------------------
------------------------------------------------------------
---------------------------------VKL------------------------
------------------------------------------------------------
------------------------------------------------------------
-------------------------
>XP_043049458_Scheffersomyces_spartinae
-------------------------------------------------------MNVRS
ISLAS-------------------------------------------------------
------------------------------------------RNVWK-------------
------------------------------------------------------------
----------------------------ARNIRFYSQSNNK-------------------
------------------------------------------------------------
-----ETTHFGFKTVDKEQKEDLVKGVFSSVALSYDVMNDAMSMGVHRLWKSHFINRLDA
GM----RPGSD--RPLDFLDVAGGTGDIAFGLLDHAEAKFGDIRSTMTVADINADMLREG
EVR-YGKTKY-----AKEPKQRVEFMVQNGEIMDKIPDNSKDVYTIAFGIRNFTNIQAGL
NTAYRVLRPGGIFACLEFSQVENPLVDYIYQAYLFLMLPMMGQLIANDRDSYQYLVESIR
KFPKQEEFKGMIEKAGFYVPD-QGYENLTFGVAAIHIG----------------------
------------------------------------------------------------
------------------------------------------------------------
------------------------------------------------------------
------------------------------------------------------------
---------------------------------VKL------------------------
------------------------------------------------------------
------------------------------------------------------------
-------------------------
>XP_001384627_Scheffersomyces_stipitis
------------------------------------------------------------
------------------------------------------------------------
-------------------------------------------MSMKYMSNL--------
------------------------------------------------------------
----------------------------AQVGRASSRVSSV-------------------
-------------------------------------------LRGSSYNSVRYYSD---
-----ETTHFGYKTVKKDDKEKLVGNVFSSVASNYDVMNDAMSLGIHRLWKSHFISRLDA
GM----RPGSS--RPLDFLDVAGGTGDIAFGLLDHAKTKYNDTQSTMTIADINPDMLREG
EKR-YQQTQW-----NDGS-DRVKFLVQNGETMDKIEDNSKDVYTIAFGIRNFTNIQAGL
NTAYRVLRPGGIFACLEFSQVDNPVLDYVYQAYSFSLLPLMGQLIANDRESYQYLVESIQ
KFPKQEEFKGMIEKAGFYVPE-KGYENLTFGVASIHIG----------------------
------------------------------------------------------------
------------------------------------------------------------
------------------------------------------------------------
------------------------------------------------------------
---------------------------------VKL------------------------
------------------------------------------------------------
------------------------------------------------------------
-------------------------
>XP_020064894_Suhomyces_tanzawaensis
------------------------------------------------------------
------------------------------------------------------------
------------------------------------------------MPML--------
------------------------------------------------------------
----------------------------ARPVSSQTP-----------------------
-------------------------------------------------------DD---
-----ETTHFGYKTIKREDKEKMVGGVFSSVASNYDLMNDVMSMGVHRLWKNHFINRLDA
GM----RPGSN--RPLDFLDVAGGTGDIAFGLLEHAEKRFNDRASTMTIADINPDMLREG
ELR-YQSTKW-----NDGS-DRVNFLVQNGETMDQIEDNSKDVYTIAFGIRNFTNIQAGL
DTAYRILRPGGIFACLEFSQVDNAAIDYIYQAYSFSLLPLMGQLIANDRDSYQYLVESIR
KFPKQEEFKGMIEKAGFYVPE-KGYENLTFGVASIHIG----------------------
------------------------------------------------------------
------------------------------------------------------------
------------------------------------------------------------
------------------------------------------------------------
---------------------------------VKL------------------------
------------------------------------------------------------
------------------------------------------------------------
-------------------------
>XP_020079582_Hyphopichia_burtonii
------------------------------------------------------------
------------------------------------------------------------
---------------------------------------------MKILPSLYLFISVHT
I-----------------------------------------------------------
-------------LCINELASYYETLGEARVTYYSSK-----------------------
-------------------------------------------------------KD---
-----ETTHFGYKTVNKDEKEKLVGGVFSSVASNYDVMNDAMSLGIHRLWKSHFINRLDA
GM----RPGSS--RPLDFLDVAGGTGDIAFGLLDHAESRFNDISSTMTIADINADMLAEG
KNR-FQSTKW-----NDGS-DRVNFLVQNGETMDQIEDNSKDVYTIAFGIRNFTNIQAGL
DTAYRVLRPGGIFACLEFSQVDNPVIDYVYQAYSFSLLPLMGQLIANDRDSYQYLVESIR
NFPKQEEFKGMIEKAGFYVPE-KGYENLTFGVASIHIG----------------------
------------------------------------------------------------
------------------------------------------------------------
------------------------------------------------------------
------------------------------------------------------------
---------------------------------VKL------------------------
------------------------------------------------------------
------------------------------------------------------------
-------------------------
>XP_015468405_Debaryomyces_fabryi
------------------------------------------------------------
--MSL-------------------------------------------------------
------------------------------------------RLVSKSFGRL--------
------------------------------------------------------------
----------------------------EKPLVAYTKAGVS-------------------
-------------------------------------------IRRYSDNNNN--QD---
-----STTHFGYKTVNKDDKEKLVKGVFSSVASNYDVMNDVMSLGIHRIWKSHFINRLDA
GM----RPGAS--RPLDFLDVAGGTGDIAFGLLEHAEKKYNDRLSTMTVADINPDMLAEG
EIR-FQELKW-----NDGS-DRVNFLVQNGETMDAIEDNSKDVYTIAFGIRNFTDIQAGL
NTAYRVLRPGGIFACLEFSQVDNPILDYAYQAYSFSLLPLMGQLIANDRESYQYLVESIR
RFPKQEEFSNMIEKAGFYIPE-KGYENLTFGVSSIHIG----------------------
------------------------------------------------------------
------------------------------------------------------------
------------------------------------------------------------
------------------------------------------------------------
---------------------------------VKL------------------------
------------------------------------------------------------
------------------------------------------------------------
-------------------------
>XP_458944_Debaryomyces_hansenii
------------------------------------------------------------
--MSV-------------------------------------------------------
------------------------------------------RLVSKSFGRL--------
------------------------------------------------------------
----------------------------EKPLIAYANSGVS-------------------
-------------------------------------------IRRYSDNSS----D---
-----STTHFGYKTVNKDDKEKLVKGVFSSVASNYDVMNDVMSLGIHRVWKSHFINRLDA
GM----RPGAS--RPLDFLDVAGGTGDIAFGLLEHAEKKYNDRLSTMTVADINPDMLAEG
EMR-FQESKW-----NDGS-DRVNFLVQNGETMDAIEDNSKDVYTIAFGIRNFTDIQAGL
NTAYRVLRPGGIFACLEFSQVDNPILDYAYQAYSFSLLPLMGQLVANDRESYQYLVESIR
RFPKQEEFRDMIEKAGFYIPE-RGYENLTFGVSSIHIG----------------------
------------------------------------------------------------
------------------------------------------------------------
------------------------------------------------------------
------------------------------------------------------------
---------------------------------VKL------------------------
------------------------------------------------------------
------------------------------------------------------------
-------------------------
>XP_006683847_Yamadazyma_tenuis
------------------------------------------------------------
------------------------------------------------------------
-----------------------------------------------------MRLA---
------------------------------------------------------------
----------------------------ASRIRPLTRAFVR-------------------
-------------------------------------------FNSSSGGNPPRD-----
-----STTHFGYKTVEETEKEKLVGDVFSSVASSYDIMNDVMSFGIHRLWKSHFLNRLDA
GM----RPGSG--RPLDFLDVAGGTGDIAFGLLEHAEKRFNDFQSTMTVADINPDMLKEG
EKR-YQDTKW-----AKEADPRVSFLVQNGETLDKIADNSKDVYTIAFGIRNFTNIQKGL
EQAYRVLRPGGIFACLEFSQVENQLLDYVYQTYSFSLIPLAGQLIADDRESYQYLVESIR
RFPKKEEFKGMIEKAGFYVPE-KGYEDLTFGVATIHIG----------------------
------------------------------------------------------------
------------------------------------------------------------
------------------------------------------------------------
------------------------------------------------------------
---------------------------------VKL------------------------
------------------------------------------------------------
------------------------------------------------------------
-------------------------
>XP_001487338_Meyerozyma_guilliermondii
---------------------------------MKSYVIVGPYSHEILVLASFSSMSLLQ
TSMGP-------------------------------------------------------
------------------------------------------RAVRRPVLSMVGLLR---
------------------------------------------------------------
------------------------------------RRYSD-------------------
------------------------------------------------------------
-----DTTHFGFKTVNKEEKEKMVKGVFSSVASKYDVMNDAMSFGIHRLWKNHFINRIDA
GM----RPGAS--RPLDFLDVAGGTGDIAFGLLDHAKNAHHDTQSTMTIADINPDMLAEG
QLR-YQKSKW-----NDGS-DRVKFLVQNGETMEEIPDNSKDVYTIAFGIRNFTNIQAGL
NTAYRVLRPGGIFACLEFSHVDNPLLSQVYQAYSFSMIPMMGQLIADDRDSYQYLVESIR
RFPKQEEFKGMIESAGFYVPE-LGYENLTFGVAAIHIG----------------------
------------------------------------------------------------
------------------------------------------------------------
------------------------------------------------------------
------------------------------------------------------------
---------------------------------VKL------------------------
------------------------------------------------------------
------------------------------------------------------------
-------------------------
>XP_018713025_Metschnikowia_bicuspidata
------------------------------------------------------------
--MLA-------------------------------------------------------
------------------------------------------RTYAKP------------
------------------------------------------------------------
----------------------------TGSPQTAGEASAT-------------------
-------------------------------------------EPAKK--NTDL------
-----ATTHFGFRTVNKEDKEKMVRGVFSSVASKYDVMNDAMSFGVHRLWKHHFINRLDA
GM----RASSS--KPLDFLDVAGGTGDIAFGLLEHAEQKFGDTKSTMTVADINPDMLAEG
RVR-YEKSKW-----NDGS-NRVSFLEQNGETMESIPDESKDVYTIAFGIRNFTNIQAGL
NTAYRVLKPGGIFACLEFSHVENPVVDYVYQAYSFGALPLMGQLIADDRDSYQYLVESIQ
RFPKQEAFRGMIEKAGFYVPE-QGYENLTFGVASIHIG----------------------
------------------------------------------------------------
------------------------------------------------------------
------------------------------------------------------------
------------------------------------------------------------
---------------------------------VKL------------------------
------------------------------------------------------------
------------------------------------------------------------
-------------------------
>XP_002618994_Clavispora_lusitaniae
MAKTKLITFSCLPRQRQGAPFSHSRIVSIVGAHVQGPPNYASSHFCKSVIYLLFLPTRIV
CRMSS-------------------------------------------------------
------------------------------------------RILFR-------RAT---
------------------------------------------------------------
----------------------------AAKMHSLARCYAV-------------------
-------------------------------------------PPQSQPENSGP------
-----DTTHFGFQTVKKDEKEKLIRGVFSSVASNYDVMNDAMSFGVHRLWKSHFINRLDA
GM----RPGSS--RPLDFLDVAGGTGDIAFGLLDHAEKHYHDTQSTMTIADINPDMLAEG
KLR-YAKTKW-----NDGK-NRVQFLEQNGETMDAIPDNSKDVYTIAFGIRNFTNIQAGL
NTAYRVLRPGGIFACLEFSHVDNPVVDYIYQAYSFSMLPLMGQLIADDRDSYQYLVESIQ
RFPKQEEFSAMIEKAGFYVPE-KGYENLTFGVASIHIG----------------------
------------------------------------------------------------
------------------------------------------------------------
------------------------------------------------------------
------------------------------------------------------------
---------------------------------VKL------------------------
------------------------------------------------------------
------------------------------------------------------------
-------------------------
>XP_025340746_Candida_haemuloni
------------------------------------------------------------
--MLS-------------------------------------------------------
------------------------------------------RSLLKPLDSGLLRI----
------------------------------------------------------------
----------------------------SGLASRGSRAYSA-------------------
-------------------------------------------GP--Q--GQDG------
-----NTTHFGFKTVNKDDKESMVRNVFSSVASKYDVMNDAMSFGVHRLWKHHFINRLDA
GM----RPGAT--RPLDFLDVAGGTGDIAFGLLDHAEKNFNDVQSTMTVADINTEMLAEG
ELR-FQKTKW-----NDGS-GRVSFLEQNGETMDAIPDNSKDVYTIAFGIRNFTNIQAGL
DTAYRVLRPGGIFACLEFSHVDNPVIDYAYQAYSFSMLPLMGQLIADDRDSYQYLVESIR
RFPKQEDFSAMIEKAGFYVPD-KGYENLTFGVASIHIG----------------------
------------------------------------------------------------
------------------------------------------------------------
------------------------------------------------------------
------------------------------------------------------------
---------------------------------VKL------------------------
------------------------------------------------------------
------------------------------------------------------------
-------------------------
>XP_024711821_Candida_pseudohaemulonis
------------------------------------------------------------
--MLT-------------------------------------------------------
------------------------------------------R--IRP-SSGLLKLL---
------------------------------------------------------------
----------------------------SGRMLLASRSYSS-------------------
---------------------------------------------------PED------
-----NTTHFGFKTINKDDKELMVRNVFSSVAAKYDVMNDAMSFGVHRLWKHHFINRLDA
GM----RPGAL--RPLDFLDVAGGTGDIAFGLLDHAEKNFNDVQSTMTVADINPEMLAEG
QLR-FNKSKW-----NDGS-GRVSFIEQNGELMDAIPDNSKDVYTIAFGIRNFTNIQAGL
DTAYRVLRPGGIFACLEFSHVDNPVIDYAYQAYSFSMLPLMGQLIADDRDSYQYLVESIR
RFPKQEDFSSMIEKAGFYVPD-KGYENLTFGVASIHIG----------------------
------------------------------------------------------------
------------------------------------------------------------
------------------------------------------------------------
------------------------------------------------------------
---------------------------------VKL------------------------
------------------------------------------------------------
------------------------------------------------------------
-------------------------
>XP_025334712_Candida_duobushaemulonis
------------------------------------------------------------
--MLT-------------------------------------------------------
------------------------------------------R--IRP-SSGLLKLS---
------------------------------------------------------------
----------------------------SGRMLFASRSYST-------------------
---------------------------------------------------PED------
-----KTTHFGFKTINKDDKESMVRNVFSSVAAKYDVMNDAMSFGVHRLWKHHFINRLDA
GM----RPGAS--RPLDFLDVAGGTGDIAFGLLDHAEKNFNDVQSTMTVADINPEMLAEG
QLR-FNKSKW-----NDGS-GRVSFIEQNGELMDAIPDNSKDVYTIAFGIRNFTNIQAGL
DTAYRVLRPGGIFACLEFSHVDNPVIDYAYQAYSFSMLPLMGQLIADDRDSYQYLVESIR
RFPKQEDFSSMIEKAGFYVPD-KGYENLTFGVASIHIG----------------------
------------------------------------------------------------
------------------------------------------------------------
------------------------------------------------------------
------------------------------------------------------------
---------------------------------VKL------------------------
------------------------------------------------------------
------------------------------------------------------------
-------------------------
>XP_028890922_Candida_auris
------------------------------------------------------------
--MLS-------------------------------------------------------
------------------------------------------RSLLRPFESSFFKSS---
------------------------------------------------------------
----------------------------STLPIRVLRNYTS-------------------
-------------------------------------------SS--K--NEQD------
-----NTTHFGFKTVNKDEKESMVRNVFSSVASKYDVMNDAMSFGVHRLWKHHFINRLDA
GM----RPGAT--RPLDFLDVAGGTGDIAFGLLEHAEKNFNDVQSTMTVADINPEMLAEG
ERR-FQKTKW-----NDGS-GRVQFIEQNGEIMDAIPDNSKDVYTIAFGIRNFTDIQAGL
NTAYRVLRPGGIFACLEFSHVENPIIDYAYQAYSFSMLPLMGQLIADDRDSYQYLVESIR
RFPKQEEFSSMIEKAGFYVPD-KGYENLTFGVASIHVG----------------------
------------------------------------------------------------
------------------------------------------------------------
------------------------------------------------------------
------------------------------------------------------------
---------------------------------VKL------------------------
------------------------------------------------------------
------------------------------------------------------------
-------------------------
>NP_013597_Saccharomyces_cerevisiae
------------------------------------------------------------
-MLIS-------------------------------------------------------
------------------------------------------SRIVRSSL----------
------------------------------------------------------------
-------------------VNVPLRLS-RCFTQAHRACKEE-------------------
-------------------------------------------EVNSPLSSAAEQPEQ--
-----KYTHFGSKTVLKSTKQKLVGDVFSSVANRYDLMNDVMSLGIHRLWKDHFINKLDA
GK----RPNST--TPLNFIDVAGGSGDIAFGLLDHAESKFGDTESTMDIVDINPDMLKEG
EKRAMEQGKY----FKD---PRVRFLVSNGEKLEEIDSDSKDIYTVSFGIRNFTDIQKGL
NTAYRVLKPGGIFYCLEFSKIENPLMDFAYQQWA-KVLPVMGSMIANDYDSYQYLVESIE
RFPDQETFKSMIEKAGF--KS-AGYESLTFGICAIHWG----------------------
------------------------------------------------------------
------------------------------------------------------------
------------------------------------------------------------
------------------------------------------------------------
---------------------------------IKV------------------------
------------------------------------------------------------
------------------------------------------------------------
-------------------------
>XP_018219963_Saccharomyces_eubayanus
------------------------------------------------------------
-MLLS-------------------------------------------------------
------------------------------------------SRIVRSSL----------
------------------------------------------------------------
-------------------VTAPPRLS-RFFTQAHKVCKEE-------------------
-------------------------------------------DPIAPPSPTTQQTEP--
-----KYTHFGSKTVLKSNKQKLVGDVFSSVANRYDLMNDVMSLGIHRLWKDHFINKLDP
GK----RPNST--TPLNFIDVAGGSGDIAFGLLDHAESKFGDTESTMDIVDINADMLKEG
EKRAMEQKKY----FKD---PRVNFLVSNGEVLEEIESNSKDIYTVSFGIRNFTDIQKGL
NTAYRVLKPGGIFYCLEFSKIENPLMDLAYQQWA-KVLPVMGSMIANDYDSYQYLVESIE
RFPDQETFKSMIEKAGF--KS-AGYESLTFGVCAIHWG----------------------
------------------------------------------------------------
------------------------------------------------------------
------------------------------------------------------------
------------------------------------------------------------
---------------------------------IKV------------------------
------------------------------------------------------------
------------------------------------------------------------
-------------------------
>XP_033768211_Saccharomyces_paradoxus
------------------------------------------------------------
-MLLS-------------------------------------------------------
------------------------------------------SRIVRSSL----------
------------------------------------------------------------
-------------------VNVPLRLP-RFFTQAHTACKEE-------------------
-------------------------------------------KATTPLSSTAEQPEQ--
-----KYTHFGSKTVLKSTKQKLVGDVFSSVANRYDLMNDVMSLGIHRLWKDHFINKLDA
GK----RPNST--TPLNFIDVAGGSGDIAFGLLDHAESKFGDTESTMDIVDINPDMLKEG
EKRAMEQGKY----FKD---PRVRFLVSNGEKLEEIDSDSKDIYTVSFGIRNFTDIQKGL
NTAYRVLKPGGIFYCLEFSKIENPLMDFAYQQWA-RVLPVMGSMIANDYDSYQYLVESIE
RFPDQETFKSMIEKAGF--KS-AGYESLTFGICAIHWG----------------------
------------------------------------------------------------
------------------------------------------------------------
------------------------------------------------------------
------------------------------------------------------------
---------------------------------IKV------------------------
------------------------------------------------------------
------------------------------------------------------------
-------------------------
>XP_003674572_Naumovozyma_castellii
------------------------------------------------MLGPVTISRP--
------------------------------------------------------------
--------------------------------------------LLKGSRL----ARTS-
------------------------------------------------------------
--------------TLLRLLSSAP------------------------------------
---------------------------------------------------PSSPDSP--
-----TTTHFGSKTVPTTEKEKMVGHVFSSVASKYDIMNDVMSLGIHRLWKHHFINKLDP
GM----RRNSK--QPLEFIDVAGGSGDIAFGILDYANEIHQDRVSKMDIVDINADMLKEG
EKRAYELGRY----YQD---PRVRFMVQNGEKLEKIESNSKDIYTVSFGIRNFTNIQAGL
NTAYRVLKPGGLFYCLEFSKIDNQLMDWGYQQWA-KVLPVMGSVIADDFDSYQYLVESIE
RFPDQETFKSMIEKAGF--KS-VGYENLTSGVCAIHWG----------------------
------------------------------------------------------------
------------------------------------------------------------
------------------------------------------------------------
------------------------------------------------------------
---------------------------------VKV------------------------
------------------------------------------------------------
------------------------------------------------------------
-------------------------
>XP_003670093_Naumovozyma_dairenensis
-----------------------------------------------------MLPRCNP
FLGIR-------------------------------------------------------
------------------------------------------PLLLKSSYT----ISVSG
A-----------------------------------------------------------
-------------TSAQRWFSQSPLIS---------------------------------
---------------------------------------------STPPIDQNNDETA--
-----TTTHFGSKIVPKLEKEKMVGHVFSSVASKYDLMNDVMSLGIHRLWKNHFINKLDP
GK----RLTSK--QPLNFIDVAGGSGDIAFGILDYAKEKYHDQVSTMDIVDINPDMLKEG
EKRALDQGRY----YND---PRVRFMVQDGEKLDAIESNSKDIYTISFGIRNFTDIQAGL
NTAYRVLKPGGLFYCLEFSKIENDLMDLAYQQWA-KILPVMGSVIANDFDSYQYLVESIE
RFPNQENFKTMIEKAGF--QS-VGYESLTFGICAIHWG----------------------
------------------------------------------------------------
------------------------------------------------------------
------------------------------------------------------------
------------------------------------------------------------
---------------------------------VKI------------------------
------------------------------------------------------------
------------------------------------------------------------
-------------------------
>XP_003954849_Kazachstania_africana
------------------------------------------------------------
-MGIA-------------------------------------------------------
------------------------------------------GVSIKSTKKEENLIGNKQ
L-----------------------------------------------------------
-------------TLSVRSYRAAMFKP------GLSRASTK-------------------
-------------------------------------------VFTRSLANKAPLGNN--
-----GTTHFGSKTVLVEEKAKMVGDVFSSVATKYDLMNDIMSVGIHRLWKSHFINKLDP
GK----RPNSN--VPLNFIDVAGGSGDIAFGILDYASRKFEDNVSTMDVVDINPDMLKEG
EKRAINLGRY----HND---PRVKFMVQDAEKLEKIESNSKDIYTVSFGTRNFTNIQNGL
NTAYRVLRPGGIFYCLEFSKIENKLLDFGYQQWA-KMLPVFGSIVANDYESYQYLVESIE
RFPDQETFKSMIEKAGF--TS-TGYESLSFGICAIHWG----------------------
------------------------------------------------------------
------------------------------------------------------------
------------------------------------------------------------
------------------------------------------------------------
---------------------------------IKI------------------------
------------------------------------------------------------
------------------------------------------------------------
-------------------------
>XP_022465641_Kazachstania_naganishii
-----------------------------------------------------MLARS--
------------------------------------------------------------
---------------------------------------------IVSRRS----IATS-
------------------------------------------------------------
----------------ARLLNGT-------------------------------------
------------------------------------------------------------
-------THFGSKTVPTEQKEKLVGNVFSSVASKYDVMNDVMSLGIHRLWKDHFINKLDP
GK----RANSR--DPMQFIDVAGGSGDIAFGILDYAKAKHGDTVSTMDVVDINADMLKEG
ERRALEQGRY----HRD---PRVRFMVQNGETLDEIESNSKDVYTVSFGIRNFTNIQAGL
NTAYRVLKPGGLFYCLEFSKIENPLLDCVYQQWA-KVLPVMGSIVANDYDSYQYLVESIE
RFPDQESFKSMISKAGF--QS-AGYESLTGGICAIHWG----------------------
------------------------------------------------------------
------------------------------------------------------------
------------------------------------------------------------
------------------------------------------------------------
---------------------------------VKV------------------------
------------------------------------------------------------
------------------------------------------------------------
-------------------------
>XP_447997_Candida_glabrata
------------------------------------------------------------
--MF--------------------------------------------------------
------------------------------------------------------------
------------------------------------------------------------
-------------------------LTRRSAIAARRLTSNI-------------------
-------------------------------------------KLCAWNSTQSN------
-----NTTHFGSKTVPVEEKEKLVGDVFSSVASKYDLMNDVMSLGIHRCWKDHFIHKLDA
GK----RPNST--EPLNFIDVAGGSGDIAFGLLDYAEEKFHDTESTMDVVDINPDMLKEG
EKRAMENKKY----YND---PRVNFMVQNGEVLDKIPSDSKDVYTISFGIRNFTNIQAGL
NAAYRVLKPGGIFYCLEFSKIENPVMDLAYQQWA-KLLPVMGSIVANDYNSYEYLVESIE
RFPDQETFKSMIEKAGF--KS-VGYESLTFGVCAIHWG----------------------
------------------------------------------------------------
------------------------------------------------------------
------------------------------------------------------------
------------------------------------------------------------
---------------------------------VKV------------------------
------------------------------------------------------------
------------------------------------------------------------
-------------------------
>XP_004180340_Tetrapisispora_blattae
-----------------------------------------------------MSLLNLR
PGLIS-------------------------------------------------------
------------------------------------------RIPIRS-------IPALN
S-----------------------------------------------------------
-------------KNSLRLLSNSIINY----------NGTR-------------------
-------------------------------------------KEKPINLDPEPLKTN--
-----DTTHFGFQTVSKDKKEKLVAEVFSSVATKYDIMNDLMSLGIHRLWKDHFIAKLDA
GK----RLNSN--KEINFIDIAGGSGDIAFGLLDHAEKKFGDVESTMLVTDINADMLKEG
EKRAQANGKY----WNN---SRVKFLVQDAEKLDQVKDNSMDIYTVSFGIRNFTDIQKAL
NTAYRVLRPGGVFYCLEFSKIENPLLNFGYNQWA-KVLPVIGSVVANDYNSYEYLVESIE
KFPDQETFKGMIEKAGF--KS-VGYENLTFGVCAIHWG----------------------
------------------------------------------------------------
------------------------------------------------------------
------------------------------------------------------------
------------------------------------------------------------
---------------------------------IKV------------------------
------------------------------------------------------------
------------------------------------------------------------
-------------------------
>XP_003685057_Tetrapisispora_phaffii
------------------------------------------------------------
----M-------------------------------------------------------
------------------------------------------LKVASFKNY----VNFAN
A-----------------------------------------------------------
-------------KTIGRLFSSNNALN---------------------------------
-----------------------------------------------------KVDGG--
-----KFTDFGSKMVPLAEKQKLVGGVFSSVASKYDIMNDVMSLGIHRCWKDHFINKLDA
GK----RPNSD--TPLSFIDVAGGSGDIAFGLLDHAEEKFHDTQSTMDIIDINPDMLKEG
EKRALEQNKY----YNN---PRVRFMIQNGEVLDAIESNSKDIYTVSFGIRNFTDIQAGL
NTAHRVLKPGGIFYCLEFSKIENGLVDFGYQQWA-KVLPFMGSVIANDYDSYQYLVESIE
RFPDQETFKYMIEKAGF--QS-VGYENLTFGTCAIHWG----------------------
------------------------------------------------------------
------------------------------------------------------------
------------------------------------------------------------
------------------------------------------------------------
---------------------------------IKV------------------------
------------------------------------------------------------
------------------------------------------------------------
-------------------------
>XP_001645626_Vanderwaltozyma_polyspora
------------------------------------------------------------
--MFR-------------------------------------------------------
------------------------------------------LPIVSNSLR----VSLKN
G-----------------------------------------------------------
-------------NGAIRCLSYTNRLSNEKISQTKQDTSSS-------------------
-------------------------------------------SSSSSSSSSSSIPNP--
-----NFTHFGSKTVAKDDKEKLVAGVFSSVATKYDLMNDLMSLGIHRLWKDHFINKLDA
GK----RPNSS--EPLNFIDVAGGSGDIAFGLLDHAETKFHDTESTMHIVDINPDMLKEG
EKRAMNQNKY----FND---PRVQFLVQNGETLDKIESNSKDIYTVSFGIRNFTDIQAGL
NTAYRVLKPGGIFYCLEFSKIQNEVVDLGYQQWA-KFLPVLGSIVANDYNSYQYLVESIE
RFPDQETFKSMIEKAGF--QS-VGYESLTFGVCAIHWG----------------------
------------------------------------------------------------
------------------------------------------------------------
------------------------------------------------------------
------------------------------------------------------------
---------------------------------IKV------------------------
------------------------------------------------------------
------------------------------------------------------------
-------------------------
>XP_003679404_Torulaspora_delbrueckii
-----------------------------------------------------MMLRS--
------------------------------------------------------------
---------------------------------------------I-ARRS----AARSL
P-----------------------------------------------------------
-------------NKFVRPFSQSLLAL---------------------------------
---------------------------------------------NV----KSSKNEG--
-----EFTHFGSKTVAKDEKEKLVGNVFSSVASKYDVMNDVMSLGIHRLWKDHFINKLDA
GK----RPNST--EPLNFIDVAGGSGDIAFGILDHAEHKFGDTESTMHIVDINPDMLKEG
EKRAMEQHKY----YND---PRVTFLVQNGETLDQIESNSKDVYTVSFGIRNFTDIQAGL
NTAYRVLKPGGLFYCLEFSNIENPLMDTVYQQWA-KVLPVMGSMIANDYDSYQYLVESIE
RFPEKETFKGMIEKAGF--QS-AGYESLTFGICAIHWG----------------------
------------------------------------------------------------
------------------------------------------------------------
------------------------------------------------------------
------------------------------------------------------------
---------------------------------VKV------------------------
------------------------------------------------------------
------------------------------------------------------------
-------------------------
>XP_037142555_Zygotorulaspora_mrakii
------------------------------------------------------------
---MV-------------------------------------------------------
------------------------------------------GSKAYNVVR----IAKFG
P-----------------------------------------------------------
-------------IRAIRSLSQTARVF---------------------------------
----------------------------------------------SSSSSNIGSSEP--
-----QFTHFGSQTVPKDEKEKLVGNVFSSVASKYDIMNDVMSLGIHRCWKDRFINKLDA
GK----RPNST--EPLHFIDVAGGSGDIAFGLLDHAEEKFHDTTSTMDIVDINADMLKEG
EKRALNQKKY----FND---SRVRFLVQNGETLDQIKSNSKDIYTVSFGIRNFTNIQAGL
DTAYRVLKPGGIFYCLEFSKIENPVIDVVYQQWS-KVLPVMGSFIANDHDSYQYLVESIE
RFPDQETFKSMIEKSGF--QC-AGYESLTFGTCAIHWG----------------------
------------------------------------------------------------
------------------------------------------------------------
------------------------------------------------------------
------------------------------------------------------------
---------------------------------VKV------------------------
------------------------------------------------------------
------------------------------------------------------------
-------------------------
>XP_002498592_Zygosaccharomyces_rouxii
------------------------------------------------------------
--MIS-------------------------------------------------------
------------------------------------------SAFVKHTPK----CIAGG
H-----------------------------------------------------------
-------------KSILRTFSATSFLK---------------------------------
-------------------------------------------------------QED--
-----GYTHFGSKTVPKFEKEKLVGNVFSSVASKYDVMNDVMSLGIHRCWKDHFINKLDA
GK----RPTSV--EPLHFIDVAGGSGDIAFGLLDHAEHKFHDTESTMHIVDINADMLKEG
EKRAMEQNKY----HND---PRVNFLVQNGESLDEIESNSKDIYTISFGIRNFTNVEAGL
AAAYRVLKPGGIFYCLEFSKIENQLMDLMYQQWS-KVLPVMGSIIANDYDSYQYLVESIE
KFPDQETFKNMIEQAGF--KS-AGYESLTGGVCAIHWG----------------------
------------------------------------------------------------
------------------------------------------------------------
------------------------------------------------------------
------------------------------------------------------------
---------------------------------VKV------------------------
------------------------------------------------------------
------------------------------------------------------------
-------------------------
>XP_003646451_Eremothecium_cymbalariae
-----------------------------------------------------MHWKNLS
RNLYQ-------------------------------------------------------
------------------------------------------DKWFRSSEM---------
------------------------------------------------------------
-----------------RTLSGLPRFGGVYGGFRKVHGVYP-------------------
-------------------------------------------STLRSLSTCTALLNK--
-----ETTHFGSKTVFKEEKEKFVGNVFSSVASNYDIMNDLMSVGVHRLWKSHFINKLDA
GK----RLNSN--EPLDFIDVAGGSGDIAFGLLDHAERKFEDTVSTMHIVDINADMLREG
EKRAMAQNKY----YND---PRVTFMIQNGETLEDIPSNSKDIYTISFGIRNFTDIQAGL
NTAYRVLKPGGIFYCLEFSKVENPVIDLVYQQWS-KLLPFMGVLVMNDHSSYQYLIESIQ
KFPPQEEFKAMIEQAGF--QS-VGYESLTFGVCSIHWG----------------------
------------------------------------------------------------
------------------------------------------------------------
------------------------------------------------------------
------------------------------------------------------------
---------------------------------IKV------------------------
------------------------------------------------------------
------------------------------------------------------------
-------------------------
>NP_982815_Eremothecium_gossypii
------------------------------------------------------------
MGVWA-------------------------------------------------------
------------------------------------------AVTWKGGEK----SAGSR
D-----------------------------------------------------------
-------------LSSLQAPAAMRMGLSVLAGLRSSPCVAS-------------------
-------------------------------------------RRALSAAAVRRSGDG--
-----GMTHFGSRTVPKDEKAKLVGNVFSSVASKYDVMNDVMSLGVHRLWKSHFISKLDA
GK----RPNAS--EPLHFIDVAGGSGDIAFGLLDHAEAKFHDTESTMHVVDINPDMLREG
EKRAAEQGKY----YND---PRVTFLVQNGETLEDIPTASKDVYTISFGIRNFTDIQKGL
NTAHRVLKPGGIFYCLEFSKIENPVVDIAYQQWS-KLLPVMGSMVANDYDSYQYLVESIQ
RFPSQDEFKGMIEKAGF--AS-VGYENLTFGTCAIHWG----------------------
------------------------------------------------------------
------------------------------------------------------------
------------------------------------------------------------
------------------------------------------------------------
---------------------------------IKV------------------------
------------------------------------------------------------
------------------------------------------------------------
-------------------------
>XP_453146_Kluyveromyces_lactis
------------------------------------------------MSMISARARL--
------------------------------------------------------------
--------------------------------------------SLAQSLR----I----
------------------------------------------------------------
-------------NGGLRSFSNARVQL---------------------------------
---------------------------------------------NQKQSNSDGFSGD--
-----STTHFGSRTVLKEEKEKLVGNVFSSVASKYDVMNDVMSLGIHRLWKDHFINKLDA
GK----RPNST--EPLHFIDVAGGSGDIAFGLLDHAEQKFHDVESTMHIVDINADMLKEG
EKRAMDQGKY----YND---PRVTFLVQNGETLDQIESNSKDIYTISFGIRNFTDIQAGL
NTAYRVLKPGGIFFCLEFSKIDNPLVNLIYQRWA-QVLPVMGSVVANDYDSYQYLVESIE
RFPSQEHFKSMIEKAGF--QS-AGYENLSFGICAIHWG----------------------
------------------------------------------------------------
------------------------------------------------------------
------------------------------------------------------------
------------------------------------------------------------
---------------------------------IKT------------------------
------------------------------------------------------------
------------------------------------------------------------
-------------------------
>XP_022674094_Kluyveromyces_marxianus
--------------------------------------------------MIPTRTKLGT
QLCFK-------------------------------------------------------
------------------------------------------NGKLALPHQ----T----
------------------------------------------------------------
-------------INNLRYLSSTRLQL---------------------------------
---------------------------------------------NKNTTVDE----N--
-----STTHFGSKTVLKEEKEKLVGNVFSSVASKYDVMNDIMSLGIHRLWKDHFINKLDA
GK----RPNST--EPLHFIDVAGGSGDIAFGLLDHAEQKFHDVESTMHIVDINADMLKEG
EKRAMEQGKY----YND---PRVTFLVQNGETLEQIESNSKDIYTISFGIRNFTNIQAGL
NTAYRVLKPGGIFFCLEFSKIENPLVNLAYQNWA-KVLPVMGSIVANDYDSYQYLVESIE
RFPSQENFKSMIEKAGF--QS-CGYENLTFGTCAIHWG----------------------
------------------------------------------------------------
------------------------------------------------------------
------------------------------------------------------------
------------------------------------------------------------
---------------------------------IKT------------------------
------------------------------------------------------------
------------------------------------------------------------
-------------------------
>XP_022631219_Lachancea_lanzarotensis
----------------------------------------------------MAFTELLK
NS----------------------------------------------------------
-------------------------------------------GKLTSSLK----VSLSK
P-----------------------------------------------------------
-------------LIGYRCVRALHSTS---------------------------------
---------------------------------------------NL----GVQEENL--
-----ETTHFGSRTVPKSEKEKLVGTVFSSVASKYDVMNDVMSMGVHRLWKDHFINKLDA
GK----RPNSK--EPLHFIDVAGGSGDIAFGLLDHAEHKFHDKESDMHIVDINADMLKEG
EKRAMNQGKY----FND---PRVKFLVQNGETLDEIESNSKDVYTVSFGIRNFTNIQAGL
NTAYRVLKPGGIFYCLEFSKVNNPIVDTVYQQWS-KVLPVMGSLVANDYDSYQYLVESIQ
KFPEPETFKGMIEKAGF--QS-AGYEPLTFGVCAIHWG----------------------
------------------------------------------------------------
------------------------------------------------------------
------------------------------------------------------------
------------------------------------------------------------
---------------------------------IKT------------------------
------------------------------------------------------------
------------------------------------------------------------
-------------------------
>XP_002555412_Lachancea_thermotolerans
----------------------------------------------------MYHTRIAS
GSALR-------------------------------------------------------
------------------------------------------AGIMARSSK----CAL--
------------------------------------------------------------
-------------LSSSRCLHA----G---------------------------------
---------------------------------------------ML----LRKEGPA--
-----ETTHFGSKTVAKEEKEKLVGSVFSNVAAKYDVMNDVMSMGVHRLWKDHFINKLDA
GK----RPNSK--EPLHFIDVAGGSGDIAFGLLDHAEHKFHDTESTMHIVDINADMLKEG
EKRALNQGKY----YND---PRVKFLVQNGETLDQIESNSKDVYTVSFGIRNFTDIQAGL
NTAYRVLKPGGIFYCLEFSKVDNPLVDLVYQQWS-KVLPVMGSLVANDYDSYQYLVESIQ
RFPQPEEFKAMIEKAGF--ES-AGYEKLTFGVCAIHWG----------------------
------------------------------------------------------------
------------------------------------------------------------
------------------------------------------------------------
------------------------------------------------------------
---------------------------------VKV------------------------
------------------------------------------------------------
------------------------------------------------------------
-------------------------
>XP_020058994_Aspergillus_aculeatus
------------------------------------------------------------
--MSS-------------------------------------------------------
------------------------------------------RSLWRSLQ-------TQT
RRRLAVP-----------------------------------------------------
-------------ETPYRCFSCT-------------------------------------
-------------------------------------------RQAQAQPPKPTADEE--
-----RFTHFGFQNVPESQKESMVKTVFSSVASSYDVMNDMMSLGIHRLWKDHFVRSLNP
GSALPSRDHDTAGRGWNILDIAGGTGDIAFRMLDHATNINHDAATRVTIADINPDMLAEG
KKRSIQTPYY-----NT---NRLAFMEGNAQSMPSIPSNSVDLYTVVFGIRNFTDKQAAL
NEAFRVLKPGGVFACMEFSKVDNALFNAVYKQWSFSAIPLIGQLVAGDRESYQYLVESIE
QFPSQEEFRGMIQKAGFLIPG-RGYENLTGGIAAIHKG----------------------
------------------------------------------------------------
------------------------------------------------------------
------------------------------------------------------------
------------------------------------------------------------
---------------------------------IKPLN----------------------
------------------------------------------------------------
------------------------------------------------------------
-------------------------
>XP_001268087_Aspergillus_clavatus
------------------------------------------------------------
--MSA-------------------------------------------------------
------------------------------------------RSLWRSLH-------YSA
KRRVMVP-----------------------------------------------------
-------------RTQYRCFSCS-------------------------------------
-------------------------------------------LRAQDSS--KSSHDE--
-----QMTHFGFKNVRESEKENLVGAVFSSVASSYDTMNDFMSLGIHRLWKDHFVRSLNP
GSALPSRDGDSTGKGWNILDIAGGTGDIAFRMLDHATNINHDYETRVTISDINPDMLAEG
KKRSIDTPYY-----NT---SRLSFLEANAQQLSSIPDNSVDLYTVVFGIRNFTDKQAAL
GEAFRVLKPGGVFACMEFSKVESSLFNAVYKQWSFSAIPLIGQVVAGDRDSYQYLVESIE
KFPSQEEFRGMIQKAGFMIPG-RGYENLTGGIAAIHKG----------------------
------------------------------------------------------------
------------------------------------------------------------
------------------------------------------------------------
------------------------------------------------------------
---------------------------------IKPLAR---------------------
------------------------------------------------------------
------------------------------------------------------------
-------------------------
>XP_001258001_Aspergillus_fischeri
------------------------------------------------------------
--MSS-------------------------------------------------------
------------------------------------------RSLWRSLH-------YSA
KRRVTIP-----------------------------------------------------
-------------QSQYRCFSCS-------------------------------------
-------------------------------------------LRVQD-S--KSNHDD--
-----QMTHFGFKNVPESQKESMVRTVFSSVAASYDTMNDFMSLGIHRLWKDHFVRSLNP
GSALPSRDKDTTGKGWNILDIAGGTGDIAFRMLDHATNINNDHQTRVTIADINPDMLAEG
KKRSIDTPYY-----NT---PRLSFMEANAQHMPSIPDNSVDLYTVVFGIRNFTDKQAAL
EEAFRVLKPGGVFACMEFSKVDNSLFNAIYKQWSFSAIPLIGQIVAGDRDSYQYLVESIE
KFPSQEEFRTMIQKAGFMIPG-RGYENLTGGIAAIHKG----------------------
------------------------------------------------------------
------------------------------------------------------------
------------------------------------------------------------
------------------------------------------------------------
---------------------------------IKPLTK---------------------
------------------------------------------------------------
------------------------------------------------------------
-------------------------
>XP_041142348_Aspergillus_flavus
--------------------------MANHDDKLKILITGAAGFLGSNLADYLLAKGQVV
IGMDSFQTGSPQNLEHLRNHPDFTFVNQNIQLPLEDVGQIDQIYNLACPASPIQYQKDPI
STLRTCFQGTQNVLDLAISKNARVLHTSTSEVYGDPLVHPQPETYWGNVNPFGMRSCYDE
GKRVAEALCYAYREQQGADIRIARIFNTYGPRMNGSDGRVVSNFIVAALSGEDLKITGDG
TATRSFQYVTDCMEGLYRLMNSDYSEGPVNIGNDGEFTIQQLAEKVAGLVAEMTNQPKVN
ITYHPRPADDPAVRRPQISLAKAVLNWCPTIPLQEGLRRTIEWHRAQVDS-NKANQDE--
-----RMTHFGFSNVPESQKESMVGAVFSSVASSYDAMNDFMSLGIHRLWKDHFVRSLNP
GSALPSRNTDTTGKGWNILDIAGGTGDIAFRMLDHATNINYDHDTRVTIADINPDMLAEG
KKRSIQTPYY-----NT---DRLSFMQGNAQDMPNIPDNSVDLYTVVFGIRNFTDKQAAL
HEAFRVLKPGGVFACMEFSKVENSVFNAVYKQWSFSAIPMIGQLVAGDRDSYQYLVESIE
QFPSQEEFRGMIQKAGFMIPG-RGFENLTGGIAAIHKGPSWEKTNQSSLIPKENGFCAMG
HLQQQSPMIPLSSPADPSVPTMIKKDRLARDELSLLSLTPPDVINSALSTTKDGHADASV
STAIHVISTERAALAHLERLYETNALAQESLARAVSQIARSVRSGGKLVCCGVGKSGKIA
QKLEATMNSLGIYSAFLHPTEALHGDLGMIRPQDTLLLISFSGRTPELLLLLPHIPSTVP
IIAITSHLHPSTCPLLSFQPSDMGILLPAPIHEDEELSIGVCAPTSSTTVALSLGDALAI
ATARRLHTSPGRGPAEIFKSFHPGGAIGAASNVLTPMSMSTASFPSTTSDDLSSQQQSVA
SLPQSEDTQRIIDKLVPIDQIPAVSTSTGTIRLLDILLTAIQHPTAKSWVHLSPSEIIPP
RHLRSLSQTNYVDMDTSALASLGLPFSVPRDDWLRLPSSTSLDDARRLVSESTAAAGAVI
AVMQDENPDACLGFFEAEDLWDGCD
>XP_750774_Aspergillus_fumigatus
------------------------------------------------------------
--MSS-------------------------------------------------------
------------------------------------------RSLWKSLH-------YSA
KRRVTIP-----------------------------------------------------
-------------QSQYRCFSCS-------------------------------------
-------------------------------------------LRVQD-S--KSNHED--
-----QMTHFGFKNVPESQKESMVRTVFSSVAASYDTMNDFMSLGIHRLWKDHFVRSLNP
GSALPSRDNDTTGKGWNILDIAGGTGDIAFRMLDHATNINNDHQTRVTIADINPDMLAEG
KKRSISTPYY-----NT---PRLSFMEANAQHMPNIPDNSVDLYTVVFGIRNFTDKQAAL
EEAFRVLKPGGVFACMEFSKVDNSLFNAIYKQWSFSAIPLIGQIVAGDRDSYQYLVESIE
KFPSQEEFRAMIQKAGFMIPG-RGYENLTGGIAAIHKG----------------------
------------------------------------------------------------
------------------------------------------------------------
------------------------------------------------------------
------------------------------------------------------------
---------------------------------IKPLTK---------------------
------------------------------------------------------------
------------------------------------------------------------
-------------------------
>XP_659347_Aspergillus_nidulans
------------------------------------------------------------
--MSR-------------------------------------------------------
------------------------------------------RSLWGSLR-------LVS
KRQFAVS-----------------------------------------------------
-------------EAQYRCFSCS-------------------------------------
-------------------------------------------LRTQNQS---KSDKD--
-----RMTHFGFTNIPEHEKESMVGKVFSSVASSYDTMNDLMSMGIHRLWKDHFVRSLNP
GSALPSRDNDSAEKGWNILDIAGGTGDIAFRMLDHATNINHDYHTRVKIADINPDMLAEG
KKRSIQTPYY-----NS---ERLSFMQGNAEHMPSIPDNSVDLYTVVFGIRNFTDKQAAL
VEAYRVLKPGGVFACMEFSKVDNPLFNAVYKQWSFSAIPLIGQLVAGDRESYQYLVESIE
KFPSQEEFRGMIQKAGFMIPG-RGFENLTGGIAAIHKG----------------------
------------------------------------------------------------
------------------------------------------------------------
------------------------------------------------------------
------------------------------------------------------------
---------------------------------IKPLSRA--------------------
------------------------------------------------------------
------------------------------------------------------------
-------------------------
>XP_001394637_Aspergillus_niger
------------------------------------------------------------
--MSS-------------------------------------------------------
------------------------------------------RTVWRSLQ-------LQA
RRRFIVP-----------------------------------------------------
-------------ETPYRCFSCT-------------------------------------
-------------------------------------------RRAQESP--KTNQDD--
-----RMTHFGFQNVPEAQKESLVGAVFSSVASSYDVMNDMMSLGIHRLWKDHFVRSLNP
GSALPSREHDTAGRGWNILDIAGGTGDIAFRMLDHATNINNDHETRVTIADINPDMLAEG
QKRSVQTPYY-----NT---NRLSFMQGNAQSMPSIPDNSVDLYTVVFGIRNFTDKQAAL
NEAFRVLKPGGVFACMEFSKVDNALFNAVYKQWSFSAIPMIGQLVAGDRDSYQYLVESIE
QFPSQEEFRGMIQKAGFMIPG-RGFENLTGGIAAIHKG----------------------
------------------------------------------------------------
------------------------------------------------------------
------------------------------------------------------------
------------------------------------------------------------
---------------------------------IKPLSRA--------------------
------------------------------------------------------------
------------------------------------------------------------
-------------------------
>XP_015406963_Aspergillus_nomiae
------------------------------------------------------------
--MLS-------------------------------------------------------
------------------------------------------RSVWRNLG-------YNA
RRRTAIA-----------------------------------------------------
-------------EVPYRCFSCS-------------------------------------
-------------------------------------------QRAQADS-NKANHDE--
-----RMTHFGFSNVPESQKESMVGAVFSSVASSYDAMNDFMSLGIHRLWKDHFVRSLNP
GSALPSRNTDTTGKGWNILDIAGGTGDIAFRMLDHATNINHDHQTRVTIADINPDMLAEG
KKRSIQTPYY-----NT---ERLSFMQGNAQHMPDIPDNSVDLYTVVFGIRNFTDKQAAL
HEAFRVLKPGGVFACMEFSKVENSVFNAVYKQWSFSAIPMIGQLVAGDRDSYQYLVESIE
KFPSQEEFRGMIQKAGFMIPG-RGFENLTGGIAAIHKG----------------------
------------------------------------------------------------
------------------------------------------------------------
------------------------------------------------------------
------------------------------------------------------------
---------------------------------IKPISKA--------------------
------------------------------------------------------------
------------------------------------------------------------
-------------------------
>XP_001819070_Aspergillus_oryzae
------------------------------------------------------------
--MLS-------------------------------------------------------
------------------------------------------RSVWRNLG-------YNA
RRRTAIP-----------------------------------------------------
-------------EVPYRCFSCS-------------------------------------
-------------------------------------------QRAQVDS-NKANQDE--
-----RMTHFGFSNVPESQKESMVGAVFSSVASSYDAMNDFMSLGIHRLWKDHFVRSLNP
GSALPSRNTDTTGKGWNILDIAGGTGDIAFRMLDHATNINYDHDTRVTIADINPDMLAEG
KKRSIQTPYY-----NT---DRLSFMQGNAQDMPNIPDNSVDLYTVVFGIRNFTDKQAAL
HEAFRVLKPGGVFACMEFSKVENSVFNAVYKQWSFSAIPMIGQLVAGDRDSYQYLVESIE
QFPSQEEFRGMIQKAGFMIPG-RGFENLTGGIAAIHKG----------------------
------------------------------------------------------------
------------------------------------------------------------
------------------------------------------------------------
------------------------------------------------------------
---------------------------------IKPLSQA--------------------
------------------------------------------------------------
------------------------------------------------------------
-------------------------
>XP_040638718_Aspergillus_ruber
------------------------------------------------------------
---MS-------------------------------------------------------
------------------------------------------RSLWRSLH-------YSA
KRRLATP-----------------------------------------------------
-------------PTPYRCFSCS-------------------------------------
-------------------------------------------LRSQDQP---RKDGQ--
------TTHFGFKDVPEAQKESMVGAVFSSVASSYDTMNDLMSMGIHRLWKDHFVRSLNP
GSALPSRDTDSTGKGWNILDIAGGTGDIAFRMLDHATNINHDRNTRVTISDINPDMLAEG
KKRSIDTPYY-----NT---NRLSFMEANAQTMPLVPDSSVDLYTVVFGIRNFTDKQAAL
NEAFRVLKPGGVFACMEFSKVDNELFNAIYKRWSFSAIPLIGHLVAGDRDSYQYLVESIE
QFPSQEEFRGMIQKAGFMIPG-RGFENLTGGIAAIHKG----------------------
------------------------------------------------------------
------------------------------------------------------------
------------------------------------------------------------
------------------------------------------------------------
---------------------------------IKPIS----------------------
------------------------------------------------------------
------------------------------------------------------------
-------------------------
>XP_040707914_Aspergillus_sydowii
------------------------------------------------------------
--MAS-------------------------------------------------------
------------------------------------------RSLWRSLN-------LTT
GRRFAMS-----------------------------------------------------
-------------ETSYRCFSCS-------------------------------------
-------------------------------------------RRTQSEF---KSEKD--
-----RMTHFGFSNVPEDKKETMVGAVFSSVASSYDTMNDLMSMGIHRLWKDHFVRSLNP
GSALPSRDSDSAGRGWNILDIAGGTGDIAFRMLDHATNINHDNETRVTIADINADMLAEG
KKRSIETPYY-----NS---NRLSFMQGNAEHMPSIPDNSVDLYTVVFGIRNFTDKQAAL
VEAHRVLKPGGVFACMEFSKVDNALFNTVYKQWSFSAIPMIGQLVAGDRESYQYLVESIE
QFPSQEEFRGMIQKAGFMIPG-RGFENLTGGIAAIHKG----------------------
------------------------------------------------------------
------------------------------------------------------------
------------------------------------------------------------
------------------------------------------------------------
---------------------------------IKPLARA--------------------
------------------------------------------------------------
------------------------------------------------------------
-------------------------
>XP_001215817_Aspergillus_terreus
------------------------------------------------------------
--MFS-------------------------------------------------------
------------------------------------------RSVWRSLR-------SST
TRRVGAS-----------------------------------------------------
-------------ETPYRCFSCT-------------------------------------
-------------------------------------------RRAQTES--SKSTED--
-----RMTHFGYRNVPEEQKESLVGAVFSSVASSYDTMNDLMSLGIHRLWKDHFVRSLNP
GSALPSRESDTTGRGWNILDIAGGTGDIAFRMLDHATNINNDLETRVTISDINPDMLAEG
KKRSIQTPYY-----NT---PRLSFMEANAQHMPAIPDNSVDLYTVVFGIRNFTDKQAAL
EEAFRVLKPGGVFACMEFSKVDNSLFDAVYKQWSFSAIPLIGQLVAGDRDSYQYLVESID
KFPSQEEFRAMIHKAGFMIPG-RGFENLTGGIAAIHKG----------------------
------------------------------------------------------------
------------------------------------------------------------
------------------------------------------------------------
------------------------------------------------------------
---------------------------------IKPLQ----------------------
------------------------------------------------------------
------------------------------------------------------------
-------------------------
>XP_022484720_Penicillium_arizonense
------------------------------------------------------------
--MSS-------------------------------------------------------
------------------------------------------RSAWRALH-------YSA
KRRAFQP-----------------------------------------------------
-------------PTPYRCFSCT-------------------------------------
-------------------------------------------TRAQ-S----KPEDE--
-----RMTHFGFTNVPESEKETRVGAVFSSVAASYDRMNDLMSLGIHRLWKDHFVRSLNP
GSCLPALTADQ--RGWNILDIAGGTGDIAFRMLDHATNINHDMETRVTISDINADMLAEG
RKRSLDTPYY-----NT---NRLSFVEANAEHMPHIPDASVDLYTVVFGIRNFTDKQAAL
NEAFRVLKPGGVFACMEFSKVDNPVLDGIYKRWNFSAIPLIGQVVAGDRDSYQYLVESIE
RFPSQEEFRGMIQKAGFMIPG-QGFENLTGGIAAIHKG----------------------
------------------------------------------------------------
------------------------------------------------------------
------------------------------------------------------------
------------------------------------------------------------
---------------------------------IKPIVKA--------------------
------------------------------------------------------------
------------------------------------------------------------
-------------------------
>XP_014535435_Penicillium_digitatum
-----------------------------------------------------------M
STMST-------------------------------------------------------
------------------------------------------RSAWRALH-------YSA
KRRTFQA-----------------------------------------------------
-------------TTPYRCFSCA-------------------------------------
-------------------------------------------NRVQEQ----KPGND--
-----RMTHFGFANVPESEKESRVGAVFSSVAASYDRMNDLMSLGIHRLWKDHFVRSLNP
GSFLPAMTPEQ--RGWNILDIAGGTGDIAFRMLDHASNVNHDMETRVTISDINADMLAEG
RKRSLDTPYY-----NT---PRLNFVEANAEHMPHIPDASVDLYTVVFGIRNFTDKQAAL
NEAYRVLKPGGVFACMEFSKVDNPILDGIYKQWNFGAIPLIGQIVAGDRDSYQYLVESIE
RFPSQEEFRGMIQKAGFMIPG-QGFENLTGGIAAIHKG----------------------
------------------------------------------------------------
------------------------------------------------------------
------------------------------------------------------------
------------------------------------------------------------
---------------------------------IKPIVKA--------------------
------------------------------------------------------------
------------------------------------------------------------
-------------------------
>XP_016600222_Penicillium_expansum
-----------------------------------------------------------M
STMST-------------------------------------------------------
------------------------------------------RSAWRALH-------YSA
KRRAFQP-----------------------------------------------------
-------------TTPYRCFSCA-------------------------------------
-------------------------------------------TRTQEQ----KPEND--
-----RMTHFGFTNVPESEKETRVGAVFSSVAASYDRMNDLMSLGIHRLWKDHFVRSLNP
GSCLPAMTADQ--RGWNILDIAGGTGDIAFRMLDHASNVNHDMETRVTISDINADMLAEG
RKRSLDTPYY-----NT---PRLNFVEANAEHMPHIPDASVDLYTVVFGIRNFTDKQAAL
NEAYRVLKPGGVFACMEFSKVDNPVLDGIYKRWNFSAIPLIGQVVAGDRDSYQYLVESIE
RFPSQEEFRGMIQKAGFMIPG-QGFENLTGGIAAIHKG----------------------
------------------------------------------------------------
------------------------------------------------------------
------------------------------------------------------------
------------------------------------------------------------
---------------------------------IKPIVKA--------------------
------------------------------------------------------------
------------------------------------------------------------
-------------------------
>XP_040646660_Penicillium_griseofulvum
-----------------------------------------------------------M
STMST-------------------------------------------------------
------------------------------------------RSAWRALH-------YSA
KRRAFQP-----------------------------------------------------
-------------TTPYRCFSCA-------------------------------------
-------------------------------------------NRTQEQ----KP-ND--
-----RMTHFGFTNVPESEKESRVGAVFSSVAASYDRMNDLMSLGIHRLWKDHFVRSLNP
GSCLPAMTADQ--RGWNILDIAGGTGDIAFRMLDHATNVNHDMETRVTISDINADMLAEG
RKRSLDTPYY-----NT---SRLDFVEANAEHMPHIPDASVDLYTVVFGIRNFTDKQAAL
NEAYRVLKPGGVFACMEFSKVDNPILDGIYKRWNFGAIPLIGQIVAGDRDSYQYLVESIE
RFPSQEEFRGMIQKAGFMIPG-QGFENLTGGIAAIHKG----------------------
------------------------------------------------------------
------------------------------------------------------------
------------------------------------------------------------
------------------------------------------------------------
---------------------------------IKPIVKA--------------------
------------------------------------------------------------
------------------------------------------------------------
-------------------------
>XP_038927286_Penicillium_roqueforti
------------------------------------------------------------
--MST-------------------------------------------------------
------------------------------------------RSAWRALH-------YSA
KRRAFQP-----------------------------------------------------
-------------STPYRCFSCA-------------------------------------
-------------------------------------------NRVQEQ----KPEND--
-----RMTHFGFTNVPEAEKEIRVGAVFSSVAASYDRMNDLMSLGIHRLWKDHFVRSLNP
GSCLPALTADQ--RGWNILDIAGGTGDIAFRMLDHATNVNHDMETRVTISDINADMLAEG
RKRSLDTPYY-----NT---SRLDFVEANAEHMPHIPDASVDLYTVVFGIRNFTDKQAAL
NEAYRVLKPGGVFACMEFSKVDNPILDGIYKRWNFGAIPLIGQVVAGDRDSYQYLVESIE
RFPSQEEFRGMIQKAGFMIPG-QGFENLTGGIAAIHKG----------------------
------------------------------------------------------------
------------------------------------------------------------
------------------------------------------------------------
------------------------------------------------------------
---------------------------------IKPIVKA--------------------
------------------------------------------------------------
------------------------------------------------------------
-------------------------
>XP_002557698_Penicillium_rubens
-----------------------------------------------------------M
STMST-------------------------------------------------------
------------------------------------------RSAWRALH-------YSA
KRRAFQP-----------------------------------------------------
-------------FTPYRCFSCA-------------------------------------
-------------------------------------------NRAQDQ----KTDND--
-----RMTHFGFTNVPESEKESRVGAVFSSVAASYDRMNDLMSLGIHRLWKDHFVRSLNP
GSCLPAMTADQ--RGWNILDIAGGTGDIAFRMLDHATNVNHDMETRVTISDINADMLAEG
RKRSLDTPYY-----NT---SRLDFVEANAEHMPHIPDSSVDLYTVVFGIRNFTDKQAAL
NEAYRVLKPGGVFACMEFSKVDNPVLDGIYKRWNFSAIPLIGQVVAGDRDSYQYLVESIE
RFPSQEEFRGMIQKAGFMIPG-QGFENLTGGIAAIHKG----------------------
------------------------------------------------------------
------------------------------------------------------------
------------------------------------------------------------
------------------------------------------------------------
---------------------------------IKPIAKA--------------------
------------------------------------------------------------
------------------------------------------------------------
-------------------------
>XP_040807317_Penicillium_solitum
-----------------------------------------------------------M
STMST-------------------------------------------------------
------------------------------------------RSAWRALH-------YSA
KRRAFQP-----------------------------------------------------
-------------TTPYRCFSCA-------------------------------------
-------------------------------------------NRTQEQ----KAEND--
-----RMTHFGFTNVPESEKETRVGAVFSSVAASYDRMNDLMSLGIHRLWKDHFVRSLNP
GSCLPAMTADQ--RGWNILDIAGGTGDIAFRMLDHASNVNHDMETRVTISDINADMLAEG
RKRSLDTPYY-----NT---SRLDFVEANAEHMPHIPDASVDLYTVVFGIRNFTDKQAAL
NEAYRVLKPGGVFACMEFSKVDNPVLDGIYKRWNFSAIPLIGQVVAGDRDSYQYLVESIE
RFPSQEEFRGMIQKAGFMIPG-QGFENLTGGIAAIHKG----------------------
------------------------------------------------------------
------------------------------------------------------------
------------------------------------------------------------
------------------------------------------------------------
---------------------------------IKPIVKA--------------------
------------------------------------------------------------
------------------------------------------------------------
-------------------------
>XP_022579855_Penicilliopsis_zonata
------------------------------------------------------------
--MAS-------------------------------------------------------
------------------------------------------RSMWRSLH-------YSA
KRRVVS------------------------------------------------------
-------------PAQYRCFSCS-------------------------------------
-------------------------------------------LRAQDQG---KTDSE--
-----KMTHFGFTNVPESQKESLVGAVFSSVASSYDTMNDLMSLGIHRLWKDHFVRTLNP
GSPLARRHNETEGQGWNILDIAGGTGDVAFRMLDHATNVNHDRQTRVTIADINPDMLAEG
KKRSIATPYY-----NT---GRLSFMEANAQTMPSIPDNSVDLYTVVFGIRNFTDKQAAL
NEAFRVLKPGGVFACMEFSKVNNDLFNAVYKRWSFSAIPLIGQVVAGDRDSYQYLVESIE
KFPSQEEFRAMIHKAGFMIPG-RGYEDLTGGIAAIHKG----------------------
------------------------------------------------------------
------------------------------------------------------------
------------------------------------------------------------
------------------------------------------------------------
---------------------------------VKPLA----------------------
------------------------------------------------------------
------------------------------------------------------------
-------------------------
>XP_016621499_Cladophialophora_bantiana
------------------------------------------------------------
---ML-------------------------------------------------------
------------------------------------------RTFYRRPRRLQD-CPVGT
------------------------------------------------------------
-------------TPARRRLTTSS------------------------------------
-------------------------------------------LRPQQLP----GENE--
-----RTTHFGFETISETQKEARVGAVFSSVASSYDTMNDLMSLGIHRLWKDYFVRSLNP
GR----RTSE---KGWNILDVAGGTGDIAFRMLDHATNVNLDLKTKVTIADINADMLAEG
QKRAQETPYW-----NS---GRLSFMEGNAESMPSVKSESIDLYTVAFGIRNFTNKEAAI
REAFRVLKPGGVFACLEFSHVNNSLFNAVYKRWSFGAIPLIGQLVAGDRDSYQYLVESIE
RFPTQEEFKAMIEEAGFVTPG-QGYEDLTGGIATIHRG----------------------
------------------------------------------------------------
------------------------------------------------------------
------------------------------------------------------------
------------------------------------------------------------
---------------------------------VKPL-----------------------
------------------------------------------------------------
------------------------------------------------------------
-------------------------
>XP_008731948_Cladophialophora_carrionii
------------------------------------------------------------
---ML-------------------------------------------------------
------------------------------------------RLPARRLASLSG-RTSRL
------------------------------------------------------------
-------------PSSRRLLTTSN------------------------------------
-------------------------------------------VRPQQLP----GQDE--
-----RTTHFGFETISETQKEARVGAVFSSVASSYDTMNDLMSLGIHRLWKDYFVRSLNP
GS----RDSE---TGWSILDVAGGTGDIAFRMLDHATNVNLDLKTKVTIADINADMLAEG
QKRAQETPYW-----KS---GRLSFVQGNAEHMPGIASNSVDLYTVAFGIRNFTNKDVAL
REAFRILKPGGVFACLEFSHVNSSLFNAVYKRWSFGAIPLIGQLVAGDRDSYQYLVESIE
RFPTQEEFKAMIENAGFIAPG-QGYENLTGGIASIHRG----------------------
------------------------------------------------------------
------------------------------------------------------------
------------------------------------------------------------
------------------------------------------------------------
---------------------------------VKPL-----------------------
------------------------------------------------------------
------------------------------------------------------------
-------------------------
>XP_016246287_Cladophialophora_immunda
------------------------------------------------------------
---ML-------------------------------------------------------
------------------------------------------RTFSRRPYGLQG-NRVGS
------------------------------------------------------------
-------------TSARRFLATSS------------------------------------
-------------------------------------------LRPQQLP----GENE--
-----RTTHFGFETVSETQKEARVGAVFSSVASSYDTMNDLMSLGIHRLWKDYFVRSLNP
GS----RTSE---KGWNILDVAGGTGDIAFRMLDHATNVNLDLKTKVTIADINADMLAEG
QKGAQETPYW-----NS---GRLSFMEGNAESMPSVESDSIDLYTVAFGIRNFTNKDAAI
REAFRVLKPGGVFACLEFSHVNNSLFNSVYKRWSFGAIPLIGQLVAGDRDSYQYLVESIE
RFPTQEEFKSMIEAAGFVTPG-QGYEDLTGGIASIHRG----------------------
------------------------------------------------------------
------------------------------------------------------------
------------------------------------------------------------
------------------------------------------------------------
---------------------------------VKPL-----------------------
------------------------------------------------------------
------------------------------------------------------------
-------------------------
>XP_007744713_Cladophialophora_psammophila
------------------------------------------------------------
------------------------------------------------------------
------------------------------------------------------------
------------------------------------------------------------
------------------------------------------------------------
------------------------------------------------------------
-------------------------------------MNDLMSLGIHRLWKDYFVRSLNP
GR----RTSE---TGWNILDVAGGTGDIAFRMLDHATNVNLDLKTKVTIADINADMLAEG
QKRAQETPYW-----NS---GRLSFMEGNAESMPSVKSESIDLYTVAFGIRNFTNKEAAI
REAFRVLKPGGVFACLEFSHVNNSLFNAVYKRWSFGAIPLIGQLVAGDRDSYQYLVESIE
RFPTQEEFKEMIEEAGFVTPG-QGYEDLTGGIASIHRG----------------------
------------------------------------------------------------
------------------------------------------------------------
------------------------------------------------------------
------------------------------------------------------------
---------------------------------VKPL-----------------------
------------------------------------------------------------
------------------------------------------------------------
-------------------------
>XP_018689328_Fonsecaea_erecta
------------------------------------------------------------
------------------------------------------------------------
------------------------------------------------------------
------------------------------------------------------------
------------------------------------------------------------
------------------------------------------------------------
-------------------------------------MNDLMSLGIHRLWKDYFVRSLNP
GS----RASE---KGWNILDVAGGTGDIAFRMLDHATNVNLDLKTKVTIADINADMLAEG
QKRAQETPYW-----NS---GRLSFMEGNAESMPSIESNSIDLYTVAFGIRNFTNKDAAI
REAFRVLKPGGVFACLEFSHVNNSLFNAVYKRWSFGAIPLIGQLVAGDRDSYQYLVESIE
RFPTQEEFKAMIEDAGFITPG-QGYEDLTGGIASIHRG----------------------
------------------------------------------------------------
------------------------------------------------------------
------------------------------------------------------------
------------------------------------------------------------
---------------------------------VKPL-----------------------
------------------------------------------------------------
------------------------------------------------------------
-------------------------
>XP_022510126_Fonsecaea_monophora
------------------------------------------------------------
------------------------------------------------------------
------------------------------------------------------------
------------------------------------------------------------
------------------------------------------------------------
------------------------------------------------------------
-------------------------------------MNDLMSLGIHRLWKDYFVRSLNP
GS----RTSE---KGWNILDVAGGTGDIAFRMLDHATNVNLDVKTKVTIADINADMLAEG
QKRAQETPYW-----NS---GRLSFMEGNAESMPSIESNSIDLYTVAFGIRNFTNKDAAI
REAFRVLKPGGVFACLEFSHVNNSLFNAVYKRWSFGAIPLIGQLVAGDRDSYQYLVESIE
RFPTQEEFKSMIEEAGFVTPG-KGYEDLTGGIASIHRG----------------------
------------------------------------------------------------
------------------------------------------------------------
------------------------------------------------------------
------------------------------------------------------------
---------------------------------VKPL-----------------------
------------------------------------------------------------
------------------------------------------------------------
-------------------------
>XP_016631704_Fonsecaea_multimorphosa
------------------------------------------------------------
------------------------------------------------------------
------------------------------------------------------------
------------------------------------------------------------
------------------------------------------------------------
------------------------------------------------------------
-------------------------------------MNDLMSLGIHRLWKDYFVRSLNP
GS----RTSE---KGWSILDVAGGTGDIAFRMLDHGTNVNLDLKTKVTIADINPDMLAEG
QKRAQETPYW-----NS---GRLSFMEGNAESMPFVESNSIDLYTVAFGIRNFTNKDAAI
REAFRVLKPGGVFACLEFSHVNNSLFNAVYKRWSFGAIPLIGQLVAGDRDSYQYLVESIE
RFPTQEEFRSMIEGAGFVTPG-QGYEDLTGGIASIHRG----------------------
------------------------------------------------------------
------------------------------------------------------------
------------------------------------------------------------
------------------------------------------------------------
---------------------------------VKPL-----------------------
------------------------------------------------------------
------------------------------------------------------------
-------------------------
>XP_022500442_Fonsecaea_nubica
------------------------------------------------------------
------------------------------------------------------------
------------------------------------------------------------
------------------------------------------------------------
------------------------------------------------------------
------------------------------------------------------------
-------------------------------------MNDLMSLGIHRLWKDYFVRSLNP
GS----RTSE---KGWNILDVAGGTGDIAFRMLDHATNVNFDVKTKVTIADINPDMLAEG
QKRAQETPYW-----NS---GRLSFMEGNAESMPSIDSNSIDLYTVAFGIRNFTNKDAAI
REAFRVLKPGGVFACLEFSHVNNSLFNTVYKRWSFGAIPLIGQLVAGDRDSYQYLVESIE
RFPTQEEFKSMIEVAGFVTPG-KGYEDLTGGIASIHRG----------------------
------------------------------------------------------------
------------------------------------------------------------
------------------------------------------------------------
------------------------------------------------------------
---------------------------------VKPL-----------------------
------------------------------------------------------------
------------------------------------------------------------
-------------------------
>XP_013281198_Fonsecaea_pedrosoi
------------------------------------------------------------
------------------------------------------------------------
------------------------------------------------------------
------------------------------------------------------------
------------------------------------------------------------
------------------------------------------------------------
-------------------------------------MNDLMSLGIHRLWKDYFVRSLNP
GS----RTSE---KGWNILDVAGGTGDIAFRMLDHATNVNLDVKTKVTIADINADMLAEG
QKRAQETPYW-----TS---GRLSFMEGNAESMPSIESNSIDLYTVAFGIRNFTNKDAAI
REAFRVLKPGGVFACLEFSHVNNSLFNTVYKRWSFGAIPLIGQLVAGDRDSYQYLVESIE
RFPTQEEFKSMIEEAGFVTPG-KGYEDLTGGIASIHRG----------------------
------------------------------------------------------------
------------------------------------------------------------
------------------------------------------------------------
------------------------------------------------------------
---------------------------------VKPL-----------------------
------------------------------------------------------------
------------------------------------------------------------
-------------------------
>XP_007761643_Cladophialophora_yegresii
------------------------------------------------------------
---ML-------------------------------------------------------
------------------------------------------RLSARRLVSLSS-PTSRL
------------------------------------------------------------
-------------PSSRRLLTTSH------------------------------------
-------------------------------------------VRPQQLP----GQDE--
-----RTTHFGFETISEAQKEARVGAVFSSVASSYDTMNDLMSLGIHRLWKDYFVRSLNP
GS----RDSE---TGWSILDVAGGTGDIAFRMLDHATNVNLDLKTRVTIADINPDMLAEG
RKRAQETPYW-----NS---GRLSFVQGNAEHMPGIASNSVDLYTVAFGIRNFTNKDAAI
REAFRILKPGGVFACLEFSHVNSSLFNAVYKRWSFGAIPLIGQLVAGDRDSYQYLVESIE
RFPTQEEFKAMIEAAGFIAPG-KGYENLTGGIASIHRG----------------------
------------------------------------------------------------
------------------------------------------------------------
------------------------------------------------------------
------------------------------------------------------------
---------------------------------VKPL-----------------------
------------------------------------------------------------
------------------------------------------------------------
-------------------------
>XP_016234889_Exophiala_spinifera
------------------------------------------------------------
---ML-------------------------------------------------------
------------------------------------------RSITRRLTSCRSHSSVSA
------------------------------------------------------------
-------------GTPIRLFSTAQ------------------------------------
-------------------------------------------LRSQQLP----GEDG--
-----QTTHFGFETIAEAQKEARVGAVFSSVASSYDTMNDLMSLGIHRLWKDYFVRSLNP
GS----RTDD---KGWNILDVAGGTGDIAFRMLDHATNVNLDLNTKVTIADINPDMLAEG
QKRALETPYG-----KS---GRLSFMQGNAESMPSIQSNSIDLYTVAFGIRNFTNKDAAL
REAFRVLKPGGVFACLEFSHVNSSVFNAVYKRWSFGAIPLIGQLVAGDRDSYQYLVESIE
RFPTQEEFKTMIQDAGFLTSG-GGYENLTGGIASIHRG----------------------
------------------------------------------------------------
------------------------------------------------------------
------------------------------------------------------------
------------------------------------------------------------
---------------------------------IKGL-----------------------
------------------------------------------------------------
------------------------------------------------------------
-------------------------
>XP_016261487_Exophiala_oligosperma
------------------------------------------------------------
---ML-------------------------------------------------------
------------------------------------------RFIPRRVTTCRS-CRLAS
------------------------------------------------------------
-------------STPNRLFSTIQ------------------------------------
-------------------------------------------PLSQRLP----GEDG--
-----RTTHFGFETISEAQKEARVGAVFSSVASSYDTMNDLMSLGIHRLWKDYFVRSLNP
GS----RTDD---KGWSILDVAGGTGDIAFRMLDHATNVNLDLTTKVTIADINPDMLAEG
QKRALETPYG-----KS---GRLSFMRGNAESMPSIPSDSIDLYTVAFGIRNFTNKDAAL
REAFRVLKPGGVFACMEFSHVNSSIFNALYKRWSFGAIPLIGQLVAGDRDSYQYLVESIE
RFPTQEEFKTMIQDAGFITSG-AGYENLTGGIASIHRG----------------------
------------------------------------------------------------
------------------------------------------------------------
------------------------------------------------------------
------------------------------------------------------------
---------------------------------IKPL-----------------------
------------------------------------------------------------
------------------------------------------------------------
-------------------------
>XP_013320032_Exophiala_xenobiotica
------------------------------------------------------------
---ML-------------------------------------------------------
------------------------------------------RPVARRGASLRS-CGLGP
------------------------------------------------------------
-------------RPLQRPFCATP------------------------------------
-------------------------------------------LRSQQLP----GENE--
-----RTTHFGFETIAEAQKEGRVGAVFSSVASSYDTMNDLMSLGVHRLWKDYFVRSLNP
GS----RTDQ---KGWNILDVAGGTGDIAFRMLDHATNVNLDLNTKVTIADINPDMLAEG
QKRALQTPYG-----KS---GRLSFMQGNAESMPSIESNSVDLYTVAFGIRNFTNKDAAV
REAFRILKPGGVFACLEFSHVNSSLFNAVYKRWSFGAIPLIGQLVAGDRDSYQYLVESIE
RFPTQEEFKAMIQAAGFVTPG-QGYENLTGGIASIHRG----------------------
------------------------------------------------------------
------------------------------------------------------------
------------------------------------------------------------
------------------------------------------------------------
---------------------------------VKPL-----------------------
------------------------------------------------------------
------------------------------------------------------------
-------------------------
>XP_007722912_Capronia_coronata
------------------------------------------------------------
---ML-------------------------------------------------------
------------------------------------------RSLVWRPLALRH-CKGAT
------------------------------------------------------------
-------------KTAQKAFTTST------------------------------------
-------------------------------------------LRPQQLP----GEDE--
-----QTTHFGFSTVPAAQKEAKVGAVFSSVASSYDTMNDLMSLGIHRLWKDYFVRSLNP
GS----RNSE---KGWNILDVAGGTGDIAFGMLDHATNVNLDLKTKVTIADINPDMLAEG
RRRALETPYG-----NS---KRLSFMQANAESMPSIESNSLDLYTVAFGIRNFTNKDAAI
REAFRVLKPGGVFACLEFSHVDSALFNAVYKRWSFGAIPLIGQLVTGDRDSYQYLVESIE
RFPTQEEFKAMIEDAGFVTPG-AGYENLTGGIASIHRG----------------------
------------------------------------------------------------
------------------------------------------------------------
------------------------------------------------------------
------------------------------------------------------------
---------------------------------IKPI-----------------------
------------------------------------------------------------
------------------------------------------------------------
-------------------------
>XP_007729892_Capronia_epimyces
------------------------------------------------------------
---MF-------------------------------------------------------
------------------------------------------RSIARCPVALRA-CNVRT
------------------------------------------------------------
-------------RAVQRAFATSP------------------------------------
-------------------------------------------SKPQQLP----GEDE--
-----RTTHFGFETISEAQKEGRVGAVFSSVASSYDTMNDLMSLGIHRLWKDYFVRTLNP
GS----RNGE---SGWNILDVAGGTGDIAFRMLDHATNVNLDLKTRVTIADINPDMLAEG
RKRALETPYG-----HS---GRLSFMQANAESMPSIESDSIDLYTVAFGIRNFTNKDAAI
REAFRVLKPGGVFACLEFSHVNSALFNAVYKRWSFGAIPLIGQLVAGDRDSYQYLVESIE
RFPSQEEFKAMIQDAGFVTPG-EGYENLTGGIASIHRG----------------------
------------------------------------------------------------
------------------------------------------------------------
------------------------------------------------------------
------------------------------------------------------------
---------------------------------VKPL-----------------------
------------------------------------------------------------
------------------------------------------------------------
-------------------------
>XP_009160414_Exophiala_dermatitidis
------------------------------------------------MPCTTRVYPTLC
TTVMF-------------------------------------------------------
------------------------------------------HPTFRSQLALRA-FNVGT
------------------------------------------------------------
-------------KSALRAFGTSP------------------------------------
-------------------------------------------SRLQRLP----GENE--
-----RTVDFGFQTVPEAQKAAKVGEVFSSVASSYDTMNDLMSLGIHRLWKDYFVRSLNP
GS----RNGE---NPWNILDVAGGTGDIAFRILDHATNVNLDLKSKVTIADINPDMLAEG
RKRALETPYG-----HS---GRLSFMQANAESMPQIESNSLDLYTVVFGIRNFTNKDAAL
REAFRILKPGGVFACMEFSHVDNALFNAVYKRWSFSAIPMIGQLVAGDRDSYQYLVESIE
KFPTQEEFKAMIKDAGFETPG-QGYENLTGGIASIHRG----------------------
------------------------------------------------------------
------------------------------------------------------------
------------------------------------------------------------
------------------------------------------------------------
---------------------------------VKPLQS---------------------
------------------------------------------------------------
------------------------------------------------------------
-------------------------
>XP_013266434_Exophiala_aquamarina
------------------------------------------------------------
---MS-------------------------------------------------------
------------------------------------------RPISQRLPTLLN-VNRRF
------------------------------------------------------------
-------------NPSRRLLATTQ------------------------------------
-------------------------------------------LRPQQLP----GEDA--
-----RTTHFGFETVAEAQKEAKVGAVFSSVASSYDTMNDLMSLGIHRLWKDYFVRSLNP
GS----RKSE---TGWNILDVAGGTGDIAFRMLDHATNINGDLKTKVTIADINGDMLAEG
QKRALETPYG-----NT---PRLSFMQDNAESMPTLESNSFDLYTVSFGIRNFTDKAAAI
REAYRILKPGGVFAVLEFSHVDSALFNAVYKRWSFGAIPLIGQLVAGDRDSYQYLVESIE
RHPPQGEFRDMIQAAGFITPG-IGYENLTGGIASIHRG----------------------
------------------------------------------------------------
------------------------------------------------------------
------------------------------------------------------------
------------------------------------------------------------
---------------------------------VKPL-----------------------
------------------------------------------------------------
------------------------------------------------------------
-------------------------
>XP_016223793_Exophiala_mesophila
-----------------------------------------------------------M
SRLMS-------------------------------------------------------
------------------------------------------RHVPRLLRSGRP--SHGF
------------------------------------------------------------
-------------SPSSRFISSSL------------------------------------
-------------------------------------------SRAQQLP----GEDA--
-----RTTHFGFETVAEAQKEARVGAVFSSVASSYDTMNDLMSLGIHRLWKDYFVRSLNP
GS----RDSE---AGWNILDVAGGTGDIAFRMLDHATNINGDVKTKVTVSDINPEMLAEG
KKRSLATPYG-----NL---DRLKFMEGNAESMPSLPSNSFDLYTVSFGIRNFTNKDAAI
REAYRILKPGGVFAVLEFSHVDNALFNAFYKRWSFSAIPLIGQLVAGDRDSYQYLVESIE
RHPPQEEFKAMIQEAGFITPG-KGFENLSGGIATIHRG----------------------
------------------------------------------------------------
------------------------------------------------------------
------------------------------------------------------------
------------------------------------------------------------
---------------------------------VKPV-----------------------
------------------------------------------------------------
------------------------------------------------------------
-------------------------
>XP_013271143_Rhinocladiella_mackenziei
------------------------------------------------------------
---MF-------------------------------------------------------
------------------------------------------RTLARHPTALRS-CRSIH
------------------------------------------------------------
-------------ASSQRLFGTSL------------------------------------
-------------------------------------------LR--KLP----GEND--
-----RTTHFGFETISEAQKEARVGAVFSSVASSYDIMNDLMSLGIHRLWKDYFVRSLNP
GS----RTSE---TGWNILDIAGGTGDIAFRMLDHATNVNLDLKTKVTIADINADMLAEG
RKRAQDTPYG-----NS---GRLSFMEGNAESMPSVESDSIDLYTVAFGIRNFTNKDAAI
REAFRILKPGGVFACLEFSHVDNSLFNAVYKRWSFGAIPLIGQLVAGDRDSYQYLVESIE
RFPTQEEFKTMIEDAGFVTPG-QGYENLTGGIASIHRG----------------------
------------------------------------------------------------
------------------------------------------------------------
------------------------------------------------------------
------------------------------------------------------------
---------------------------------VKPL-----------------------
------------------------------------------------------------
------------------------------------------------------------
-------------------------
>XP_018005386_Phialophora_attinorum
------------------------------------------------------------
--MLS-------------------------------------------------------
------------------------------------------TTRLGVTRALRG--QFGR
------------------------------------------------------------
-------------SHAARSFAQSA------------------------------------
-------------------------------------------YQCQGLN--EGQQHD--
-----RTTHFGFETVAEAEKEGRVRDVFSSVAASYDRMNDLMSLGIHRLWKGNFVRSLNP
GR----ADSE---KGWNILDIAGGTGDIAFRMLDHATNINQDMNTRVTISDINPDMLEEG
RKRSLQTPYG-----NT---DRLSFLQGNAESLPTVESNSVDLYTVAFGIRNFTDKDAAL
REAFRVLKPGGVFACLEFSHVNSAVFNAVYKRWSFGAIPLIGQLVAGDRDSYQYLVESIE
QFPTQEAFKDMIQNAGFLTPG-QGYENLSMGIASIHKG----------------------
------------------------------------------------------------
------------------------------------------------------------
------------------------------------------------------------
------------------------------------------------------------
---------------------------------VKPV-----------------------
------------------------------------------------------------
------------------------------------------------------------
-------------------------
>NP_587834_Schizosaccharomyces_pombe
------------------------------------------------------------
------------------------------------------------------------
------------------------------------------------------------
------------------------------------------------------------
-------------MSRLRAPVAKFLADGLKGIRSTALAGSRLSN----------------
-------------------------------------------CRYTSTSSKDTDTSS--
-----HMTHFGFKDVPEDEKEHLVKNVFSSVAKKYDEMNDAMSLGIHRLWKNIFVSRLNP
GN-------ST--VPMKILDVAGGTGDIAFRILNHATNHNGDRNTRVIVADINPDMLSVG
LRRSKKTPYY-----DS---GRVEFIEQNAEILDKIPDNSIDMYTIAFGIRNCTHIPKVL
EQAYRVLKPGGVFSCLEFSKVYPAPLAELYRQYSFKILPLLGTIIAGDSQSYEYLVESIE
RFPDAKTFAKMIEDAGFTLAGETGYETLSFGIAAIHTG----------------------
------------------------------------------------------------
------------------------------------------------------------
------------------------------------------------------------
------------------------------------------------------------
---------------------------------IKL------------------------
------------------------------------------------------------
------------------------------------------------------------
-------------------------
```
