## Supplementary material for "Coding Sequence Insertions in Fungal Genomes are Intrinsically Disordered and can Impart Functionally-Important Properties on the Host Protein": MAFFT_MSAs: XP_714940.1_blasthits_MAFFT.txt

```
>XP_714940_Candida_albicans
------------------------------------------------------------
----------------------MSTTTDT---IDLTNDGSEKINEVDNIHEDT-------
-----PVEE---SAIDEKTQQNYRVWKKNAPLLYDYLVTNSLLWPSLSVQFFPDITHI--
-----------NDLGENKNE--EQIIAQRILLGTFTLGQA-ID------HISILQIPSFK
NLNQNIKINKLDFNPEREEF--------------------ELT----TPSLNKTKTLQ-K
INHLGDVNKVRYMPQKPNILASANNLGNLVIYERTRHKSFKNT-ILDDTDLS----KVQV
RLVNKHIP-------------STTDIFAIDWNRNSEGLLLSADMNGLVNLYDLKK---YE
--SETLNESQYWENN-AIGVNDIEWFPTHDSLFCTADD-NGWLKLYDTRNQSA--AVQNA
NI---G-NSVNSVACNPGYATGLATGDSNGVIKMWDIRNF----DNSLSELHG-H---SD
SVTQLKWNPKCHNILGSSS-SDHSVKLHDMS--------------------ND-------
-ST-IFTHLGHMLGVNDFDWSYADPWMVASVADDNSLHVWKPTHSVTDKFK---------
-----
>XP_002418476_Candida_dubliniensis
------------------------------------------------------------
----------------------MSI---A---IDLTNDESDKRNELENNHEDT-------
-----LVEE---FAIDEKTQQNYRVWKKNAPLLYDYLVTNSLLWPSLSVQFFPDITHL--
-----------NDLDENKNE--EQIIAQRILLGTFTLGQA-ID------HISILQIPSFK
NLNQNIKINKLDFNPEREEF--------------------ELA----TPTLNKTKTLQ-K
INHLGDVNKVRYMPQKPNILASANNLGDLVIYERTRHKSFKNT-ILDDTELS----KVQI
RLVNKHIP-------------STADIFAIDWNRNSEGLLLSADMNGVINLYDLKK---YD
--SETLNERQYWENN-AIGVNDIEWFPTHDSLFCTADD-NGCLKIYDTRSENS--VVQNK
SI---G-NSVNSVACNPGYATGLATGDSTGVIKVWDIRNF----DNSLSELHR-H---SD
SITQLKWNPKCHNILGSSS-TDHSVKLHDIN--------------------ND-------
-ST-IFTHLGHMLGVNDFDWSHADHWMVASVADDNSLHVWKPTHSVTDKFK---------
-----
>XP_002547255_Candida_tropicalis
------------------------------------------------------------
----------------------MSPTQEQNNDIEISDSKCTDNPEQQTMSEDTEMN--QV
TEAEEPKEETDASLIDEQTERNYRVWKKNTPLLYDYLMTNTLLWPSLTVQFFPDITHV--
-------QGGGNNNANNKEE--NETIAQRVLLGTFTLGQA-ID------HVSILQLTSFK
DLNKSIKISKLDYNPDKEEL--------------------ELS----TSSINKTKILQ-K
INHIGDVNRARYMPQKPNIIASANNLGDLVIYERTRHKSFRNT-MLDDTEMS----QVQV
KLCNKYIP-------------SSADIFAIDWNQNKEGLLLSADMNGIINEYDLSK---YE
--SQTLHETRYWENN-AIGVNDIEWFPTHDSLFATADD-AGSIKVYDIRADNS--IVYNK
NI---G-NNVNSIAINPGYATGLASGDSQGTIKTWDLRNF----DAPVGEIRN-H---TD
SITQLKWHPKYHNVLGSSS-TDHSVKLHNVA--------------------NN-------
-ST-IFSHLGHMLGVNDFDWSFADDWMVASVSDDNSLHIWKPTHTVTNQFK---------
-----
>XP_003867678_Candida_orthopsilosis
------------------------------------------------------------
----------------------MEETSGRAD------------------TSQEEPI----
--------P---SLIGEDAENNYRIWKKNAPYLYDYLSTNSLLWPSLTVQFFPDITHA--
-----------------DNEVAGDYILQRLLHGTFTLGQSVVD------SISILQIPTYT
NLNKHIQIDKLDYNPDKEEF--------------------EVN----APSLPKPKVLQ-K
INQYGDVNKLSYMPQNPNIIASANNFGDILIFERTKHKSFQKS-IIDDIEAN----KPQL
KL-------G-----------TKAELFAMDWNKNREGYLVSGDTKGNISLYDLKG---YS
K-SGGLSEAKYWKS--KSDVNDIEWFPTHDSLLGYVEE-AGCLTIQDIRGDV------IS
KQ---LTSAINSIAINPNISTVLATGDSTGSIKVWDMRNL----NEPVQSFTP-H---SK
PITQLKWNRKHAQVLASSS-TDCSVKLHNVS--------------------KE-------
-EPTIFQHLGHMLGVNDFDWSYADDWMIASVADDNSLHVWKPSQQVQNAI----------
-----
>XP_001527110_Lodderomyces_elongisporus
------------------------------------------------------------
----------------------MDEIETKSEIKPPVTDSKAENLLTAEIASDSAPVGETE
LGTGAPVEE---SLIDELTEKKYRIWKKNAPFLYDYLSTNSLLWPSLTIQFFPDITHKSS
V--INYEQNENPNDEKNDETSESDVILQRLLHGTFTMGQSPVD------SISILQVPTYT
NLNKKIVINKLDYNQEKEEF--------------------ELNLSQSSSSNMKPKVLQ-K
INQYGDVNKLKYMPQKPNVIASANNYGDLIIFERTRHKSFQKL-IVDDTQVN----KVQI
RLVNDQVPTE-----------QKVEIYAMDWNKNMEGLLVSANMNGIINLHDVTK---YN
KLSNSLKQERYWQH--GSGVNDIEWVPTHDSLFGVTDE-AGNLSIYDTRELLQ--KPKIQ
AS---FGTSLNSISINPNFPSIIAVGDSKGVIHIRNLQNL----NEPLYELKDVH---QG
AITQLKWHPKFAQVLASSS-TDSLVKIHDLSILENGKGLDTSVELNVDTNHKR-------
-SATIFQHLGHMLGVNDFDWSFADDWMIASVADDNSLHIWKPPLQVVESVNP--------
-----
>XP_007374577_Spathaspora_passalidarum
------------------------------------------------------------
----------------------MEPMEVE--------------PEVVQMEEDS-------
-----PEVT---TSIDEQTQRGYRIWKKNAPFIYDYLSTNSLLWPSLSVQFFPDVTHI--
-------NHKESLESEETQESNEEIIAQRLLHGTFTLGQA-VD------SISILQIPTFK
NLNQNIKINKLDYNPDKEEL--------------------EFS----PSSNNKSKVLQ-K
INHLGDVNKVRYMPQKPDIIASANNLGDVVIYERTRHKSFKNS-LIDDTDIS----KAEI
RLSNSILP-------------SKTDIFALDWNQNQEGLLLAGDMNGVISLYDLKE---YS
--TPELEQCRYFEND-T-GINDIEWFPTHDSLFSTVDD-KGTVKIYDTRQNDA--VICSQ
KI---SEHGVDSISMNPGFSSGIATGDSQGVIKIWDLRAFKQS-SQPVKQMNA-H---TD
SITQLYWHPKYSNVLASSS-SDHSVKFHNVS--------------------NE-------
-ETCFFTHLGHMLGVNDFDWSYADDWMVASVADDNSLHVWKPSHTVTDRFKTA-------
-----
>XP_043047826_Scheffersomyces_spartinae
------------------------------------------------------------
-----------------------------------------------MTIEELQVVKSDN
DALEVEDDGGSNSPIDTEIQTKYRIWKKNTPYLYNYISTNSLLWPSLSVLFFPDAETKVP
D------------------SEPWETLNQRLLVGTFTLGQG-KD------SLSVYKHSYYP
NLKSNLNMNSLSYNSEKEEF--------------------EVD----RVSKKKLQLVQ-S
ISHLGDVNKTRYMPQNPDVIASANNLGDLVIYDRTKHSSFQS--SLSKDSIT----APEL
RLVSSSTAE------------KSVDMFALDWNHQKEGSIVSATTDGHVSIYDIQHDITSE
DT-SEIREWLHIDNS-EVGVNDIQWLPHHDSLFIYGDE-QGYIKLADTRSSEH-IVKRHQ
MS---SKQAINSVSICCLNSLFIGTGDAQGAIHTWDLRTLHDTNTVPLHTINA-H---SQ
SVTQLKWHPKFHNCLGSSS-SDGTVKLFALN----------------NHHQMN-------
-QGLQFIHAGHMLGVNDFDWSLHDDWMIASVSDDNSLHVWKPA--VKDKVFT--------
-----
>XP_001385247_Scheffersomyces_stipitis
------------------------------------------------------------
----------------------MSP-------------------------EDS-------
-------EQ---TYIDDFTQRNYRIWKKNTPFLYDYLSTNSLLWPSLTVQFFPDRTD---
-------GQIESGTSKTSSEDSDNIYFQRLLHGTFSLGSS-VD------SIQILQVPVFA
DLNRNLRIDRLDFNSEKQEF--------------------ELA----TSVNNKFKVLQ-K
INHMGDVNKVRYMPQKPNIIASANNMGDLAIYERTKHKSFKNS-LIDDTDLN----KVQV
YLKNSNSADV-----------EGTDIFAIDWNKQKEGTIVSASMNGEINLYDIRSNFVKD
--KSVVNESWYYHNESSTGVNDIEWLPQHDSLFSAVDD-AGFISLFDTREESK--LVHRY
RS---SEVGVNSISVNPGISHCIATGDSNGSIHVYDIRGIGSE-MNPIYSIQE-Q---TE
SITQLKWHPRYHNVLGSSS-TDHSVKLFDLE--------------------NS-------
-SSLLFAHAGHMLGVNDFDWSHHDDWMVASVSDDNSLHVWKPSHTITRKYNSR-------
-----
>XP_020064959_Suhomyces_tanzawaensis
------------------------------------------------------------
-----------------MDPEEI-------------------KVDDVVVEESSS------
-----------ELPINSEAEKNYRIWKKNAPFLYDYLSTHTLLWPSLSVQFFPDLT----
---------------TNSGSGE-QTVLQRLLLGTFTLGQA-ID------SISIVQLSHYL
NLNKNLQINRLDFNQEKEEF--------------------ELS----VPSINKINVLQ-K
ISHFGDVNKVQYMPQKPNVLASANNVGDLVIYERTKHSNFKNDL-APLSVAN----KVQM
TLRGQSSD-------------TNNEIFAIDWNKQREGVLVSGNMNGDLNVFDIKKYSSAS
DV---LDQHQHIANG-S-GVNDIEWFSNHDSLFAVADE-TGSVRIYDTRSATS--LVAKV
QA---SESGINGISINKQNPTCFSTGDSRGSIVIWDIRY-----KELPYSTINKH---KD
SITQVKWHPRLSNIVASSS-SDTTVQIFDVN--------------K---HEQD-------
-EGLLFVHAGHMLGVNDFDWSFHDDWLLSSVADDNSLHVWKPTLR---------------
-----
>XP_020074558_Hyphopichia_burtonii
------------------------------------------------------------
--------------------------------------MSNEEPENVEIIESQE------
-----------TSPIDEKTQKNYSIWKKNAPFLYDYVFTSSLIWPSTTVQFLPDLEKLVT
N-------ADTSFTPKNKDSAENDLVYQRLLIGSFTLGMG-ID------TVSIYQLPYYR
NLNKNLTIDKLNFNPRKEEF--------------------ELN----NVSKLSANQLQ-K
INHKGDVNRLKYMPQNPDVIASANNLGDLVIYDRTKHSNVFNSI---NTDIN----EPQL
RLVNSKN--------------SVSDIFALDWNKQKEGVIVSGNMSGDINVHDIKRDFISK
DS-TKISTCSNYSNK-NIGINDIEWEPNHDSLFYCVDD-EGFIKLYDTRLDTNEFNVISH
NE---SPYGINSLSINPKNSKCIATANVEGKTSIWDIRNFGTYKNEPLYRIQS-H---KD
SITQLKWHPNFHNVLGSSS-TDRLVKIFNVS--------------NI--NDEN-------
-SGLFFTHSGHMLGVYDFDWSLHDEWMIASVSDDNSFHVWKPCQNIVQNFKSI-------
-----
>XP_015468263_Debaryomyces_fabryi
------------------------------------------------------------
-----------------MNGEEIISIDVEEPSRLSNVVMPSDRTEEVTVVEQ--------
------------SPIDQQTEVNYRIWKKNAPFLYDYITTHSLLWPSLTVQFFPDLEKPLP
KEARLDPFQDFKKTDANEPKSENEVSIQRILLGTFTLGQS-TD------SISILQLPYYT
NLNKNLTIDKLDYNHEKEEF--------------------ELT----KVAKKKINVLQ-K
INHWGDVNKLRYMPQNPDVIASSNNLGNLVIYDRTKHASFKNSLIGEDTEIN----KPQL
HLINEWNL-------------SDSDIFAIDWNKQKEGVIVSANMEGNINLYDIKSKFTSK
DV-QTINDSQNFSNS-SIAINDIEWIPNHDSIFTFVDD-QGYIKLLDVRLPEHQLLILQH
QK---SDKGINSVSVNPGNSACLATGDIDGIIDVWDIRMFGSGNANSVYSIKNQH---QG
SITQVKWHPKYHNILASSS-SDKLVKIFDLS--------------TIEGEEDE-------
-EGLIFTHAGHMLGVNDLDWSLHDDWLMASVADDNSLHVWKPSKQIVKHYETV-------
-----
>XP_460704_Debaryomyces_hansenii
------------------------------------------------------------
-----------------MNGEELVLNDTVENSDVSNVDMQSDKPDDVTVVEH--------
------------SPIDQQTEVNYRIWKKNAPFLYDYITTHSLLWPSLTVQFFPDLEKPLS
KDAMLDPFQDFKKADSNGSKSENEASMQRILLGTFTLGQS-TD------SISILQLPYYT
NLNKNLTIDKLDYNHEKEEF--------------------ELT----KIAKKKINVLQ-K
INHWGDVNKSRYMPQNPDVIASSNNLGNLVIYDRTKHASFKNSLIGEDTEIN----KPQL
HLINEWNP-------------SDADIFAIDWNKQKEGVIISANMEGNINLYDIKSKFTSK
DV-QTINESQHFGNS-NIAINDIEWIPNHDSILTYVDD-QGSIKLLDVRLPEHQSLVLQH
QK---SNKGINSVSVNPGNQACLATGDIDGMIDVWDIRSFGSGNANSVYNIKKQH---EG
SITQLKWHPKYHNILASSS-SDKSVKIFDLN--------------TI---EEE-------
-EGLIFTHAGHMLGVNDLDWSLHDDWMMASVADDNSLHVWKPSSQIVKQYKSI-------
-----
>XP_006688274_Yamadazyma_tenuis
------------------------------------------------------------
--------------------------------------------------------MSTI
IDAPLATDPDSGPLLDQQAHSNYRIWKKNTPFLYDYISTHALLWPSMTIQFFPDLDKPSD
N--------QIPPTTQQSKDIDHNVVYQRLLLGTFTSNQA-VD------SISILQLPYYD
NLNKHLNIDKLNYNPDKSEF--------------------EMT----TVPKKKMSMLQ-K
INHLGDVNKLVYMPQNPDVLVSGNDYGSLVIYDRTKHSSYKN--TSDSEDIN----KPQL
TLQSSNQG-------------EGEQIFAVDWNKQKEGTIVSGKMNGSVNIHDIKSSFTST
DS-TDIHPLRTYDCF-FHGVNDVQWVPDHEAIFAFVDE-GGAFKLVDTRTTGS--TAIDR
SI---TQGPANTLSFNPQNSAYTVIGDGSGNISVWDIRNIKHS-GSEVLTIQKAH---DE
VITRVKWHPKFHSVFGSSS-GDKTVKIFDVG-----------------QCEKN-------
-NGMVFVHSGHMLGVNDFDWSLHDDWMVGSVADDNSLHVWKPSYDIVKGYK---------
-----
>XP_001485780_Meyerozyma_guilliermondii
------------------------------------------------------------
-----------------------------------------MEVEVIDGPEEAH------
--------------IDQETQDNYRIWKKNAPFLYDYLTTHPLLWPSLSVQFFPDLEKLSV
G---------------SQESLDPETVAQRLLVGTFTLGKY-TD------SISILRLPYYT
NLSRHVNIDRLNYHADKQEF--------------------EVT----SASSKKISTVQ-K
INHLGDVNRARYMPQNPDVIASCNNFGSVLVYDRTKHANVKT--ALADTDIS----PPQL
RLVSTTS--------------SHADIFAIDWNRQQEGTIASGSMDGQMCVYDIQKMQKDN
DEVQPI-----WSTSSESGINDLEWVPNHDKLFLSASD-NGVVQLYDTRQQNA----LST
FF---HSCAVNSVSICPGQTTTFATGDSNGQIDIRDIRM-----ANSIHHITS-H---TD
SITQIKWHPNHRRVLGSAS-SDKTMRIFDVA---------------------N-------
-DKLLFIHAGHMLGVNDFDWSLHDDWLVATVGDDNSLHAWKPVIESDKLATATS------
-----
>XP_018711893_Metschnikowia_bicuspidata
------------------------------------------------------------
-----------------------------------------MTGGTSDTGAPDA------
--------------IDQATQHRYRVFKKNSPYLYDYLCTNSLLWPSLSVQFFPDLEVPDA
N----APGATVPPPAAPKLQLSTQLAHQRLLLGTFTLGQA-VD------AIHLYQVPYYR
NLNRCINTDHWAYNSEKEEF--------------------ELP----TVSKTKPRVLQ-L
INHHGDVNRLRYMPQNPDVLASANNVGDLSVYNRTKHATIRK--LGEELRIN----EPQL
RLVNSSGA-------------RATDIFALDWNRQAQSVVVSASMDGQINVFDVQGNYAAR
SSANVIHETWTAQHA-A-AINDIEWAAKHDAVFLAADD-AGALSVFDTRA-PG--TPLQT
LA---GSVPKNSVSINPSSDFCVASGDSQGQIEVWDLRALLQ----SARVLPA-H---LD
AITQVKWHPRFPAILGSSS-ADRLVKIFDMS-------------------EPA-------
-DALLFSHEGHMLGVNDFDWSLHEDWMVASVADDNSLHLWKPAHHVFKKLYAEGLPGI--
-----
>XP_002617155_Clavispora_lusitaniae
------------------------------------------------------------
--------------------------MTSSTRDSSNAHFHLTSSSTPTMEDLPAADSPEV
IHDADENENGSSSLIDKSTQHRYRVFKKNAPFLYDYLSTNSLLWPSLSVSFFPDLENKE-
N----NVNDEV-TEASIAASPSSQLAFQRLLLGTFTLGQS-VD------SISIHQLPYYQ
NLNKCINIEQWNYSTEKEEF--------------------ELS----TISKNKIHVNQ-T
INHLGDVNKLKYMPQNPDVIASANNLGHLSVYNRTKHSTIKT--LIGEKEIN----EPQL
RLVNNAHP-------------STTDIFAFDWNNQKEGVAVAGAMDGVISLYDIRDSYATR
SE-NRIFSSWDFLNG-V-GINDIEWVPTHDSFFLSADD-NGMVRLHDSR--KS--DPSVS
FS---TGSAVNSLSINPSNSFCIALGHGDGQIELRDIRSPSE----CLYRFTP-H---TD
AITQLKWHPKFHSVLGSSS-GDRSVKLHDVA--------------------NE-------
-HKLIFNHEGHMLGVNDFDFSHHEDWMIASVADDNSLHLWTPAHHLVRSYL---------
-----
>XP_025340290_Candida_haemuloni
------------------------------------------------------------
--------------------------------------MHAEDENGPDVEEQDA------
--------------IDKATQQRYRVWKKNCPFMYDYVSTHSLLWPSLTVQFFPDLESSQV
E----NVKD-----------PQSQLVSQRLLLGTFTLGQG-TD------SVSIWQLPYYR
DLNQCITVDSLNYNADKQEF--------------------ELP----AVSKNKLRNIQ-S
INHWGDVNKLRYMSQNPDVIASSNNMGDLIVYNRTKHSNIKI--LGNENEIN----EPQL
RLVNKAKP-------------FGGDIFAFDWNKQTEGVITSGCMDGTINLHDIKSGFTNK
DV-TAIDVTRYYETG-D-AINDIEWLPNHNSLFLAAGD-SGKLGLFDTRSESS--NAVAT
YN---SGAACNSISVS-TNGITLASGHSDGSVNIYDIRALNTD-VGSLLKLNP-H---SD
AVTQVRWHPKFASVLGSSS-TDRSVKLHDLG--------------R---SENN-------
-NGLLFSHEGHMLGVNDFDWSLHEDWMVASVADDNSLHVWKPAEKVLHSL----------
-----
>XP_024715491_Candida_pseudohaemulonis
------------------------------------------------------------
--------------------------------------MHAEDADMSDVEEQGA------
--------------IDKATQQRYRVWKKNSPFLYDYVSTNSLLWPSLTVQFFPDLETTES
N----NAKV-----------PQS-LVYQRLLLGTFTLGQG-VD------TVSIWQLPYYR
DFHENLNVDQLDYNAEKHEF--------------------ELP----AVSKNKLRNIQ-S
INHWGDVNKLRYMPQNPDVIASSNNMGNLSVYNRTKHSNIKT--LGNENEIN----EPQL
RLVNKAKP-------------SNEDIFAFDWNKQAEGVITSGSMDGIINIYDILSGYNSK
DD-TSIDVIKYYDTG-V-GINDIEWVPTHNTVFLSADD-SGSLKLFDTRSGSS--GPVAE
HN---TGTACNSLSIN-HNGRSVASGHSEGSANIFDLRSMSQ---GSIFNFHP-H---TD
SITQVRWHPKFASILGSSS-TDKLVKLHDLG--------------R---SEQK-------
-DGLLFSHEGHMLGVNDFDWSLHEDWMVASVADDNSLHIWKPAHNVLHS-----------
-----
>XP_025338939_Candida_duobushaemulonis
------------------------------------------------------------
--------------------------------------MHAEDADMSDVEEHGA------
--------------IDKATQQRYRVWKKNSPFLYDYVSTNSLLWPSLTVQFFPDLETTES
N----NAKV-----------PQS-LVYQRLLLGTFTLGQG-VD------TVSIWQLPYYR
DFHENLNVDQLDYNPEKHEF--------------------ELP----AVSKNKLRNIQ-S
INHFGDVNKLRYMPQNPDVIASSNNMGNLSVYNRTKHSNIKT--LGNENEIN----EPQL
RLVNKAKP-------------SNEDIFAFDWNKQAEGVITSGSMDGTINIYDISSGYNSK
DD-TSIDVIKYYDTG-V-GINDIEWIPTHNTVFLSADD-SGSLKLFDTRSGSS--SPVAE
HN---IGIACNSLSIN-HNGRSVASGHSDGSANIFDLRSMSQ---GSIFNFNP-H---TD
STTQVRWHPKFASILGSSS-TDKSVKLHDLG--------------R---SEHK-------
-DGLLFSHEGHMLGVNDFDWSLHEDWMVASVADDNSLHVWKPAHTVLHS-----------
-----
>XP_028890449_Candida_auris
------------------------------------------------------------
--------------------------------------MHADEHVNPDVEEHSA------
--------------IDQASQHRYRVWKKNSPYLYDYVSTNSLLWPSLTVQFFPDLETASS
E----NPKD-----------IQSQLVYQRLLLGTFTLGQG-TD------VISFWRLPYYR
DLNKSVNMDSLNYNSEKQEF--------------------ELP----AVSKNKIRSLQ-S
INHLGDVNKLRYMPQNPDVIASSNNMGNMVVYNRTKHSSIKT--LGTENEIN----EPQL
RLINKNRT-------------YSGDIFAFDWNRQREGVIVSGNMDGVINLFDIKSDYKNQ
DD-TSIGARRHYDTS-V-GINDIEWIPNHDSIFLSADD-AGNLKLFDIRLESP--DAVAV
HN---SNVACNSISVN-QNSYSIASGHSDGSIGIFDVRTLSEN--SSVCSFQP-H---SE
AITQVRWHPKFASVLGSSS-SDKSVKIHDLG--------------C---FERC-------
-NGLRFSHEGHMLGVNDFDWSLHEDWMVASVADDNSLHIWTPAQQALRCTV---------
-----
>NP_009754_Saccharomyces_cerevisiae
------------------------------------------------------------
------------------------------------------------------------
MNQCAKDITHEASSIPIDLQERYSHWKKNTKLLYDYLNTNSTKWPSLTCQFFPDLDTTSD
E--------------------------HRILLSSFTSSQKPEDETIYISKISTLGHIKWS
SLN-NFDMDEMEFKPENS-T--------------------RFP------SKHLVNDISIF
FPN-GECNRARYLPQNPDIIAGASSDGAIYIFDRTKHGST-RIRQSKISH------PFET
KLFGSHGVIQDV-EAMDTSSADINEATSLAWNLQQEALLLSSHSNGQVQVWDIKQ-YSHE
NPIIDLPLVSI-NSD-GTAVNDVTWMPTHDSLFAACTE-GNAVSLLDLRTKKEKLQSNRE
K----HDGGVNSCRFNYKNSLILASADSNGRLNLWDIRNMN---KSPIATME--H---GT
SVSTLEWSPNFDTVLATAGQEDGLVKLWDTS---------------------C-------
-EETIFTHGGHMLGVNDISWDAHDPWLMCSVANDNSVHIWKPAGNLVGHS----------
-----
>XP_018223225_Saccharomyces_eubayanus
------------------------------------------------------------
------------------------------------------------------------
MSQGAEEPAGEASNIPVDLQERYSHWKKNTKLLYDYLNTNSTKWPSLTCQFFPDLDTTLD
E--------------------------HRILLSSFTSSQKPEDETIYISKISTLGHIKWS
SLN-NFDMDEMEFKPENS-T--------------------RLP------PSHLVDDISIF
FPN-GDCNRARYLPQNPDIIAGASSDGAIYIFDRTKHGST-RIRQSKNSH------PFEA
KLFGSHGVIQDV-EAMDTSSADANEATSLAWNLQQEALLLSSHSNGQVQIWDIKQ-YSHE
NPLIDTPLVSI-ESD-ASGVNDVTWMPTHDSLFAACTE-GNVVSLLDLRTKKEKLRSNCQ
N----HTGGVNSCKFNYRNSLVLASADSSGRLNLWDIRKMN---ESPITTME--H---GA
SISTLEWNPNFSTVLATAGQEDGLVKLWDTA---------------------R-------
-EETIFTHGGHMLGVNDVSWDVHDPWLMCSVANDNSVQIWKPAENLVGQEQP--------
-----
>XP_033764787_Saccharomyces_paradoxus
------------------------------------------------------------
------------------------------------------------------------
MNKCVEDTTNEASNIPIDLQERYSHWKKNTKLLYDYLNTNSTKWPSLTCQFFPDLDTTSD
E--------------------------HRILLSSFTSSQKPEDETIYISRISTLGHIKWS
SLN-NFDTDEMEFKPENS-T--------------------RYP------SKHLVNDISIF
FPN-GECNRARYLPQNPDIIAGASSDGAIYIFDRTKHGST-RIRQSKISH------PFET
KLFGSHDVIQDV-EAMDTSSADINEATSLAWNLQQEALLLSSHSNGQVQVWDIKQ-YSHE
NPIIDLPLASI-NSD-GSAVNDVTWMPTHDSLFAACTE-GNAVSLFDLRTKKEKLKSNCK
K----HDGGVNSCKFNYKNSLILASADSKGRINLWDIRNMN---ESPITTME--H---GA
SVSTLEWSPNFDTVLATAGQEDGLVKLWDTS---------------------C-------
-EETMFTHGGHMLGVNDISWDVHDPWLMCSVANDNSVHIWKPAENLVGYS----------
-----
>XP_003674675_Naumovozyma_castellii
------------------------------------------------------------
------------------------------------------------------------
-MSAIEEEHVPQSSIPEDLQQRYSNWKKNTRLLYDYLNTNSKKWPSLTCQFFHDLDTTSD
T--------------------------HRILLSAFTSSQLPEDEAIYIAKLSTLKHLEWA
SIN-NFDMDEMEFKPENN-I--------------------KLP------SKNLTNDISIR
FPD-GDCNIARYLPQNPDVIAGASSHGSIYIFDRTKHGSL-RMRQSKNLK------PYEA
ALYCPPKGIENV-E-------NTNEATSISWNLQREGLLASCYSSGQIQLWDLKK-YSNS
KLEMDTPLLNV-DFD-ALGVNDVNWHPSHDSILAASGE-SNIIGLFDNRLGTEILRSNEK
M----HNGGINSCKFNSHCDSLLISGDSEGRINLWDLRKLD---GEPIKTLH--H---GS
SISTLEWNPNLETIVASAGQDDGLVKLWDVS---------------------T-------
-DELVFTHGGHMLGVNDISWNLHDTWLMCSVSNDNSVQVWKPAHNLVEQV----------
-----
>XP_003669453_Naumovozyma_dairenensis
------------------------------------------------------------
------------------------------------------------------------
--MATESTAQEQSTIPNDLQQRYSNWKKNTKLLYDYLNTNATKWPSLTCQFFPDLDTTSD
T--------------------------HRILISSFTSSQLPEDEAIHISKISTLKHLNWA
SVN-NFDMDEMEFKPDTN-L--------------------KLP------SKHLVNDLTIK
FPN-GDCNRARYLPQNPDVIAAASSNGSVYIFDRTKHGSS-RIRQSKNLK------PYDA
VLFNNSETVEELHE-------NTNEAISLAWNYQKEGTLASCYLQGQVQIWDIKQ-YFHS
NPVLDKPVLNI-QFD-ALGVNDVSWMPSHDSLFVACGE-SDTLALFDQRIGKEVSRIAQN
R----HNGGVNSCKFNYQNNMLLASADSEGLVNMWDIRNLD---QYPIKSIN--H---GS
SISTIEWNPNLDTIIATAGQNDGLVKLWDVS---------------------NTD-----
-NELLFVHGGHMLGVNDISWDLHDSWLMCSVSNDNSIQIWKPAHNLVEAEQRV-------
-----
>XP_003959000_Kazachstania_africana
------------------------------------------------------------
--------------------------------------------------------MTTD
-------APIEPSSIPDDLQERYSRWKKNTKLLYSYLNTNTSKWPSLTCQFFPDLDTTTD
T--------------------------HRILLSTFTSSQLPEDESLYIANLSTSNHLNWS
SLN-NFDMDEMEFKPDNS-T--------------------KFP------SKNLNVDISIP
FPN-GDCNRARYLPQNPDLLAAASSNGSIYIFNRTKHGSR-RLN-SNQR-------SFEA
RLYSTDKMDENFT--------NSNEAVSIAWNLQKNGTLASSYSQGSIKIWDITK-YSCS
DPTLRENELTI-PFD-PEGCNEVTWMVNHDSIFAACSE-SNKLSLFDVRTKEEMLKMTEN
IGT--HSGGINSCKFNYYNDMLLASADSTGKINMWDIRKLD---KEPIKSFN--H---NS
SISTLEWNPNLETILVTAGQDDGLVKIWDTA---------------------N-------
-GQNIFVHGGHMLGVNDVSWDLHDPWLLSSVSNDNSIHVWKPATNLVDIES---------
-----
>XP_022462293_Kazachstania_naganishii
------------------------------------------------------------
------------------------------------------------------------
----MTADEPGISTISEDLQTRYAYWKKNTKLLYDYLNTNTAKWPSLTCQFFPDVDANTD
T--------------------------HRILLSSYTSCQLPEDENVYVASISTLAHLDWA
SLN-NFDMDEMEFKPDRT-T--------------------KFP------PKNLATNVSIT
FPR-GDCNRARYMPQNPDVIAAASSNGAVYVFNRTKHGTR-RIQKHAASDAEQDYGPYEA
RFYNEETDEARRTP-------VDNEAVSLAWNHHREGTLAVAYSHGAVKVWDLQR-FNVD
NTTISETEWECSNFD-SRGVNDVSWMSQHDSILAACGERSDSLALFDTRAQNAVAKIRNQ
F----KSEGINACKFNWENNLLLASTDSTGRTNLWDVRKLS---AEPIVHFD--H---GG
SVSTLEWNPHDHSVLATAGQSDGLIKIWDTS--------------------LEIE-----
-DKTIFVHSGHMLGVNDIAWDLHDPWLMCSVSNDNSVHVWKPAANLVQRCTSP-------
-----
>XP_449576_Candida_glabrata
------------------------------------------------------------
--------------------------------------------------------MDAD
NIEDIEEQPV--STIPEDVQTRYIHWKKNTKLLYDYLNTNSTKWPSLTCQFFPDLDTSSD
Q--------------------------HRLLLSSFTSSQLPEDESVYISKISTLKHLNWS
SLN-NFDMDEMEFKPDPS-V--------------------KLP------PKNLTTEVSIR
FPN-GDCNRSRYLPQNPDLIAAASSDGSVYIFNKTKHGNS-VLR-SKSSD------DFQA
RLFSGSHDAQNLD--------NFNEAVSLSWNKHKEGILGVSYSQGQCNIWDVKK-FSRS
NILISQPELTV-TFD-SNGCNDLDWMPMHDSMFIACGE-SNKLGLFDMRLNGE--KEVNS
ISNYKHEDGINTCKFNPGNSLLVASADTCGRINLWDIRKLD---QEPISTMQ--H---GS
SISTIEWNPNIGVVFASAGQEDGLVKLWDAS---------------------V-------
-GKEIFVHGGHMLGVNDISWDMHDPWLMASVSNDNTIQIWRPAKNIVSKPS---------
-----
>XP_004182166_Tetrapisispora_blattae
------------------------------------------------------------
------------------------------------------------------------
------MEIENSTSISNDLQQRYSHWKKNTKLLYDYLNTNSNKWPSLTCQFFPDIDKSND
T--------------------------HRLLLSTFTSSQIPDDESIYISHISTLNHLDWS
SLN-NFDMDEMEFKPDNR-I--------------------KFP------SKNLITDISIT
FPE-GDCNKARYMPQNPDIIGCASSNGCIYIFDRTKRGSK--LSTTTSARFSSGSKAYEA
KLA-----KQRKFVIEDGTKNDEFECLSIAWNPQQEGQLLSCESNGNIHLWDFQKEFSSK
NREINNTIWDT-NFD-DLGCNEVTWMNGHNSIFATCGE-NNKMAVFDTRKEGIVNSIEQG
N----HNGGINSCKFNYENAMLLASGDSNGIINLWDIRKLN---K-PIRNLY--H---GS
SISTIEWSPLMNEMIASGGQEDGLVKLWDIS--------------------NE-------
-EEPIFIHGGHMLGINDLSWDLHDPWLLCSVGSDNSIQIWKPAKHLVETKL---------
-----
>XP_003687959_Tetrapisispora_phaffii
------------------------------------------------------------
--------------------------------------------------------MEPE
IQDDTTVNNIEATAISQDLQERYTHWKKNTRLLYDYLNTNSTKWPSLSCQFFQDVNTKND
S--------------------------HRILLSSFTSGLMPEQESINIMSISTLKHVPWA
SLN-NFDMDEMEFKPDNN-L--------------------KLP------PKNLHTEQTIT
FPN-GDCNRARYLPQNQDIIAGASSDGTVYIFNRTKYGST--LRQTSSFQ------SYQA
RFAEPENTVQSVDS-------NPNEALSIDWNVQREGLLAASYSDGEIKTWDLKK-FSNA
NTTITTPTVSI-MMD-TNGANDVTWMPLHDSLLAACGE-SNKLIIYDIRGSREHTTISSG
I----HEDGINACRFNYANNLIVASADTVGNVHIWDIRKSN----EIVKTIP--H---GS
SISTIEWNPNMDTILATAGQDDGLVKLWDVT---------------------D-------
-SELIFTHGGHMLGVNDISWNRHDPWLMCSVARDNSVQIWRPAHNLVEEQV---------
-----
>XP_001644743_Vanderwaltozyma_polyspora
------------------------------------------------------------
--------------------------------------------------------MIEV
IMD--EQPFEQSSAIPKERQDRYTTWKKNTKLLYEYLNTNSNKWPSLTCQFFPDVNTKND
S--------------------------HRILLSSFTSSLVPEDESLYITRISTLKHLSWA
SLN-NFDLDEMEFKPDNSNI--------------------KLP------PKNLTTELVIR
FPN-GDCNRARYLPQNPDLIAAASSDGSVYIFDRTKHGTAMHSRQSGFTQ------SYQA
KLAVNNN-SQSLN--------GENEALTIDWNHQKEGHLVVAYSDGHVKAWDITK-YKRS
DPVIKAPEYNY-KLD-ESGCNDAVWMPEHNSLFAACSE-DNRLSLFDTRDESNIIDISTS
V----HKGGINACRFNPRNSLLLASGDSIGNICLWDIRK-K---ETPINILD--H---GS
SISTIEWNPNLSTVLASAGQDDGLVKLWDAG---------------------S-------
-DKPVFIHGGHMLGVNDISWNMHDPWLMCSVSKDNSIQIWKPAHNLVELE----------
-----
>XP_003679638_Torulaspora_delbrueckii
------------------------------------------------------------
------------------------------------------------------------
-MDDEPA---IDYAISNERQQRYSNWKKNTKLLYDYLNTNSAKWPSLTCEFFPDLDTTTD
S--------------------------HRLLLSSFTSSQLPEDESIYISRISTLKHLHWS
SLN-NFDMDEMEFKPENS-T--------------------KLP------PRNLTDDISIR
IPS-GDSNRARYLPQNPDVISAASSDGSIYIFDRTKHNST--ISRSTTSR------PYEI
KLEVAPQ-VE----LMD----SPNEVVSLDWNKRKEGILASCHSRGQLLVWDISQ-YLHS
NPTIQTPICSIDDFD-PQGANDITWMPSHDSLLAACGE-SNTVAIYDTRSKSQVSKIQPG
L----HNGGINSCDFNAHNDYLLASADSIGTVHMWDIRKLD---QDPIQSVS--H---GS
SISTVKWNPNVATIIAVAGQEDGLVKLWDAS---------------------N-------
-GQLIFTHGGHMLGVNDIAWNAHDPWLMCSVSNDNSIHLWRPSSHLVEPQNS--------
-----
>XP_037142355_Zygotorulaspora_mrakii
------------------------------------------------------------
------------------------------------------------------------
MTDAAPELVDIDNSIPEVSQERYIHWKKNTKLLYDYLNTNATKWPSLTCQFFPDLDTSTD
S--------------------------HRILLSSFTSSQLPEDEAIYISKISTLDHIKWS
SLN-NFDMDEMEFKPDNS-T--------------------KFP------SKNLYNDLTVR
FPG-GDCNRARYLPQNPDVILAASSDGSIYVFNRTKHGTT--ASQSLNST------RYAM
KLSSANK-SQDI-VQVD----ETNETVSISCNGQKEGLLASCYSQGQLKVWDISA-YSHA
DPIINQPVISLNDAD-PKGLNDVSWMPLHDSLIAACGE-SNYVALHDTRSSELISQSDSN
L----HQGGINACKFNPHNSLLLASGDAEGTVNLWDLRKLD---KAPIKSLQ--H---GS
AVSTLEWSPNLEPIIATAGQNDGLVKIWDAS---------------------T-------
-DRVIFTHGGHMLGVNDIAWNAHDPWLLCSVANDNSVHVWRPARHLVELQ----------
-----
>XP_002494926_Zygosaccharomyces_rouxii
------------------------------------------------------------
------------------------------------------------------------
-----------METIPEDRQQRYTLWKKNTKLLYDYLNTNSFKWPSLSCQFFPDLDTSSD
T--------------------------HRLLFTSFTSSQLPQDENVTIASISTLRHVPWS
SLN-NFDMDEMEFKPDLS-T--------------------KLP------PKNLQIQLTIN
FPH-GDCNRATYLPQNPDLISTASSDGSVYIFDRTKRGKS-PISHLRG--------PFEA
QLLPNNNGS------------PIGETVALDWNRQIEGILASTYSNGQLCIWDIKK-FEKR
NPIMSQPSADFIDTE-SQGFNDVSWMPSHDCLLSIARE-DNIMTLFDTRTNGNIAQTGPS
TN---HASGINCTKFNPSQPLLVATASGDGLVQLWDIRKLH---N-PIKTIN--C---ES
PLSALEWNPQLPTVLATGGQEDGLVKLWNAS---------------------N-------
-GQLLFTHGGHMLGVNDIAWSPHDKWLMCSVANDNSTHLWKPASRLVT------------
-----
>XP_003647715_Eremothecium_cymbalariae
------------------------------------------------------------
----------------------------------------------------------MS
TDLLIETAPSFSSSIPEPLQQRYTNWKKNTRLLYEYLNTNSTKWPSLTCQFMPDMDIASD
K--------------------------HRILLSSFTSAQLPEDEAIYISEISTMKHIAWS
SLN-NFHMEEMEFKVDNQ-V--------------------KL-------SKNLTETIKIQ
FPE-GDCNRARYMPQNPDVIASASSLGSVYIFDRTKHGSN-RPKILGNTF------KYDM
ELKEVES---G----------CNYEASSLAWNYQRSGILAASYSDGDVKIWDITK-YNKA
QPQLTVPDLRW-QVD-KEGANEVSWMVHHSSILAVCGE-GNGLTILDTR-TPTTFSTKRH
SC---HTGGINAVQFNYDNDFLLCSADSEGTLNICDIRQLE---H-PVKTWS--H---LD
AVSTIQWNPKFPTVIASAGQNDGLVKIWDLA--------------------QE-D-----
-DPLVFIHGGHMLGVNDIAWNHHDPWVMCSVSNDNSVHIWKPAANIVNGNNS--------
-----
>NP_984611_Eremothecium_gossypii
------------------------------------------------------------
----------------------------------------------------------MS
VKFSAEEVPQVSSEISDELQQRYTNWKKNTKLLYDYLNTNSTKWPSLTCQFMPDLEVPTD
K--------------------------HRLLLSSFTSSQLPEDEAVYISELSTMRHVPWS
SLN-NFDMDEMEFKVDNQ-A--------------------KLP------NKNLVETVRIQ
FPS-GDCNRACYMPQNPDIIGAIASTGAVNIFDRTKHGTN-RPKLLGSAA------SYEI
QLNEPESLGDA----------DSAEALSLAWNWQKAGIIASSYSNGLIKVWDITR-YQKS
QPTISNPELRI-LQD-KAGTNDVSWMVHHSSILAACGE-SNTIGLLDTR-APDAFKPTKA
SP---HTGGINALQFNYANDMLLCAADSNGGIALWDCRAFS---K-PLSVFN--H---GD
SVSALQWNPNLPTIVATAGQGDGLIKIWDTS--------------------REPE-----
-DSLLFVHGGHMLGVNDIAWNYHDPWLMCSVANDNSVHVWKPAANLVQAK----------
-----
>XP_455014_Kluyveromyces_lactis
------------------------------------------------------------
----------------------------------------------------------MS
-ELIIEEPPELGSGISNEVQQRYTNWKKNTKLLYDYLNTNTSKWPSLSCQFFPDRTLTND
K--------------------------QRILLSSFTSQQLPQDESIYIGSISTMNHMKWS
SIN-NFDMDEMEFKLDNS-L--------------------KLN------DKTLEEEVRIT
YPD-GDCNRCRYMPQNPDIIGTASSNGSVYIFDRTKHGNK-----ISTGR------KFEI
---ECRNNGDD----------EQDESLSLAWNYQLEGTLATCQSNGKVKVWDLTK-FDKS
KQRMEIPERES-VMD-ANGVNDVSWMVNHTSILASCGE-SNVIGLIDIRQD-TKMDTLHR
TT---HTDGINAIEFNYKNDMILCTGDSQGQLKIWDIRDFK---E-PIKEWE--HGD-QD
PISAIQWNPQIPQILATADQQSGLVKIWDAS--------------------GEQEDSNAE
NNMLLFVHGGHMLGVNDISWSQHDPWTMCSVSNDNSIHIWKPAANLVEQL----------
-----
>XP_022674275_Kluyveromyces_marxianus
------------------------------------------------------------
-----------------------------------------------------MGDREMN
-DLIIEEPPELGSSISEEVQNRYTNWKKNTRLLYDYLNTNTSKWPSLTCQFFPDLAVSND
Q--------------------------QRILLSSFTSQQLPSDESLYISSISTMNHIKWS
SIN-NFDMDEMEFKMDNS-V--------------------KLK----VREKNLQAEVRIT
YPD-GDCNRCRYMPQNPDIIGTVSSNGSVYVFDRTKHGNK-----ISTGR------KFEI
---ECRSGNEQ----------GQDESVSLAWNHNLVGILASCQTNGKVNVWDIKK-FDKN
TRRIEKTTRQS-ITD-SNGVNDVSWMVNHTSILASCGE-SNTISIMDTRKSPNENDVIHR
TS---HLDGINSIEFNPKNDMLLCTGDSQGQLKVWDIRNFT---E-PVRSWR--HSENQD
SISSIQWNPHMPQIVASADQNTGLVKIWNTS--------------------ESGE-----
-NMLLFVHGGHMLGVNDISWSLHTKWTICSVSNDNSIHIWKPANNLVESELGSNCNNTIL
-----
>XP_022628138_Lachancea_lanzarotensis
------------------------------------------------------------
------------------------------------------MDQEHIDLEVGTIEDPAE
NVQTIEKEENASTDIDDERQKRYTHWKKNAKLLYEFLNTNNTKWPSLTCQLFPDLDLAGD
T--------------------------HRILLSSFTSSQLKQDESLYVGKLSSMKHLNWS
SLN-NFDMEEREFKIDNS-L--------------------KLP------PKNLVEDLRIK
FPAGGDCNKARFSPANPDIIAAASSNGSVYVFDRTKHGSA-LQKLLSGSSNEP---DYQI
HCQLPTSTET-----------GPNEALSLAWNWQQSGSLATTYAQGQLCVWDLQK-FVKT
STTLIDPAFTV-DVD-SKGANDVSWMVNHDSLLACCGE-GNLLQLVDVRTDHQTQKVAQT
ASH--HTGGINVCQFNYHKDLLLASADSSGNINLWDVRNFQ---E-PLQAWQ--H---GD
AVSALQWNPHHGSVLATASQNDGLVKLWDLS--------------------QPDKD----
-NQLVFTHGGHMLGVNDISWDLHDPWMMCSVSNDNSVQLWKPAGHLMAAI----------
-----
>XP_002554029_Lachancea_thermotolerans
------------------------------------------------------------
------------------------------------------------------MADEAT
HQETVAP---VST-IAEERQKRYTRWKKNSKLYYDYLNTNSTKWPSLTCQLFPDLDLATD
E--------------------------HRILLSSFTSSQVPEDESLYVARLSSMKHIPWS
SLN-NFDMEEKEFKVDNS-L--------------------KLP------SKSLVEDLRIK
FPA-GDCNKARYCPSNPDLIGSASSNGSIYVFDRTKHGFA-RQKLI--SAGDT---DHQI
HCQLSTSLEE-----------HKNEAVSLAWNWQRQGLLATSYSHGQVCVWDLEK-YDKN
SPTLINPLAMS-TVD-PRGSNEVSWMVRHDSLLAYCSE-DNLVGIMDIRNPEKGQS-SGS
NPH--HSNGINTCQFNYHRDMLLCSADSAGRINLWDIRNFT---Q-PLKTLL--H---ND
SISVLQWNPREPTVLATGGQDGGLVKIWDLS--------------------QPE-G----
-QELIFTHGGHMLGVNDISWDPHDTWMMCSVANDNSIQVWRPSNSLVEPK----------
-----
>XP_020051784_Aspergillus_aculeatus
-----------------------MEP----------------------------------
-------------------------YDE--T---FVEEQ---------------------
-E-----EQEEERTEEKIINEEYKTWKKNAPFLYDMILSTALEWPTLTTQWLPDKQEVPD
K----------------------PYSTHRLLIGTHTSSDAQNY-----LQIAHVQLPNPT
APN------PDDYDEDRGEI-----------GGYGGSSK-KAP------MEIKFNIVQ-K
IDHKGEVNKARYQPQNPNIIATMCTDGRVMIWDRSKHPSLPTGTV-----------NPQM
ELLG-----------------HTREGFGLSWSPHTAGHLVTGSEDKTVRLWDLTTYTKGN
---KALKPVRTYTHH-SSIVNDVQYHPLHSSLIGTVSD-DITLQIIDIREAETNR-AAAS
AEGQ-HRDAINAIAFNPAAETVLATGSADKSIGLWDLRNL----KTKLHALEC-H---ND
SVTSLSWHPFEESVLASAS-YDRKIMFWDLS---------------RAGEEQTPEDAQDG
PPELLFMHGGHTNRISDFSWNLNDPWVLCSAAEDNLLQVWKVADAIV----GKDLEDVPT
EELEP
>XP_001276217_Aspergillus_clavatus
-----------------------MEP----------------------------------
-------------------------YDD--A---VMEEQ---------------------
-V-----EQEEERTEEKIINEEYKTWKKNAPFLYDMILSTALEWPTLTTQWLPDKQEVPD
K----------------------PYSTHRLLIGTHTSSDAQNY-----LQIAHVQLPNPS
APN------PEDYDEDRGEI-----------GGYGGSSK-KAP------MEIKFNIVQ-K
IDHKGEVNKARYQPQNPNIIATMCTDGRVMIWDRSKHPSLPTGTV-----------NPQM
ELLG-----------------HTKEGFGLSWSPHTAGHLVTGSEDKTVRLWDLTTYTKGN
---KALKPSRTYTHH-SSIVNDVQYHPLHSSLIGTVSD-DITLQILDIREADTTR-AAAS
AEGQ-HRDAINAIAFNPAAETVLATGSADKTIGLWDLRNL----KTKLHSLEG-H---TD
SVTSISWHPFEEAVLASAS-YDRKIAFWDLS---------------RAGEEQTPEDAQDG
PPELLFQHGGHTNRISDFSWNLNDPWVLCSAAEDNLLQVWKVADAIV----GKDLEDVPT
EELEP
>XP_001266219_Aspergillus_fischeri
-----------------------MEP----------------------------------
-------------------------YDD--A---VVEEH---------------------
-E-----EQEEERTEEKIINEEYKTWKKNAPFLYDMILSTALEWPTLTTQWLPDKQEVPD
K----------------------PYSTHRLLIGTHTSSDAQNY-----LQIAHVQLPNPS
APN------PDDYDEERGEI-----------GGYGGSSK-KAP------MEIKFNIVQ-K
IDHKGEVNKARYQPQNPNIIATMCTDGRVMVWDRSKHPSLPTGQV-----------NPQM
ELIG-----------------HTKEGFGLSWSPHTAGQLITGSEDKTVRIWDLTTYSKGN
---KLLKPSRTYTHH-SSIVNDVQYHPLHSSLIGTVSD-DITLQILDIRESETTR-AAAS
AEGQ-HRDAINAIAFNPAAETVLATGSADKTIGLWDLRNL----KTKLHSLES-H---TD
SVTSISWHPFEEAVLASAS-YDRKIAFWDLS---------------RAGEEQTPEDAQDG
PPELLFQHGGHTNRISDFSWNLNDPWVLCSAAEDNLLQVWKVADAIV----GKDLEDVPT
EELEP
>XP_041146520_Aspergillus_flavus
-----------------------MEP----------------------------------
-------------------------YDD--G---FIEEQ---------------------
-E-----EQEEERTEEKVINEEYKTWKKNAPFLYDMILSTALEWPTLTTQWLPDKQEVPD
K----------------------PYSTHRLLLGTHTSSDAQNY-----LQIAHVQLPNPS
APN------PDDYDEERGEI-----------GGYGGSSK-KAP------MEIKFNIVQ-K
IDHKGEVNKARYQPQNPNVIATMCTDGRVMIWDRSKHPSLPTGTV-----------NPQM
ELLG-----------------HTKEGFGLSWSPHTAGHLVTGSEDKTVRLWDLTTYTKGN
---KALKPSRTYTHH-SSIVNDVQYHPLHSSLIGTVSD-DITLQILDIREAETTR-AAAS
AEGQ-HRDAINAIAFNPAAETVLATGSADKSIGLWDLRNL----KTKLHTLEC-H---TD
SVTSLSWHPFEESVLASAS-YDRKIMFWDLS---------------RSGEEQTPDDAQDG
PPELLFMHGGHTNRISDFSWNLNDPWVLCSAAEDNLLQVWKVADAIV----GKDLEDVPT
EELEA
>XP_748030_Aspergillus_fumigatus
-----------------------MEP----------------------------------
-------------------------YDD--A---VVEEH---------------------
-E-----EQEEERTEEKIINEEYKTWKKNAPFLYDMILSTALEWPTLTTQWLPDKQEVPD
K----------------------PYSTHRLLIGTHTSSDAQNY-----LQIAHVQLPNPS
APN------PDDYDEERGEI-----------GGYGGSSK-KAP------MEIKFNIVQ-K
IDHKGEVNKARYQPQNPNIIATMCTDGRVMVWDRSKHPSLPTGQV-----------NPQM
ELIG-----------------HTKEGFGLSWSPHTAGQLATGSEDKTVRIWDLTTYSKGN
---KLLKPSRTYTHH-SSIVNDVQYHPLHSSLIGTVSD-DITLQILDIRESETTR-AAAS
TEGQ-HRDAINAIAFNPAAETVLATGSADKTIGLWDLRNL----KTKLHSLES-H---TD
SVTSISWHPFEEAVLASAS-YDRKIAFWDLS---------------RAGEEQTPEDAQDG
PPELLFQHGGHTNRISDFSWNLNDPWVLCSAAEDNLLQVWKVADAIV----GKDLEDVPT
EELEP
>XP_681456_Aspergillus_nidulans
MSIKQKTCKRSLTGLAIHQDLNAIEPCWAWMKKRTTSRGAPRDKKTGEAEWRQAWADLPQ
ETIQHWIERLIRHIQIVIELEGGNEYKE--GLICFIEEQ---------------------
-E-----EQEEERTEEKIINEEYKTWKKNAPFLYDMILSTALEWPTLTTQWLPDKQDASD
K----------------------PYSTHRLLLGTHTSSDAQNY-----LQIAQVQLPNPN
APN------PDDYDEERGEI-----------GGYGGSSK-KAP------MEINFKIVQ-K
IDHKGEVNKA-----------------RVMIWDRSKHQSVPTGTV-----------NPQM
ELLG-----------------HKQEGFGLSWSPHVAGHLATGR--------DLTTYTKNN
---KALQPVRTYTHH-SSIVNDVQHHPLHSSLIGTVSD-DITLQILDTRVAETTR-AAAT
AEGQ-HRDAINAIAFNPAAETVLATGSADKTIGLWDLRNL----KTKLHTLEN-H---TD
SVTSISWHPFEEAVLASAS-YDRKIMFWDLS---------------RAGEEQTPEDAQDG
PPELLFMHGGHTNRISDFSWNLNDPWVLCSAAEDNLLQVWKVADAIV----GKDMEDVPT
EELEP
>XP_001393840_Aspergillus_niger
-----------------------MEP----------------------------------
-------------------------YDD--G---FIEEQ---------------------
-E-----EQEEERTEEKIINEEYKTWKKNAPFLYDMILSTALEWPTLTTQWLPDKQDVPD
K----------------------PYSTHRLLIGTHTSSDAQNY-----LQIAHVQLPNPT
APN------PDDYDEERGEI-----------GGYGGSSK-KAP------MEIKFNIVQ-K
IDHKGEVNKARYQPQNPNIIATMCTDGRVMIWDRSKHPSLPTGTV-----------NPQM
ELLG-----------------HTREGFGLSWSPHTTGHLATGSEDKTVRLWDLTTYTKGN
---KALKPVRTYTHH-SSIVNDVQYHPLHSSLIGTVSD-DITLQILDVREAETTR-AAAS
AEGQ-HRDAINAVAFNPAAETVLATGSADKSIGLWDLRNL----KTKLHALEC-H---ND
SVTSLSWHPFEESVLASAS-YDRKIMFWDLS---------------RTGEEQTPEDAQDG
PPELLFMHGGHTNRISDFSWNLNDPWVLCSAAEDNLLQVWKVADAIV----GKDLEDVPT
EELEP
>XP_015411161_Aspergillus_nomiae
-----------------------MEP----------------------------------
-------------------------YDD--G---FIEEQ---------------------
-E-----EQEEERTEEKVINEEYKTWKKNAPFLYDMILSTALEWPTLTTQWLPDKQEVPD
K----------------------PYSTHRLLLDCSCATS------------------QPS
APN------PDDYDEERGEI-----------GGYGGSSK-KAP------MEIKFNIVQ-K
IDHKGEVNKARYQPQNPNVIATMCTDGRVMIWDRSKHPSLPTGTV-----------NPQM
ELLG-----------------HTKEGFGLSWSPHTAGHLVTGSEDKTVRLWDLTTYTKGN
---KALKPTRTYTHH-SSIVNDVQYHPLHSSLIGTVSD-DITLQILDIREAETSR-AAAS
AEGQ-HRDAINAIAFNPAAETVLATGSADKSIGLWDLRNL----KTKLHTLEC-H---TD
SVTSLSWHPFEEAVLASAS-YDRKIMFWDLS---------------RSGEEQTPDDAQDG
PPELLFMHGGHTNRISDFSWNLNDPWVLCSAAEDNLLQVWKVADAIV----GKDLEDVPT
EELEA
>XP_001822677_Aspergillus_oryzae
-----------------------MEP----------------------------------
-------------------------YDD--G---FIEEQ---------------------
-E-----EQEEERTEEKVINEEYKTWKKNAPFLYDMILSTALEWPTLTTQWLPDKQEVPD
K----------------------PYSTHRLLLGTHTSSDAQNY-----LQIAHVQLPNPS
APN------PDDYDEERGEI-----------GGYGGSSK-KAP------MEIKFNIVQ-K
IDHKGEVNKARYQPQNPNVIATMCTDGRVMIWDRSKHPSLPTGTV-----------NPQM
ELLG-----------------HTKEGFGLSWSPHTAGHLVTGSEDKTVRLWDLTTYTKGN
---KALKPSRTYTHH-SSIVNDVQYHPLHSSLIGTVSD-DITLQILDIREAETTR-AAAS
AEGQ-HRDAINAIAFNPAAETVLATGSADKSIGLWDLRNL----KTKLHTLEC-H---TD
SVTSLSWHPFEESVLASAS-YDRKIMFWDLS---------------RSGEEQTPDDAQDG
PPELLFMHGGHTNRISDFSWNLNDPWVLCSAAEDNLLQVWKVADAIV----GKDLEDVPT
EELEA
>XP_040642223_Aspergillus_ruber
-----------------------MDN----------------------------------
-------------------------YEE--G---F-EEQ---------------------
-E-----EKEEERTEEKIINEEYKTWKKNAPFLYDMILSTALEWPTLTTQWLPDKQEVPD
K----------------------PYSTHRLLIGTHTSSDAQNY-----LQIAHVQLPNPT
APN------PDDYDEERGEI-----------GGYGGSSK-KAP------MEIKFNIVQ-K
IDHKGEVNKARYQPQNPNVIATMCTDGRAMIWDRSKHPSLPTGTV-----------NPQM
ELLG-----------------HTKEGFGLSWSPHVAGHLATGSEDKTVRLWDLTTYTKGN
---KALKPSRTYTHH-SSIVNDVQHHPLHSSLIGTVSD-DITLQIIDVREADTTRAAAAS
AEGQ-HRDAINTIAFNPAAETVLATGSADKTIGLWDLRNL----KSKLHALEF-H---ND
SVTSISWHPFEESVLASAS-YDRKIMFWDLS---------------RAGEEQSPEDAQDG
PPELLFMHGGHTNRISDFNWNLNDPWVLCSAAEDNLLQVWKVSDAIV----GKDLEDVPT
EELEP
>XP_040697677_Aspergillus_sydowii
-----------------------MEP----------------------------------
-------------------------YDD--G---FIEEQ---------------------
-E-----EQEEERTEEKIINEEYKTWKKNAPFLYDMILSTALEWPTLTTQWLPDKQEVPD
K----------------------PYSTHRLLLGTHTSSDAQNY-----LQIAHVQLPNPN
APN------PDDYDEERGEI-----------GGYGGSSK-KAP------MEIKFNIVQ-K
IDHKGEVNKARYQPQNPNIIATMCTDGRVMIWDRSKHPSLPTGNV-----------NPQM
ELLG-----------------HXQEGFGLSWSPHVVGNLATGSEDKTVRLWDLTTYTKGN
---KAVQPVRTYTHH-SSIVNDVQYHPLHSSLIGTVSD-DITLQILDTRVAETTR-AAAS
AEGQ-HRDAINAVAFNPAAETVLATGSADKTIGLWDLRNL----KTKLHTLEN-H---AD
SVTSISWHPFEEAVLASAS-YDRKIMFWDLS---------------RAGEEQTPEDAQDG
PPELLFMHGGHTNRISDFSWNLNDPWVLCSAAEDNLLQVWKVADAIV----GKDMEDVPT
EELEP
>XP_001217915_Aspergillus_terreus
----------------------MAEP----------------------------------
-------------------------YED--G---FIEEQ---------------------
-E-----EQEEERTEEKIINEEYKTWKKNAPFLYDMILSTALEWPTLTTQWLPDKQEVPD
K----------------------PYSTHRLLIGTHTSSDAQNY-----LQIAHVQLPNPT
APN------PDDYDEERGEI-----------GGYGGSSK-KAP------MEIKFNIVQ-K
IDHKGEVNKARYQPQNPNVIATMCTDGRVMIWDRSKHPSLPTGTV-----------NPQM
ELLG-----------------HTKEGFGLSWSPHSQGHLVTGSEDKTVRLWDLTTYTKGN
---KALKPARTYTHH-SSIVNDVQYHPLHSSLIGTVSD-DITLQILDIRQAETTR-AAAS
AEGQ-HRDAINAIAFNPAAETVLATGSADKSIGLWDLRNL----KTKLHALEC-H---SD
SVTSLSWHPFEEAVLASAS-YDRKIMFWDLS---------------RAGEEQTPEDAQDG
PPELLFMHGGHTNRISDFSWNLNDPWVLCSAAEDNLLQVWKVADAIV----GKDLDDVPT
EELEP
>XP_022492551_Penicillium_arizonense
-----------------------MDP----------------------------------
-------------------------YEEENG---AGDEH---------------------
-EKDQDQDHDAEHTDEKIINEEYKTWKKNAPFLYDMILSTALEWPTLTTQWLPDKQEVPD
K----------------------PYSTHRLLIGTHTTGEAQNY-----LQIAHVQLPNPN
APN------PDDYDEDKGEI-----------GGYGGSSK-KPQ------MEIKFNIVQ-K
IDHKGEVNKARYQPQNPNIIATMCTDGRVMIWDRSKHPSLPTGTV-----------NPQM
ELLG-----------------HEAEGFGLSWNPHVAGHLATGSEDKTVRLWDITTYTKSN
---KAVRPSRTFTHH-SSIVNDVQHHPLHSSLIGTVSD-DITLQILDTRQDDSTR-AAAS
ADGQ-HRDAINSISFNPAAETILATGSADKTIGIWDLRNL----KSKLHSLEG-H---TD
SVQSISWHPFEESVLASSS-YDRKIMFWDLS---------------RAGEEQTPEDAQDG
PPELLFMHGGHTNRISDFSWNLSDPWVLCSAAEDNLLQVWKVADAIV----GKDLDDVPT
EELEA
>XP_014533917_Penicillium_digitatum
-----------------------MDP----------------------------------
-------------------------YEDDAG---VGDEH---------------------
-EK--DQNQDHEHADEKAINEEYKTWKKNAPFLYDMILSTALEWPTLTTQWLPDKQEIPD
K----------------------PYSTHRLLIGTHTTGEAPNY-----LQIAQVQLPNPN
APN------PEDYDEEKGEI-----------GGYGGGSK-KAQ------MEIKFNIVQ-K
IDHKGEVNKARYQPQNPNIIATMCTDGRVMIWDRSKHPSLPTGTV-----------NPQM
ELLG-----------------HEAEGFGLSWNPHVAGHLATGSEDKTVRLWDITTYTKGN
---KAVRPSRTFTHH-SSIVNDVQHHPLHSSLIGTVSD-DITLQILDTRQDDSTR-AAAS
AEGQ-HRDAINSISFNPASETILATGSADKTIGIWDLRNL----KSKLHSLEG-H---TD
SVQSISWHPFEESVLASSS-YDRKIMFWDLS---------------RAGEEQTPEDAQDG
PPELLFMHGGHTNRISDFSWNLSDPWVLCSAAEDNLLQVWKVADAIV----GKDLEDVPT
EEIEA
>XP_016599029_Penicillium_expansum
-----------------------MDP----------------------------------
-------------------------YEDDAG---VGDEH---------------------
-EK--DQDQDHEHADEKAINEEYKTWKKNAPFLYDMILSTALEWPTLTTQWLPDKQEVPD
K----------------------PYSTHRLLIGTHTTGDAQNY-----LQIAQVQLPNPN
APN------PEDYDEEKGEI-----------GGYGGGSK-KAQ------MEIKFNIVQ-K
IDHKGEVNKARYQPQNPNIIATMCTDGRVMIWDRSKHPSLPTGTV-----------NPQM
ELLG-----------------HEAEGFGLSWNPHVAGHLATGSEDKTVRLWDITTYTKGN
---KAVRPSRTFTHH-SSIVNDVQHHPLHSSLIGTVSD-DITLQILDTRQDDSTR-AAAS
AEGQ-HRDAINSISFNPASETILATGSADKTIGIWDLRNL----KSKLHSLEG-H---TD
SVQSISWHPFEESVLASSS-YDRKIMFWDLS---------------RAGEEQTPEDAQDG
PPELLFMHGGHTNRISDFSWNLSDPWVLCSAAEDNLLQVWKVADAIV----GKDLEDVPT
EEIEA
>XP_040648170_Penicillium_griseofulvum
-----------------------MDH----------------------------------
-------------------------YEDDAG---VGDEH---------------------
-EKDQDQDQEHEHADEKAINEEYKTWKKNAPFLYDMILSTALEWPTLTTQWLPDKQEVPD
K----------------------PYSTHRLLIGTHTTGDAQNY-----LQIAQVQLPNPN
VPN------PADYDEEKGEI-----------GGYGGGSK-KTQ------MEIKFNIVQ-K
IDHKGEVNKARYQPQNPNIIATMCTDGRVMIWDRSKHPSLPTGTV-----------NPQM
ELLG-----------------HEAEGFGLSWNPHVAGHLATGSEDKTVRLWDITTYTKGN
---KAVRPSRTFTHH-SSIVNDVQHHPLHSSLIGTVSD-DITLQILDTRQDDSTR-AAAS
AEGQ-HRDAINSISFNPASETILATGSADKTIGIWDLRNL----KSKLHSLEG-H---TD
SVQSISWHPFEESVLASSS-YDRKIMFWDLS---------------RAGEEQTPEDAQDG
PPELLFMHGGHTNRISDFSWNLSDPWVLCSAAEDNLLQVWKVADAIV----GKDLEDVPT
EEIEA
>XP_038927452_Penicillium_roqueforti
-----------------------MDP----------------------------------
-------------------------YEDDAG---AGDEH---------------------
-EKDQDQDQDHEHNDEKAINEEYKTWKKNAPFLYDMILSTALEWPTLTTQWLPDKQEVPD
K----------------------PYSTHRLIIGTHTTGEAQNY-----LQIAQVQLPNPN
APN------PEDYDEEKGEI-----------GGYGGGSK-KAQ------MEIKFNIVQ-K
IDHKGEVNKARYQPQNPNIIATMCTDGRVMIWDRSKHPSLPTGTV-----------NPQM
ELLG-----------------HEAEGFGLSWNPHVAGHLATGSEDKTVRLWDITTYTKGN
---KAVRPSRTFTHH-SSIVNDVQYHPLHSSLIGTVSD-DITLQILDTRQEDSTR-AAAS
AEGQ-HRDAINSISFNPASETILATGSADKTIGIWDLRNL----KSKLHSLEG-H---TD
SVQSISWHPFEESVLASSS-YDRKIMFWDLS---------------RAGEEQTPEDAQDG
PPELLFMHGGHTNRISDFSWNLSDPWVLCSAAEDNLLQVWKVADAIV----GKDLEDVPT
EEIEA
>XP_002568638_Penicillium_rubens
-----------------------MDH----------------------------------
-------------------------YEDDAG---VGDEH---------------------
-EKDQEQDQDHEHADEKAINEEYKTWKKNAPFLYDMILSTALEWPTLTTQWLPDKQEVPD
K----------------------PYSTHRLLIGTHTTGDAQNY-----LQIAQVQLPNPN
VPN------PEDYDEERGEI-----------GGYGGGSK-KAQ------MEIKFNIVQ-K
IDHKGEVNKARYQPQNPNIIATMCTDGRVMIWDRSKHPSLPTGTV-----------NPQM
ELLG-----------------HEAEGFGLSWNPHVAGHLATGSEDKTVRLWDITTYTKGN
---KAVRPSRTFTHH-SSIVNDVQHHPLHSSLIGTVSD-DITLQILDTRQDDSTR-AAAS
SEGQ-HRDAINSISFNPASETILATGSADKTIGIWDLRNL----KSKLHSLEG-H---TD
SVQSISWHPFEESVLASSS-YDRKIMFWDLS---------------RAGEEQTPEDAQDG
PPELLFMHGGHTNRISDFSWNLSDPWVLCSAAEDNLLQVWKVADSIV----GKDLEDVPT
EEIEA
>XP_040810141_Penicillium_solitum
-----------------------MDP----------------------------------
-------------------------YEDDAG---VGDEH---------------------
-EKDQDQDQDHEHADEKAINEEYKTWKKNAPFLYDMILSTALEWPTLTTQWLPDKQEVPD
K----------------------PYSTHRLLIGTHTTGDAQNY-----LQIAQVQLPNPN
APN------PEDYDEEKGEI-----------GGYGGGSK-KAQ------MEIKFNIVQ-K
IDHKGEVNKARYQPQNPNIIATMCTDGRVMIWDRSKHPSLPTGTV-----------NPQM
ELLG-----------------HEAEGFGLSWNPHVAGHLATGSEDKTVRLWDITTYTKGN
---KAVRPSRTFTHH-SSIVNDVQHHPLHSSLIGTVSD-DITLQILDTRHDDSTR-AVAS
AEGQ-HRDAINSISFNPASETILATGSADKTIGIWDLRNL----KAKLHSLEG-H---TD
SVQSISWHPFEESVLASSS-YDRKIMFWDLS---------------RAGEEQTPEDAQDG
PPELLFMHGGHTNRISDFSWNLSDPWVLCSAAEDNLLQVWKVADAIV----GKDLEDVPT
EEIEA
>XP_022583457_Penicilliopsis_zonata
-----------------------MEN----------------------------------
-------------------------YDD--G---FIEEQ---------------------
-E-----EQEEERTQEKIINEEYKTWKKNAPFLYDMILSTALEWPTLTTQWLPDKQEVPD
K----------------------PYSTHRLLIGTHTSSDAQNY-----LQIAHVQLPNPT
APN------PDDYDEDRGEI-----------GGYGGSSK-KAP------MEIKFNIVQ-K
IDHKGEVNKARYQPQNPNIIATMCTDGRVMIWDRSKHPSLPTGTV-----------NPQM
ELLG-----------------HTREGFGLSWSPHSAGHLVTGSEDKTVRLWDLTTYTKGN
---KALKPTRTYTHH-SSIVNDVQYHPLHSSLIGTVSD-DITLQILDVREAGTTR-AAAS
AEGQ-HRDAINAVAFNPAAETVLATGSADKSIGLWDLRNL----KTRLHTLEC-H---TD
SVTSISWHPFEEAVLASAS-YDRKIMFWDLS---------------RAGEEQTPEDAQDG
PPELLFMHGGHTNRISDFNWNLNDPWVLCSAAEDNLLQVWKVADAIV----GKDLEDVPA
EELEP
>XP_016625285_Cladophialophora_bantiana
------------------------------------------------------------
------------------------MADD--------DDN-------------------MS
DQELN---KEDAETEQKIINEEYKTWKKNAPFLYDMILSTALDWPTLTTQWFPDVAAVPD
T----------------------NYSKHRLLIGTHTAEGQPNF-----LEVASVQLPNPK
KPD------VKDYNEETGEI-----------GGYGGGPSRQNQ------VEVKFHINQ-K
IYHPGEVNKARYQPQNPNIIATMCTSGRVMIWDRSKYSSASLSKV-----------PPTI
ELSG-----------------HTKEGYGLSWDPHQLGRLATASEDYTVRLWDITQASKTN
---SLLNESRRYTHH-SGIVNDVQFHPILPHLVGTVSD-DLTMQLLDLREADTTRAAA-T
GENQ-HRDAINAIAFNLSVETVVATGSADKTIAIWDLRNL----NDKLHVLEG-H---ND
SVTTLEWHPFEESVLGSSS-YDRRIIFWDLA---------------KVGEEQTPEDSEDG
PPELLFMHGGHTNRISDFSWNKNIPWTVCSAADDNLIQVWKVAEAIV----GPDDEDVPM
NELEG
>XP_008726652_Cladophialophora_carrionii
------------------------------------------------------------
------------------------MADE--------DEN--------------SSEPPVS
EQELN---QEDAESEQKIINEEYKTWKKNAPFLYDMILSTALDWPTLTTQWFPDITDAPD
A----------------------NYSKHRLLIGTHTAEGQPNY-----LEIADVQLPKPK
KPD------VKDYNEETGEI-----------GGYGGGPSGKNQ------FEVKFTITQ-K
IDHPGEVNKARYQPQNPNIIATMVTDGRILIWDKTKFSSIPTGTP-----------KPTL
ELGG-----------------HTKEGYGLSWDPHQSGRLATASEDYTVRLWDISQASKSN
---KLLNESRRYTHH-GGIVNDVQFHPILPHLLGTVSD-DLTMQLLDLRQPDTTRASA-K
GENQ-HRDAINAIAFNGAVETVVATGSADKTIAIWDLRNL----KDKLHVLEG-H---ND
SVTTLEWHPFEESVLASSS-YDRRIMFWDLA---------------KVGEEQAPEDSEDG
PPELLFMHGGHTNRISDFAWNKNSPWVVCSAADDNLIQVWKVADAIV----GPDDEDVPM
NELEG
>XP_016249930_Cladophialophora_immunda
------------------------------------------------------------
------------------------MAED--------DEN-------------------MS
DQELN---NEDAETESKIINEEYKTWKKNAPFLYDMILSTALDWPTLTTQWFPDVTAVPD
T----------------------NYSKHRLLIGTHTAEGQPNY-----LQVASVQLPDHK
EAD------VEDYNEETGEI-----------GGYGGGPSGRNQ------IEVKFNIVQ-K
IDHPGEVNKARYQPQNPNVIATMCTDGRVMIWDRSKLPGLPSGRP-----------NPTI
ELSG-----------------HTKEGYGLSWDPHQSGQLATASEDHTVRLWDITQASKTN
---KLLHESRRYTHH-SSIVNDVQFHPILPNLLGTVSD-DITMQLLDLRQPNTERAAA-K
CERQ-HRDAVNALAFNLSIETLVATGSADKTIAIWDLRKL----TDKLHVLEG-H---ND
SVTTLEWHPFEESVLASSS-YDRRIICWDLE---------------KVGDEQAPEDSEDG
SPELLFMHGGHTNRISDFSWNKNIPWVVCSAADDNLIQVWKPSEAIV----CPDEEDVAM
NELEG
>XP_007739078_Cladophialophora_psammophila
------------------------------------------------------------
------------------------MADD--------DDNSKALLLRAHVQVLTNPETTVS
DQELN---KEDAETEQKIINEEYKTWKKNAPFLYDMILSTALDWPTLTTQWFPDVAAVPD
T----------------------NYSKHRLLIGTHTAEGQPNF-----LEVASVQLPNPK
KAD------VKDYNEETGEI-----------GGYGGGPSRQNQ------VEVKFHINQ-K
IYHPGEVNKARYQPQNPNIIATMCTSGRVMIWDRSKYSSASLSKV-----------PPTI
ELSG-----------------HTKEGYGLSWDPHQLGRLATASEDYTVRLWDITQASKTN
---SLLNESRRYTHH-SGIVNDVQFHPILPHLVGTVSD-DLTMQLLDLREADTTRAAA-T
GENQ-HRDAINAIAFNLSVETVVATGSADKTIAIWDLRNL----NDKLHVLEG-H---ND
SVTTLEWHPFEESVLGSSS-YDRRIIFWDLA---------------KVGEEQTPEDSEDG
PPELLFMHGGHTNRISDFSWNKNIPWTVCSAADDNLIQVWKVAEAIV----GPDDEDVPM
NELEG
>XP_018695129_Fonsecaea_erecta
------------------------------------------------------------
------------------------MAED--------DEN-------------------MS
DQELN---NEDAETEQKIINEEYKTWKKNAPFLYDMILSTALDWPTLTTQWFPDVTAVPD
T----------------------NYSKHRLLIGTHTAEGQPNY-----LQVASVQLPNRK
KAD------VKDYNEETGEI-----------GGYGGGPSGKNQ------IEVKFHIVQ-K
IDHPGEVNKARYQPQNPNVIATMCTDGRVMIWDRSKLPGLPSGRP-----------NPTI
ELSG-----------------HTKEGYGLSWDPHQAGQLATASEDYTVRLWDITQASKTN
---KLLHESRRYTHH-WGIVNDVQFHPIIPNVLGSVSD-DLTMQLVDLRQGDTTRAAA-K
GTGQ-HRDAINAIAFNLSVETLVATGSADKTIAIWDLRNL----KDKLHVLEG-H---ND
SVTTLEWHPFEESVLASSS-YDRRIMFWDLS---------------KVGEEQTPEDSEDG
PPELLFMHGGHTNRISDFSWNKNLPWVVCSAADDNLIQVWKVAEAIV----GPDDEDVPM
NELEA
>XP_022514585_Fonsecaea_monophora
------------------------------------------------------------
------------------------MAED--------DEN-------------------MS
DQEFN---NEDAETEQKIINEEYKTWKKNAPFLYDMILSTALDWPTLTTQWFPDVTAVRD
T----------------------DYSKHRLLIGTHTAEGQPNY-----LEVASVQLPNRK
KPD------VKDYNEETGEI-----------GGYGGGSTGKNQ------IEVKFNIVQ-K
IDHPGEVNKARYQPDNPNIIATMCTDGRVMIWDRSKLPGLPSGRP-----------NPTI
ELSG-----------------HTKEGYGLSWDPFHAGQLATASEDFTVRLWDITQATKTN
---KLLNEARRYTHH-WGIVNDVQFHPLLPNLVGTVSD-DLTMQLLDLRQGETTRSAA-K
GENQ-HRDAINAIAFNLSVDTVVATGSADKTIALWDLRNL----KDKLHVLEG-H---KD
SVTTLEWHPFEESVLASSS-YDRRIMFWDLS---------------KVGEEQNPEDGEDG
PPELLFMHGGHTNRISDFSWNKNLPWVVCSAADDNLIQVWKVAEAIV----GPDDEDVPM
NELEG
>XP_016632675_Fonsecaea_multimorphosa
------------------------------------------------------------
------------------------MAED--------DDN-------------------MS
DQEVN---NEDAETEQKIINEEYKTWKKNAPFLYDMILSTALDWPTLTTQWFPDVTAVPD
T----------------------NYSKHRLLIGTHTAEGQPNY-----LEVASVQLPNRK
KPD------VKDYNEETGEI-----------GGYGGGSSGKSQ------IEVKFNIVQ-K
IDHPGEVNKARYQPQNPNVIATMCTDGRVMIWDRSKLPGLPSGRP-----------NPTI
ELSG-----------------HTKEGYGLSWDPHQSGQLATASEDFTVRLWDITQASKTN
---KLLGESRKYTHH-WGIVNDVQFHPIIPNLLGTVSD-DLTMQILDLRQGDTTRSAA-K
SESQ-HRDAINAIAFNLSVETVVATGSADKTIAIWDLRNL----KDKLHVLEG-H---ND
SVTTLEWHPFEESVLASSS-YDRRIMFWDLS---------------KVGEEQTPEDSEDG
PPELLFMHGGHTNRISDFSWNKNIPWVVCSAADDNLIQVWKAAEAIV----GPDDEDVPM
NELEG
>XP_022503054_Fonsecaea_nubica
------------------------------------------------------------
------------------------MAED--------DEN-------------------MS
EQEFN---NEDAETEQKIINEEYKTWKKNAPFLYDMILSTALDWPTLTTQWFPDVTAVRD
T----------------------DYSKHRLLIGTHTAEGQPNY-----LEVASVQLPNRK
KPD------VKDYNEETGEI-----------GGYGGGSTGKNQ------IEVKFNIVQ-K
IDHPGEVNKARYQPDNPNIIATMCTDGRVMIWDRSKLPGLPSGRP-----------NPTI
ELSG-----------------HTKEGYGLSWDPFHAGQLATASEDFTVRLWDITQATKTN
---KLLNEARRYTHH-WGIVNDVQFHPLLPNLVGTVSD-DLTMQLLDLRQGETTRSAA-K
GENQ-HRDAINAIAFNLSVDTVVATGSADKTIALWDLRNL----KDKLHVLEG-H---KD
SVTTLEWHPFEESVLASSS-YDRRIMFWDLS---------------KVGEEQNPEDGEDG
PPELLFMHGGHTNRISDFSWNKNLPWVVCSAADDNLIQVWKVAEAIV----GPDDEDVPM
NELEG
>XP_013283849_Fonsecaea_pedrosoi
------------------------------------------------------------
------------------------MAED--------DEN-------------------MS
DQEFN---NEDAETEQKIINEEYKTWKKNAPFLYDMILSTALDWPTLTTQWFPDVTAVRD
T----------------------DYSKHRLLIGTHTAEGQPNY-----LEVASVQLPNRK
KPD------VKDYNEETGEI-----------GGYGGGSTGKNQ------IEVKFNIVQ-K
IDHPGEVNKARYQPDNPNIIATMCTDGRVMIWDRSKLPGLPSGRP-----------NPTI
ELSG-----------------HTKEGYGLSWDPFHAGQLATASEDFTVRLWDITQATKTN
---KLLNEARRYTHH-WGIVNDVQFHPLLPNLVGTVSD-DLTMQLLDLRQGETTRSAA-K
GENQ-HRDAINAIAFNLSVDTVVATGSADKTIALWDLRNL----KDKLHVLEG-H---KD
SVTTLEWHPFEESVLASSS-YDRRIMFWDLS---------------KVGEEQNPEDGEDG
PPELLFMHGGHTNRISDFSWNKNLPWVVCSAADDNLIQVWKVAEAIV----GPDDEDVPM
NELEG
>XP_007756800_Cladophialophora_yegresii
------------------------------------------------------------
------------------------MADE--------DEN--------------SPQHAVS
EQELN---QEDAESEQKIINEEYKTWKKNAPFLYDMILSTALDWPTLTTQWFPDITDAPD
A----------------------NYSKHRLLIGTHTAEGQPNY-----LEIADVQLPKPK
KPD------VKDYNEETGEI-----------GGYGGGPSGKNQ------FEVKFTITQ-K
IDHPGEVNKARYQPQNPNIIATMVTDGRILIWDKTKFSSIPTGTP-----------KPTL
ELGG-----------------HTKEGYGLSWDAHQGGRLATASEDFTVRLWDISQASKSN
---KLLNESRRYTHH-GGIVNDVQFHPILPHLLGTVSD-DLTMQLLDLRQPDTTRASA-K
GENQ-HRDAINAIAFNGAVETVVATGSADKTIAIWDLRNL----KDKLHVLEG-H---ND
SVTTLEWHPFEESVLASSS-YDRRIMFWDLA---------------KVGEEQAPEDSEDG
PPELLFMHGGHTNRISDFAWNKNSPWVVCSAADDNLIQVWKVADAIV----GPDDEDVPM
NELEG
>XP_016233958_Exophiala_spinifera
------------------------------------------------------------
------------------------MADD--------EEN-------------------LS
-EELN---NEDAETEQKIINEEYKTWKKNAPFLYDMILSTALDWPTLTTQWMPDVHDVPG
T----------------------NYLKHRLLIGTHTSPGLPNY-----LEIAQVQLPKPK
KPD------VKDYNEETGEI-----------GGYGGGPAGKNQ------LEVKFNIIQ-K
IDHPGEVNKARYQPQNPNLIATMCTDGRVMVWDKSKLSGRPSGTP-----------TPTI
ELHG-----------------HEREGYGLSWDPRQAGQLATASEDSTVRLWDITQASKAN
---NVLKESRKYTHH-NSIVNDVQYHPNLGNMVGTVSD-DMTMQILDLRQSDTTRSAL-K
CDNA-HRDAINAIAFNLAVDQLVATGSADKTIAIWDLRNI----NHKLHVLEG-H---ND
SVTTLEWHPFEESVIASSS-YDRRIMFWDLA---------------RVGEEQTPEDSEDG
PPELLFMHGGHTNRISDFSWNKNSPWVVCSAADDNLIQVWKVAEAIV----GPDDEDVPM
NELEG
>XP_016264420_Exophiala_oligosperma
------------------------------------------------------------
------------------------MADD--------EEN-------------------MS
-EELN---NEDAETEQKIINEEYKTWKKNAPFLYDMILSTALDWPTLTTQWMPDVHDVPG
T----------------------NYLRHRLLIGTHTAPGQPNY-----LEIAQVQLPKPK
KPD------VKDYNEETGEI-----------GGYGGGPAGKNQ------LEVKFNIIQ-K
IDHPGEVNKARYQPQNPNLIATMCTDGRVMVWDKSKLSGRPSGTP-----------TPAI
ELHG-----------------HEREGYGLSWDPRQAGQLATASEDSTVRLWDITQASRAN
---NVLKESSKYTHH-NSIVNDVQYHPNLGNMVGTVSD-DMTMQILDLRQSDTTRSAL-K
CDNA-HRDAINAIAFNLAVDQLVATGSADKSIAIWDLRNI----NHKLHVLEG-H---ND
SVTTLEWHPFEESVIASSS-YDRRIMFWDLA---------------RVGEEQTPEDSEDG
PPELLFMHGGHTNRISDFSWNKNSPWVVCSAADDNLIQVWKVAEAIV----GPDDEDVPM
NELEG
>XP_013314461_Exophiala_xenobiotica
------------------------------------------------------------
------------------------MADD--------DEN-------------------MS
-EELN---NEDAETEQKVINEEYKTWKKNAPFLYDMILSTALDWPTLTTQWMPDVIDMPG
T----------------------NYSKHRLLIGTHTAPGQPNY-----LEIAQVQLPKPR
KPD------VKDYNEETGEI-----------GGYGGGPSGKNQ------IEVKFNIVQ-K
IDHPGEVNKARYQPQNPNLIATMCTDGRVMVWDKSKLSGRPSGTP-----------TPTI
ELHG-----------------HEREGYGLSWDPRQAGQLATASEDCTVRLWDITQASKSN
---TVLKESRKYTHH-NGIVNDVQYHPILANLLGSVSD-DLTMQLIDLRNSDTTRSAL-K
GENQ-HRDAINAIAFNLAVDTLVATGSADKTIAIWDLRNL----NHKLHVLEG-H---ND
SVTTLEWHPFEESVLASSS-YDRRIMFWDLA---------------RVGEEQTPEDSEDG
PPELLFMHGGHTNRISDFSWNKNNPWVVCSAADDNLIQVWKVAEAIV----GPDTEDVPM
NELEG
>XP_007721513_Capronia_coronata
------------------------------------------------------------
------------------------MAEE--------DEN-------------------MS
-EELN---AEDAETAQKIINEEYKTWKKNAPFLYDMILSTALDWPTLTTQWFPDVQEVPG
T----------------------NYSKHRLLIGTHTAEGQQNY-----LEIANVQLPNPK
KPD------VKDYNEETGEI-----------GGYGGGASGKNQ------IEVKFNIVQ-K
IDHPGEVNKARYQPQNPNIIATMCTDGRTLIWDKTKHTSIPTGKP-----------NPTL
ELVG-----------------HEREGYGVSWNPREAGQLATASEDSTVRLWDITHGSKAN
---KVVKELRKYTHH-NSIVNDVQYHPNLPHLLGTVSD-DLTMQLLDLRSPDTTRAAA-K
GENQ-HRDAINSIAFNLAVDTVVATGSADKTIAIWDLRNL----KDKLHVLEG-H---ND
SVTTLEWHPFEESVLASSS-YDRRIMFWDLA---------------RVGEEQTPEDSEDG
PPELLFMHGGHTNRISDFSWNKNNPWVICSAADDNLIQVWKVAEAIV----GPDEDDVPM
NELEG
>XP_007729006_Capronia_epimyces
------------------------------------------------------------
------------------------MAEE--------DEN-------------------MS
-EELL---NEDAEMAQKIINEEYKTWKKNAPFLYDMILSTALDWPTLTTQWFPDVQEVPG
T----------------------NYSKHRLLIGTHTAEGQPNY-----LEIANVQLPNPK
KPD------VKDYNEDTGEI-----------GGYGGGVSGKNQ------IEVKFNIVQ-K
IDHPGEVNKARYQPQNPNIIATMCTDGRVMIWDKTKHTSLPTGRP-----------NPML
ELIG-----------------HEREGYGLSWDPREAGQLATASEDSTVRLWDITQGSKTN
---KLVKEFRKYTHH-NSIVNDVQYHPITPYLVGTVSD-DLTMQILDVRSPETTRAAA-K
GENQ-HRDAINAIAFNLAVETVVATGSADKTIAIWDLRNL----KYKLHVLEG-H---ND
SVTNLEWHPFEESVLASSS-YDRRIMFWDMA---------------RVGEEQTPEDSEDG
PPELLFMHGGHTNRISDFSWNKNNPWVICSAADDNLIQVWKVAEAIV----GPDDGDVPM
NELEG
>XP_009154650_Exophiala_dermatitidis
------------------------------------------------------------
------------------------MAEE--------DEN-------------------MS
-EELN---PEDAETAQKIINEEYKTWKKNAPFLYDMILSTALDWPTLTTQWFPDVQEVPG
T----------------------NYSKHRLLIGTHTAEGQPNY-----LEIANVQLPNPK
KPD------VKDYNEETGEI-----------GGYGGGASGKNQ------IEIKFNIVQ-K
IDHPGEVNKARYQPQNPNIIATMCTDGRVMIWDKTKHTSIPTGKP-----------NPTL
ELVG-----------------HEKEGYGLSWNPREAGQLATASEDSTVRLWDITQGSKAN
---KQLKEFRKYTHH-NSIVNDVQYHPNLPHLLGTVSD-DLTMQLLDLRSPDTTRAAA-K
GENQ-HRDAINAIAFNLAVDTVVATGSADKTIAIWDLRNL----KDKLHALEG-H---ND
SVTTLEWHPFEESVLGSSS-YDRRIIFWDLA---------------RVGEEQTPEDSEDG
PPELLFMHGGHTNRISDFSWNKNNPWVVCSAADDNLIQVWKVAEAIV----GPDDDDVPM
NELEG
>XP_013257404_Exophiala_aquamarina
------------------------------------------------------------
------------------------MAEE--------DEN-------------------MS
-EELN---HDDAENEQKVINEEYKTWKKNAPFLYDMILSTALDWPTLTTQWFPDISEVPG
T----------------------NYSKHRLLIGTHTAEGQPNY-----LEIANVQLPNPK
KPD------VKDYNEETGEI-----------GGYGGGPS-KNS------FEVKFNIVQ-K
IDHPGEVNKARYQPQNPNIIATMCTDGRVLIWDKTKLRSVPTGTP-----------DPTI
ILSG-----------------HEKEGYGLSWSPREAGQLVTASEDTTVRLWDITQASKTN
---KSLKESRKYTHH-SSIVNDVQYHPTLPSLFGTVSD-DLTMQLIDLRQPDTTRAAAVS
GENQ-HKDAINAIAFNLAVETVVATGSADKTIAIWDLRNL----NHKIHALEG-H---ND
SVTTLEWHPFEEGVLASSS-YDRRIMFWDLN---------------RVGEEQTPEDSEDG
PPELLFMHGGHTNRISDFSWNKNNPWVLCSAADDNLIQVWKVADAIV----GCDDEDVPM
NELEG
>XP_016224303_Exophiala_mesophila
------------------------------------------------------------
------------------------MADD--------EEN-------------------MS
-DDFS---QQDSEQAQKIINEEYKTWKKNAPFLYDMILSTALDWPTLTTQWFPDVTPVPN
S----------------------NYSRHRLLIGTHTAEGKDNY-----LEIANVQLPNPQ
RPE------AKDYNEETGEI-----------GGYGGGPTSKSQ------FEVKFNIVQ-K
ILHPGEVNKARYQPQNPNLIATMCTDGRVLIWDKSKFPSIPEKTI-----------NPTL
QLLG-----------------HEKEGYGLSWNPHQAGHLATASEDETVRLWDITKGSKTQ
---RELRETRCYTHH-TGIVNDVQYHPTLPNLLGSVSD-DLTMAILDLRQADTTRAAAVS
PTSQ-HKGAINAIAFNLAADNVVATGSEDKTIAIWDLRNL----NNKLHALEG-H---TD
AVTTLEWHPMEESVLASSS-YDRRIMFWDLA---------------KVGEEQAPEDSEDG
PPELMFMHGGHTNRISDFSWNKNSPWVLCSAADDNLIQVWKVADAIV----GNDDEDVPM
NELEG
>XP_013276783_Rhinocladiella_mackenziei
------------------------------------------------------------
------------------------MAED--------DEN-------------------MS
-EELN---NEDAETEQKVINEEYKTWKKNAPFLYDMILSTALDWPTLTTQWFPDVSEVPG
T----------------------NYSKHRLLIGTHTAEGQPNY-----LEIANVQLPNPR
KPD------VKDYNEETGEI-----------GGYGGGPSGKNQ------IEVKFHIVQ-K
IDHPGEVNKARYQPQNPNIIATMCTDGRVMIWDKSKFTSTPTGMP-----------NPTI
ELSG-----------------HEREGYGLSWNPREAGQLATASEDSTVRLWDVTRASKTN
---KLVKESRKYTHH-DGIVNDVQYHPNLPHLLGTVSD-DLTMQLLDLRQPDTTRAAA-K
GENQ-HRDAINAIAFNLAVETVVATGSADKTIAIWDLRNL----RDKLHVLEG-H---ND
SVTTLEWHPFEESVLASSS-YDRRIMFWDLA---------------KVGEEQAPEDSEDG
PPELLFMHGGHTNRISDFSWNKNNPWVVCSAADDNLIQVWKVAEAIV----GPDDEDVPM
NELEG
>XP_017996668_Phialophora_attinorum
------------------------------------------------------------
-------------------------MED--------DEN--------------------A
MEEFSAAEHADKINEQKIINEEYKIWKKNAPFLYDLILSTALDWPTLTTQWFPDKQDIPG
S----------------------RYSKHRLLIGTHTAEGQPNY-----LQIANVQLPNPA
PPD------AKDYNEETGEI-----------GGHGPAAN-KPA------TEVKFNIIQ-K
ITHPGEVNKARYQPQNPNIIATMATDGRVLIWDRTKHSVTPSPSQ-----------QPQI
ELLG-----------------HQKEGYGLNWSPLESGHLATASEDKTVRLWDINQASKTN
---TKLSPMKTYTHH-SGIVNDVQYHPHHKSLLGSVSD-DVTLQVVDLRSPDTSRAAIRS
SPSL-HKGPLNALAFHLDVETLVATGSEDSTISLWDLRNI----KVKMHVLEG-H---HD
SVTALEWHPFHQSVLGSSS-YDRRILFWDLG---------------KVGEEQTPEDGQDG
PPELLFMHGGHTNRISDFSWNLHNPWVVCSAADDNLIQVWKLSESIVPRHGDNDSEDVPL
NEVDA
>NP_587881_Schizosaccharomyces_pombe
------------------------------------------------------------
------------------------MSEE--VVQDAPLEN---------------------
-NELN-----AEIDLQKTIQEEYKLWKQNVPFLYDLVITHALEWPSLTIQWLPDKKTIPG
T----------------------DYSIQRLILGTHTSGNDQNY-----LQIASVQLPN--
------------FDEDTTEFTPSTIRRAQATGSY------------------TIEISQ-K
IPHDGDVNRARYMPQKPEIIATMGEGGNAYIFDTTCHDALTTGEA-----------LPQA
VLKG-----------------HTAEGFGLCWNPNLPGNLATGAEDQVICLWDVQTQSFTS
SETKVISPIAKYHRH-TDIVNDVQFHPQHEALLASVSD-DCTLQIHDTRLNPEEE--APK
VIQA-HSKAINAVAINPFNDYLLATASADKTVALWDLRNP----YQRLHTLEG-H---ED
EVYGLEWSPHDEPILASSS-TDRRVCIWDLE---------------KIGEEQTPEDAEDG
SPELLFMHGGHTNRISEFSWCPNERWVVGSLADDNILQIWSPSRVIW----GRDHVQVSP
RDLE-
```
