## Supplementary material for "Coding Sequence Insertions in Fungal Genomes are Intrinsically Disordered and can Impart Functionally-Important Properties on the Host Protein": MAFFT_MSAs: XP_715008.1_blasthits_MAFFT.txt

```
>XP_715008_Candida_albicans
------------------------------------------------------------
----------------------------MKNS----------------------------
-----------VKETTELDNISRALVELLKKNH----D---------S--------FKSL
FNVQLDLLKLFDKQVNNLEATG-----------------------Y-CDYEVAYALYMII
IQLIAVM--------------------------KDKSNSKTADIYNG-IQQ--------S
IRKKASNFKKVLGYFKND--DDEKDE----------------------------------
--------------------------------------------------DPLINRFKSL
SG----------------------------------------------------------
------------------------------------------------------------
------------------------------------------------------------
E-KTHPATKIKKELIYREWITPVELERTL----REK-------HVLLIDYRPKKDYLHNH
IKFDNLINIEPRQIESLPESS--------TDSDLEEVLRVSLSEEEFQMFLIRNKF--DL
IVVYNYNYGSTS-------------K----ERLYGILDLL--------EKENPFTSLIGI
LL-NNKYISSRLKIAPSFLSGGILNWYHTLGADYLETS----------------------
--------------------------------------------------------SIKN
GDCLKE-----------------------------------E------------------
TR--------------YLTSFSDYLSNSKE--SSPSE--VTLANENNSAYIRPVQKKV-E
QFDSIPPK----STATV--------------YSSPKVELPLTP-----------------
--------------------------------------------TSSTPNSP--APPLQP
LSS----------------------NGKSPN----------------------------N
VTAKDVTVSS--------------------------------------------------
------------------------------------------------------------
-------------------------------------------K-KSQFLESYATGLVNL
GNSCYMNCVIQCLAATPQLTSFFFPTI-----T--ESFSDHSYKRHINVNNKLGTKGMLT
TSFVELILSMLNNNG----------------RSFSPSKFKKIMGSLSPARQFASFDQQDC
IEFLNFLLDALHEDLNQVTIADPQERKMITELTPEQEKNREILPVRLASTIEWERYLKLN
FSIIVDYFQGQYLSQLKCLECGFTSTTYNAFSILSLPI-----PEKL--NKSMKVSLDEC
LQEFVTTELLDDNNKWYCPNCKKFTKSTKKIAITRLPQVLIINFKRFKMTASGGF-HKLE
TFVTYPVNEELDMTPYW---------PD-VGSTISAN--NS--MSIEREKEILSTFPVRS
QVP----------PFKYKLFGVANHYGN-LTTGHYTAYVHKSSDSKKARNWCYFDDSRV-
----TFNKSPNDV-LN-KNAYCLF------------------------------FQRI--
------------------
>XP_002417937_Candida_dubliniensis
------------------------------------------------------------
----------------------------MKDL----------------------------
-----------VRSTSELDHISKTLVELLKKNH----E---------S--------FKSL
FNVQLDLLKLFDKEVNNLESIG-----------------------Y-CDYEVAYVSYMII
IQLIAVM--------------------------KTKSSPKTADIYNG-IQQ--------S
IRKKASNFKMVLGYFKND--DDDKDD----------------------------------
--------------------------------------------------DPLINRFKSL
SG----------------------------------------------------------
------------------------------------------------------------
------------------------------------------------------------
E-KIHTSTTTKKELIYHEWITPAELETTL----CEK-------HVLLIDYRLKKDYLHNH
IKFENLINIEPRQIESLPQSA--------TDSDLEEVLRKSLSEKEFQMFLDRNKF--DF
IIVYNYNYGSTS-------------K----ERLYGIIDVL--------ENENPFISLIGI
LM-NNKYISSRLKIAPSFLSGGILNWYHTLGADYLETT----------------------
--------------------------------------------------------STKN
CDSSNE-----------------------------------E------------------
TR--------------YLTSFSDYLSNSKE--SSPSE--IKIVNGSSSAYIKPVQRKI-E
QFDHLPPK----SPATV--------------YSSSKVELPLTP-----------------
--------------------------------------------TSSIPNSP--APPSQS
LPS----------------------NGKLPN----------------------------N
VTSKDITISS--------------------------------------------------
------------------------------------------------------------
-------------------------------------------K-KSQFLESYATGLVNL
GNSCYMNCVIQCLAATPQLTSFFFPTI-----T--ESFSDNSYKRHINVNNKLGTKGMLT
TSFVELILSMLNNNG----------------RSFSPSKFKKIMGSLSPSRQFASFDQQDC
IEFLNFLLDALHEDLNQVSIADPQERKMITELTPEQEKNREILPVRLASTIEWERYLKLN
FSIIVDYFQGQYLSQLKCLECGFTSTTYNAFSILSLPI-----PEKL--NKSMKVSLDEC
LQEFVTTELLDDNNKWYCPNCKRFTKSTKKIAITRLPQVLIINFKRFKMTTTGGF-HKLE
TFVTYPVDKELDMTPYW---------PD-VGSTINGN--NS--MSIEKEKEILSTFPVRS
QVP----------PFKYKLFGVANHYGN-LTTGHYTAYVYKSGDSKKTRNWCYFDDSRV-
----TFNKSPNDV-LN-KNAYCLF------------------------------FQRI--
------------------
>XP_002549378_Candida_tropicalis
------------------------------------------------------------
----------------------------MPFK----------------------------
-----------SSPTSDLDQIALKLTHRIKSNS----P---------T--------FQQL
FNILMDLLKLFDNQIDILNLRG-----------------------Y-CDYEVAYVTYNTC
IQVVELI--------------------------KSKTTPSTMDILTG-LQL--------Q
TRKRVSTFKTIISHFKK---SDTKEE----------------------------------
--------------------------------------------------DPLVNRFKSI
SG----------------------------------------------------------
------------------------------------------------------------
------------------------------------------------------------
E-TSQPNHI--QDQVFREWITATELQHEL----TKR-------RVLLIDYRPQKDYLNNH
IKFNDLVHIEPKIVESLADTA--------TDEELEKLLKSSVLHEQYKKFLDRRKY--DL
VVIYNYNFGSES-------------S----DRFSGILEII--------GKTNPFNKLVKI
LM-NNKYISSRLKVCPSFLSGGVLNWYKVFGDKYLERT----------------------
--------------------------------------------------------IVQN
GVDKAS-----------------------------------E------------------
SQ--------------YLTSFSDYVSSATK--ESPPQPHQKLQNGD---YVKPSHRKV-N
QFDPVPVK----SVSSI--------------FASPKVDVKSTP-----------------
--------------------------------------------SSSVVSIP--LPSTPI
VTT----------------------PTTLPD------V---------------PEKKSSS
PINKEVTISS--------------------------------------------------
------------------------------------------------------------
-------------------------------------------K-KSQFLESYTTGLVNL
GNSCYMNCVVQCLAATPQLTSFFFPTI-----T--ESFSDHSYRQHINVSNKLGTKGQLT
TSFVELILNMLNNNE----------------RSFSPSKFKKIMGSLSPSQQFLTYDQQDC
IEFLNFLLDALHEDLNNVTITDPQERKMITDLSPEQEKSREILPVRLASTIEWERYLKLN
FSVIVDYFQGQHLSQLKCLECGFTSTTYNSFSILSLPI-----PQKL--NNAGKVSLNEC
LQEFVTTELLDDNNKWYCPRCKRFTKSTKKIAITRLPQVLIVNFNRFKMTSTGGF-NKLE
TFVTYPVNEVLDMTPYW---------PD-VGSKINEN--ST--MSIEKEQELLKSFPVRN
QTP----------PFKYKLFGVANHFGN-LTTGHYTAYVYKHSDSKKKRNWCYFDDSKI-
----TFNVSPSQV-VN-KNAYCLF------------------------------FQRV--
------------------
>XP_003870857_Candida_orthopsilosis
------------------------------------------------------------
-----------------------------MTA----------------------------
-----------TLTIKQLDAIQDLIFNKLVQQP----T---------R--------IKTI
VPCQLYLVERLVSQCRLLEKEG-----------------------Y-CDYELAYILYVLS
KRYFEHF--------------------------DAKIKGASDELHSM-VKG--------V
IEKRAPQAEVIRNHLHVETND---------------------------------------
--------------------------------------------------DDLLDRFKAL
KE-GS-------------------------------------------------------
------------------------------------------------------------
--------------------------------------------------KSTIAVATKR
TVASNG---------YQESVSPTDLHELV---KDKDS------KVLLIDYRPRKDYVHNH
IKHPNVINIDPSLVNDLPNEA--------TSQDLEAKLKHTMSHQKYKIFEDRQKF--DY
VVLYDFKFGVSG-------------N----NRFIEILKGF--EQ----ASVNPFQRLVEL
LTVKNPLISSRLKLRPIYLSGGIKNWYDIYGDEGIENS----------------------
--------------------------------------------------------RK--
--SSADV----------------------------------D------------------
MNGMV-----------YPKSFDDYLSSARKSSPVESA-----------------------
-------N-EKPRAH-------------------TKNNMSTNNQGASLV-----------
--------------------------------------------SQVMGVQPYNPP----
-----SVG-----------------T--ITT------KSVSKTNAPSSIPTSVVSSKPQK
D-----------------------------------------------------------
------------------------------------------------------------
-------------------------------------------Q-ISNLLDEFATGLVNL
GNSCYMNCMIQCLAATPQLTTFFFPSI--------SMN--GSYKQHINVNNKLGTQGKLT
SAFVELLLNMLNNNG----------------KVFSPSKFKKIAGECSPGRQFASCSQQDC
TEFVTFLLDGLHEDLNQMPVLDPNEKKRISELTPEQEKNREILPVRLASTIEWERYLKLN
FSIIVDNFQGQYLSQLRCLECRTTSTTYNAFSILTLPI-----PERLNQ--TQKVTLQDC
IEEFTTTELLEDGNKWHCSRCKKFTRSTKKIAITRLPQVLIVNFKRFKVNTSGQI-RKLE
TFVTYPVTEMLDLTKYW---------TK-PGTIMGDADAP-K-MSIEEETTIIESFPVRN
QEP----------PFRYKLYGVANHFGT-LSTGHYTSYVYK----RGKKRWCYFDDSKI-
----TFNVSPNEV-MN-KNAFCLF------------------------------FQRV--
------------------
>XP_001525729_Lodderomyces_elongisporus
------------------------------------------------------------
-------------------------------M----------------------------
-----------HLLRPQLDEKAKLLAKKLFAAPSS--S---------K--------VSVI
VDHLIKLQELFSKQYKLQQRIG-----------------------Y-CDNELVYVIYQVI
TIYFDLT--------------------------KLNIQAKSEAIYSE-LVK--------T
IRARDYEFQEIAKGL-VDDTA---------------------------------------
--------------------------------------------------DPLQTRLNSL
M--GK-------------------------------------------------------
------------------------------------------------------------
--------------------------------------------------SSSPSLNGNE
NV--NGGKHTNHKSFYKILVLPAELKELM----DKNS-------VLIIDYRPVKNYENNH
IKYQHLVNIDPEIVINLPNDA--------HDTDLEDQLRPRIPYLQFQHFQERHKY--QQ
VVIYDYKYGAMG-------------Q----DRFQGIYNELETEN----PAKYPFDKLVNI
LFFQNKYISSSLKLMPSYLTGGVYNWYQQFGEELLERL----------------------
--------------------------------------------------------RDVN
AISNGNE----------------------------------V------------------
VNGKK-----------YTLSFSDYLSTSNKDSNPPRQ-----------------------
-------E-HYPNSHPV--------------FEPSATKPALPKKEPLIA-----------
--------------------------------------------SSTIGMQPYTPSLRNG
HNNGQSNG-----------------NMKIST------DSAKKS---GTIQLAQAKANNQS
S-----------------------------------------------------------
------------------------------------------------------------
-------------------------------------------K--SALLEEFSTGLVNL
GNSCYLNSVVQCLTAAPDLTSFFVPSI--------TYNDTDSYKQHINVNNKLGTQGKLT
MGFVELILNMLKNDG----------------KLFSPSKFKQIAGALSPGRQFATYDQQDC
VEFLDFLLDGLHEDLNQFAVSDPKEKQRIMELTPEQEHAREVLPVRLASTIEWERYLKLN
FSIIVDKFQGQYLSQLKCLECKFTSTSYNAFSILSLPI-----PEKLGRGSNQTVTLNDC
LEEFITTELLDEDNKWHCPRCKKLTKSTKRIAITRLPQILILYFKRFKLHESNQLFRKLE
TFVTYPVTEVLDLTKYW---------SD-IGTTLSDASLENR-MTPEEEQQRLKNLPVRN
QVP----------PFKYKLFAVANHFGN-LTTGHYTAYVYKK-DRKGVKNWCYFEDSRV-
----TKNVSPSQV-MN-KNAYCLF------------------------------FRRV--
------------------
>XP_007375933_Spathaspora_passalidarum
------------------------------------------------------------
------------------------------------------------------------
-----------MKTIAELKSISSNLVKDTIGHA----K---------G--------FSQL
TNAQITLLQIFNHQIKNLSRIG-----------------------Y-CDYEVTYVVYLTA
SQLLSMT--------------------------KRFVNDKNREIFEQ-IET--------A
LANKKQQFGEVETFISNQVLTPTGGA----------------------------------
--------------------------------------------------DPLLHRFMEL
QG----------------------------------------------------------
------------------------------------------------------------
------------------------------------------------------------
KPETHMNGNSLTHFKYRDQITPQELHELF----NSKS------RVLLIDYRPKKDFLHNH
INYEDIVLVQPKQVQSLTSED--------TDLELEQILKDSLPSDQFDKFQNRHKY--DL
IVVYDFKYGG--------------------DRFSNLAD----------EQPNPFLEFIDI
LMFRNKYISSRPKILPCYLAGGILNWHKQFGDESIARS----------------------
--------------------------------------------------------PVEN
GNKREE-----------------------------------N------------------
HKSDN-----------YLTSFGDYISTNKEVKNEPVP------------YIKPMHRRNGN
QYVPEPVK-IVPKPEPV--------------FPPTPRSRESTP-----------------
--------------------------------------------THTAPAIPITAPTHTT
ATTAVTAPLPQQQFSQSEPSRPPALPAKIPT------VQGMVPYTPPALPEKPPAYSIQQ
VPASSSPVPA--------------------------------------------------
------------------------------------------------------------
-------------------------------------------K-KSDFLDSYTTGLVNL
GNSCYMNCVLQCLGATPQLTTFFFPS------S--SDLSNPQFKQHINTNNKLGSKGILT
VQFAELLSNMFSSNG----------------KVFNPSKFKKIMGSLSPSRQFATYDQQDC
IEFLIFLLDTLHEDLNQMAILDPQEKKMISELTPEQEKSRETLPIRLASTIEWERYLKLN
FSVIVDYFQGQLLSQLKCLECGFTSTTYNSFSILSLPI-----PEKL--NKSTKVSLQDC
LEEFTTIELLDDNNKWHCPKCKRFTKSTKKIAITRLPQVLIINFTRFKMTPDGRF-NKLE
TFVTYPVSEELDLTKYW---------PD-VGTSINPSLPSV--MSVDKEREMLKTFPVRN
QVP----------PFKYQLFGVANHFGN-LTTGHYTSYVKKHG-----RGWCYFDDSKI-
----TYKCSTDKV-LN-KNAYCLF------------------------------FQRV--
------------------
>XP_043048062_Scheffersomyces_spartinae
------------------------------------------------------------
------------------------------------------------------------
------------------------------------------------------------
---------------------------------------------------MAYVCYLVA
FRLRQLF-------------------------HEDSLSSQGVDLKKY-VNS--------S
LIANKEAFKEITEQLQSHHEDDNDEE----------------------------------
-------------------------------------------------VDALMARFNSL
KR----------------------------------------------------------
------------------------------------------------------------
--------------------------------------------------------GSNG
VSKTGVSSSALPLQKYPDMISNQELHQIM---TNDPS------SVLLIDFRVTKEFEVAH
INFPNIVNIHPADLTSLYDLK---GASNVTDGDLEEKLKKHIPPDQYDRFNERQKY--EL
IVLYNQNFGYKG-------------VSMDGDKFELLKHLLLDESIDAIPANSPFKRLIDL
LCFRNKYISSRLKNFPCILLGGLDNWKQQYGPNSVSKV----------------------
--------------------------------------------------------DRIA
PLLQTKPSLATSSSRFNSLPR--------------------N------------------
GSSPG-----------YLTSLDDYLISARIGEAYPKQ-----------------------
---------------------------------STLVTVSSTNGSSLYKHPRIYS-----
---------------------------------------TPEMTQQQQQQQQQQQQQQQQ
QQQQQQQQQQQQQQQQQQQQQHQQQQQQIPK------QKVIVSSTSSSSSSALTTKSSEP
TSL---------------------------------------------------------
------------------------------------------------------------
-------------------------------------------D-STSFLVQYSTGLTNL
GNSCYMNCILQCLGATPQLTSFFFSELSPKTSLPITGNTKSSYRDHINVHNKLGTKGILT
TSFVKLLGEMFQKNG----------------KSFTPMEFKKIMGSLSPGRQFATFDQQDC
IEFLTFLLDSLHEDLNQALLSSPEERKQIMELPPEQEKIRESIPIRLASTIEWERYLKLN
ISIIVDYFEGQFLSQLKCLECGNTSTTYNSFSILSLPI-----PQKL--SKTDILLLQDC
LEEFTTTELLDDDNQWHCSACKKFVRSTKKLTITRLPQILIIHFKRFKLLSNGYF-NKLD
TFIKYPVGETLDLTKYW---------PS-AGTPVSVNDVS---ITKEQEQEYLSTFPVRN
QRP----------PFRYKLYGVANHYGN-LTTGHYTSYVYKRG-----KGWCYFDDAKV-
----TEKCKESTV-MN-KNAYCLF------------------------------YQRI--
------------------
>XP_001385704_Scheffersomyces_stipitis
------------------------------------------------------------
-------------------------MTEEPVS----------------------------
-----------FRSIADLNSLSKSLLRDLITGS----S---------G--------ISKL
IKHQVSLLELYSHESKKLERIG-----------------------Y-CDYELAYVCYTLA
LSLYTNS--------------------------EKLLSEKTVDFVRS-IKQ--------N
LVIRKDSYETIRSFLDSNENETNVDP-SNLG-----------------------------
------------------------------------------------SYVSVGHVKANL
KS-S--------------------------------------------------------
------------------------------------------------------------
------------------------------------------------------------
----------MDNFKYREVIFVEELHNII--SSTSSS------KVLLIDYRASKDFNYNH
IKHSEIINIEPSHINAIFSQN-K-D---VTDQDLEERLKLHLSQDQFHKFQNRYKY--DL
IVIYNLKYGTHM-------------SHM--DRFAYLKEVLLNEDSSALPTRNPFNNLVEL
IMFKNKYISSKLKRHPCYLAGGVFHWHSVYGDDSF-------------------------
------------------------------------------------------------
-YTGTSYGNSS----------------------------SIA------------------
RTSSP-----------YLKNFGEYLSTAKSTDDTPIS----------------------N
AFVPIIP--SAS-MSKY--------------NPSSAIKSSTSSSTITTT-----------
--------------------------------------------NVSPPIQQ--PP----
-TVKRTL------------------SVTIPN------NSSS-SSTTTSITEK-PTIASVA
GITTNN------------------------------------------------------
------------------------------------------------------------
-------------------------------------------T-PSKFLDSYVTGLVNL
GNSCYMNCILQCLGATPPLTKFFFPGI-SNSLP--SSSQVQSYRQHINVNNKLGSKGIMT
TNFFGLLANMFNSNG----------------KSYSPTNFKKVMGSLSPGGQFATFDQQDC
LEFLTFLLDGLHEDLNQMVISNPEEKKAISELTPEQEKTREILPVRLASTIEWERYLKLN
FSIIVDYFQGQYLSQLKCLECGMTSTTYNAFSVLSLPI-----PEKLGYSTNQRVSLDDC
LKEFTTTELLDDNNKWHCPRCKRFTKSTKKITITRLPQILIIHFKRFKMTPNGYF-NKLD
TFVNFPVKDTLDLTSYW---------PD-VGTSVNSNLKDSEIMSKEKEEQILSTLPSRN
QQK----------PFRYKLYGVANHFGN-LTTGHYTSYIHKEGESKKTRGWIYFDDAKL-
----TYNCKESDV-MN-KNAYCLF------------------------------YQRI--
------------------
>XP_020062595_Suhomyces_tanzawaensis
------------------------------------------------------------
-------------------------MT---------------------------------
--------------ISQVDTLVPPLYQALIDPS----P---------S--------LAKV
LNYQVSLLEIFTHEVKKLDRIN-----------------------V-CDHELAYVAYTLT
ARLNKYA--------------------------QALASDKTRAFCDS-IRD--------T
LDRKKQAYDQVRAMLEGT------------------------------------------
------------------------------------------------------------
------------------------------------------------------------
------------------------------------------------------------
------------------------------------------------------------
-------------------------------TTTQLQ------KVLLIDYRATKDFNHNH
INYSEIINIEPSIVQSLFSLGAS-S---VTDQDLESKLKLHLPEDKFQKFQNRYKY--DM
VVFYNFRYGPST-------------PGM--NRFQALIQALIDEDTTYVPSKNPFNTLTEL
LMFNNKYISSRLRNHPCFLIGGVYAWHQTFGDKDH-------------------------
------------------------------------------------------------
-ITRPN------------------------------------------------------
-GSSP-----------YLKNFGEYLSTANTTSETPIS----------------------N
TFT------QAS---------------------SRPVSANTHIGATAYE-----------
--------------------------------------------PDSPPVQQ--AP----
---RR------------------------PS------RTPSLSSTTSSITKA-VSKNSSN
GSSTSSNGTTNL------------------------------------------------
------------------------------------------------------------
-------------------------------------SSSKSAS-PVKFLEQYTTGLVNL
GNSCYMNCIIQCLGATPQLTKFFFPTV-SAAML--SNQAIQSYRQHINVNNKLGSKGILT
TNFVTLLVNMFNNNG----------------KSFSPNNFKKVMGSLSPGGQFASFDQQDC
NEFLNFLLDGLHEDLNQIVIQNPEEKKAILELTPEQEKTRELLPIRLASTIEWERYLKLN
FSIIVDYFQGQYLSQLRCLECELTSTSYNAFSSLSLPI-----PEKLG-SLHSQVLLDDC
LKEFTTTELLDDNNKWHCPRCKKFTKLTKKISITRLPQVLIVHFKRFKITPQGYF-NKLD
KFVVYPVQETLDLTKYW---------PG-VGTILN---KNSDVMSVEKEEQILSSLPVRN
QVP----------PFRYKLYGVANHFGN-LTTGHYTSYVYKENDNKKTRGWCYFDDSKV-
----TYNCSPSQV-LN-KNAYCLF------------------------------YQRV--
------------------
>XP_020073905_Hyphopichia_burtonii
------------------------------------------------------------
-------------------------MVTSMVE----------------------------
-----------LKVIDELKKLSSDLSTDLIAST----S---------K--------IPRL
LNYQITLLEIFKREIKKLDHLG-----------------------T-CDYEIAYVSFRIT
NNLYNHC----------------------------LKSGEQKDFVVQ-IKK--------T
LDKDFIAFKTINDFLDRA----PKSP-SSVS-----------------------------
------------------------------------------------SLDPLMARLASL
KA-SK-------------------------------------------------------
------------------------------------------------------------
--------------------------------------------------GS----HDLA
KPNGVINSKPLDKFKYREIITPYELEALI--RSPSRP------KILLIDFRTAKEFNYSH
INYSEIVNIEPSHISSLITAKHR-TFDQLNDMDLEERLKMHLTEEQFERFQNRHRY--DL
VIIYNLRYGPGG-------------GGV--DRFQALKNLLINDDKSGLPSANPFQPLIEL
LTFKNKYLSSRLKSHPLFLAGGLFYWHSVFGDSSLKRS----------------------
--------------------------------------------------------LPTQ
ILTRPQASLSKGGSESPSSSRSSSFTSSTNSHRRSADIDSNR------------------
STSSP-----------YLRNFGDYLSTAKSTSSTPVS----------------------N
TFISSQDL-SVP-MNVH--------------NYGRPLSLGPH------H-----------
--------------------------------------------TDTPPQQQ--APK---
-TPKRSM------------------SNGSSS------VQRSRSNSTLSIEHKLPSTVSAS
APNASHQ-----------------------------------------------------
------------------------------------------------------------
-------------------------------------------N-PVKFLDQYTTGLTNL
GNSCYMNCVLQCLGATPQLTRFFFPTT-SSSAT--SSTSLQSYRQHINLNNKLGSKGILT
TNFVSLLGNMFQNSG----------------KYFAPHDFKKVVGSLSPCQQFASFDQQDC
IEFLNFILDGLHEDLNQMIIDNPQEKKAITELTPEQEKTREILPVRLALTIEWERYLKLN
FSIIVDYFQGQYLSQLRCLECNSTSTTYNAFSILSLPI-----PQKLG-NPNVPVLLDEC
LKEFTATELLDDNNKWHCSSCKKFTKLTKKITITRLPEVLIIHFKRFKMIPSGYI-NKMD
TFVTYPVNDVLDLTSYW---------PE-VGTTINSTLGQS--MTKEKEQLILSTLPTRN
QQP----------PFRYKLYGVANHFGN-LSTGHYTSYVHKANDSKKTRNWCYFDDAKV-
----TYNVKESQV-LN-KNAYCLF------------------------------YQRV--
------------------
>XP_015469818_Debaryomyces_fabryi
------------------------------------------------------------
-------------------------MTSEIVK----------------------------
-----------FRSIDELKSLSLSITNELISST----P---------K--------IPKL
LGHQVSLIEIFTHESRKLERLG-----------------------Y-CDFELALVSFDIS
VALYKFC--------------------------EKAVTVETKEFLDD-IKV--------T
LQNKKSKYEHMMEVFSNS-PKANESN-KIDG-----------------------------
------------------------------------------------SVDPLLARFNNL
KSPSP-------------------------------------------------------
------------------------------------------------------------
--------------------------------------------------QE----MEDG
SQISHTKSISIEAYKYREFINPSELYTLLFLQTYSSK------SILLIDFRTRKEYNYNH
INHSEIVNIEPEWVNSLSGTL-K-EFHNVVDQDLEARLEMLLPSEQYKRFLKRFNY--DL
VVIYNFRYGPNI--------------EE--DRFMSLKSLLINGDSNGIAVQCPFQKLIDI
ITYKNKYISSKLKRHPCILAGGVKTWYDMFGDKYITKT----------------------
--------------------------------------------------------NTTQ
VLARPEASLSRGGSDSSIPRQKNAKTLEDSI--------NPE------------------
RSSSP-----------YLKNFGDYLSTAKSKN-TPIS----------------------N
TFSPSTLM-AAT-TSNI--------------NSNTSTSIQNSNRFRSSSLEGSFI-----
---------------------------------------NNDKLSSSPPRQQ--KPKLKS
SPSRRES------------------NASVSN------LSHTLSN---SLSPSKSSLSSEI
PFTSKNN-----------------------------------------------------
------------------------------------------------------------
-------------------------------------------N-AVKFLEQYTTGLTNL
GNSCYMNCILQCLGATPQLTNFFFPNISSSSLP--STASLQSYRQHINVNNKLGTKGILT
TNFANLLMNMFSNVG----------------KYFTPTSFKKVVGSLSPGQQFATFDQQDC
IEFLNFILDGLHEDLNQMLISDPEEKRTILELTPEQEKTREFLPVRLASTIEWERYLKLN
FSIIVDFFQGQYLSQLKCLECGLTSTTYNAFLILSLPI-----PEKLG-SLK-DVSLHDC
LEGFVTTELLDDNNKWHCPSCKKFTKLTKKITITRLPNVLIIHFKRFKINSNGYF-NKLD
TFIKYPVNDVLDLTSYW---------PD-VGTSVNDNLKSNEKISKEKERQILSTLPARN
QQP----------PFRYKLYGVANHYGN-LTTGHYTSYVYKQSDSKKTRDWCYFDDAKV-
----TYNCKESQV-LN-RNAYCLF------------------------------YQRI--
------------------
>XP_461421_Debaryomyces_hansenii
------------------------------------------------------------
-------------------------MTSGTVK----------------------------
-----------FRSLGELRSLSSTMTNDLISST----R---------K--------IPKL
LGHQVSLIEIFTHESKKLEKLG-----------------------Y-CDYELALVSFDIS
VALYKFC--------------------------EKAVTIETKGFLDD-IKV--------T
LASKKSKYEHLIEAFSGT-SKSEDSN-DTNG-----------------------------
------------------------------------------------SVDPLLARFNNL
KSPSP-------------------------------------------------------
------------------------------------------------------------
--------------------------------------------------SE----SEDG
PQGSHTEFINIDAFKYKEFINPAELHELLFSEGYSSK------NVLLIDFRTRKEFNYNH
INYSEIVNIEPDWVNSLLGSS-K-EAHDIVDQTLEARLEMLLPSEQYKRFLKRFTY--DL
VVVYNLRYGPGI-------------EEE--DRFTSLKNSLINGDSNGIAVQCPIQKLIDI
ITYKNKYISSKLKRHPCILAGGVKAWYDMFGEKYILKT----------------------
--------------------------------------------------------NATQ
ILARPEASLSRGGSESSISRRNDNKTPEESI--------SPE------------------
RSSSP-----------YLKNFGEYLSTAKSTN-TPIS----------------------N
SFSPSTLM-AAT-TSSI--------------NSNTSSSFQNSTNSRSSSSGGSFI-----
---------------------------------------DGENLNSSPPQQQ--KPKLAS
SSPRRES------------------NSSVSN------LSQTFTN---SLSSSKSSSTNES
SLTSKNN-----------------------------------------------------
------------------------------------------------------------
-------------------------------------------N-TIKFLEQYTTGLTNL
GNSCYMNCILQCLAATPQLTKFFFPNISSSSLP--SSSSLQSYRQHINVNNKLGSKGILT
TNFVNLLMNMFTNVG----------------KYFTPTSFKKVVGSLSPGQQFATFDQQDC
IEFLNFILDGLHEDLNQMLISDPEEKKTILELTPEQEKTREFLPVRLASTIEWERYLKLN
FSIIVDFFQGQYLSQLKCLECGLTSTTYNAFSILSLPI-----PEKLG-SLK-DVSLHDC
LEGFVTTELLDDDNKWHCPSCKRFTKSTKKITITRLPQVLIIHFKRFKINSKGYF-NKLD
TFINYPVNDVLDLTSYW---------PD-VGTSVNSNLKSNEKISKEKEKQILSTLPTRN
QQP----------PFRYKLYGVANHFGN-LSTGHYTSYVYKQSDSKKTRDWCYFDDAKV-
----TYNCKESQV-LN-RNAYCLF------------------------------YQRI--
------------------
>XP_006689683_Yamadazyma_tenuis
------------------------------------------------------------
-------------------------MIKEDVG----------------------------
-----------FLPISKLEAIADSLSTELLKSS----K---------K--------PATH
VNYQIELLEVFNYEIKRHDKIG-----------------------Y-CDFELAYVCYSVT
LRLLKEC--------------------------KKHESKEIQDFIKI-IDS--------T
VSKKKGKSEMVESHISQHPITVSKGTYSNVL-----------------------------
------------------------------------------------DADPLLSRFNKL
SA----------------------------------------------------------
------------------------------------------------------------
--------------------------------------------------------TQED
LSLPSTTSESLETYKYTETISAPQLRKLLE-DYKSNV------SVLLIDFRTKKEYDYNH
INYPHTVNIEPAIVNGLLGPGNQNEADKVTDQDLEERLRMLLPKEQYQIFSNRHKY--DL
IVLYNLRFGVAE-------------KLI--NRFDALVSSLINESNNGNPCKSPFLKLVEL
LTYRNKYISSKLKRAPCYLSGGVRNSY---------------------------------
--------------------------------------------------------MTTN
ASTKSSESLSS------------------------------A------------------
KNGSP-----------YLKNFGDYLGTAKSTGSTPIS----------------------N
SFAGKHSS-DPSKIGYY--------------AQSAPLKPDTSNFGATSN-----------
----------------------------------------GIHTYNIPPPQQ--IP----
--ARKSS------------------LSKTSS------FSSDGYNTSSPAPPEKKTSV---
------------------------------------------------------------
------------------------------------------------------------
-------------------------------------------S-PTKFLEQYTTGLTNL
GNSCYMNCIIQCLGATPQLTKFFFPTL-PSSSS--SASTVQSYRQHININNKLGTKGILT
TSFVTLLVDMFGNAG----------------GNLSPSQFKKVIGSLSPGGQFANFDQQDC
IEFLDFVLDSLHEDLNQMVISNPKEKQAIQELTPEQERTREYLPVRLASTIEWERYLKLN
FSVIVDYFQGQYLSQLRCLECGTTSTTYNAFQILSLPI-----PERL--NKGKDLTLDDC
LQEFVQLELLDDENKWHCPNCKKFTRSTKKISITRLPQVLIIHFKRFKLSPTGYF-SKMD
DFIKYPVNDVLDLTSYW---------PH-PGTVVNPNLSSSDVMAKDKEVQILATLPTRN
QVP----------PFRYKLYGVANHYGN-LTTGHYTAYVHKESDKKKTREWCYFDDSKV-
----SFNQKQNQV-LN-KNAYCLF------------------------------YQRI--
------------------
>XP_001487115_Meyerozyma_guilliermondii
------------------------------------------------------------
-------------------------MTSEVAR----------------------------
-----------LRNDEELRQVATKMAQKLLFHT----K---------K--------LSSL
LSYVISLLEVFKKEIQRNSKLG-----------------------Y-CDYELAFVCYQAA
GVLCKEC--------------------------EK--QDKNSDLVKA-TRD--------T
YNLKNNDYATISAVLEVSDNHPQKNVGNGLD-----------------------------
------------------------------------------------LEADLLARFQNL
KSLSS-------------------------------------------------------
------------------------------------------------------------
--------------------------------------------------DSFATKASDE
SRLISGDIPLIDYAKFKGCVTASELHDLI-----RSF------KILLIDFRASKDHNHNH
INYPEIVNIEPSQVNNLIA-----QVPNCSDVDLEQKLSHIIPDAHLARLKKRTSY--DL
VVIYNFNFGPTG-------------ANP--NRFDALCERVIAGSRDRI-SSTPFDELIDI
LMFRNKFPGHTLSRYPCYLAGGVSNWFEVFGKDSITRT----------------------
--------------------------------------------------------IKDP
VLQRPPASFSREGSTNSIPARKPSLKPVDE-----------G------------------
QHTSP-----------YLKNFGDYLSTVKSGSLRPVE----------------------P
SFS----------LITT--------------TQSVPSKASSSS-----------------
--------------------------------------------SVSIPVNP--RP----
--TQTVL------------------APKAPS------RKPSLSNNVGASYQPKSSPLSSS
SSSLMTQ-----------------------------------------------------
------------------------------------------------------------
-------------------------------------------D-TTTFLEQYTTGLTNL
GNSCYMNCILQCLGATPQLTGFFFPSLSTSASL--ENSSVQSYRQHINVNNRLGTKGILT
TNFVTLLKNMFASTG----------------AYFTPLEFKRVMGSLSPSKQFATYDQQDC
IEFLEFLLDRLHEDLNQMVISDPEEKRAISELTPEQEKTREILPVRLASTIEWERYLKLN
FSIIVDFFQGQYSSQLRCLICGATSTTYNAFLILSLPI-----PTRLG-SSPPVLLLDDC
LDAFVTTELLDDDNKWFCPQCKKRTKLTKKLTITRLPQVLIVHFKRFKISPTGQF-SKLD
TFIKYPVNQVLDLTSYW---------PP-VGTSVNESMASSEVMLVEREQQVLSTLPTRN
QVP----------PFRYKLFGVANHFGN-LTTGHYTSYVRKKSDAKKTREWCYFDDSKV-
----TYNCKESQV-LN-KNAYCLF------------------------------YQRI--
------------------
>XP_018711707_Metschnikowia_bicuspidata
------------------------------------------------------------
----------------------MCEYLGCLKG----------------------------
-----------SLDERDLKKCAVKFSDDLMRTF----S---------S--------SVTI
INKVLTLLEMYKYQIKKLKLLS-----------------------Y-CDHETAFFCFDTS
AQLIAFL--------------------------KAAPESKYGPLIND-ISS--------T
LEALRPSFLDVQMILKAKPNLP--------------------------------------
--------------------------------------------------NRLESRFVQL
RI----------------------------------------------------------
------------------------------------------------------------
------------------------------------------------------------
--DKSKSYTPMHTLKFQDYISPSDLNHHL---RSSPD------LTLVVDFRSRKEFEYSR
INFLNVVNIEPKNITSLFDKN-----PSPTDSDLEKLLERTLSNDDLHLFRKRHDF--EL
VVIYNFKFSVHS-------------D----NKFESLTPIL-TEDHSSLITDNPFKLLIEL
FMYRNQFLSSRLRNYPLFLNGGLKRWYELYGEAGLSRE----------------------
--------------------------------------------------------ISKP
VDQDINQTENTA-----------------------------E------------------
GQQAR-----------YLRTFQDYILSGSENSNMQIP------------------RKGGN
ELIRIFEE-------------------------SSPRNLPVN------------------
------------------------------------------------------------
-------------------------VQRSPS------GSPNFSNYISTQDEL--------
------------------------------------------------------------
------------------------------------------------------------
---------------------------------------------------NFCTGLSNL
GNSCYMNCILQCLVATPYLSAFFIPNHSSV-----QGHQKKTFKDHINLKNSLGLQGIIT
VTFAELLMDMLRNKG----------------SYLTPTKFKAITGSLSPAKQFATKEQQDC
IEFLNFMLDSLHEDLNQRLAQSAEERMGIMELSKEQESVRESLPVRLASTIEWERYLKLN
FSVVVDIFQGQYVSQLRCLECQLTSSTYNSFSTLSLPI-----PETFD-KKARPILLFDC
LEKFVETELLDDDNKWHCPRCKKFSRLTKKLVISRLPKILIIHFKRFKID-YGRF-KKLE
NFIKYPVNSDLDLTAYW---------PT-VGTYINSSSTHT--MSEREELRCLSNLPERL
QSP----------PFRYRLYGVVNHFGN-LTTGHYTSYVKK---SNIPDEWCYFDDSKV-
----LRGCPEAKV-LN-DNAYCLF------------------------------YKRI--
------------------
>XP_002614184_Clavispora_lusitaniae
------------------------------------------------------------
--------------MPLFATQNDPPLGPAMTI----------------------------
-----------TPSISELESTSKSVFEHIVPSM----T---------K--------GSTL
VDHVITLLENFKFQADKHKKLG-----------------------Y-CDYGVAFVSFRVS
QMLLDSA--------------------------SELNSPKIESFLIQ-IRE--------A
LENQRGNFNIMCACIHQEAKSVA-------------------------------------
-------------------------------------------------DDPLLQRFSKL
KG----------------------------------------------------------
------------------------------------------------------------
------------------------------------------------------------
NINGMDVSQ----YKKSDSISPQCLNQLI---RKIPQ------SILLLDFRSKKEYSYSH
INFSNVVNIEPSLVKSLLEKQ-----PNAKDSDLEDCLRSKLEPEKFAMFSNRHKY--DI
VVIYNLRFGGAA-------------S----DRFISLEQSLLNGDKDGLAYANPFLKLIDL
LMFRTKYLSSVLRQYPLYLSGGLHKWYQTFGEGSLTNV----------------------
--------------------------------------------------------VSND
STLNKLSQK---PSDGTQ-----------------------A------------------
MKNSI-----------YLRNFSDYLISAHSHST---------------------------
DYSALIPE-----SEGV--------------KANSDSVIPASKMEPASHK-GVDS-----
---------------------------------------SPMKLISRPKTVQ--------
----------------------------EVS------RKVEKNNVPAGRPQTEN------
------------------------------------------------------------
------------------------------------------------------------
-------------------------------------------S-SDDFLKSFATGLTNL
GNSCYMNCIIQCLAATPQMTDFFF---KKG-----DKSAEPSYKQHINMNNKLGTKGVIT
TSYVKLLSNMLNNSG----------------GSFSPNVFKKIMGSLSPGAQFANSDQQDC
VEFLNYILDSLHEDLNQRAVKNAEERASIMELSTEQERAREVLPIRLASTIEWERYLKLN
FSVIVDYFQGQYLSQLKCLVCQLTSTTYNTFSVLSLPI-----PESDA-RYPRSVSLSQC
LDLFTETELLDDDNKWHCPRCNTFTRSTKKISITRLPKALIIHFKRFGYESSGRF-KKLD
TFIKYPVNDELDLTSYW---------PE-VGSYTKEDSSAR--ISVEKERELLATMPVRN
QSP----------PFKYKLYGVVNHFGN-LTTGHYTSYVKK------EKGWCYFDDAKV-
----TVGCDESSV-LT-KSAYCLF------------------------------YQRV--
------------------
>XP_025342762_Candida_haemuloni
------------------------------------------------------------
--------------MS----------KPDAQT----------------------------
-----------TYSLSESRSISKGLSTNLLKSA----S---------K--------IKDL
LGFQITLLEIFKYESKRFDALG-----------------------Y-CDVSMAFVAHAAN
VYLATSL--------------------------STSASQEVKPILKQ-ITE--------Q
LQNNKTKF----AAIEQKLERLSVSQQVNSD-----------------------------
------------------------------------------------AADPLLMRFANL
KT----------------------------------------------------------
------------------------------------------------------------
------------------------------------------------------------
GVSEAPVASSFEGFLYSDSLSVYELNHLI---RSRAD------DVLLLDFRSKKEHSYSH
INFSNVVNIEPSKVTALLKDK-----PQATDKDLEKAL--SLDSESLQLFQNRQKF--GL
IVAYNLRFGGIG-------------N----DKFQALEFSLLNSDSKGIPSKNPFKDLFDI
LMYKTEYLSSRPQQYPVYLNGGLERWYSTFGEGSLTR-----------------------
---------------------------------------------------------SSD
TSSEKPKANGNSSTNGSA-----------------------K------------------
ASDSA-----------YVRNFGDYLASAKSKTPPLTS----------SRTSLDRQRKTDI
DFSSSRPR-Q-PPSY----------------ESLKPNTAPV----PIERK----------
----------------------------------------------APPSIKPSSPV-PS
-------------------------VSKQSQ------TKVEK---QVTSPSNQELQVQKT
GSS---------------------------------------------------------
------------------------------------------------------------
-------------------------------------------E-TNPFLENFATGLTNL
GNSCYMNCVLQCLGATPQLTSFFFPNVTKG-----GNQTLQSYRQHINAKNRLGTSGVLT
TNFVKLLASMFNNVG----------------KYFAPHEFKKVIGTVPSGRQFASFDQQDC
IEFLNFVLDSLHEDLNQRAVENGEERSAIMELSTEQEKTREMLPVRLASTIEWERYLKLN
FSVIVDYFQGQYLSQLKCLECGMTSTTYNAFSILSLPI-----PERLN-R-DKVVTLAQC
LDLFTDTELLDDDNKWHCPRCKRFTKSTKKISITRLPRVLIINFKRFQISMSGHF-NKLE
TFVKYPVNETLDLTSYW---------PQ-VGTYVSKD--HS--MDTAKEQQILSTFPQRH
QDP----------PFKYKLYGVVNHYGN-LTTGHYTAY----------------------
----------NGVTLT-MPKYCTI------------------------------ARWTK-
------------------
>XP_024714565_Candida_pseudohaemulonis
------------------------------------------------------------
--------------MS----------KPDAQT----------------------------
-----------SFSLKELRQILKGLAENLQQGA----S---------K--------IKDL
VAFQITLLEIFKYESKRFDALG-----------------------Y-CDLSMACVAHITA
IHLASDL--------------------------ALSATQEMKGITLQ-INN--------Q
IQINQTKY----VAIEQKLSQISGQDNNETE-----------------------------
------------------------------------------------SADPLLMRFANL
KT----------------------------------------------------------
------------------------------------------------------------
------------------------------------------------------------
GVSKAPVASSFQGFLYADSLSVYELNHLI---RSRPD------DVLLLDFRSKKEFIYSH
INFLNVVNIEPSKVAALLQEK-----PQATDKDLENAL--NLDAESLRLFQNRHKF--DL
IVAYNLRFGGIG-------------N----DKFQALEFLLLNNDSKGIPSNNPFKDMLDL
LMYRSEYLSSRPKQYPVYLNGGLERWYSTFGEGSLTG-----------------------
---------------------------------------------------------STD
EAAKKQQSNG--ATNGSA-----------------------K------------------
TSEAA-----------YVRNFGDYLASAKSKTPPLTT----------KKSS-ERPSR---
DYNYIRPR-QLPPSY----------------EASKTIKAPA----PVEQK----------
----------------------------------------------APPTIESSAPVLPP
-------------------------KEKVPQ---------EK---PLT-PQNQTISPQRT
GSS---------------------------------------------------------
------------------------------------------------------------
-------------------------------------------E-TNPFLENFATGLTNL
GNSCYMNCVLQCLGATPQLTSFFFP-ASKG-----DKQLSMSYRQHINSTNRLGTNGVLT
TNFVKLLAHMFNNVG----------------KYFAPHEFKKIIGTVPSGRQFASFDQQDC
IEFLNFVLDSLHEDLNQRAVENGEERTLIMELSPEQEQTREMLPVRLASTIEWERYLKLN
FSVIVDYFQGQYLSQLKCLECGMTSTTYNAFSILSLPI-----PERLN-K-DKVVTLSQC
LDLFTDTELLDDDNKWHCPRCKRFTKLTKKISITRLPRVLIIHFKRFLMLLSGHF-NKLE
TFVTYPVNETLDLTSYW---------PQ-VGTYINPD--ES--MDTAKEQQILSNFPQRH
QVP----------PFKYKLYGVVNHFGN-LTTGHYTAYVKKASDLKQRKEWCYFDDAKI-
----QYDCKVNQV-MN-KSAYCLF------------------------------FQRI--
------------------
>XP_025337261_Candida_duobushaemulonis
------------------------------------------------------------
--------------MS----------KPDAQT----------------------------
-----------SFSLKESRQISKGLSNNLQQGA----S---------K--------IKDL
VDFQITLLEIFKYESKRFDALG-----------------------Y-CDLSMACVAHITN
IFLASDL--------------------------APSATQEMKPITQQ-INN--------Q
LQINQSKF----LAIEQKLDQISGQDKSETD-----------------------------
------------------------------------------------SADPLLMRFANL
KT----------------------------------------------------------
------------------------------------------------------------
------------------------------------------------------------
GVSEAPVASSFQGFLYADSLSVYELNHLI---RSRPD------DVLLLDFRSKKEFTYSH
INFSNVVNIEPSKVSALLQEK-----PQATDKDLENVL--NLDAESLRLFQSRQRF--DL
IVAYNLRFGGIG-------------N----DKFQALEFSLLNNDSKGIPSKNPFKDILDL
LMYRSEYLSSRPKQYPVYLNGGLERWYSTFGEGSLTR-----------------------
---------------------------------------------------------STD
EAVKKQQSNG--ATNGSA-----------------------K------------------
TSESA-----------YVRNFGDYLASAKSKTPPLAT----------KKSS-ERQSN---
DYNYIRPR-QQPPSY----------------EASKSIRTPA----PVEQK----------
----------------------------------------------APPTIESSAPMLPP
-------------------------KEKVPQ---------EK---PLT-PQNQTISPQRT
GNS---------------------------------------------------------
------------------------------------------------------------
-------------------------------------------E-TNPFLENFATGLTNL
GNSCYMNCVLQCLGATPQLTSFFFP-TSKG-----DKQMSSSYRQHINSKNRLGTNGVLT
TNFVKLLAHMFNNVG----------------KYFAPHEFKKIIGTVPSGRQFASFDQQDC
IEFLNFVLDSLHEDLNQRAVENGEERTAIMELSPEQEQTREMLPVRLASTIEWERYLKLN
FSVIVDYFQGQYLSQLKCLECGMTSTTYNAFSILSLPI-----PERLN-K-DKVVTLAQC
LDLFTDTELLDDDNKWHCPRCKRFTKSTKKISITRLPRVLIIHFKRFSMSLSGHF-NKLE
TFVTYPVNETLDLTSYW---------PQ-VGTYINPD--KS--MDTAKESQILSTFPQRH
QDP----------PFKYKLYGVVNHFGN-LTTGHYTAYVKKASDSKQRKDWCYFDDAKI-
----QYDCKVNQV-MN-KSAYCLF------------------------------FQRI--
------------------
>XP_028888524_Candida_auris
------------------------------------------------------------
--------------MS----------KPDAQT----------------------------
-----------TYSLQESHHISKSLARNVLQNV----S---------R--------VNDL
LGIQITLLEIFKFEAERFDALG-----------------------Y-CDVSMAYVAHNAN
IYLAKAA--------------------------SEAPSTAAKPIIEK-ILE--------S
IQDNKEKA----SAIERCLRSISVSKQNIDD-----------------------------
------------------------------------------------LSDPLLMRFANL
KT----------------------------------------------------------
------------------------------------------------------------
------------------------------------------------------------
GVSEAPVASSFEGFLYSDSVSVYELNHLI---RSRPD------DVLLLDFRTKKEFNYSH
INFSNIVNIEPSKLSALLKNY-----SQPTEQQLLGAL--ILDADSANLFKKRQKF--GL
IVAYNLRFGGIG-------------N----SKFQALEYSLINKEDKGIPSKNPFRDLFDT
LMFKAEYISSRPQQYPVYLNGGLERWYTTFGEGSLTT-----------------------
---------------------------------------------------------RSQ
RSQSKLQSNGLPS---SG-----------------------S------------------
SSERS-----------YVKSFGDYIASAKSATPP--P----------KYTTIDTQRTN--
DHDYIRPKSRVPPSIVP--------------STNRPSYSP-----PVEKRPDVTT-----
---------------------------------------SPVSPPPKPPRIELSGTPSPA
-------------------------VH-VKE------DTTER---QMNGP----------
------------------------------------------------------------
------------------------------------------------------------
-------------------------------------------E-TNTFLNNFATGLTNL
GNSCYMNCVLQCLGATPQLTSFFF---STN-----NNEATSSYRQHINTSNRLGTNGVLT
TNFVKLLGNMFNNVG----------------KYFAPHEFKKAIGTVSAGRQFASFDQQDC
IEFLNFVLDSLHEDLNQRAVEDGEERSKIMELSPEQEQTRELLPVRLASTIEWERYLKLN
FSIIVDYFQGQYLSQLKCLECGMTSTTYNAYSILSLPI-----PERLG-K-DKVVTLAQC
LDLFTDTELLDDDNKWHCPRCKKFTKSTKRISITRLPRVLIVHFKRFQMSLSGHF-NKLE
TFVKYPVNETLDLTSYW---------PS-AGTYVNSDVARR--MNVSEEQQNLSKFPQRH
QVP----------PFKYKLYGVVNHFGN-LTNGHYTAYVKKGSDSKQRKEWCYFDDAKV-
----SYDCKVDQV-VN-KHAYCLF------------------------------FQRI--
------------------
>NP_010354_Saccharomyces_cerevisiae
------------------------------------------------------------
------------MEQNIISTIRDECI----------------------------------
-RHRSKY-----LTIAQLTAIAEAKINEFIITGKA------KDQ---D--------LSSL
LDKCIDILSIYKKNSKDIKNIISCKNKGAMISSNSVMI-------I-QL---NYVYYKVI
HIIVTTNIPHLSEFAKIKLHK---STSDEGNGNNNNNEFQLMNIYNT-LLE--------T
LLKDE-NIAKIKSFIK------SSIKQTKLN-----------------------------
------------------------------------------------HE----------
------------------------------------------------------------
------------------------------------------------------------
-----------------------------------------------------------Q
EECNLMR--------TGSYITSNQLNSLISSSANSASSQM---EILLIDIRSRLEFNKSH
IDTKNIICLEPISFK-----------MSYSDHDLEKKSLITSPNSEIKMFQSRNLF--KF
IILYT---DA---------------NEYNVKQQSVLLDILVNHS----------------
--FEKPISDDFTKIF--ILESGFPGWLKSNYGRQVSSSFPSNNNI---------------
------------------KDDSVYING--------NTSGLSLQHLP--KMSPSIR-HSMD
DSMKEMLVAPT------------------------------P----LNHLQQQQ------
QQQSD-----NDHVLKRSSSFKKLFSNYTSPNPKNSNSNLY-------------------
-----------------------------SISSLSISSSPS------PLPLHSPDPVKGN
SLPIN-----------------------------------------YPETPHLWKNSETD
FMTNQREQLNHN---------SFAHIAPINT--KA-ITSPSR------------------
---TATPKLQRFPQTISMNLNMNSNGHSSATS------------------TIQPSCLSLS
NN----------------------DS-----------------LDH--------------
-------------------------------------TDVTPTS-SHNYDLDFAVGLENL
GNSCYMNCIIQCILGTHELTQIFL---------------DDSYAKHININSKLGSKGILA
KYFARLVHMMYKEQV---------DGS--KKISISPIKFKLACGSVN--SLFKTASQQDC
QEFCQFLLDGLHEDLNQCGSNPP-----LKELSQEAEARREKLSLRIASSIEWERFLTTD
FSVIVDLFQGQYASRLKCKVCSHTSTTYQPFTVLSIPIPKK--N------SRNNITIEDC
FREFTKCENLEVDEQWLCPHCEKRQPSTKQLTITRLPRNLIVHLKRF----DNLL-NKNN
DFVIYPF--LLDLTPFWANDFDGVF-PP--GVNDDE-------------------LPIRG
QIP----------PFKYELYGVACHFGT-LYGGHYTAYVKK----GLKKGWLYFDDTKY-
----KPVKNKADA-IN-SNAYVLF------------------------------YHRVYG
V-----------------
>XP_018223638_Saccharomyces_eubayanus
------------------------------------------------------------
------------MEQNIISTINDENI----------------------------------
-QNRSKY-----LTIAQLTAIAETKINEFIINGKT------KDR---D--------LSSL
LDKCIDILSIYKKNSKDIKDIISCRNKGAMTNSNYDIK-------I-QL---NYIYYKII
HIIVTAKIPHLNEFAKIKSHK---SSKNDGDSNSSNNEFQLMNIYNT-LLE--------T
LLKDE-NITKIKNFIK------SSIQQMKLH-----------------------------
------------------------------------------------HE----------
------------------------------------------------------------
------------------------------------------------------------
-----------------------------------------------------------Q
EECHLMQ--------TGSHITPDQLNSLIVLSTSSSSSQM---ETLLIDIRSRLEFKKSH
IDFKNIICLEPVSFK-----------MSYSDRDLEKKSLITSPNDEIKLFQSRNLF--KF
IILYT---DS---------------NDYNVRQQAVLLDILLNRS----------------
--FEKPISNDFTKIF--ILQSGFPGWLSSNHVNQTSSSCPQSNNI---------------
------------------KDDSVYVNG--------NTSGLSLQHLP--KMSPSIS-HSMD
DSMKEMLISPI------------------------------P----INHLQQQQ------
QQQSD-----NSYKLQRSSSFKKLFSNYTSTSPKNMNSNLY-------------------
-----------------------------SISSLSISNSPS------PLPLSSPNSMKND
SLPFN-----------------------------------------YPETPHLWKNNEAD
SMTNQREQLNHN---------SFTHITPINT--RA-ITTPSR------------------
---TTTPKLQRFPQAISMNLNLNSNSNNSSTS------------------TIQPACLTLS
NS----------------------SS-----------------LDH--------------
-------------------------------------IDVSQTSPSHNYDLDFAVGLENL
GNSCYMNCIIQCILGTHELTQIFL---------------DDSYAKHININSKLGSKGILA
KYFARLVHMMYKKQV---------DSS--KKDSISPIKFKLACGSVN--SLFKTASQQDC
QEFCQFLLDGLHEDLNQCGSNPP-----LKELSQEAETRRERLSLRIASSIEWERFLTTD
FSVIVDLFQGQYASRLKCKTCNHTSTTYQPFTVLSIPIPRK--N------SQNKITIEDC
FKEFTKCENLEIDEQWLCPHCKSRQPSTKQLTITRLPRNLIIHLKRF----DNFL-NKNN
DFVKYPF--LLDLTPFWANDFDGVF-PP--GVNDDE-------------------LPIRG
QIP----------PFKYELYGVACHFGT-LYGGHYTSYVKK----GLSRGWLYFDDTKY-
----RPAKNKTDA-IN-SNAYVLF------------------------------YHRVYG
V-----------------
>XP_033765318_Saccharomyces_paradoxus
------------------------------------------------------------
------------MEQNIISTIRDEGI----------------------------------
-RHRSKY-----LTIVQLTAIAETKINEFIISGEA------KNR---D--------LSSL
LDKCIDILSIYKKNSKDIKNIISCRNKGAMINSNSDMI-------I-QL---NYIYYKMI
HIIVTTNIPHLNEFAKIKLHK---GSTNDGNSNNNTNEFQLMNIYNT-LLE--------T
LLKDE-NIAKIKNFIK------SSIRQTKLN-----------------------------
------------------------------------------------HE----------
------------------------------------------------------------
------------------------------------------------------------
-----------------------------------------------------------Q
EECGMMR--------TGSYITPDQLNSLIISSSNSTSSQM---ETLLIDIRSRLEFNKSH
IGTKNIICLEPISFK-----------MSYSDHDLEKKSLITSPNDEIKLFQSRNLF--KF
IILYT---DS---------------NEYNIKQQSVLLDILVNHS----------------
--FEKPISDDFTKIF--ILESGFSGWRKSNHGSQVSSSFPANNNV---------------
------------------KDDSVYVNG--------NTSGLSLQHLP--KMSPSIR-HSMD
DSMKEMLVAPT------------------------------P----LNHLQQQQ------
QQRSE-----SDHVLKRSSSFKKLFSNYTSPNPKNPNLNLY-------------------
-----------------------------SISSLSISSSPS------PLPLHSPDPIKCD
SLPIN-----------------------------------------YPETPHLWKNIETD
FMTNQREQLNHN---------SFAHITPINT--RA-ITSPSR------------------
---SATPKLQRFPQTISMNLNMNSNGHNSATS------------------TILPSCLSFS
NN----------------------SS-----------------LDH--------------
-------------------------------------TDVTPTS-SHNYDLDFAVGLENL
GNSCYMNCIIQCILGTHELTQIFL---------------DDSYAKHININSKLGSKGILA
KYFARLVHMMYKEQD---------DGS--KKISISPIKFKLACGSVN--SLFKTASQQDC
QEFCQFLLDGLHEDLNQCGSNPP-----LKELSQEAEARREKLSLRIASSIEWERFLTTD
FSVIVDLFQGQYASRLKCKVCSHTSTTYQPFTVLSIPIPKK--N------SQNKITIEDC
FKEFTKCENLEVDEQWLCPHCKKRQPSTKQLTVTRLPRNLIVHLKRF----DNLL-NKNN
DFVRYPF--LLDLTPFWANDFDGVF-PP--GVNDDE-------------------LPIRG
QIP----------PFKYELYGVACHFGT-LYGGHYTAYVKK----GLKKGWLYFDDTKY-
----KPVKNKTDA-IN-SNAYVLF------------------------------YHRVYG
V-----------------
>XP_003674885_Naumovozyma_castellii
------------------------------------------------------------
------------MTLN--------------------------------------------
-NGSQKH----CSSIQDLTQVAEN----FTNKKEQ------NGK---D--------MGAL
LEECIDLLSNYKKECKQIKS-ARVEYNGKEDDS------------F-KLFESAYVYYKII
HLIILSKIPNLNEFKSIKGNE-----------RKKSKDQELMQIYNT-LVN--------T
LLNDD-MISDIKAHIKEN----SLQKDTRKA-----------------------------
------------------------------------------------KG----------
------------------------------------------------------------
------------------------------------------------------------
-----------------------------------------------------------K
QELFSMK--------NGSLISSYQLKQLLYGKNDNTS-------VLLIDIRPRLEFSKSH
IKHEEIICVEPISFK-----------DSYSDEEVAKKSLITSPNEEIDLFNKRNEF--EF
IILYTN--DK---------------EKAYYNQQMVFLEILLTHS----------------
--FAKPLDSWKTKVL--ILENGISSWSLND--GPVEST---RTNI---------------
-----PKDGETNANKDINKEDSVYING--------NTSGLSLQTFP--KAVPGIS-ATMD
NTMKDMMSS--SSS---------------------------P------DYSIRQ------
KQQSP-----F-IELKRTSSFKNFFSNFKSSSSADISKGTF-------------------
-----------TPSN--------------------HYSSPT---SAIDL-----------
---------------TPSASQINFNTQKS----------L------YPEAPN-LEKNETL
TEVSYVSPLNQN-------------IRPINA--RA-VAPLSRSLSG--------------
--STRGIPTGGIHQKEKFHAGMTLNGN--STD-----------------YNISKSEIFDS
NN----------------------RSEMMPSSSLPPISPTKTGIPN--------------
-------------------------------------KSALHTN-DKMLDLDFIVGLQNI
GNSCYLNCIIQCLLGTHELTKIFL---------------NNFYERHINLNSKLGSKGVLA
KYFARLIHLMHNHAN---------PKL--KNNYVRPAQFKMAVGSVN--TLFKNCSQQDC
QEFCQFLLDGLHEDLNQCGSNPP-----LKELSSAAEKNREKLSLRIASSIEWERFLTTD
FSVIVDLFQGQYASRLQCEVCKHTSTTYQPFSVLSVPIPRV--P------KGVKVNILDC
FKDFTKLELLDTDEQWLCPTCKKKQRSTKKLTITRLPRNLIIHLKRF----DNNL-NKNN
NFIDYPF--ILDLTQFWVDDFDGKL-PP--GVR-DE-------------------LPKRG
QIP----------PFKYKLYGVASHFGS-LYGGHYTAYVDK----GPKHGWYYFDDTNY-
----RSIKNKNEP-IT-SSAYLLF------------------------------YHRIYD
L-----------------
>XP_003667768_Naumovozyma_dairenensis
------------------------------------------------------------
---MVDNTTSTNMTATSVTKITDNMSPSINDSKNK------------------------N
KNNNNRHPNNSCSTISHLTEVAES----FISNDKE------RKKFFVD--------MESS
LQKSIDLLQSYKNITKIIKQ-NNINNNIDNNTTTNNTI-------I-KNYEKAFIYFKII
HILVLNKIPNFDQFKLIKETKHNNIQNTETTTKKLKKNERINRKYMILLVK--------T
LVNDE-MFPKIKSFIKEHSSLPSSQRRDVQT-----------------------------
------------------------------------------------NG----------
------------------------------------------------------------
------------------------------------------------------------
-----------------------------------------------------------K
NTEPSLP--------DGSLISPQHLQE-LSRSNDDDD-------ILLIDVRPRLNFVENH
IDFPNIICIEPISFK-----------PSYTDQDIQQKSLITSPDNEIKLFEMRNQF--KF
IILYTS--DN---------------NDE--SHLLSLLKILLTHS----------------
--FAKPFDRSLTKFY--ILKGGILNW---N--GPTTSS---GNNIINQQNDKPSKKLEEK
KIQDRKNDNNNNNNTNDNMEDSIYIDG--------NTSGLSLQHFP--KMSPSIT-ASMD
LSMQEMMSSPTSSS---------------------------PLSPLMNNFNQQQPRQFHF
QQQSP---------LKRTSSLKNFLSNFTQNSNNNSTSNTYIKQQQQQQQLQQQTSILTS
SFNSSNNNNNSTTSNKNCLPSFIYPIKNTRQSSLSNSSSPSHSNSALSLSLISPRSTYKS
SSPIPSNLAKYQYLQSSSASSDSSQSEPS----------LVPTTAPYPETPTLLTGNEIF
DNDAY---HNNV-------------ITPIRN--RAKIVSLSRSLSTNSHISAPSTARSVS
SLSTSRPQSNNIYQNNHNNVRTSFSGTRLSSDYSIPNITTYNDEREKSPYNIQKLQIQNT
AG----------------------SNDLIPH--------------H--------------
-------------------------------------HNNVTTH-EKEYDLDFIIGLQNM
GNSCYLNCIIQCLLGTHELTKIFL---------------NYSFERYINLNSKLGSKGVLA
KNLSKLIHLMYNHSTLKNNGDKTKKKS--GNNFIKPIQFRMACGSIN--NLFKNCSQQDC
QEFCQFLLDALHEDLNQCGSNPP-----LKELSTKAESMREKLSLRIASSIEWERYLTTD
FSVIVDLFQGQYASRLQCKTCIHTSTTYQPFSVLSVPI-----P------KKKNLNLLDC
FKDFTKIENLEVDEQWFCPNCKSKQPSTKKLTITRLPRNLIIHLKRF----DNNL-NKNN
NLIDYPF--ILDLTQFWADDFDGEL-PP--GVT-DE-------------------LPKRG
QIP----------PFKYRLYGAALHFGS-LYGGHYTAFVNK----GIRNGWYYFDDTNY-
----RPIKNEREP-IS-SNAYVLF------------------------------YHRIYG
V-----------------
>XP_003956387_Kazachstania_africana
------------------------------------------------------------
-------------------------MVDIGTKNPN------------------------N
TSLHKEY----CSSISRLSELAET----FIFEDGS--RENSKNK---S--------MKFL
LQECVDTLSNYKDECKKLKRL----QTDSSIDINDKSR------IF-EIYESAYIYYKIV
HIIILNRIPTLSEFQTIKNDK-----------S-NRKNQELMEIYNT-LVS--------A
LAKDE-NIAQIKNFIKHH--ASNEELKNSDY-----------------------------
------------------------------------------------NK----------
------------------------------------------------------------
------------------------------------------------------------
-----------------------------------------------------------Y
RNDIIKN---LHLPSNGSFISTIQLNELMR--NFNDS-------LLIIDIRSRSEFIKSH
IKSKNIICIEPISFK-----------DSYSDYELERKSIITSPNNEIRLFNNRQSF--KF
IVLYTEILDTKNKNN----------SHFYNERQILLLNILLKRS----------------
--FEKPL-NECTGIF--VLNNGFSNWVAKGGE--LESFEAKSNGL---------------
----------------PSTDDSVYING--------NTSRLSLQNLP--KMSPSIGTTSMD
KSFHAMMSSSPSVT-------------------------NDS------------------
YIQQP-------T-VKRTSSFKNFFPPLAQLKSPNNVATNS-------------------
---------------VPQLTIRSKLNSPMYSNSISTLSLATPG-PSST----------DF
KTAT-----------------------------------N---HTLYPDTPQLKPSHDTN
HAISPSH--SYDKNSPDHVGILTKNITPISA--RCV-SPSLR----SRSPSTNLKNNRNT
AFNSVPSFPTVL-----------SSGATTSLINGKDSIPKP-------------------
------------------------PTQSLP---------RLPALPTKPVISSNLASPPHS
KSNN---------------------------------GRSAQVY-TDALKLDFIVGLENM
GNSCYMNCIIQCILGTHDLIKIFL---------------NNSYEKHINLSSRLGSKGVLA
KNFARLIHTMYMHAVPS----TINKHTEKKIVPVKPYQFKLACGSIN--SLFRDSQQQDS
QEFCQFLLDGLHEDLNQCGGNPP-----LKELSLEAERLRENLSLRIASSIEWERYLTTD
FSVIVDLFQGQYASRLECKVCHHTSTTYQSFSVLSVPLPKKFDP------QTRKIDLIDC
FNEFTKIENLEVDEQWSCPTCKKKQPSTKKLTITRLPRNLIIHLKRF----DNML-NKNN
SFIDYPF--NLDLTEFWADDFDGNL-PP--GVS-NE-------------------LPARG
QIK----------PFNYRLYGVACHFGS-LYGGHYTAYVDK----GIGNGWYYFDDTTY-
----RPLKNDKEP-IS-SSAYVLF------------------------------YTRVYG
VR----------------
>XP_022464190_Kazachstania_naganishii
------------------------------------------------------------
----------------------MVSLSDASAS-GG------------------------D
STSQRQY----CSSLARLSEIAGK----FILENEE--RSPQDSQ---N--------LKLV
LQQCIDTLSNYKDQGKRLKNLHLNGQRADAQ-------------VF-ELYESAYIYYKIM
HLLVLSRIPNFIQFQTLKAKN-----------GLSKNEKELLDIYNT-LVK--------T
LLHDE-NITPIKMFIKAHSRPDTSVQRDKGT-----------------------------
------------------------------------------------------------
------------------------------------------------------------
------------------------------------------------------------
------------------------------------------------------------
-----------PLPATGSPIFLDQLDEILRD-HDSSQ-------VLFIDVRTRLDFNKGH
FKVPNIICIEPVSFK-----------SSYSDHDLEKKSMITSTNDEIVLFHRRQEF--AF
IVLYSN--DTDKKS-----------GIVYKERKTLLANLLLNHS----------------
--FEKPL---SNRLY--VLENGFDSWTKQGRELVRLDADPVANGK---------LEQNG-
----------------TTEDSAIYTNG--------NTSRLSLQHLP--KMSPSIG-VKMD
QSMKDMMSSTAPAA---------------------INTPHLL------------------
RQQSPNDLNNGSTLLRRTASLKKIFPSFMNSSPSSNSRE---------------------
-------------------------------GSARPSSPKLYIEPTQNSQLYSNSTPVTS
SLPKMGIHRTS----------------------------SRSNYTQYPETPLLQNDRASS
LSPGDMS------------------ITPINT--RC--KPSFTKSSSPQTYEITNGKSGTT
STPLSNTIQSSS-----------PSQATGSSQVQYPQISHPIDEKLNPL-----------
------------------------MGSKVP---------NSPQLPPLPSKSVSTNKIVTA
SSKSHLPNNSILTSTG---------------------NHVAEST-GPQFDLDFMVGLENM
GNSCYLNCIIQCLLGNNELIKIFL---------------DNSFEKYVNLNSKLGSKGVLA
RYFSRLIHTMYNNARTI--------KHGGKHAPVKPAQFKMACGSVN--SAFKGGSQQDC
QEFCQFLLDGLHEDLNQCGGNKR-----LAELTEEAENLREKLSLRIASSIEWERFLTTD
FSVIGDLFQGQYASRLQCKTCGKTSTTYQPFSVLSIPV-----PS----KHISKCSIIDC
FDEFTKVENLEVDEQWSCPRCKSKQPSTKKLTITRLPRNLIIHLKRF----DNRL-NKNN
ILVQYPF--TLDLTTFWANDFDGKL-PL--NVS--E-------------------LPTRG
QKP----------PFNYKLYGVACHFGS-LYGGHYTAYVDK----GIKNGWYYFDDTSC-
----RPIKNSMEP-IT-SSAYVLF------------------------------YKRIYG
ASY---------------
>XP_447544_Candida_glabrata
------------------------------------------------------------
-------------------------MPGIEQPVSR------------------------K
-----------NETLVKLSSLADE----FVFNDEV--QL--------N--------LQDV
LQECVDTYQNYQDEVKKIK---------NMDHTESEKV-------S-ELCKSAYIYYKIV
HNFITKVIPHLPEFEVATGPK-----------A-SKLQAELIKIYYS-LFS--------R
LESDK-KISYIKNIIIKHMDTQENNHSVESH-----------------------------
------------------------------------------------EQVKLSNKKLPV
NR----------------------------------------------------------
------------------------------------------------------------
------------------------------------------------------DAIEID
KDSILQDIRYINGKRSGSGISCSELLSLMK--MKEDS-------LLLIDVRPKLEYDAHH
IKTKNIICIEPISFK-----------ESYSDQQIEKTSMIPSPKHEIQLFQRRSEF--QY
IILYTDLEEK---------------SNFYFQQLKSLLEILLQRS----------------
--FLRPIDDRKTKVL--FLSDSLQNWIKNGGE--IDKSQ---------------------
-----------------------------------EVSKIRNRSIS--GSGPLLNSLSER
KTIGAFPDINRNS-----------------------------------------------
TKQMP---------ISPLPSLP--------------------------------------
-------------------------------GSERTVATPPNGSSTLGR-----------
---------------------------------------INSPVTHYPKAPLINDSEFHL
NINNNHSPPTHLPSKDNN---PLASSMPIGSDHKPFMSPQNSLPLAPKPPTLESKNYNFI
SDRSNIIDQKQN------------------------------------------------
------------------------RSRSLE-----------PQLPPIPSTLIRKN-----
-------------------------------------SPEKTLSCNQMMDTSFTVGLENM
GNSCYINCIIQCIFATTELIKIFL---------------NGTYAKHINKQSKLGSKGVLS
HNFAKLLKDMYEENS--------SKKIGKKHGAVKTLQFKMACASVN--SLFKDASQQDC
LEFCQFLLDGLHEDLNQCGANPP-----LKELSPEAEKMRENLSLRVASSIEWERYLTTD
FSIIVDLFQGQYASQLRCKVCNRTSTTYQAFSVLSVPV-----P------SGKSCGLLDC
FIEFTKTENLEVDEQWFCPSCKKKQPSTKKLTITRLPRNLIIHLKRF----DNMM-NKNN
IFVRYPQ--ILDLTPFWANDSDGKL-PP--GIT-DE-------------------IPARG
QVP----------PFNYRLYGAACHFGT-LYGGHYTSYVDK----GPEKGWIYFDDTVY-
----RPVRFQNEF-IS-PSAYVLF------------------------------YHRITS
------------------
>XP_004181417_Tetrapisispora_blattae
------------------------------------------------------------
-------------------------MTESHSP--R------------------------N
PNNNTTA----QSPFTRLSRIAED----FLMQDHE------RNI---D--------MRSL
LQESVDTLANYHDECKKLKKYHNHTRNKSQSSANDDED------LY-TLYESAYIYYKIV
HILISTTIPSLKNFSEIKSMN-----------A-NDHEKEMFQIYNM-LVK--------S
LSNDE-YILTIKNFIRNYSNKDMEFKPITDN-----------------------------
------------------------------------------------NK----------
------------------------------------------------------------
------------------------------------------------------------
-----------------------------------------------------------N
ID---------VFPKTGSHITSSVLATILQ--TDPDS-------TLLIDVRTRHDFELNH
IKSNSIICIEPISFK-----------NNYSDVDIERKSLITSPNSEIEIFKNRENY--KF
IILYTD--DSRPTNQFNNNSNSNVTNDFYIHKLNVLFNILLNHS----------------
--VAKNLNSNLNHVY--YLEGGIQNWIKNGGP--LLKSEKINNHL---------------
-----------------NSGENYYLTSSSNHDFKIDSSNYNKENKHSLSLSPKITPMNMD
QSMKDMMLSPNGNPSY----------------HLNNNSYDSR------------------
TQQKP-------VSINKNPSIKNFVNSSFKSNSTTSTPNNN-------------------
---------------TNS------------INSRSPTSLPSAKYPNISPQINQFSRLYSS
FPDTVSNERNNTMSPEFSRNQSGTFSPNPTPLNPSLTNNSTSGLTSYPEAPNILT--NGN
NSNIPSR--------------PITQVSPINT--RAV-TPNSKNYISQAQHLLMTNSQPNL
QTSLINEQQNQL------TSNNNHSSNNKNPSSQPMIPSKPTLLKAKQLPSPSNNSIHNR
SNYQSNSMANSAAASAMASPSSRTPSQPIP---------ALPKMPPKPKSLSGTNFDTRA
RSSSYGSSQQLHYPTSNSSSNQNNGLTHHPNNTTMTISQSSNGY-TPDLDLDFKVGLENM
GNSCYLNCIIQCLLNNHELTKMFL---------------NNSYEKHININSKLGSKGILA
KSFARLVHSMYQNGT-L----SIKNHSNKKNPPVQPITFKTACGSIN--SLFKGSNQQDC
QEFCQFLLDGLHEDLNQCGANPP-----LKELSTEAERMREKLSLRIASSIEWERFLTTD
FSVIIDLYQGQYASQLKCQVCGTTSTTYQTFSVLSVPV-----P------KNKSIHLLDC
FNEFTKTEFLGKDELWSCTECKKKQPSTKTLTITRLPKNLIIHLKRF----DNML-HKNN
VFVKYPL--ILDLTNYWANDFDGKL-PP--GVT-EE-------------------LPARG
QIP----------PFKYELSGVALHMGS-LYGGHYTAYVNK----GLKNGWYYFDDTVY-
----RSIKYSSEM-IT-QNAYVLFIIEYMAFKRYESLTTQPIIEILIFYLITFLFYRINA
FKKTFFNIIYELFF----
>XP_003684864_Tetrapisispora_phaffii
------------------------------------------------------------
-------------------------MMNTNSE--K------------------------V
L-----H----FDPIVRLSEIADK----FISQDNK--YTN----------------MKSS
LQECIDTLANYQDECKKLKKL----SVKNQQDDSDKKDINLLGDIY-SLYESAYIYYKII
HIIVLNRIPNLQEFAHSKSQN-----------A-TKEEEELLKIYNM-LVK--------T
LLNDD-KIQHIKTYLRNN-QVTKNHKTTEEY-----------------------------
------------------------------------------------KK----------
------------------------------------------------------------
------------------------------------------------------------
-----------------------------------------------------------D
INKELINTELFNLPLSGSGISAIQLNHLIQ--IYNDT-------LLVIDVRPRMEFEESH
IKCKNIICIEPVSFN-----------ESFTDLELQKKSMITSPSDEVKTFAKKDTF--NY
IVICTD--TDE---K----------KQFYLHQQLVLLDLLMNKS----------------
--FTKPMFQKNVKIF--ILEKGFKNWVYKKGE--CEASSPITDVV---------KPDFTT
TRIQDNNKLIEKPEIQKQSGDSIYIEG--------NTSALNLQKLP--ELTANVG-YAKD
NSMRVMMNSSSNFSY--------------------SKDYHLP------------------
LQQSP-------L-PQRTPSFKSLFNRNGSIPTVSQNGNPA-------------------
---------------ASPYMTKYSNSGQYNINSESPHKS-----PSTSQITNAYSLPVNS
KPSI-----------------------------------NLN-ISRYPETPNLST-VSTN
NMNIHNN--------------TMGPISPINS--RVI-TPSSRLDESSSP-----------
GHRLVPINSSELYNIKSIENYKPSSGSTMKPLLLKSATSKP-------------------
------------------------PSQSLP---------SLPQLP---------------
-SAS---------------------------------DTLKSYT-NSDKDYDFSIGLENM
GNSCYLNCIIQCLLSSHEFTRIFL---------------NNSYEKHINLKSKLGSKGVLA
RNFARLINTMYTEGS--------EQSKNDRNGPVKPAQFKLACGSIN--SIFRSDLQQDS
QEFCQFLLDGLHEDLNQCGANPP-----LKELSPNAEKMREKLSLRIASSIEWERYLTTD
FSVIVDQFQGQYASQLRCKVCGGTSTTYQAFSVLSVPV-----P------RGKSCNIIDC
FNEFTKVENLETDELWACPHCKKKQPSTKKLTITRLPRNLIIHLKRF----DNML-NKNN
IFVKYPF--LLDLTPYWANDFDGRL-PP--GVT-EE-------------------LPTRG
QIP----------PFNYKLNAVAAHFGS-LYGGHYTSYVDK----G-KFGWRYFDDTKI-
----RPLKNSYEC-IT-SNAYVLF------------------------------YHRVYG
V-----------------
>XP_001646293_Vanderwaltozyma_polyspora
------------------------------------------------------------
-------------------------MVEVDSR--K------------------------Q
L-----L----YDPIVRLSGIADK----FVMQDAT--SSN----------------MKVS
LQECIDTLANYQDECKKLK--------RNEPTLSPSER-------Y-SIYESAYIYYKII
HIMVLTRIPSLPQFSSAKSSD-----------A-TNEDKELMQIYNM-LVK--------T
LLSDE-KIAQIKSYLRAN-YPDKNSKGKESI-----------------------------
------------------------------------------------------------
------------------------------------------------------------
------------------------------------------------------------
------------------------------------------------------------
VNKQLLNNEVFMLPLSGSPISAVQLNHLIQ--MYDSS-------LLLIDVRPRAEFDSKH
IKAKSVICVEPVSFK-----------NSFTDLEVEKKSLITSPQKEIALFQARDKY--NY
IVIYTQ--QSE---K----------TQFYMHQQLVLLDILMNKS----------------
--FAKPLNEKNIKVF--TLDKGFSGWVSKKGA--CE----------------------TT
T----------------QNGDAIYISG--------NTSSLNLQNLP--QLSPNIG-SSMD
KSMRDMMSTSADFE---------------------GRTYQLP------------------
QQQQP-------V-FARTPSFKNLFNKAKSSSTSS-------------------------
------------------------------VTSSSPAPSQLVR-PQTS-----------S
MPPL-----------------------------------EQN-FTQYPETPKLLTQINTN
TM-------------------PLSQISPISS--RAM-SPMTKNMLTQSP-----------
Q---LPMKISR----TTIGN---GAMLDLKP----HPDSKP-------------------
------------------------PGQPVP---------ALPQLP---------------
HHMT---------------------------------GTYQNLN-QPKLDLDFTVGLENM
GNSCYMNCIIQCLLSTHELSQIFL---------------NNSYEKHINLNSKLGSKGVLA
KYFARLVHTMYREGS--------FKRPLEKNKPIQPIQFKMACGSIN--SLFKDNTQQDS
QEFCQFLLDGLHEDLNQCGANPP-----LKELSEDAEKMREKLSMRIASSIEWERFLTTD
FSVIVDLFQGQYASQLKCKVCGCTSTTYQTFSVLSVPV-----P------HVSSCHILDC
FNEFTKVEKLGTDELWSCPTCKKKQPSTKKLTITRLPRNLIIHLKRF----DNMM-NKNN
VFVKYPF--LLDLTPYWANDFDGRL-PP--GVT-DE-------------------LPTRG
QVP----------PFRYKLNAVASHVGS-LYGGHYTAYVNK----GINRGWHYFDDTSY-
----RPIKNETEC-IT-PNAYVLF------------------------------YHRVYG
V-----------------
>XP_003679762_Torulaspora_delbrueckii
------------------------------------------------------------
-------------------------MTETKSE--S------------------------T
MTVRSKH----CKTLARLSRIAEQ----FLDQDET--SGKRKDD---E--------MMAL
LQRCLDILETYRDECKKLK--------TREGRLSQDEL-------Y-ETYESAYVYYKIV
HNTVLNKVPNLKQFQVVKKQT-----------N-TN-DRQLMEIYNM-LVK--------S
LLNDE-KIGQIKAFLKENSKPDV-------------------------------------
------------------------------------------------------------
------------------------------------------------------------
------------------------------------------------------------
------------------------------------------------------------
--EMVLN--------TGSTISSSHLQQLID--SHNDS-------TLLIDLRQRGEFSKLH
INAKNVICIEPISFK-----------AQYTDLEIEKKSLITSPKEEIGLFRARDTF--KF
IVLYTS--EDKESHS----------RSFDLQQQAILLDLLINHS----------------
--FAKPL-NANTRVY--VLKAGFSNWVSEGRQ--CI------------------------
------------GE--EHHGT--YTNG----------ATF-----------PELT-FSIG
GSLK---------------------------------VRQDI------------------
QEQPP-------L-L----SNGAYLSAS--------------------------------
------------------------------SASSSPHL---------S--------PSNH
YSRL-----------------------------------NRS--TQYPQTPQLTA-GSNG
A-----H--------------YPGPLLPIDN---AV-SPMANHIPKLRAPRVFTAD----
NEAIVPVKMNDL--------------------------SKP-------------------
------------------------PSQAIP---------PLPKFPS--------------
RESS---------------------------------PALGSAN---KYDLDFAVGLENM
GNSCYINCIVQCLLGTHELTNIFL---------------NKSYERHINMNSRLGSKGVLA
KYFAKLTHSMYQNAS--------HKLN-EKGKPVQPMEFKMACGTIN--SLFRESGQQDC
QEFCQFLLDGLHEDLNQCGGNPP-----LKELSDEAEKMREKLSLRIASSIEWERFLTTD
FSVIVDLFQGQYASQLRCQVCGLTSTTYQPFSVLSVPV-----P------HAKSCNIIDC
FKEFTKVEKLETDEQWSCPRCKKKQPSTKKLTITRLPRNLIIHLKRF----DNMM-NKNN
VFVKYPF--TLDLTPYWANDFDGRL-PP--GVT-EE-------------------LPTRG
QSP----------PFNYKLYGIASHVGS-LYGGHYTSYVDK----GPKRGWCYFDDTSF-
----RPVRNATEC-IT-PNAYVLF------------------------------YHRVYQ
V-----------------
>XP_037142829_Zygotorulaspora_mrakii
------------------------------------------------------------
-------------------------MTEMKTE--P------------------------I
----KKY----CKGIPTLSRLAEK----FVFQEDD--FHNRSND------------MMTV
LQHCLDTLEAYRDVYKKLK--------MERDGLTESEL-------F-EIYEAAYIYYKIV
HINILNKLPNLQEFQTVKRQS-----------N-SN-DQKLMEIYNM-LVK--------S
LLNDD-KIAQIKHFLREHCGPESSGAATIDN-----------------------------
------------------------------------------------GI----------
------------------------------------------------------------
------------------------------------------------------------
-----------------------------------------------------------E
KDSKTFD--------SGTFISVDQLKHLLF--HYNDS-------TLLLDIRPRAEFNKKH
INFKNIVCIEPISFK-----------SDYTDIDVEKRSLITSPQKEIDLFRNRTDF--EF
IVLYTS--EPDERNK----------SNHNYQQEMVLLDLFMNRS----------------
--FGKPL-RADSKIF--VLKAGISNWISNNGD--CI------------------------
------------TEIDDKSGDQLYLNG--------RNSTLRFQSLP--DHSPSIS-ASMD
GSMKEMLSESPNNG---------------------FSAFQRH------------------
QQQPP-------P-A----GFKNMFSSS--------------------------------
------------------------------LTSLSSKLP-----CKTS--------IIDH
SSGS-----------------------------------DSDVFTHYPETPHLLA-EEKG
KKRIVNH----------------GHISPISS--RAL-TSISKHSISAQPPRIYTNNKGFL
NQNTSLTSSATI--------------------------SKP-------------------
------------------------PTQPIP---------LLPQLPM--------------
QDSS---------------------------------KSHTTQH-TEKYDLDFTVGLENM
GNSCYISCIVQCLLGTHELTNIFL---------------NNSYEKHINLNSRLGSKGVLA
KFFARLIHTMHQQGA--------FKLK-EKGKAVKPIQFKMACGSIN--SLFKGSGQQDC
QEFCQFLLDGLHEDLNQCGNNPP-----LKELSPDAEKMRERLSMRIASSIEWERFLTTD
FSVIVDLFQGQYASQLCCKVCGLTSTTYQPFTVLSVPV-----P------HVKSCTIEDC
FNEFTKTEELETDEQWSCSTCKKKQPSTKKLTITRLPRNLVIHLKRF----DNML-NKNN
VFVEYPF--LLDLTSYWASDFDGRL-PP--GVT-DE-------------------LPTRG
QIP----------PFTYKLYAVASHSGS-LYGGHYTAYVDK----GINRGWYYFDDTNC-
----RPVRTKTEC-IT-SNAYVLF------------------------------YHRVYG
I-----------------
>XP_002498291_Zygosaccharomyces_rouxii
------------------------------------------------------------
----------------------------MSSS--K------------------------L
------R----CKSISKLSNVAEQ----FMIQDSR--CGPGAR-------------VMTL
LQVCLDTLEAYKDEYKKLK---------RNDEVSQEQI-------Y-HIYESAYVYYKIV
HSLVLNRIPNLNEFHQVKRRS-----------N-TS-DKKLMEIYNM-LVK--------S
LLYDE-KISGVKTFIKEH------------------------------------------
------------------------------------------------SS----------
------------------------------------------------------------
------------------------------------------------------------
-----------------------------------------------------------D
IDEISSDKELK----TGGFISAKELEFLLK--SDDRN-------ILLVDVRQRSEFEETH
IKASNVICIEPISFK-----------SSYTDLELEKKSMITSPNVEIDIFKRRNEF--TF
VILYTD--GNKENGH----------HNFYIQQEMVLLDLLINRS----------------
--FAKPL-HKDVKIL--VLEAGISSWKFHGGS--CSSSENFQG-----------------
----------------NQDSGAIYING--------NTSGLKLQQLP--KLTPNIS-SSMD
SSMKDMMRSTSQDPS--------------------NAGFNLP------------------
IQQRP-------------PGSANLINPS--------------------------------
-------------------------------PSVSPSQLPLGS-PPLS-----------H
HPDM-----------------------------------K---FAKYPTTPQLADKDNAN
DSNGTANGTANGGSSAGNGLPTFTNVSPINS--RAV-APARRTIASPNPPSILVGSSATN
GTSANTSTNQPL--------------------------SKP-------------------
------------------------PTQPLP---------TLPQLPT--------------
RSSN---------------------------------SQSSLTQ-TKQYDLDFTVGLENM
GNSCYINCIIQCLLGTHELTNIFL---------------NNSYERHINLNSKLGSKGVLA
KHFARLIHQMHQSAA--------FKKS-DKNKAVRPYEFKMACGSIN--SLFRESGQQDS
QEFCQFLLDGLHEDLNQCGGNPP-----LKELSEEAEKMRERLSMRIASSIEWERYLTRD
FSVIVDLFQGQYASQLRCKVCNHTSTTYQPFSILAAPV-----P------HAKSCYLLDC
FKEFTKLEQLEKDEEWLCPYCKKKQPSTKKLTITRLPRNLIIHLKRF----DNLL-NKNN
VLVNYPF--FLDLTPFWANDFDGRL-PP--GVT-DE-------------------LPSRG
QVA----------PFKYKLYAVASHSGS-LYGGHYTAYVDK----GLNKGWYYFDDTGY-
----RPMRTPTEC-IT-SNAYVLF------------------------------YHRVYG
V-----------------
>XP_003647384_Eremothecium_cymbalariae
------------------------------------------------------------
-------------------------MPHIEET----------------------------
----HIW----CRPMSQLSHLAEQ----FVTENGT------DAS---D--------MKLL
LQQCIDTLSNYQEECKKIK--------GMRGN-------VMTKEVY-DSYETAYVYFKIV
SLIVLNKIPKLEEYGRAKSD------------L-NQNGKELLEIYNM-LVN--------R
LIKDE-KISEIKKFVRGHSKQDSNMTNDFAP-----------------------------
------------------------------------------------FD----------
------------------------------------------------------------
------------------------------------------------------------
-----------------------------------------------------------V
------E--------NGSSISSLMLHNLITTPATATS-------VLLIDIRPRVDFVNFH
IKFESLICIEPVSFK-----------DSHSDIDIAKKSMITSPDNEIALFQERDKF--EY
IILYTQ--GSEK-------------NDYNIHQQEVLVDLLINRS----------------
--FQKSL--YNTKIL--TLDGGFSSW-STAYPNLCE------------------------
----------------SFQGDSVYING--------DTSSLSLQSMP--QAAPQ---NKYN
PIFQSMFSKNGEAN------------------DITRSPLHFP------------------
LQQQS-------K-LKRTPSFKDYFKGS--------------------------------
-------------------------------NSTLTLNERPGSVPPQ-------------
---------------------------------------FQNGFANYPETPKLISSNEYM
K--------------------SLPQISPITS--KAL-TTASR---GLSAVGGSKSSPQSN
TSNLL--NPSAS-------------------------PLKR-------------------
------------------------NENSVG---------FS-SMKS--------------
-------------------------------------PGQEWAM-LTAFNLNFSVGLVNC
GNSCYMSCIIQCLLGTQELCTMFL---------------NNSYQNHINLNSRLGSKGVLA
RYFSQLIHQMYQQGKDI------RKTSGTEKTAVLPAQFKIACGSIN--ALFRDRSQQDC
QEFCQFLLDGLHEDLNQCGNNPP-----LKELSEKAEKMREMMPMRIASSIEWERYLTTD
FSVIVDLFQGQYASQLRCKVCGRTSTTYQPFSVLSVPV-----P------SSRQCTIIDC
FTEFTKVETLDLDEQWSCPDCKKRQPSTKKITITRLPRNLIIHLKRF----DNML-NKNN
VFVSYSA--VLNLTSFWANDYDKKVMNN--NNV--E-------------------LPSRG
QVP----------PFNYQLYGVACHTGT-LYGGHYTAYVNK----GATLGWCYYDDTNW-
----RQIRSSNEY-IS-QNAYVLF------------------------------YHRIHG
S-----------------
>NP_985554_Eremothecium_gossypii
------------------------------------------------------------
-------------------------MPHIQES----------------------------
----RVW----CRSISQLSHLAEQ----FVTENGT------EST---D--------MKLL
LQQCVDTLSNYQDECKKIK--------SVSKP-------VPSKELY-DLYETAYVYFKIV
SLIVLNKIPKLEEYARAKSDA-----------V-DRTGKQLLEIYNM-LVN--------R
LVKDD-RIAEIKRFVKENSRRDPEAKNE--Q-----------------------------
------------------------------------------------IG----------
------------------------------------------------------------
------------------------------------------------------------
-----------------------------------------------------------V
------E--------SGKSIPATLLRNLLMGPSASGT-------VLLVDVRPRLDFMRCH
IKSSSIICIEPVSFK-----------ESYTDIDLGKKSMITSPDAEIALFQDRDKF--DY
IVVYTQ--DSEK-------------NKHNVQQQQLLVDLLINRS----------------
--FEKAL--DRTKVF--ILAGGFSEW-SNAHPDFCV------------------------
----------------SSQGDSVYLNG--------DTSGLSLQLMP--QTTPQ---KQYN
NMFQTMLSGPTDVH------------------GIIRNPHNFP------------------
TQQKS-------K-LKRVPSFRDYFRSS--------------------------------
-------------------------------SSSSNINERPGSVPPQ-------------
---------------------------------------LSNGSTIYPETPKLMTNDEYM
K--------------------SLPQLSPITA--RAI-TSPSR---ALSAVGVSKSSASNS
ISSLLANSGSAS-------------------------PMKP-------------------
------------------------PDTPLP---------FTDSIKT--------------
-------------------------------------LGQQNLT-VAVSNLNFSVGLVNC
GNSCYMSCIIQCLLGTQELCTMFL---------------NNSYQNHINLNSRLGSKGLLA
RYFSQLIHQMYQYGKDI------RKKMGNEKTAVIPTQFKIACGSIN--SSFKDNTQQDC
QEFCQFLLDGLHEDLNQCGNNPP-----LKELSEEAEKMREMMPMRLASAIEWERYLTTD
FSVIVDLFQGQYASQLQCKVCQRTSTTYQPFSVLSVPV-----P------STRTCTLTDC
FTEFTKIETLEQEEQWSCPSCKKRQPSTKKITITRLPRNLIIHLKRF----DNML-NKNN
VFVSYPS--VLDLTAFWANDYDKKV-TN--NNV--E-------------------LPSRG
QVP----------PFNYQLYGIACHDGT-LRAGHYTAYVNK----GAVLGWCYYDDTNW-
----RQIRSAREY-IT-QNAYVLF------------------------------YHRIHS
T-----------------
>XP_454413_Kluyveromyces_lactis
------------------------------------------------------------
-------------------------MLEHNSK----------------------------
-----LF----CKSLSQLSAVASK----VVAEDVE--GE--------H--------FKQL
LAKCIDTLSIYKSELRKLS--------CASKDTPPSQI-------Y-QLNETLYVYYKIV
SQIASQVIPGLAEFQQIKMNS-----------KKDSKDKELLEIYSR-LVS--------A
LANDK-QIGEVKRFIKNHSEEAAHDGTQHSY-----------------------------
------------------------------------------------E-----------
------------------------------------------------------------
------------------------------------------------------------
------------------------------------------------------------
---------------NGEFVSISQLHSLIR--HDNDSS-----GILLVDIRPRMDFNDGH
IKHNNVICIEPISFK-----------ESYTDSDILRKSLITASDREVDLFKNRDKF--RL
IVLYTD--TDEH-------------TKYYWQQLEVLQDILCNRS----------------
--FDKPL--HHTKVI--VLQNGVNAWKEKYPM----------------------------
-----------------------------------ELKKIMESAISDIRTKPVEHNF---
--------HP--------------------------------------------------
MALSN-------------------------------------------------------
------------------------------NNNIEKANSPSHS-----------------
---------------------------------------QTTSFTHYPDAPFLTNG-ASI
KTAGL----------------VPNQLLPSTS--NLT-KALQQNDEGNSEPYKLQPNGIKN
HRQESNNHANGTNCIVSSNG----------------------------------------
------------------------------------------------------------
-------------------------------------NNSVAKSGHPSINLDFAIGLVNL
GNSCYLNCIIQCLLGCHELSYIFL---------------TNSYRKHVNVNSRLGSKGLLA
NYFSQLVQKMYQQGK-----LQAYNNTNMESTAVHPTQFKLACGSIN--SLFKGKQQQDC
QEFCQFLLDGLHEDLNQCGTNPP-----LKELSPEAEKMRETMPMRIASAIEWERYLTTD
FSVIVDLFQGQYASQLRCKICAHTSTTYQAFSVLSVPV-----P------RARSCTIYDC
FKEFTKLETLEKDELWYCPYCKQRQPSTKQIIITRLPNNLIIHLKRF----DNMM-NKNN
VFVNYPN--ELDLTGFWIDDYNGEM-PKDNGVS----------------------LPLRG
QKP----------PFNYRLFAVASHSGT-LYGGHYTSFVDK----G-RVGWCSFDDVSW-
----RKIRRKDEY-IT-PNAYVLF------------------------------YRRVNM
------------------
>XP_022674369_Kluyveromyces_marxianus
------------------------------------------------------------
-------------------------MMQNNSD----------------------------
-----LY----CKSLSQLSAVASK----IVAEDVE--GE--------D--------LKQL
LAKCIDTLTIYKRDMKKLG--------CVTSKTPVEQI-------Y-ELYETLYVYYKIV
SQIASQVIPSLPEFQKIKQSV-----------KKDSNERELLEIYSQ-LVS--------A
LANDK-KIGEVKRFIKTHGEEVSQSVTLPTY-----------------------------
------------------------------------------------Q-----------
------------------------------------------------------------
------------------------------------------------------------
------------------------------------------------------------
---------------NGDLISISQLHSLIRQPHNNQQQHSSLYDFLLIDIRPRRDFNNGH
ISCDNIVCIEPISFK-----------ETYTDSDIQRKSLITATDRELDLFKCRDKF--KL
IILYTD--TDER-------------TKYYWHQLQVLQNILLSRS----------------
--FDQPL--EGTKVV--VLQNGFNAWKAKFPN----------------------------
-----------------------------------DISIIKET----ISMPPVENTENLF
PPFVSMPPYP--------------------------------------------------
KKQSV-------------------------------------------------------
------------------------------SNSTSRAASPSH------------------
------------------------------------------SLTHYPDAPFLNNSKAPM
KTYGL----------------TPNHPLPSTS--NLT-KALQQNGMGNNN------YGYDN
KSQYVNGNMNGKKEHMATNN----------------------------------------
------------------------------------------------------------
-------------------------------------SDTV--QSQAKLNLDFTIGLINL
GNSCYLNCIIQCLLGCHELSYIFL---------------TNSYKKHVNVNSRLGSKGLLA
NYFSQLVQKMYQQGK-----LLAYNNTNVEITAVQPAQFKLACGSVN--SLFKGKQQQDC
QEFCQFLLDSLHEDLNQCGNNPP-----LKELSPEAEKMRETMPLRIASAIEWERYLTTD
FSIIVDLFQGQYASQLKCNACGRTSTTYQAFSVLSIPV-----P------RSGTCTIYDS
FKEFTKLETLEKDELWNCPSCKKRQPSTKQIIITRLPNNLIIHLKRF----DNMM-NKNN
VFVNYPE--ELDLTSYWVDDYRGEM-PKDNGVS----------------------LPLRG
QKP----------PFNYKLFAVACHSGT-LYGGHYTSYVDK----G-TLGWCCFDDENW-
----RKIRRKGEY-IT-PNAYVLF------------------------------YRRINV
------------------
>XP_022629288_Lachancea_lanzarotensis
------------------------------------------------------------
-------------------------MPHKKIA----------------------------
----QPT----CKSTTQLIHIADE----FVKQDDG------KNQ---D--------METL
LQECIDTLVNYQEECKKLR--------RKGSQNSPQSLGSRDENIF-ETYEAAYVYYKIV
SQLVLNKIPELPEFLHAKNNA-----------E-TQREKGLIDLYNM-LVK--------T
LLTDE-KFAEIRKFIKEHSTAE----KKPAA-----------------------------
------------------------------------------------IK----------
------------------------------------------------------------
------------------------------------------------------------
-----------------------------------------------------------S
YTESTWT--------NGQRISPSRLSTL----SNEHR-------VLLIDLRPRLKFIESH
IKSETITCIEPISFK-----------DSYSDIELTRRSLITSPAREVSLFKERDSF--DY
IVIYTD--ELDK-------------TGFSQQQQVSLLELLVQRS----------------
--FERPL--NNVKVL--ILQGGFEGWVNNGGP--C-------------------------
--------------------DSSHHKE--------DREYALEYSIP--PLIPQ---KA--
SVMKPAPSSSTFANFPET-------NGSVSHEDRPNSPLLFP------------------
QQRPS-------G-LQRSSSFRDRL-----------------------------------
-------------------------------SSMSPI-SRTISPSPTHESI---------
---------------------------------------VHRDSTSYPETPQLGPSPNGN
K--------------------LPSQVK--HE--REIFNSHLN---GFSPPR--ING-GMV
ENGL----------------------------------DKA-------------------
------------------------LMRPAADTNGKGLARAADESAD--------------
-------------------------------------HVLLNKP-V----SGFCVGLVNL
GNSCYMNCIIQCLLGTNELAQIFL---------------DDSYKNHINLNSKLGSKGVLA
KYFSQLIHTMRQKAVSAPPGTPKNHNKGDEKSAVQPINFKVASGSIN--SLFKGSSQQDC
QEFCQFLLDGLHEDLNQCGGNPS-----LKELSEEAEKIREKLCMRIASSIEWERYLTTD
FSVIVDLFQGQYASQLKCKVCGRTSTTYQPFSVLSVPV-----P------SGSRCGIIDC
FEEFTKIETLERDERWSCPQCKVKQPSTKKITITRLPRNLIIHLKRF----DNQL-NKNN
ILVSYPN--VLDLTPFWADDFDGKL-PP--GVT--E-------------------LPTRG
QVP----------PFNYDLYGVACHFGT-LYGGHYTAYVNK----GSPYGWCYFDDTSW-
----RKVKNQHEY-IT-TNAYVLF------------------------------YHRASM
SSL---------------
>XP_002556213_Lachancea_thermotolerans
------------------------------------------------------------
-------------------------MPHSEET----------------------------
----RMF----CKSLTQLSRIADQ----FVKQ-DG------ENL---D--------METL
LQECIDTLVNYQDECKKVR--------KLGP--GPD---TRDPAVF-EAYESAYVYYKIV
SQIVLNKIPDLPQFVQAKDSA-----------K-SQKERGLLEVYNM-LLK--------T
LLTDE-KIGELRKFLKDHSRPEPRQHKKGAG-----------------------------
------------------------------------------------DV----------
------------------------------------------------------------
------------------------------------------------------------
-----------------------------------------------------------S
---KTWA--------NGQAISPSELQSL----LGAQN-------ALLIDLRPRIKFVESH
IKTDKIMCIEPISFK-----------DSYSDTEITRRSLITSPNEEVQLFQERDKF--DY
IVIYTD--EHDR-------------TQFCKQKQASLVDLLVNRS----------------
--FEKPL--QRTIIL--TLQGGFENWCRNRGP--C-------------------------
--------------------DKSESSE--------ETNFASEYGVP--PLIPK---IL--
PALRPIPPS---AQDPLSVKGGMTLNTSLTH-DKPLNTQPFP------------------
EQQQP-------R-LKRTSSFKDKF-----------------------------------
-------------------------------SSLTPSRSRAGSPSLQSPTI---------
---------------------------------------LHTDSTTYPDAPQLAPSSVQL
N--------------------ALSQLQPIHS--RAV-TPQSK---SLSPPRYNVNGSGQL
TSDLM--GHSPS-------------------------PPKP-------------------
------------------------VIFPVS---------SQSSVAN--------------
-------------------------------------YQNGSKP-LTRRNTNFTVGLTNL
GNSCYMNCIIQCLLGTHELTQIFL---------------DDSYKNHVNLNSKLGSKGVLA
KYFSQLIHTMQQQAASA----STKQNSGD-KTAVQPLHFKVACGSIN--SLFRSSSQQDC
QEFCQFLLDGLHEDLNQCGGNPA-----LKELSEEAEGIREKLCMRIASSIEWERYLTTD
FSVIVDLFQGQYASQLTCKVCGRTSTTYQPFSVLSVPV-----P------SGSKCDIIDC
FKEFTKVETLEKDEQWSCPRCKCKQPSTKKITITRLPRNLVIHLKRF----DNLL-HKNN
IFVSYPH--TLDLTPFWANDFDGRL-PP--GVA--E-------------------LPTRG
QVP----------PFNYNLYAVACHFGT-LYGGHYTSYVDK----GDKAGWCYFDDTSW-
----RKAKSQGEC-IT-LSAYVLF------------------------------YHRKYN
VS----------------
>XP_020058660_Aspergillus_aculeatus
-----------MSSD---------------------AAAFP---SP---------PDFAP
WDNA-RRPRSL----GVMPTSGRPF--GLASQQVG---NNQSAPA-SQPPL---------
--------------FPNIKDL-QDEAAALDVNENAS--------------------LSVL
LERAQVAINQARELSD-----------------------------S-DQLDRAYVQYLRA
SEITINIIPHHPDYRA-----------------TASQRPAWFKRFAD-LMM--------A
VRTKQGTMDDIKQQIVENNLMTKVQPVGPPYSHSSRPKSEILSSA-----------A-SS
M------------SNSTQMPILSHHQQDF-ELQT-KQNRYSSP-----PSDALAQRFAKL
RM--SPPDSTLLEPT-------QNGTSNMLQSAP-----QVNP---SQTSA---QASPQG
SVLSSPTRRPLGPRSMGSP-HAVPAL-------PPKVPLNTS--LPRAPDPAYSPIW-TV
PSQGPSNPPRTSTESSRPVNPR----YSQL-ANSHGSPS----RNG-FDDNPYRSRTPNG
VHQVQEIRSSSADLPHNTTINPTELLDYLRKY-----------NILLIDVRPREQYDNGH
IYASSIICVEPVVLK-----------ENVSAEELEERL-VVSPEYEQSLFERRNEF--DM
VVYYDQKTSSVSYLAGSP-------VGTTAPHLRALYDTLYEFN----------------
--AYKPLKDGRP---PALLLGGLDAWIDLLGQQSLATSSTAAVMGSLQPKRPLRRPGRPL
GRVPT-------------------------------------------MVSANSSLEVRK
RRLREYKPLNNQELTEWMEKSKTEEIDASTYVEEDEEALTEE-----PAGE---E----E
VPASP-----------FVQNYEDFLRRFPEPGAIQQ------------------------
-------------------------------SMVVPHIRPAGT-AA---PNYAA------
---P---------------------------------------VPVAPSRPPPAVPRPSY
SGVSDGRHIQPT-------------LERQSSATKTALYTPLSMLSRLKLPR---------
------------------------------------------------------------
------------------------------------------------------------
------------------------------------------------------TGLTNF
GVTCYMNSTLQCLSATLLLSKFFI---------------DNRFRYYVQKNWK-GSQGVMP
GLFANLIRSLWKNDV----------------EVIMPTSFRNFCGRLN--QEWAIDRQQDA
KEFFDFVVDCLHEDLNINWQRNQ-----LRPLTFEEEMQRERMPVPKVSKIEWDRYCHRE
ESFISSLFAGQHASRLRCTTCKRTSTTYEAFYSISVEI-----P------PSGTGDIYQC
LRSYCQEEMLSGDEVWKCPYCKCERVATKQIIITRAPQILVIHFKRFSASKTQSA-RKIH
TPIDFPLH-GLRMDDFVFSQ------PT----PTPIPNGHSATAPSETTI---ATAP---
-------------PFTYDAYGVLRHLGSSMSSGHYISLVRD----AQRQCWRKFDDERVT
DFNPRDLRPKERL-QN-EQAYIVF------------------------------YERVPA
K-----------------
>XP_001272727_Aspergillus_clavatus
-----------MTLD---------------------TAALP---SP---------PDFAP
WKNP-NRPKSL----GGMQPGTEQI--GRSDARQN---GNNGP---SGPPR---------
--------------FPNIKDL-QDQAAALDLNESTP--------------------LDIL
VGRAQEAIGLARNYAD-----------------------------N-EELDKAYVQYLRA
SEITINIIPHHPDYRV-----------------TVNQSPAWYKQFAN-LMM--------A
VRTKQGTMDDIKQLILEDNLASNTQPMATSRHG--NSGRLESASGTHQGASSRGRQN-EM
S------------DSSLRMPSPSEFQRVP-ALQA-NPNRYSAP-----ADDLLAQRFAKL
RA--SPYPANGQGPF-------SNGENGAVHTPSPPGYLGDYP---PRPLSYIHQGTRSN
STLSSPSRRPLGPRNMGAT-HNVPNL-------PPKILLNTS--LPRAPDPAYSPIW-TV
PTQPPSNPPRTSTESSRPANPR----YSQLINSPHGSPS----RGS--EDNPYRSTTPNG
IHAIREVKSNSADLPHSTTISAQALLEYIRKY-----------NIMLIDVRPRDQFDSGH
IYAKSILCIEPVSLK-----------ENVSAEELEERL-VVSPEHEQSLFERRNEF--DL
IVYYDQSTDSVSYLAGSP-------VGTTAPHLRALHDTLYEFN----------------
--AYKPLKDGRP---PALLLGGLDAWIDLLGQQSLATSSTAAVMGSIQAKRPAMRPGRPL
GRVPT-------------------------------------------MASANSSLEVRK
RRLREYKPLNPEELTAWMEKSKNEEIDTSTYVD--EGTLTEE-----PEDASEQQ----E
SPVTP-----------FVHTYEDFLRRFPEPHAIQE------------------------
-------------------------------SMVGPHSHPTAPSST---PNYAA------
---P---------------------------------------VPVVPSRPPPAVPRPSY
SGVSDGRLIQAP-------------LERQSSATKTALYTSNSLLSRLKLPR---------
------------------------------------------------------------
------------------------------------------------------------
------------------------------------------------------TGLTNF
GVTCYMNSTIQCLSATIMLSKFFI---------------DNRFRYYVQKNWK-GSQGVMP
GLFANLIRSLWKNDV----------------EVIMPTSFRNFCGRLN--QEWAIDRQQDA
KEFFDFVVDCLHEDLNINWQRTP-----LRPLTFEEEMQRERMPVPKVSRIEWDRYCHRE
ESFISSLFAGQHASRLRCTTCKRTSTTYEAFYSISVEI-----P------STGTGDIYQC
LRSYCQEEMLSGDEVWKCPYCKCEREATKQIIITRAPQILVVHFKRFSASKTQSA-RKIH
TPIDFPLH-GLRMDDFVIYP------NL----GASS-DGRVAGAPQEMIS---ATMP---
-------------PFTYDAYGVLRHIGSSMGSGHYISLVRD----AQRQCWRKFDDDRAT
DFNPRDMRFKDRL-QN-EQAYIVF------------------------------YERVPA
K-----------------
>XP_001260098_Aspergillus_fischeri
-----------MTLD---------------------AASLP---SP---------PNFAP
WKNP-DRPHSL----GGMQSGVERN--GRSGSHQN---GNHAS---SRIPR---------
--------------FPNIKDL-QDEAASLDVSESTP--------------------LSDL
LGRAQEAIELAREYAD-----------------------------T-EELDKAYVQYLRA
SEITINIIPHHPDYRV-----------------TVSQSPAWYKQFAS-LMM--------A
VRTKQGTMDDIKQQILEDNLASNIQPLGPSRFT--TPGCQGTAAATSQGAASRGRQN-EA
G------------ESSVRMPSPSEFQRAP-DTRP-KPNRYSAP-----AEDLLAQRFAKL
RA--SPYPVNGHNHP-------NNGQNGATTTSSPPKYLNDYP---PRPSSYIQQGSQSS
SNLSSPSRRPLGPRNMGTS-HDVPNP-------PPKIPLNTS--LPRAPDPAYSPIW-TV
PSQLPSNPPRTSTESSRPVNPR----YSQLANSPRGSPS----RGG-PDDNPYRSTTPNG
IHHVREARSSSADLPHSTTITAQALLEYLRKY-----------NVLLIDVRPREEFDGGH
IYAKSIICIEPVALK-----------ENVSAEELEERL-VVSPEHEQSLFERRNEF--DL
VVYYDQKTDSVSYLAGSP-------VGTTAPHLRALHDTLYEFN----------------
--AYKPLKDARP---PALLLGGLDAWIDLLGQQSLATSTTAAVMGSIQAKRPAMRPGRPL
GRVPT-------------------------------------------MASANSSLEVRK
RRLREYKPLNPEELTAWMEKSKNEEIDTSTYIE--EEVLTEE-----PEDASEQQ----E
PPVTP-----------FVHTYEDFLRRFPEPHAIQE------------------------
-------------------------------SMVVPHSQPSIPSST---PNYAA------
---R---------------------------------------VPVAPSRPPPAVPRPSY
SGVSDGRQIQAP-------------LERQNSATKTALYTPSSMLSRLKLPR---------
------------------------------------------------------------
------------------------------------------------------------
------------------------------------------------------TGLTNF
GVTCYMNSTIQCLSATVMLSKFFI---------------DNRFRFYVQKNWK-GSQGVMP
GLFANLIRSLWKNDV----------------EVIMPTSFRNFCGRLN--QEWAIDRQQDA
KEFFDFVVDCLHEDLNINWQRTP-----LRPLTFEEEMQRERMPVPKVSKIEWDRYCHRE
ESFISSLFAGQHASRLRCTTCKRTSTTYEAFYSISVEI-----P------PTGTGDIYQC
LRSYCQEELLSGDEVWKCPYCKCERVATKQIIITRAPQILVIHFKRFSASKTQSA-RKIH
TPIDFPLH-GLRMDDFVISA------NP----GSAT-DARAA----DMNS---ATTG---
-------------PFTYDAYGVLRHIGSTMGSGHYISLVRD----AQRQCWRKFDDERAT
DFNPRDLRFKDRL-QN-EQAYIVF------------------------------YERVPA
K-----------------
>XP_041142741_Aspergillus_flavus
-----------MSSD---------------------AAALP---SP---------PGFAP
WENI---GHPG----GQI---SRPD------SLSS---SNHATPAGYQSPR---------
--------------FSNIKDL-QDEAAALDVNEDSS--------------------LNLL
LNRAQDAIENARRFAD-----------------------------N-DQPDKAYVQYLRA
SEITINIIPHHPDYRT-----------------TASQRSDWYKQFAN-LMM--------A
VRTKQGTMDDIKQQILEDNLRSNVQPTTVTEHNYSRPASELIPAGTLRSLSPRGRQT-EQ
G------------DKSTRMPSPSEFQRSL-GLQE-RPNRYSAP-----AEDMLAQRFAKL
RA--SPPATNDSFST-------IKGQNT---TQSHN---GDIP---RRPLSYMPQGSPYS
PNLASPSRRPLGPRSMGPS-HNGPVL-------PPKVPLDTS--LPRAPDPAYSPIW-TV
PSQPPSNPPRTSTEISRPVNPR----YSHLANSPRGSPS----RNG-FDDNPYRSRTPNG
IHQLKEDRSNTADLPHSTAISAQDLLDYLRRY-----------NVLLIDVRPRDQYDSGH
VYAKSIICIEPVALK-----------ENVSAEELEERL-VVSPEHEQSLFEKRNEF--DM
IVYYDQSTDSVSYLAGSP-------VGTTAPHLRALYDTLYEFN----------------
--AYKPLKDGRP---PALLLGGLDAWIDLLGQQSLATSSTATVLGSLQKKRPVARPGRPL
GRVPT-------------------------------------------MVSANSSLEVRK
RRLREYKPLNPDELTAWMEKSKNEEIDTTTYIE--EEPMAEE-----PEGQETNE----P
P--TP-----------FVHTYEDFLRRFPEPHAIQE------------------------
-------------------------------SMVTPHARPPVP-PM---PNYAA------
---P---------------------------------------VPVAPSRPPPAVPRPSY
SGVTDGRQIQPT-------------LARQNSATKTALYTPSSIY-RAKLPR---------
------------------------------------------------------------
------------------------------------------------------------
------------------------------------------------------TGLANF
GVTCYMNSTIQCLNATMMLSRFFV---------------DNRFRYYVQKNWK-GSQGVMP
GLFANLIRSLWKGDV----------------EVIVPTSFRNFCGRLN--QEWAIDRQQDA
KEFFDFTVDCLHEDLNINWQRSP-----LRPLTFEEEMQRERMPVAKVSKIEWDRYCHRE
ESFISSLFAGQHASRLRCTTCKRTSTTYEAFYSISVEI-----P------SSGTGDIYQC
LRSYCKEEMLSGDEVWKCPYCKCERVATKQIIITRAPQILVIHFKRFSASKTQTA-RKIH
TPIEFPLH-GLRMDDFVYSP------PS----PESN-GDPKATMPHDTTL---ATVP---
-------------PFTYDAYGVLRHIGSSMSSGHYISLVRD----GARQCWRRFDDERTV
DFNPRDLRNKDRL-QN-EQAYIVF------------------------------YERVPA
K-----------------
>XP_749604_Aspergillus_fumigatus
-----------MTLD---------------------AASLP---SP---------PNFAP
WKNP-DRLHSS----GGMQSGVERN--GRSGSHQN---GNHAS---SRIPR---------
--------------FPNIKDL-QDEAASLDVSESTA--------------------LSDL
LGRAQEAIELAREYAD-----------------------------T-EELDKAYVQYLRA
SEITINIIPHHPDYRV-----------------TVSQSPAWYKQFAS-LMM--------A
VRTKQGTMDDIKQQILEDNLASNIQPLGPSRLA--TSGHQGTAAATSQGAVSRGRQS-EA
G------------ESSVRMPSPSEFQRAP-DTRP-KPNRYSAP-----AEDLLAQRFAKL
RA--SPYPVNGQNHP-------NKGQNGATTTPSPPKYSNDYP---PRPFSYIQQSSQSS
ANLTSPSRRPLGPRNMGTN-HDLPNP-------PPKIPLNTS--LPRAPDPAYSPIW-TV
PSQPPSNPPRTSTESSRPVNPR----YSQLANSPRGSPS----RGG-LDDNPYRSTTPNG
VHHVKEARSSSADLPHSTTITAQALLEYLRKY-----------NVLLIDVRPREEFDGGH
IYAKSIICIEPVALK-----------ENVSAEELEERL-VVSPEHEQLLFERRNEF--DL
VVYYDQKTDSVSYLAGSP-------VGTTAPHLRALHDTLYEFN----------------
--EYKPLKDARP---PALLLGGLDAWIDLFGQQSLATSTTAAVMGSIQAKRPAMRPGRPL
GRVPT-------------------------------------------MASANSSLEVRK
RRLREYKPLNPEELTAWMEKSKNEEIDTSTYIE--EEVLTEE-----PEDASEQQ----E
PPVTP-----------FVHTYEDFLRRFPEPHAIQE------------------------
-------------------------------SMIVPHSQPSIPSST---PNYAA------
---P---------------------------------------VPVVPSRPPPAVPRPSY
SGVSDGRQIQAP-------------LERQNSATKTALYTPSSMLSRLKLPR---------
------------------------------------------------------------
------------------------------------------------------------
------------------------------------------------------TGLTNF
GVTCYMNSTIQCLSATVMLSKFFI---------------DNRFRFYVQKNWK-GSQGIMP
GLFANLIRSLWKNDV----------------EVIMPTSFRNFCGRLN--QEWAIDRQQDA
KEFFDFVVDCLHEDLNINWQRTP-----LRPLTFEEEMQRERMPVPKVSKIEWDRYCHRE
ESFISSLFAGQHASRLRCTTCKRTSTTYEAFYSISVEI-----P------HTGTGDIYQC
LRSYCQEELLSGDEVWKCPYCKCQRVATKQIIITRAPQILVIHFKRFSASKTQSA-RKIH
TPIDFPLH-GLRMDDFVISA------NP----GSAT-DDRAA----DMTS---ATTG---
-------------PFTYDAYGVLRHIGSTMGSGHYISLVRD----AQRQCWRKFDDERAT
DFNPRDLRFKDRL-QN-EQAYIVF------------------------------YERVPA
K-----------------
>XP_659676_Aspergillus_nidulans
-----------MAPD---------------------AAALP---SP---------PSFAP
EDAP--SRHNL----GGTAPGGG--------HQDG---LS---------PR---------
--------------FPNIKAL-QDEAAALDVNESTT------------------------
------------------------------------------------------------
-----------------------------------------------------------A
VRTKQGTADSIKQQIVENNLKSMAKPAGQSSPISRRPVSQILPAGTYLPSSQRGRQS-NA
G------------DSSTRMPSPSQFQSF--GLQD-QPNRYSAP-----P-DALAQRLAKL
KT--TSPTANGVSSGSASWGDNELG------------HVENRS---PRPSSYISHGPTHG
STLSSPSRRPLGPRDMGTA-QSGPSI-------PPKIPLNTS--LPRAPDPTYSPIY-TV
PSQPPSNPPRTSTENFRPNNAR----YSHLANSPHGSQS----PNG-SDDNPYRSRTPNG
VHALKGASSSTLDLPHRSTISAQELLDYLRRY-----------SILLIDVRSREDFDSGH
VYAKSIICIEPVALK-----------ENVSAEELEERL-VVSPEHEQSLFERRNEF--DM
VVYYDQSTSSNSYLAGPP-------VGTTAPHLRALYDTLYEFN----------------
--AYKPLKDGRP---PMLLAGGLDAWIDLLGQQSLATSSTAAVIASLQTRRPVARPGRPL
GRVPT-------------------------------------------MASANSSLEIRK
RRLRKLSQLNPDELTEWLEKSKTEEIDASAYLG--EDNLSEE-----PEPEQQAG-----
TPISP-----------FIRSYEDFLRRFPEPHNIQQ------------------------
-------------------------------SMITAQPRP-LT------PDYAS------
---H---------------------------------------VPIAPSRPPPAVPRPSY
SGVSDGRQIQAP-------------LQRQNSATKHALYTSNSLLNRLKLPR---------
------------------------------------------------------------
------------------------------------------------------------
------------------------------------------------------TGLANF
GVTCYMNSTIQCLSATVLMSKFFI---------------DDRFRFYVQKNWK-GSQGVMP
GLYANLIRSLWKNDV----------------QVIMPTSFRNFCGRLN--QEWAIDRQQDA
KEFFDFVVDCLHEDLNVNWQRTQ-----LRPLTFEEEMQRERMPVAKVSKIEWDRYCHRE
ESFISSLFAGQHASRLRCTTCKRTSTTYEAFYSISVEI-----P------ASGKGDIYQC
LRSYCQEEMLSGDEVWKCPYCKCERVATKQIIITRAPQILVVHFKRFSASKTQSA-RKIH
TPIDFPLH-GLRMDDFVFSQ------PK----QTSN-GDGPSSGPQDPTS---ATEP---
-------------PFTYDAYGVLRHLGSSMGSGHYISLVRD----ASRQCWRKFDDGRAT
DFIPRDLPFKDRL-QN-EQAYIVF------------------------------YERVPA
K-----------------
>XP_001394433_Aspergillus_niger
-----------MSPD---------------------AAALP---SP---------PDFAP
WENVPRRPQSL----GGMQPGGKSIAAGLGSYQAN---NSYGSPAGSQPAR---------
--------------FPNIKDL-QDEAAALDLNDNTS--------------------LSVL
LERAQVAIDRARELAN-----------------------------T-DQLDRAYVHYLRA
SEITINIIPNHPDYRA-----------------TASQRPGWYKRFGE-LMM--------A
VRMKQGTMDDIKQQILENNLLSNVQPGGVSRSNPPRPRSEVISPGFGQSPGPRGRPV-DA
G------------NNSLRMPSPTQFQRSG-EANA-KMNRFSSP-----AGDALAERFAKL
KM--PPP------PTPSDVGSISNGQNSTTSTPPT----QEFP---SRPSS---QMS-QG
----VPPRRPLGPRSMGSS-HSVPTI-------PPKVPLNTS--LPRAPDPTYSPIW-TV
PSQGPSNPPRTSVESSRPVNPR----YSQITSSSRSSLS----HDG-FDDNPYRSQTPNG
VHQAKEVRSSSADLPHSTTIEPQQLLEYMRKY-----------NILLIDVRFRDQYDSGH
IYASSILCIEPVALK-----------ENVSAEELEERL-VVSPEHEQSLFERRNEY--DM
VVYYDQGTASVSYLDGSP-------VGTTAPHLRALYDTLYEFN----------------
--AYKPLKDGRP---PALLLGGLDAWVDLVGQQSLATSSTAAVMGSLQAKRPVRRPGRPL
GRVPT-------------------------------------------IVSANSSLEVRK
RRLREYKPLNPQELTEWMEKSKTEEIDPGTYIE--EEALTEE-----PEGA---E----E
PPVSP-----------FVHTYEDFLRRFPEPHAIQQ------------------------
-------------------------------SMVTAHVRPAGT-PA---PNYAA------
---P---------------------------------------VPVAPSRPPPAVPRPSY
SGVSDGRQIQPT-------------LERQYSATKTALYTPSSMLNRLKLPR---------
------------------------------------------------------------
------------------------------------------------------------
------------------------------------------------------TGLTNF
GVTCYMNSTLQCLNATVVLSKFFI---------------DNRFRYYVQKNWK-GSQGVMP
GLFANLIRSLWKNDV----------------EVIMPTSFRNFCGRLN--QEWAIDRQQDA
KEFFDFVVDCLHEDLNINWQRTP-----LRPLTFEEEMQRERMPVPKVSKIEWDRYCHRE
ESFISSLFAGQHASRLRCTTCKRTSTTYEAFYSISVEI-----P------PSGTGDIYQC
LRSYCQEEMLSGDEVWKCPYCKCERVATKQIIITRAPQILVVHFKRFSASKTQSA-RKIH
TPIDFPLH-GLRMDDFVFSA------YN---------QGQTNGLPHDPIA---ATVP---
-------------PFTYDAYGVLRHIGSSMGSGHYISLVRD----AQRQCWRRFDDERVI
DFNPRDLRSKDRL-QN-EQAYIVF------------------------------YERVPA
K-----------------
>XP_015407692_Aspergillus_nomiae
-----------MSSD---------------------AAALP---SP---------PGFAP
WENI---SHPG----GQI---RRPE------SLSS---SNHATPAGYQSPR---------
--------------FPNIKDL-QDQAAALDVNDNSS--------------------LNVL
LSRAQDAIENARRFAD-----------------------------S-DQPDKAYVQYLRA
SEITINIIPHHPEYRI-----------------TASQRSDWYKQFAN-LMM--------A
VRTKQGTMDDIKHQIVEDNLRSNVQPTTGTEHNYYRPTSELLPAGTLRSPSPRGRQT-EQ
G------------DKSARMPSPSEFQRSL-GLQE-RPNRYSAP-----AEDMLAQRFAKL
RA--SPPATNDSFST-------MNGQSTPIPAQGYN---GDIP---RRPLSYMPQGSPSN
PNLASPSRRPLGPRSMGSS-QDGPVL-------PPKVPLNTS--LPRAPDPAYSPIW-TV
PSQPPSNPPRTSTESSRPVNPR----YSHLANSSRSSPS----RNG-FDDNPYRSRTPNG
IHQVKEDRSNTADLPHSTAISAQDLLDYLRRY-----------NVLLIDVRPRDQYDSGH
VYAKSIICIEPVALK-----------ENVSAEELEERL-VVSPEHEQSLFEKRNEF--DM
IVYYDQSTDSVSYLAGSP-------VGTTAPHLRALYDTLYEFN----------------
--AYKPLKDGRP---PALLLGGLDAWIDLLGQQSLATSSTATVLGSLQTKRPVMRPGRPL
GRVPT-------------------------------------------MASANSSLEVRK
RRLREYKPLNPDELTAWMEKSKNEEIDTTTYIE--EEPMTEE-----PEGQEMDE----P
P--TP-----------FVHTYEDFLRRFPEPHAIQE------------------------
-------------------------------SMVTPHARPPVP-PT---PNYAA------
---P---------------------------------------VPVAPSRPPPAVPRPSY
SGVTDGRQIQPT-------------LARQNSATKTALYTPSSIY-RAKLPR---------
------------------------------------------------------------
------------------------------------------------------------
------------------------------------------------------TGLANF
GVTCYMNSTIQCLNATMMLSRFFV---------------DNRFRYYVQKNWK-GSQGVMP
GLFANLIRSLWKGDV----------------EVIVPTSFRNFCGRLN--QEWAIDRQQDA
KEFFDFAVDCLHEDLNINWQRSP-----LRPLTFEEEMQRERMPVAKVSKIEWDRYCHRE
ESFISSLFAGQHASRLRCTTCKRTSTTYEAFYSISVEI-----P------PSGTGDIYQC
LRSYCKEEMLSGDEVWKCPYCKCERVATKQIIITRAPQILVIHFKRFSASKTQSA-RKIH
TPIEFPLH-GLRMDDFVYSP------PI----PDSN-GDSKATMPHDTTL---ATVP---
-------------PFTYDAYGVLRHIGSSMSSGHYISLVRD----GARQCWRRFDDERTV
DFNPRDLRNKDRL-QN-EQAYIVF------------------------------YERVPA
K-----------------
>XP_023089893_Aspergillus_oryzae
-----------MSSD---------------------AAALP---SP---------PGFAP
WENI---GHPG----GQI---SRPD------SLSS---SNHATPAGYQSPR---------
--------------FSNIKDL-QDEAAALDVNEDSSVCYPTQDSVKHPGKIANSLQLNLL
LNRAQDAIENARRFAD-----------------------------N-DQPDKAYVQYLRA
SEITINIIPHHPDYRT-----------------TASQRSDWYKQFAN-LMM---------
------------------------------------------------------------
------------------------------------------------------------
------------------------------------------------------------
------------------------------------------------------------
------------------------------------------------------------
---LKEDRSNTADLPHSTAISAQDLLDYLRRY-----------NVLLIDVRPRDQYDSGH
VYAKSIICIEPVALK-----------ENVSAEELEERL-VVSPEHEQSLFEKRNEF--DM
IVYYDQSTDSVSYLAGSP-------VGTTAPHLRALYDTLYEFN----------------
--AYKPLKDGRP---PALLLGGLDAWIDLLGQQSLATSSTATVLGSLQKKRPVARPGRPL
GRVPT-------------------------------------------MVSANSSLEVRK
RRLREYKPLNPDELTAWMEKSKNEEIDTTTYIE--EEPMAEE-----PEGQETNE----P
P--TP-----------FVHTYEDFLRRFPEPHAIQE------------------------
-------------------------------SMVTPHARPPVP-PM---PNYAA------
---P---------------------------------------VPVAPSRPPPAVPRPSY
SGVTDGRQIQPT-------------LARQNSATKTALYTPSSIY-RAKLPR---------
------------------------------------------------------------
------------------------------------------------------------
------------------------------------------------------TGLANF
GVTCYMNSTIQCLNATMMLSRFFV---------------DNRFRYYVQKNWK-GSQGVMP
GLFANLIRSLWKGDV----------------EVIVPTSFRNFCGRLN--QEWAIDRQQDA
KEFFDFTVDCLHEDLNINWQRSP-----LRPLTFEEEMQRERMPVAKVSKIEWDRYCHRE
ESFISSLFAGQHASRLRCTTCKRTSTTYEAFYSISVEI-----P------SSGTGDIYQC
LRSYCKEEMLSGDEVWKCPYCKCERVATKQIIITRAPQILVIHFKRFSASKTQTA-RKIH
TPIEFPLH-GLRMDDFVYSP------PS----PESN-GDPKATMPHDTTL---ATVP---
-------------PFTYDAYGVLRHIGSSMSSGHYISLVRD----GARQCWRRFDDERTV
DFNPRDLRNKDRL-QN-EQAYIVF------------------------------YERVPA
K-----------------
>XP_040634637_Aspergillus_ruber
-----------MSSD---------------------AATLP---SP---------PDFAP
WASN-NRPQSL--VSGMYSSGGQQG----QFYGNG---SNNSPPAGGGPPR---------
--------------FPNIKDL-QDEAASLDVNDITP--------------------LSIL
MKRAYEAIENARSLAD-----------------------------K-DKPDQAYIHYLRA
SEITVNIIPHHPDYKV-----------------TVNQTPGWYKQFAD-LMM--------A
VRTKQGTMDEIKKQIIQDNLASNVQP-----------SRESATNSPALSGSSRGRPE-DS
S------------SSSIRMPSPSEYQRSAMQAKL-NNNRFSAP-----AEDMLAQRFARL
KA--MPSATNNQNSM-------AVGQNGALAMPAASGYVDDHP---PRPSSNLSQTT-AP
YPPPVPPRRPLGPRSMGSS-PSVPTL-------PPKIPLDTS--LPRAPDPAYSPIW-TV
PSQPPSNPPRTSTEISRANNSR----YSHLVNSPSASPS----RNS-LYD-PYRSQTPNG
IHPAK---SSTTDLPHRPAIEAQELLDYLREY-----------SILLIDVRPRDQYDNGH
IYAKSVICIEPVALK-----------PNVSAEELEERL-VVSPEHEQPLFERRNEF--DM
VVYYDQSTDSVSYLAGSP-------VGTSAPHLRALHDTLYEFN----------------
--AYKPLKDGRP---PALLLGGLDAWVDLLGQQSLATSSTAIIMGSIQTKRPVRKPGRPL
GRVPT-------------------------------------------VVSANSSLEVRK
RRLREYKPLNPEELTAWMEKSKNEEIDT---VQEEEEPLTEE-----PEEVDGIETKLAS
SPPSP-----------FVHTYEDFLRRFPEPHAIQE------------------------
-------------------------------SMTAPHTRPLVPPPM---PTYAA------
---Q---------------------------------------VPQAPSRPPPAVPRPKY
SGVSEGRQIQPP-------------LERQNSANRTALYP--SGLNRPKLPR---------
------------------------------------------------------------
------------------------------------------------------------
------------------------------------------------------TGLSNF
GVTCYMNSTLQCLSATMMLSKFFN---------------DNRFRIYVQKNWK-GSQGVMP
GLFANLIRSLWRGDV----------------QVIVPTSFRNFCGRLN--QEWAIDRQQDA
KEFFDFLVDCLHEDLNINWQRTP-----LRPLTFAEEMQRERMPVPKVSRIEWDRYCHRE
ESFISSSFAGQHASRLRCTTCQRTSTTYEAFYSISVEI-----P------ASGTGDIYSC
LRSYTQEEMLSGDEVWKCPYCKCERVATKKIIITRAPQILVVHFKRFSASKTQSA-RKIH
TPIDFPLY-GLRMDPFVISS------PS----PPSSSSSPEPAQPTPTPTPMGATVP---
-------------PFTYDAYGVLRHIGPSMSSGHYISLVRD----AQRHCWRKFDDDRVT
DFQPRELRHKERL-QN-EQAYIVF------------------------------YERVPA
K-----------------
>XP_040708302_Aspergillus_sydowii
-----------MAPD---------------------AAALP---SP---------PTFAP
GDSL--SRHNI----GGMVPGGTQTDGTARHYQNG---FS---------PR---------
--------------FPNIKDL-QDEAAALGVNETTS--------------------LTDL
LTTAQDAIAKFRGFAD-----------------------------S-NQLDKAYVQYVRA
SEITINLIPRHPEYRN-----------------AANQVPGWHRQFSD-LMMTPLTMCRQA
VRTKQGTVDTIKQQIMDDNLMSMAQPTGQFSPSAGRPVSQNSLASTYFPTSQRGCQN-EA
G------------DSSTRMPSPSQFQSS--ASQE-QMNRYSAP-----P-DVLAQRLARL
KT--TSPTSNGGSLALNNWEDNGNG------------HVENQS---PRPSSYISHGPANG
SKLNSPSRRPLGPRTMGAT-QNAPSL-------PPKIPLNTS--LPRAPDPAYSPIF-TV
HSQPPSNPPRTSTESFRQMHPQ----YSHIANSRPGSQS----PSG-LDDNAYRSRTPNG
VHLTKTTASSTADLPHRSTITAQELLDNLRRY-----------NILLIDVRPREDFDSGH
VYAKSIICIEPVALK-----------ENVSAEELEERL-VVSPEHEQSLFERRNEF--DL
VVYYDQSTSSNSYLAGPP-------VGTTSPHLRALYDTLYEFN----------------
--AYKPLKDGRP---PALLLGGLDAWIDILGQQSLATSSTAAVLASIQTKRPVVKPGRPL
GRVPT-------------------------------------------MASANSSLEIRK
RRLRKLEQLNPEELTEWLEKSKTEEIDASAYLG--EDALTEE-----PEEDQQQD----E
TPVSP-----------FVRSYEDFLRRFPEPHAIQQ------------------------
-------------------------------SMVQAQQGPSVT------PDYAT------
---P---------------------------------------VPVVPSRPRPAVPRPSY
SGVSDGRQIQPP-------------LLRQNSATKTALYTSNSVLNRLKLPR---------
------------------------------------------------------------
------------------------------------------------------------
------------------------------------------------------TGLANF
GVTCYMNSTIQCLSATILMSKFFI---------------DDRFRFYVQKNWK-GSQGVMP
GLFANLIRSLWKNDV----------------QVIMPTSFRNFCGRLN--QEWCIDRQQDA
KEFFDFVVDCLHEDLNVNWQRTP-----LRPLTFEEEMQRERMPVAKVSRIEWDRYCHRE
ESFISSLFAGQHASRLRCTTCKGTSTTYEAFYSISVEI-----P------PSGKGDIYQC
LRSYCQEEMLSGDEVWRCPYCKCERVATKRIIITRAPQILVVHFKRFSASKTQSA-RKIH
TPIDFPLH-GLRMDDFVFSQ------PK----QTVA-GDVPGKGLQDPTS---ATEP---
-------------PFTYDAYGVLRHLGSSMGSGHYISLIRD----ASRQCWRKFDDGRAT
DFNPRDMSFKDRL-QN-EQAYIVF------------------------------YERVPA
K-----------------
>XP_001215210_Aspergillus_terreus
-----------MFPD---------------------TAALP---SP---------PDFAP
WDNTNPRSEPH----GGVYSGSRQN--GGTGSYQN---SSRASPIGSRRPR---------
--------------FPNIKDL-QDQAAALDVSETSS--------------------LDEL
LGKAREAIGKARDYAD-----------------------------N-DEPDKAYVQYLRA
SEITINVIPHHPDYRT-----------------TVTQRPSWYKQFAD-LMM---------
------------------------------------------------GNSTRGRTN-EP
G------------DSQIRMPSPSQFQAAP-SLQS-NPSRHSTP-----A-DELAQRFAKL
KA--SPPS--DVPTS-------FAAGPNGITPTSTP---SDPH---SRSSSAIHQTLPSS
-NLSSPSRRPLGPRSMGSS-TSVPGV-------PPKIPLNTS--LPRAPDPTYSPIF-TV
PSQPPSNPPRTSTESSRPVNPR----YSHLANSPRGSPHGSPVRNG-FDDNPYRSRTPNG
VHSVREPRSNTADLPHSHTVTAHDLLEYLRRY-----------NVLLIDVRSRDQFDHGH
VYAKSIICIEPVALK-----------ENVSAEELEERL-VVSPEHEQSLFERRNEF--DL
IVYYDQTTDSVSYLAGSP-------VGTTAPHLRALHDTLYEFN----------------
--AYKPLKDGRP---PALLLGGLDAWIDLLGQQSLATSSTAAVMGSIQNKRPVMRPGRPL
GRVPT-------------------------------------------MVSANSSLEVRK
RRLREYRPLNPEELTAWMEKSRNEEIDTSTYIG--EGELTEE-----PEEETGEE----A
PPISP-----------FVHTYEDFLRRFPEPHAIQQ------------------------
-------------------------------SMVTPLARPPVP-PV---PNYAA------
---P---------------------------------------VPVAPSRPPPAVPRPSY
SGVTDGRQIQPP-------------LERQNSATKTALYTPSSMLSRLKLPR---------
------------------------------------------------------------
------------------------------------------------------------
------------------------------------------------------TGLANF
GVTCYMNSTIQCLSATVMLSKFFI---------------DNRFRYYVQKNWK-GSQGVMP
GLFANLIRSLWKNDV----------------EVIMPTSFRNFCGRLN--QEWAIDRQQDA
KEFFDFVVDCLHEDLNINWQRNP-----LRPLTFEEEMQREKMPVAKVSRIEWDRYCHRE
ESFISSLFAGQHASRLRCTTCKRTSTTYEAFYSISVEI-----P------PSGTGDIYQC
LRSYCQEEMLSGDEVWKCPYCKCERVATKQIIITRAPQILVVHFKRFSASKTQSA-RKIH
TPIDFPLH-GLRMDDFVFAS------AP----PVSN--DANAAVRQDMS----PTAP---
-------------PFTYDAYGVLRHIGSSMGSGHYISLVRD----AQRQCWRKFDDDRSS
DFNPRDLRYKDRL-QN-EQAYIVF------------------------------YERVPA
K-----------------
>XP_022484374_Penicillium_arizonense
-----------MSSD---------------------AATLP---SP---------PNIPP
WKDS--RPYSV----GE-------TMHSTQVSRPD-YPNGSSI---PRRPR---------
--------------FPNIKDL-QDQAASLNVNDSTP--------------------LNQL
LRTASEAIEQAITLVE-----------------------------D-NYPDKAYIQYLRA
SEITINIIPHHPDYRT-----------------AVNQRPGWYKEFAD-LMM--------S
VRTKQGTMDTIKQEIIEDNLASGMQPTGGFASRSPQQAS----------ATPRSRENRQS
G------------TDSVRMPSPGQFQRIP-DPPT-HIQRFSSP-----PDDMLAQRFAKL
KA--SPPSNQY-----------ELGSSPAEPGSPTLGSA-ETP---LHPSN-----ANSG
PYSSPPPRRPLGPRGMGSS-ASVPTI-------PPKVPLTTS--LPRAPDPAYSPIF-TV
PSKPPSNPPRTSTESTRPVNPR----YSQFTSSPHRSPS----RGG-FDENPYRSLTPNG
VDSA---RSDSPDLPYSTSITAQSLLESLRKF-----------NVLLIDVRSRDQYDNGH
VYAKSIICIEPVVLK-----------ENVSAEELEERL-VVSPEHEQTLFEKRNEY--DL
VVYYDQNADSVSYLAGSP-------VGTSAPHLRALHDTLYEFN----------------
--AYKPLKAGRP---PALLLGGLDAWIDLLGQQSLATSSTAAVMSSLQARKPVPRPGRGL
GRVPT-------------------------------------------MASANSSLEVRK
RRLREFTPLNSKELSEWMEKSKNEEIDTSTYGE--EE--TEE-----PEEST-------Q
EPSTP-----------FVHTYEAFLRRFPEPHHVQQ------------------------
-------------------------------SMTHPDSRPPPG-PT---PNYAA------
---Q---------------------------------------MPVAPSRPAPAVPRPSY
SGVSDGRHIQPH-------------LERQNSASRTALYMPTSNFGRLKLPR---------
------------------------------------------------------------
------------------------------------------------------------
------------------------------------------------------TGLTNF
GVTCYMNSTIQCLSATVMLSRFFI---------------DNRFRYYVQKNWK-GSQGVMP
GLYANLTRSLWKNDV----------------EVIMPTSFRNFCGRLN--REWAIDRQQDA
KEFFDFVVDCLHEDLNINWQRTP-----LRPLTFSEEMQRERMPVARVSKIEWDRYCHRE
ESFISSLFAGQHASRLRCTTCKKTSTTYEAFYSISVEI-----P------VEGTGDIYDC
LRSYCKEEMLSGDEVWKCPHCKCKRMATKQIIITRAPQILVVHFKRFSASKTQSA-RKIH
TPIEFPLH-GLRMDDFVISY------PS----AAPQDPRAPPPMG--------ATVP---
-------------PFTYDAFAVLRHLGSSMGSGHYISLVRD----AERQCWRKFDDERAT
DFNPRDLRSRDRL-QN-EQAYIVF------------------------------YERVPA
K-----------------
>XP_014532169_Penicillium_digitatum
-----------MSSD---------------------AATLP---SP---------PKMPP
WKDS-RRPYSV----GD------GMNTSGQLCRPDSYPKGKASLIPPRRPR---------
--------------YPNIKDL-QDQAAALNFNDTTP--------------------LSVL
LPTAVDAIEKARNLAD-----------------------------D-DYNDKAYIQYLRA
SEITINLIPHHPDYRN------------------VSQRPDWYKEFAD-LVK--------A
VRSKQGTMDAIKRDIIEDNLVSGMQPIGIFTSRSPEQIS----------DTPRGRENRDS
G------------TSLARMPSPTEYQRMP-ETEA-HSKRFSSP-----PDDMLAQRFAKL
KA--SPPSNQH-----------GLGASTSGPGSPVVGSAGQTP---LHPLN-----MPLG
TYSSPPPRRPLGPRGMVAS-SNVPTI-------PPKLPLNTS--LPRAPDPAYSPVF-TV
PSKPASNPPRRSTESIHSNNPR----YSQFSNSPRVSPT----RGG-FDENPYRAMTPNG
LNPARETRSSSPDLPYSTTITARSLLENLRKF-----------NVLLIDVRARDQYDNGH
VYAKSIICIEPVVLK-----------ENVSAEELEERL-VVSPEHEQALFEKRNEY--DL
VVYYDQSADSVSYLAGSP-------VGTSAPHLRALHDTLYEFN----------------
--AYKPLKAGRP---PALLLGGLDAWIDLLGQQSLATSSTAAVMSSLQARKPVPKPGRPL
GRVPT-------------------------------------------MASANSSLEIRK
RRLREFTPLNSKELSEWMEKSKVEEIDTSTYAE--EDSLTEE-----PEDTG-------P
EPSSA-----------FVHTYEAFLRRFPEPHDLQQ------------------------
-------------------------------SMMHAGP-PPSA-AA---PNYAA------
---H---------------------------------------MSVAPSRPPPAVPRRSY
SGVSDGRQIQPH-------------LHRQNSANRTALYTPSSRLDRLKIPR---------
------------------------------------------------------------
------------------------------------------------------------
------------------------------------------------------TGLTNF
GVTCYMNSTIQCLSATIPLSRFFI---------------DNRFRSYVQKNWK-GSQGVMP
GLYANLTRSLWKNDV----------------EVIMPTSFRNFCGRLN--REWAIDRQQDA
KEFFDFVVDCLHEDLNINWQRTP-----LRPLTFSEEMQRERMPMTKVSQIEWDRYCHRE
ESFISSLFAGQHASRLRCTTCQQTSTTYEAFYSISIEI-----P------PTGAGDIYQC
LRSYCQEEMLSGDEVWKCPHCKCKRMATKQIIITRAPQILVVHFKRFSASKTQSA-RKVH
TPIEFPLH-GLRMDDFVISH------PH----PPPPEPGSPPTTG--------ATVP---
-------------PFTYDAFAVLRHLGSSMGSGHYISLVRD----AERQCWRKFDDDRTT
DFNPRDLRSRERL-QN-EQAYIVF------------------------------YERVPA
K-----------------
>XP_016598794_Penicillium_expansum
-----------MSSD---------------------AATLP---SP---------PKIPP
WKAS-RRPYSV----GE------NMTTSGQINRPDSYPKGKAPLIPPRRPR---------
--------------FPNIKDL-QDQAAALNVNDTTP--------------------LSIL
LPTAVDAIERAKNLAD-----------------------------D-DYNDKAYIQYLRA
SEITINLIPHHPDYRI------------------VSQRPDWYKEFAD-LVR--------A
VRSKQGTMDAIKRDIIEDNLVSGMQPTGVFTSRSPEQIS----------VTPRGRENRDS
G------------ANLARMPSPTEYQRTP-ETEA-HPQRYSSP-----PDDMLAQRFAKL
KA--SPPSNQH-----------GLGASTAGSGSPIVGSAGQSP---LHPSN-----VPLG
TYSSPPPRRPLGPRGMGSS-SNVPTI-------PPKLPLNTS--LPRAPDPAYSPVF-TV
PSKPTSNPPRRSTESIHSSNPR----YSQFSNSPRVSPT----RGG-FDENPYRAMTPNG
LNSARETRSNSPDLPYSTTITAQSLLEDLRKF-----------NVLLIDVRARDQYDNGH
VYAKSIICIEPVVLK-----------ENVSAEELEERL-VVSPEHEQALFEKRNEY--DL
VVYYDQSADSVSYLAGSP-------VGTSAPHLRALHDTLYEFN----------------
--AYKPLKAGRP---PALLLGGLDAWIDLLGPQSLATSSTAAAMSSLQARKPVLRPGRPL
GRVPT-------------------------------------------MASANSSLEIRK
RRLREFTPLNSKELSEWMEKSKVEEIDTSTYAE--EDSLTEE-----PEETG-------P
EPSSP-----------FVHTYEAFLRRFPEPHDVQQ------------------------
-------------------------------SMMHADPSPPST-AA---PNYAA------
---H---------------------------------------MSVAPSRPPPAVPRRSY
SGVSDGRQIQPH-------------LHRQNSANRTALYAPSSRLDRLKIPR---------
------------------------------------------------------------
------------------------------------------------------------
------------------------------------------------------TGLTNF
GVTCYMNSTIQCLSATIPLSRFFI---------------DNRFRYYVQKNWK-GSQGVMP
GLYANLTRSLWKNDV----------------EVIMPTSFRNFCGRLN--REWGIDRQQDA
KEFFDFVVDCLHEDLNINWQRTP-----LRPLTFSEEMQRERMPMTKVSQIEWDRYCHRE
ESFISSLFAGQHASRLRCTTCRQTSTTYEAFYSISVEI-----P------PTGAGDIYQC
LRSYCKEEMLSGDEVWKCPHCKCKRMATKQIIITRAPQILVVHFKRFSASKTQSA-RKIH
TPIEFPLH-GLRMDDFVISH------PH----PPPPEPGMPPTTG--------ATVP---
-------------PFTYDAFAVLRHLGSSMGSGHYISLVRD----AERQCWRKFDDDRAT
DFNPRELRPRERL-QN-EQAYIVF------------------------------YERVPA
K-----------------
>XP_040646815_Penicillium_griseofulvum
MKIKLAGGGEVLSSDTPEASRIAFLDLSSLLWRIGYASGLPIFFPPVLTHNHALSPLVAA
WI------YHV-LRCGDFAISPQNTAVEGQAT-PDLYPKGKAPHIPPRRPR---------
--------------FPNIKDL-QDQAAALNVDDTTP--------------------LSIL
LPTAADAIERARNLAD-----------------------------D-NYNDKAYVQYLRA
SEITINIIPHHPDYRT------------------INQHPNLYKDFAD-LLK--------A
VRSKQGTMDAIKQDIIEDNLVSGMQPTGIFTSRSPEQNS----------VTPRGRENQGS
G------------TSLARMPSPTEYQRMP-DQNA-HLQRFSSP-----PDDMLAQRFAKL
KA--SPPSDQY-----------G-------PGSPIVGSAGQTS---LRSSN-----GSLG
TYSSQPPRRPLGPRDMGSP-SSMPTI-------PPKVPLNTS--LPRAPDPAYSPVF-TV
PSKPASNPPRSSAESTRSGNPR----YSQFSNSPRVSPT----RGG-FDDNPYRSLTPNG
LDSARETRSNSPDLPYNTTITAQSLLENLRKF-----------NVLLIDVRARGQYDNGH
IYAKSIICIEPVILK-----------ENVSAEELEERL-VISPDHEQALFEKRNEF--DL
VVYYDQSANSISYLAGSP-------VGTSAPHLRALHDTLYEFN----------------
--AYKPLKAGRP---PALLLGGLDAWVDLLGQQSLATSSTAAVMSSLQARKPVSRPGRPL
GRVPT-------------------------------------------MASANSSLEIRK
RRLREFTPLNSKELSEWMEKSKVEEIDTSTYAE--EDSLTEEPEETGPEETG-------P
EPSSP-----------FIHSYEAFLRRFPEPHDVKQ------------------------
-------------------------------SMSHVDYRPPPT-VA---PNYAA------
---H---------------------------------------ISVAPSRPPPAVPRPSY
SGVSDGRHIQPH-------------LKRQNSANQTALYVSNSRLDRLKLPR---------
------------------------------------------------------------
------------------------------------------------------------
------------------------------------------------------TGLTNF
GVTCYMNSTIQCLSATISLSRFFI---------------DNRFRHYVQKNWK-GSQGVMP
GLYANLTRSLWKNDV----------------EVIMPTSFRNFCGRLN--REWAIDRQQDA
KEFFDFVVDCLHEDLNINWQRTP-----LRPLTFSEEMQRERMPMTKVSRIEWDRYCHRE
ESFISSLFAGQHASRLRCTTCRQTSTTYEAFYSISVEI-----P------PKGTGDIYQC
LRSYCQEEMLSGDEVWKCPHCKCKRMATKQIIITRAPQILVVHFKRFSASKTQSA-RKIH
TPIEFPLH-GLQMDDFVIAH------PP----PPPLEAGAPPTTG--------ATVP---
-------------PFTYDAFAVLRHIGSSMGSGHYISLVRD----AERQCWRKFDDERAT
DFNPRDLRARDRL-QN-EQAYIVF------------------------------YERVPA
K-----------------
>XP_038928192_Penicillium_roqueforti
-----------MSSD---------------------AATLP---SP---------PKIPP
WKDN-RRPYSVGNDMGN------DMDPNGRVTRPDSYPKGKAPLVPPRRPR---------
--------------FPNIKDL-QDQAAALNVNETTP--------------------LDIL
LPTAADAIAKAKNLSD-----------------------------D-EYNDKAYVQYLRA
SEITINLIPHHPDYRT------------------VSQRPDWYKEFAD-LVK--------A
VRSKQGTMDAIKREIIEDNLVSGMQPTGIYTSRSPKQIS----------VTPRGRENQES
G------------TNFARMPSPTQYQRVP-ETEV-NLQRFSSP-----ADDTLAQRFAKL
KA--SPPSNQH-----------GLGASTTRLGSPIVGSAGQTP---LYSSN---------
-YNSPPPRRPLGPRVMGSS-SNLPTI-------PPKLPLNTS--LPRAPDPAYSPVF-TV
PSKPTSNPPRRSTESTHSTNPR----YSQFSNSPRVSPT----RGG-FDDNPYRSLTPNG
LDSARETRSNSPDLPYSTTITAQSLLDNLRKF-----------NVLLIDVRPRDQYDNGH
VYAKSIICIEPVVLK-----------ENVSAEELEERL-VVSPEHEQALFEKRNEY--DL
VVYYDQSADSVSYLAGSP-------VGTSAPHLRALYDTLYEFN----------------
--AYKPLKAGRP---PALLVGGLDAWIDLLGQQSLATSSTAAAMSSLQARKPVSRPGRPL
GRVPT-------------------------------------------MASANSSLEIRK
RRLREFTPLNSKELSEWMEKSKVEEIDTSTYAE--EESLTEE-----PEETG-------S
EPSTP-----------FVNTYEAFLRRFPEPHDIQQ------------------------
-------------------------------SMTHADSRPPLS-AT---PNYAA------
---H---------------------------------------MSVAPSRPPPAVPRPSY
SGVSDGRQIQPH-------------LQRQNSANRTALYTPSSRLDRLKLPQ---------
------------------------------------------------------------
------------------------------------------------------------
------------------------------------------------------TGLTNF
GVTCYMNSTLQCLSATIPLSRFFI---------------DNRFRYYVQKNWK-GSQGVMP
GLYANLIRSLWKNDV----------------EVIMPTSFRNFCGRLN--REWAIERQQDA
KEFFDFVVDCLHEDLNINWQRTP-----LRPLTFSEEMQRERMPMTKVSRIEWDRYCHRE
ESFISSLFAGQHASRLRCTTCQQTSTTYEAFYSISVEI-----P------PTGAGDIYQC
LRSYCQEEMLSGDEVWKCPFCKCKRMATKQIIITRAPQILVVHFKRFSASKTQSA-RKIH
TPIDFPLY-GLRMDDFVIAH------PH----PPPPEPGMPPATG--------ATVP---
-------------PFNYDAFAVLRHLGSSMGSGHYISLVRD----AERQCWRKFDDDRAT
NFNPRELRTRDRL-QN-EQAYIVF------------------------------YERVPA
K-----------------
>XP_002557904_Penicillium_rubens
-----------MSSD---------------------AATLP---SP---------PKMPP
GKDS-RRPYSV----GD------DMNSSGKVNGPDSYPKAKTPLIPPRRPR---------
--------------FPNIKDL-QDQAAALNVNDTTP--------------------LNIL
LPTAADAIEKARSLAD-----------------------------D-DYNDKAYVQYLRA
SEITINLIPHHPDYRT------------------ASQRPDWYKEFAD-LLK--------A
VRSKQGTMDAIKRDIIEDNLVSGMQPTGIFTSRSPEQPP----------ATPLGRENRES
G------------TNFARMPSPTQYQRMP-EAEA-HSQSFSSP-----PDDMLAQRFAKL
KASSSPPSNQY-----------GLGASAAGPGSPIVGSAGQTP---LHPSN-----VPLG
AYSSPPPRRPLGPRSMGSS-SNVPTI-------PPKLPLNTS--LPRAPDPAYSPVF-TV
PSKPTSNPPRRSTESTRSGNLR----YSQFSNSPRVSPT----RGG-LDDNPYRSLTPNG
LNSARETRSNSPDLPYSTTITAQSLLENLRKF-----------NVLLIDVRTRDQYDNGH
VYAKSIICIEPVILK-----------ENVSAEELEERL-VISPEHEQALFEKRNEY--DL
VVYYDQSADSVSYLAGSP-------VGTSAPHLRALHDTLYEFN----------------
--AYKPLKAGRP---PALLLGGLDAWIDLLGQQSLATSSTAAVMSSLQARKPVPRPGRPL
GRVPT-------------------------------------------MASANSSLEIRK
RRLREFTPLNSKELSEWMEKSKVEEIDPSTYAE--EDALTEE-----PEETE-------P
EPPGP-----------FVQTYEAFLRRFPEPHDVPQ------------------------
-------------------------------SMTQVDSRPPPA-AA---PNYAA------
---H---------------------------------------MSVAPSRPPPAVPRPSY
SGVSDGRQIQPH-------------LQRQNSANRTALYAPSSRLDRIKLPR---------
------------------------------------------------------------
------------------------------------------------------------
------------------------------------------------------TGLTNF
GVTCYMNSTIQCLSATIPLSRFFI---------------DNRFRYYVQKNWK-GSQGVMP
GLYANLTRSLWKNDI----------------EVIMPTSFRNFCGRLN--REWAIDRQQDA
KEFFDFVVDCLHEDLNINWQRTP-----LRPLTFSEEMQRERMPMTKVSRIEWDRYCHRE
ESFISSLFAGQHASRLRCTTCHQTSTTYEAFYSISVEI-----P------PTGAGDIYQC
LRSYCKEEMLSGDEVWKCPHCKCKRMATKQIIITRAPQILVVHFKRFSASKTQSA-RKIH
TPIEFPLH-GLRMDDFVISH------PP----PPPPEPGMPPTTG--------ATVP---
-------------PFTYDAFAVLRHLGSSMGSGHYISLVRD----AERQCWRKFDDDRVT
DFNPRELRTRDRL-QN-EQAYIVF------------------------------YERVPA
K-----------------
>XP_040818501_Penicillium_solitum
-----------MSSD---------------------AATLP---SP---------PKVPP
WKDT-RRSYSV----GD------DMNSSGQVNRPDSYPKGKTPLVPPRRPR---------
--------------FPNIKDL-QDQAAALNVNDTTP--------------------LSIL
LPTAADAIERARSLAD-----------------------------D-DYNDKAYVQYLRA
SEITINLIPHHPDYRT------------------VSQRPDWYKEFAD-LVK--------A
VRSKQGTMDAIKRDIIEDNLVSGMQPTGILTSRSPDQIS----------VTPRGRENRES
G------------TNLARMPSPTEYQRMP-ETEA-RPQRFSSP-----PDDMLAQRFAKL
KA--SPPSNQY-----------GLGARTAGPGSPIVRSAGQTP---LHPSN-----VPIG
THSSPPPRRPLGPRGMGSS-PNVPTI-------PPKLPLNTS--LPRAPDPAYSPVF-TV
PSKPTSNPPRRSTESTHSGNPR----YSQFSNSPRVSPT----R-G-FDENPYRSLTPNG
LNSARETRSNSPDLPYSTTITAQSLLENLRKF-----------NVLLIDVRARDQYDNGH
VYAKSIICIEPVVLK-----------ENVSAEELEERL-VVSPEHEQALFEKRNEY--DL
VVYYDQSADSVSYLAGSP-------VGTSAPHLRALHDTLYEFN----------------
--AYKPLKAGRP---PALLLGGLDAWIDLLGQQSLATSSTAAVMSSLQARKPVPRPGRPL
GRVPT-------------------------------------------MASANSSLEIRK
RRLREFTPLNSKELSEWMEKSKVEEIDTSTYAE--EDSLTEE-----PEETG-------P
EPTTP-----------FVHTYEAFLRRFPEPHDVQQ------------------------
-------------------------------SMTHADPRPPLA-AT---PNYAA------
---H---------------------------------------MSVAPSRPPPALPRPSY
SGVSDGRQIQPH-------------LHRQNSASRTALYAPSSRLDRLKIPR---------
------------------------------------------------------------
------------------------------------------------------------
------------------------------------------------------TGLTNF
GVTCYMNSTIQCLSATIPLSRFFI---------------DNRFRYYVQKNWK-GSQGVMP
GLYANLTRSLWRNDV----------------EVIMPTSFRNFCGRLN--REWAIDRQQDA
KEFFDFVVDCLHEDLNINWQRTP-----LRPLTFSEEMQRERMPMTKVSRIEWDRYCHRE
ESFISSLFAGQHASRLRCTTCRQTSTTYEAFYSISVEI-----P------PTGAGDIYQC
LRSYCQEEMLSGDEVWKCPHCKCKRMATKQIIITRAPQILVVHFKRFSASKTQSA-RKIH
TPIEFPLH-GLRMDDFVIAH------PS----PPPPEPGMPPTTG--------ATVP---
-------------PFTYDAFAVLRHLGSSMGSGHYISLVRD----AERQCWRKFDDDRAT
DFNPRELRPRERL-QN-EQAYIVF------------------------------YERVPA
K-----------------
>XP_022580013_Penicilliopsis_zonata
-----------MTSD---------------------AAALP---SP---------PSFSP
WNGG----------ASGIHSGGEQA--SRPVSYAN---GNRPS------AR---------
--------------FPNIKDL-QDQAAALDVNENTS--------------------LSIL
LERAKKAIEQARAFSD-----------------------------N-DQPDKAYVYYLRA
SEITINIIPHHPDYRS-----------------TVTQRPGWYKQFAE-LMM--------A
VRTKQGTMDDIKQQIIEDNLRSNVQPAGSSVYVSEN-VNQRVNSPSAGDYSPRGRTD-EI
D------------GHRLRMPSPSDYRNSS-DLAP-RPNRFSTQ-----ADDVLAQRFARL
KA--TSPPSVGVI---------SNGQNGTVSMPSPPRHLDDYP---PRPPSNLSQGS---
--LTAFPARPLGPRKMGSS-PGVPTL-------PPKIPLTHS--LPRAPDPAYSPVW-TV
PTQPPPNPPRTSMESSRASTSR----YSQFVESPHGSPH----RAGLLDDNPYRSRTPNG
GVQTRATKSASAELPYNTSVTAQKLMDYLRKY-----------NILLIDVRSREQYDNGH
VYAKSILCIEPVALK-----------ENVSAEELEERL-VVSPEHEQALFERRNEF--DM
VVYYDQNAASVSYLAGSP-------VGTSAPHLRALYDTLYEFN----------------
--AYKPLKDGRP---PALLLGGLDAWVDLVGPQSLATSTTAAVMGSIQTKKPVRNPGRPL
GRVPT-------------------------------------------MASANSSLEVRK
RRLREQKPLNPDELTAWMERSKKEEIDTSSYIG--AEELAEE-----PEEDADAV----V
PPTPS-----------FVHTYEDFLRRFPEPQSIQQ------------------------
-------------------------------SMVIA---PETGVAV---TNSAA------
---PGSSSPAY----------------------------HATSVPIAPSRPPPAVPRPSY
SGVSDGSQIQPP-------------LERQNSAARTALYTSYSALSRLKLPR---------
------------------------------------------------------------
------------------------------------------------------------
------------------------------------------------------TGLTNF
GVTCYMNSTLQCLSATVMLSKFFI---------------DNRFRYYVQKNWK-GSHGIMP
GLFANLIRSLWKNDV----------------EVIMPTSFRNFCGRLN--VEWAIDRQQDA
KEFFDFVVDCLHEDLNINWQRTP-----LRPLTFEEEVQRERMPMGKVSRIEWDRYCHRE
ESYISSLFAGQHASRLRCITCGRTSTTYEAFYSISVEI-----P------ATGAGDIYQC
LQSYCKEEMLSGDEVWKCPYCKCERVATKQIILTRAPQILVVHFKRFSASKTQSA-RKIH
TPIEFPLH-GLRMDEFVIPS------MN----ANANANAHAHAHAQLPSGGEYSTGPPSP
TAG----------PFTYDAYGVLRHLGSSMGSGHYISLVRD----AQRHCWRKFDDERAT
DFQPQDLRPKDRL-QN-EQAYIVF------------------------------YERVPA
K-----------------
>XP_016620028_Cladophialophora_bantiana
------------------------------------MAAYA---SS---------SSI-S
---------------SHATSTSA----SARSSWTD--------------PR--------D
LTPGPGSGAG--KVYPHIKDIIQDATTSFQADGS----------------------LPQY
LTEVDHSITVAKSSVD-----------------------------F-GRHDLAYKSYMRG
YEIAVNHIPRHKEFGF-----------------W-DNNPPWRAKYKA-ALQ--------K
LVDMEAEMTRIKALIEDNNARYGTQPQ-SRAMSRKPVYSSGFGIPQNLVP---GRPT-SS
G-SNDATPRSTSPNSFEDLPDSLRIPRARPSSKP-KPENLQGRPLAE-ASNDLTQRFARL
RGPGN-----------------ASEQSNLLFMPKAGDFQQGAG--------YNSH-SYS-
-NEA-STSRPNGPRTIPAF-SNGPMVPPKVPAAPPKVPIETSMAMPKPPSPTYSPIN-TT
SASFHANNHRLSAEGGRPPTERKQTYYNQSQNSSTASLHLQRTRDELS--APYRPTTPNG
INSAILPKNSSSDLPHQRSIDVATLQEYMKRY-----------NVLLIDIRERAIFDDGH
IMSTSIICIEPISLK-----------EGVSAEELEDRL-VLAPDSEQSHFSRRDEF--DL
VVYYDQYTSDVSYLKGPP-------TMTKAPALRALYDTLYEFN----------------
--DTKPLKDGRP---PALLSGGLDAWVDYMGVQSLARSRTAATLGITRQR-PVG-PGRPI
AR-QR-------------------------------------------MVSANSRYEVRN
RRLRDHKFLDESEQEAWRQQALQEEVTPIEK----HDHASDEEYSVVEEE---------P
EPPSP-----------FIPDYETFLRRFPSIQ-QQE------------------------
-------------------------------SMVMPARRPLPSHPAAYLPQHA---PP--
---P---------------------------------------VPQVPARPAPAIPRPSY
SGHADINAPQPA-------------LARVTSATRPPLYSTVTSLR-RRLPK---------
------------------------------------------------------------
------------------------------------------------------------
------------------------------------------------------TGLTNF
GVTCYMNSTLQCLSATIPLSNFFN---------------DRLYEGYVQRNWK-GSNGIMP
KLYANLIQAVWQGDN----------------EVIKPSTFRNFCGRMN--REWVIDRQQDA
KEFFDFLVDCLHEDLNVNWERTP-----LRPLTTAEEMQRERMEIARASPIEWKRYEHRD
HSYMSSLFAGQHASRLRCLTCKRTSTTYEAFYSISVEI-----P------RDRAGHIYDC
LSSYCREEKLS--ELWRCPYCKCEREATKQIILTRLPQFLVIHFKRFAASKHEKA-KKIH
TPIEFPLH-NLSMDDFVIPR------PA----TLPDQDG-RMSMEP-------ATTP---
-------------PYTYDAYGVLRHLGNSGDGGHYISIVKD----QGRGVWRKFDDERHV
DLDPLKLSQRDRL-QN-GEAYIVF------------------------------YQRAQG
R-----------------
>XP_008731170_Cladophialophora_carrionii
------------------------------------MAAYA---SS---------SSISS
---------------SHTTSTAG----SARSSWTD--------------PR--------D
SGPNAGPGIG--KVYPHFRDIVQDATASFQDGGS----------------------LTQY
LNEVENCIAVAKSSVD-----------------------------F-GRHDLAYKNYVRA
YEIAVNHIPTHKEYGF-----------------W-DSNPQWRAKYKA-ARH--------K
LTDLEGQMTRVKALIEENNARHGTQPQ-SRALPRKPVYSSGFGIPPNLVP---GRPT-SS
G-SNDANPRPGSPQS--GLPETLRIQRARPTSKQ-KPDTLQGRPLTD-TSNDLSQRFAKL
RGLGN-----------------AGDQSELLSMPKASDFQQSAA--------YTSQ-PYSG
TNGA-PISRLNGPRPNPAF-SNGPMIPPKVPTTPPKVPLDTSMAMPKPPSPTYSPID-NT
AARFHTIGSRLSAEGGRPPSERKQTYYQQSQNSSTTSLHLQRTRDELS--APYRPTTPNG
INSAIVSKNSSSDLPHHTVVDAATLQQYMTKY-----------NVLLIDIRERAMFDDGH
IMSTSVICIEPISLK-----------EGVSAEELEDRL-VLAPDTEQVHFSRRNEF--DL
VVYYDQNTSDVSYLSGPP-------TLTKAPALRALYDTLYEFN----------------
--DTKPLKDGRP---PALLTGGLDGWVDYMGVQSLVRSKTAATLGTTRQR-PVA-AGRPI
AR-QR-------------------------------------------MVSANSRYEVRN
RRLRDHKFLDENEQEAWRQQALQEEVTPIEK----AQTGSDDAYEDIEVE---------T
EPPSP-----------FIPDYETFLRRFPSIQ-QQE------------------------
-------------------------------SMIMPARRPVASYPAAFGTQSAPLPPT--
---P---------------------------------------LPQVPARPAPAIPRPSY
SGHADINAPQPA-------------LARVTSATRPPLYSTVTSLR-RRLPK---------
------------------------------------------------------------
------------------------------------------------------------
------------------------------------------------------TGLTNF
GVTCYMNSTLQCLSATIPLSNFFN---------------DRLYETYVQRNWK-GSNGIMP
KLYANLVQAVWQGDS----------------EVIKPSTFRNFCGRMN--REWVIDRQQDA
KEFFDFLVDCLHEDLNVNWERTP-----LRPLTAAEEMQRERMDIAKASPIEWKRYEHRD
HSYMSSLFAGQHASRLRCLTCKRTSTTYEAFYSISVEI-----P------RDRPGHIYDC
LSSYCREEKLS--ELWRCPYCKCEREATKQIILTRLPQFLVIHFKRFAASKHERA-KKIH
TPIEFPLQ-NLSMDDFVIPR------PP----AQPDQDG-RMNMEL-------ATTA---
-------------PYTYDAYGVLRHLGNSGDGGHYVSIVKD----QGRGCWRKFDDERHV
DLDPNKLSSRDRL-QN-GEAYILF------------------------------YQRAQG
R-----------------
>XP_016242361_Cladophialophora_immunda
------------------------------------MAVYA---SS---------SSV-S
---------------SHTTSTSA----SARSSWTD--------------PR--------D
FAPGPGSGAG--KVYAHIKDIIQDATTSFQVDGS----------------------LPQY
LHEVESSTTVAKSSVD-----------------------------F-GRHDLAYKSYMRA
YEIAVNHIPRHKEFGF-----------------W-DNNPVWRAKYKA-ALQ--------R
LVEMEGEMTRIKALIEDNNARYGTQPQ-SRTMPRKPVYSTGFGIPQNLIP---GRPT-SS
G-SNDAPLRSTSPNSSAELPDSLRIPRARPSSKP-KPENLQGRPLTE-AANDLTQRFAKL
RGPGN-----------------ATEHSNLLFMPKAGDFQHGAG--------YNSQ-SHS-
-NDA-STSRTSASRAIPAF-SNGPIVPPKVPAAPPKVPIETSMALPKPPSPTYSPIN-TT
TANFHANNHRLSAEVGRPPSERKQTYYNQSQNSSTASLHLQRTRDELS--APYRPTTPNG
VNSAIPPKNSSSDLPHQTSIDAATLQDYMRRY-----------NVLLIDIRERALFDDGH
IMSTSIICIEPISLK-----------EGVSAEELEDRL-VLAPDNEQSHFSRRDEF--DV
VVYYDQYTSDVSYLKGPP-------TMTKAPALRALYDTLYEFN----------------
--DTKPLKDGRP---PALLAGGLDAWVDYMGVQSLARSRTAATLGITRQR-PVG-PGRPI
AR-QR-------------------------------------------MVSANSRYEVRN
RRLRDHKFLDESEQEAWRQQAMQEEVTPIEK----HDTASDEEYSVVEEE---------P
EPPSP-----------FIPDYETFLRRFPSIQ-QQE------------------------
-------------------------------SMVMPARRPVPSHHAAFVPQIA---PP--
---P---------------------------------------VPQVPARPAPAIPRPSY
SGHSDINAPQPA-------------LARVTSATRPPLYSTVTSLR-RRLPK---------
------------------------------------------------------------
------------------------------------------------------------
------------------------------------------------------TGLTNF
GVTCYMNSTLQCLSATIPLSNFFN---------------DRLYEGYVQRNWK-GSNGIMP
KLYANLIQAVWQGDN----------------EVIKPSTFRNFCGRMN--REWVIDRQQDA
KEFFDFLVDCLHEDLNVNWERTP-----LRPLTTAEEMQRERMEIARASPIEWKRYEHRD
HSYMSSLFAGQHASRLRCLTCKRTSTTYEAFYSISVEI-----P------RDRAGHIYDC
LSSYCREEKLS--ELWRCPYCKCEREATKQIILTRLPQFLVIHFKRFAASKHEKA-KKIH
TPIEFPLH-NLGMDDFVIPR------SP----ALPDQDG-RLNMEL-------ATTP---
-------------PYTYDAYGVLRHLGNSGDGGHYISIVKD----QGRGVWRKFDDERHV
DLDPMKLSPRDRL-QN-GEAYIVF------------------------------YQRAQG
R-----------------
>XP_007746170_Cladophialophora_psammophila
------------------------------------MAAYA---SS---------SSL-S
---------------SHTTSTSA----NARSSWTD--------------PR--------D
LTPGPGSGAG--KVYPHIRDIIQDATTSFQADGS----------------------LPQY
LTEVEHSITVAKSSVD-----------------------------F-GRHDLAYKSYMRG
YEIAVNHIPKHKEFGF-----------------W-DNSPPWRAKYKA-ALQ--------K
LVDMEAEMTRIKALIEDNNARYGTQPQ-SRAMPRKLVYSSGFGIPQNLVP---GRPT-SS
G-SNDATPRATSPNSFADLPDSLRIPRARPSSKP-KPENLQGRPLTE-ASNDLAQRFAKL
RGLGN-----------------ASEHSNLLFMPKAGDFQHGAG--------YNSQ-SYS-
-NEA-STSRPNGPRAIPAF-SNGPMVPPKVPAAPPKVPIETSMAMPKPPSPTYSPIN-TT
SASFHANNHRLSAEGGRPPTERKQTYYNQSQNSSTASLHLQRTRDELS--APYRPTTPNG
INSAILPKNSSSDLPHQTSIDVATLQEYMKRY-----------NVLLIDIRERAIFDDGH
IMSTSIICIEPISLK-----------EGVSAEELEDRL-VLAPDNEQSHFSRRDEF--DL
VVYYDQYTSDVSYLKGPP-------TMTRAPALRALYDTLYEFN----------------
--DTKPLKDGRP---PALLSGGLDAWVDYMGVQSLARSRTAATLGITRQR-PAG-PGRPI
AR-QR-------------------------------------------MVSANSRYEVRN
RRLRDHKFLDESEQEAWRQQALQEEVTPIEK----HDHASDEEYSVVEEE---------P
EPPSP-----------FIPDYETFLRRFPSIQ-QQE------------------------
-------------------------------SMVMPARRPLPSHPAAYLPQVA---PP--
---P---------------------------------------IPQVPARPAPAIPRPSY
SGHADINAPQPA-------------LARVTSATRPPLYSTVTSLR-RRLPK---------
------------------------------------------------------------
------------------------------------------------------------
------------------------------------------------------TGLTNF
GVTCYMNSTLQCLSATIPLSSFFN---------------DRLYEGYVQRNWK-GSNGIMP
KLYANLIQAVWQGDN----------------EVIKPSTFRNFCGRMN--REWVIDRQQDA
KEFFDFLVDCLHEDLNVNWERTP-----LRPLTTAEEMQRERMEIARASPIEWKRYEHRD
HSYMSSLFAGQHASRLRCLTCKRTSTTYEAFYSISVEI-----P------RDRAGHIYDC
LSSYCREEKLS--ELWRCPYCKCEREATKQIILTRLPQFLVIHFKRFAASKHEKA-KKIH
TPIEFPLH-NLCMDDFVIPR------PP----TLPDQDG-RMSMEL-------ATTP---
-------------PYTYDAYGVLRHLGNSGDGGHYISIVKD----QGRGVWRKFDDERHV
DLDPPKLSQRDRL-QN-GEAYIVF------------------------------YQRAQG
R-----------------
>XP_018688194_Fonsecaea_erecta
------------------------------------MAAYA---SS---------SAV-S
---------------SHTTSTSA----SARSSWTD--------------PR--------D
STPGPGSGAA--KVYPHIKDIIQDATTSFQLGGS----------------------LPQY
LHDVDNSTTVAKSSLD-----------------------------F-GRYDLAYKSYMQA
YEIAVNHIPRHKDFGF-----------------W-DNNPPWRAKYKI-ALQ--------K
LVDMEAEMTGIKALIEDNNARYGTQPR-SGATARQAVYSTGFGIPQNLVP---GRPT-SS
G-SSDAPPRPTSPNSSADLPDSLRIPRARPSSKP-KPENLQGRPLTE-AANDLTQRFAKL
RGPGN-----------------ATDHSNFLFMPKAADFQQGAG--------YNSQ-SYS-
-NDV-STSRPGAPRGMLAF-SNGPNLPPKVPAAPPKVPIETSMALPKPPSPTYSPIN-TT
SASFHANNHRMSAEVGRPPSERRQTYYNQSQNSSTASLHLQRTREELS--APYRPTTPNG
VNSAILPKNSSSDLPHRTSIDAATLQDYMKRY-----------NVLLIDIRERVLFDDGH
IMSTSIICIEPISLK-----------EGVSAEELEDRL-VLAPDNEQSHFSRRDEF--DL
VVYYDQYTSDVSYLNGPP-------TMTKAPALRALYDTLYEFN----------------
--DTKPLKDGRP---PALLAGGLDAWVDYMGVQSLARSRTAATLGITRQR-PVG-PGRPI
AR-QR-------------------------------------------MVSANSRYEVRN
RRLRDHKFLDESEQEAWRQQALQEEVTPAEK----YDNASDEEYSVVEEE---------P
EPPSP-----------FIPDYETFLRRFPSIQ-QQE------------------------
-------------------------------SMVMPARRPVPSHHAAFVPQIA---PP--
---P---------------------------------------VPQVPARPAPAIPRPSY
SGHADINAPQPA-------------LARVTSSTRPPLYSTVTSLR-RRLPK---------
------------------------------------------------------------
------------------------------------------------------------
------------------------------------------------------TGLTNF
GVTCYMNSTLQCLSATIPLSNFFN---------------DRLYEGYVQRNWK-GSNGIMP
KLYANLIQAVWQGDN----------------EVIKPSTFRNFCGRMN--REWVIDRQQDA
KEFFDFLVDCLHEDLNVNWERTP-----LRPLTTAEEMQRERMEIARASPIEWKRYEHRD
HSYMSSLFAGQHASRLRCLTCKRTSTTYEAFYSISVEI-----P------RDRPGHIYDC
LSSYCREEKLS--ELWRCPYCKCEREATKQIILTRLPQFLVIHFKRFAASKHEKA-KKIH
TPIEFPLH-NLGMDDFVIPR------PP----VLPDQDG-GMNMEL-------ATTP---
-------------PFTYDAYGVLRHLGNSGDGGHYISIVKD----QGRGVWRKFDDERHV
DLDPTKLSPRDRL-QN-GEAYIVF------------------------------YQRAQG
R-----------------
>XP_022512461_Fonsecaea_monophora
------------------------------------MAAYA---SS---------SSV-S
---------------SHTASTSA----SARSSWTD--------------SR--------D
LTPRPGPGAG--KVFPHLKDIIQDATSSVQVDAS----------------------LPQY
LHEVESSTTVAKSSVE-----------------------------F-GRHDLAYKSYMRA
YEIAVNHIPKHKDFGF-----------------W-DNNPQWRAKYKV-ALQ--------K
LVDMESQMTQIKALIEDNNARHGTQPQ-SRAMSRKPVYSTGFGIPQNLIP---GRPT-SS
D-SNEVPPSSTSPNSSADLPDSLRIPRARPSSKP-KPESLQGRPLTE-AANDLTQRFAKL
RGPGN-----------------ATEHSTLLFMPKAGDFQQGAG--------YNSQ-SYP-
-NDT-SISRPLAPRSIPAF-SNGPIVPPKVPAAPPKVPIETCMALPKPPSPTYSPIN-TT
SANFHANNHRLSAEVSRPPTERRQTYYNQSQNSSTASLQLQRTRDELS--APYRPTTPNG
VNSAIIPKNSSSDLPHQTSIDAATLQDYMKRY-----------NVLLIDIRERSLFDEGH
IMSASVICIEPISLK-----------EGVSAEELEDRL-VLAPDNEQSHFSRRDEF--DL
VVYYDQYTSDVSYLKGPP-------IMTKAPALRALYDTLYEFN----------------
--DTKPLKDGRP---PALLAGGLDAWVDRMGIHSLARSRTAATLGITRQR-PVG-PGRPI
AR-QR-------------------------------------------MVSANSRYEVRN
RRLRDHKFLDESEQEAWRQQALQEEVTPVEK----HDTASDEEYSVVEEE---------P
EPPSP-----------FIPDYETFLRRFPSIQ-QQE------------------------
-------------------------------SMVMPARRPVPSHHAAFVPQIA---PP--
---A---------------------------------------VPQVPARPAPAIPRPSY
SGHADINAPQPA-------------LARVTSATRPPLYSTVTSLR-RRLPK---------
------------------------------------------------------------
------------------------------------------------------------
------------------------------------------------------TGLTNF
GVTCYMNSTLQCLSATIPLSNFFN---------------DRLYEGYVQRNWK-GSNGIMP
KLYANLIQAVWQGDT----------------EVIKPSTFRNFCGRMN--REWVIDRQQDA
KEFFDFLVDCLHEDLNVNWERTP-----LRPLTTAEEMQRERMEIARASPIEWKRYEHRD
HSYMSSLFAGQHASRLRCLTCKRTSTTYEAFYSISVEI-----P------RDRAGHIYDC
LASYCREEKLS--ELWRCPYCKCEREATKQIILTRLPQFLVIHFKRFAASKHEKA-KKIH
TPIEFPLH-NLSMDDFVIPR------PP----ALPDQDG-RMNMEL-------ATTP---
-------------PYTYDAYGVLRHLGNSGDGGHYISIVKD----QGRGVWRKFDDERHV
DLDPMKLNPRDRL-QN-GEAYIVF------------------------------YQRAQG
R-----------------
>XP_016630534_Fonsecaea_multimorphosa
------------------------------------MAAYA---SS---------SSV-S
---------------SHTTSTSA----SARSSWTD--------------PR--------D
STPGSGSGSGAPKVYPHIRDIIQDATTSFQVDSS----------------------LPQI
LHEVEESTTVAKSSVD-----------------------------F-GRHDVAYKSYLRA
YEIAVNHIPRHKDFGF-----------------W-DNNPPWRARYKA-ARQ--------R
LLDMEGEMTQIKALIEDNNARYGTQPQ-SRAMPRKAVYSTGFGIPQNLVP---GRPT-SS
G-SNDAPLRPVSPNSSAELPDSLRIPRARPSSKP-KPENLQGRPLTD-AANDLTQRFAKL
RGPGN-----------------ATDHSNLLFMPKAGDFQHGAG--------YNSQ-SYA-
-SDG-STSRPGVARAMPAF-SNGPIIPPKVPTAPPKVPIETSMALPKPPSPTYSPIT-TT
PASFHATNHRLSAEVGRPPSERRQTYYNQSQNSSTASLHLQRTREELS--APYRPTTPNG
VNSAIVPKNSSSDLPHQTSIDAATLQAYMKRY-----------NVLLIDIRERALFDDGH
IMSTSIICIEPISLK-----------EGVSAEELEDRL-VLAPDNEQSHFSRRDEF--DL
VVYYDQYTSDVSYLKGPP-------TMTKAPALRALYDTLYEFN----------------
--DTKPLKDGRP---PALLTGGLDAWVDYMGIQSLARSRTAATLGITRQR-PVG-PGRPI
AR-QR-------------------------------------------MVSANSRYEVRN
RRLRDHKFLDESEQEAWRQQALQEEVTPVEK----HENASDEEYSVVEEE---------P
EPPSP-----------FIPDYETFLRRFPSIQ-QQE------------------------
-------------------------------SMVMPSRRPVPSRHAAFVPQAA---PP--
---P---------------------------------------IPQVPARPAPAIPRPSY
SGHADINAPQPA-------------LARVTSATRPPLYSTVTSLR-RRLPK---------
------------------------------------------------------------
------------------------------------------------------------
------------------------------------------------------TGLTNF
GVTCYMNSTLQCLSATIPLSNFFN---------------DRLYEGYVQRNWK-GSNGIMP
KLYANLVQAVWQGDN----------------EVIKPSTFRNFCGRMN--REWVIDRQQDA
KEFFDFLVDCLHEDLNVNWERTP-----LRPLTTAEEMQRERMEIARASPIEWKRYEHRD
HSYMSSLFAGQHASRLRCLTCKRTSTTYEAFYSISVEI-----P------RDRPGHIYDC
LSSYCREEKLS--ELWRCPYCKCEREATKQIILTRLPQFLVIHFKRFAASKHEKA-KKIH
TPIEFPLH-NLSMDDFVIPR------PP----SPPDQDG-RMNMEL-------ATTP---
-------------PYTYDAYGVLRHLGNSGDGGHYISIVKD----QGRGVWRKFDDERHV
DLDPMKLSPRDRL-QN-GEAYIVF------------------------------YQRAQG
R-----------------
>XP_022496400_Fonsecaea_nubica
------------------------------------MAAYA---SS---------SSV-S
---------------SHTASTSA----SARSSWTD--------------PR--------D
LTPRPGPGAG--KVFPHLKDIIQDATSSVQVDAS----------------------LPQY
LHEVESSTTVAKSSVE-----------------------------F-GRHDLAYKSYMRA
YEIAVNHIPKHKDFGF-----------------W-DNNPQWRAKYKV-ALQ--------K
LVDMESQMTQIKALIEDNNARHGTQPQ-SRAMSRKPVYSTGFGIPQNLIP---GRPT-SS
D-SNEVPPSSTSPNSSADLPDSLRIPRARPSSKP-KPESLQGRPLTE-AANDLTQRFAKL
RGPGN-----------------ATEHSTLLFMPKAGDFQQGAG--------YNSQ-SYP-
-NDT-SISRSVAPRSIPAF-SNGPIVPPKVPAAPPKVPIETSMALPKPPSPTYSPIN-TT
SANFHANNHRLSAEVGRPPTERRQTYYNQSQNSSTASLQLQRTRDELS--APYRPTTPNG
VNSAIIPKNSSSDLPHQTSIDAATLQDYMKRY-----------NVLLIDIRERSLFDEGH
IMSASVICIEPISLK-----------EGVSAEELEDRL-VLAPDNEQSHFSRRDEF--DL
VVYYDQYTSDVSYLKGPP-------IMTKAPALRALYDTLYEFN----------------
--DTKPLKDGRP---PALLAGGLDAWVDRMGIHSLARSRTAATLGITRQR-PVG-PGRPI
AR-QR-------------------------------------------MVSANSRYEVRN
RRLRDHKFLDESEQEAWRQQALQEEVTPVEK----HDTASDEEYSVVEEE---------P
EPPSP-----------FIPDYETFLRRFPSIQ-QQE------------------------
-------------------------------SMVMPARRPVPSHHAAFVPQIA---PP--
---A---------------------------------------VPQVPARPAPAIPRPSY
SGHADINAPQPA-------------LARVTSATRPPLYSTVTSLR-RRLPK---------
------------------------------------------------------------
------------------------------------------------------------
------------------------------------------------------TGLTNF
GVTCYMNSTLQCLSATIPLSNFFN---------------DRLYEGYVQRNWK-GSNGIMP
KLYANLIQAVWQGDT----------------EVIKPSTFRNFCGRMN--REWVIDRQQDA
KEFFDFLVDCLHEDLNVNWERTP-----LRPLTTAEEMQRERMEIARASPIEWKRYEHRD
HSYMSSLFAGQHASRLRCLTCKRTSTTYEAFYSISVEI-----P------RDRAAHIYDC
LASYCREEKLS--ELWRCPYCKCEREATKQIILTRLPQFLVIHFKRFAASKHEKA-KKIH
TPIEFPLH-NLSMDDFVIPR------PP----ALPDQDG-RMNMEL-------ATTP---
-------------PYTYDAYGVLRHLGNSGDGGHYISIVKD----QGRGVWRKFDDERHV
DLDPMKLNPRDRL-QN-GEAYIVF------------------------------YQRAQG
R-----------------
>XP_013277892_Fonsecaea_pedrosoi
------------------------------------MAAYA---SS---------SSV-S
---------------SHTASTSA----SARSSWTD--------------PR--------D
LTPRPGPGAG--KVFPHLKDIIQDATSSVQVDAS----------------------LPQY
LHEVESSTTVAKSSVE-----------------------------F-GRHDLAYKSYMRA
YEIAVNHIPKHKDFGF-----------------W-DNNPQWRAKYKV-ALQ--------K
LVDMESQMTQIKALIEDNNARHGTQPQ-SRAMSRKPVYSTGFGIPQNLIP---GRPT-SS
D-SNEVPPSSTSPNSSADLPDSLRIPRARPSSKP-KPESLQGRPLTE-AANDLTQRFAKL
RGPGN-----------------ATEHSTLLFMPKAGDFQQGAG--------YNSQ-SYP-
-NDT-SISRPLAPRSIPAF-SNGPIVPPKVPAAPPKVPIETSMALPKPPSPTYSPIN-TT
SANFHANNHRLSAEVGRPPTERRQTYYNQSQNSSTASLQLQRTRDELS--APYRPTTPNG
VNSAIIPKNSSSDLPHQTSIDAATLQDYMKRY-----------NVLLIDIRERSLFDEGH
IMSASVICIEPISLK-----------EGVSAEELEDRL-VLAPDNEQSHFSRRDEF--DL
VVYYDQYTSDVSYLKGPP-------IMTKAPALRALYDTLYEFN----------------
--DTKPLKDGRP---PALLAGGLDAWVDRMGIHSLARSRTAATLGITRQR-PVG-PGRPI
AR-QR-------------------------------------------MVSANSRYEVRN
RRLRDHKFLDESEQEAWRQQALQEEVTPVEK----HDTASDEEYSVVEEE---------P
EPPSP-----------FIPDYETFLRRFPSIQ-QQE------------------------
-------------------------------SMVMPARRPVPSHHAAFVPQIA---PP--
---A---------------------------------------VPQVPARPAPAIPRPSY
SGHADINAPQPA-------------LARVTSATRPPLYSTVTSLR-RRLPK---------
------------------------------------------------------------
------------------------------------------------------------
------------------------------------------------------TGLTNF
GVTCYMNSTLQCLSATIPLSNFFN---------------DRLYEGYVQRNWK-GSNGIMP
KLYANLIQAVWQGDT----------------EVIKPSTFRNFCGRMN--REWVIDRQQDA
KEFFDFLVDCLHEDLNVNWERTP-----LRPLTTAEEMQRERMEIARASPIEWKRYEHRD
HSYMSSLFAGQHASRLRCLTCKRTSTTYEAFYSISVEI-----P------RDRAGHIYDC
LASYCREEKLS--ELWRCPYCKCEREATKQIILTRLPQFLVIHFKRFAASKHEKA-KKIH
TPIEFPLH-NLSMDDFVIPR------PP----ALPDQDG-RMNMEL-------ATTP---
-------------PYTYDAYGVLRHLGNSGDGGHYISIVKD----QGRGVWRKFDDERHV
DLDPMKLNPRDRL-QN-GEAYIVF------------------------------YQRAQG
R-----------------
>XP_007761826_Cladophialophora_yegresii
------------------------------------MAAFA---SS---------SAISS
---------------SHTTSTAG----SARSSWTH--------------PR--------D
SGLDAGPGTG--KVYPHIRDIVHDATASFQTGGS----------------------LTQY
LTEVENCTAVAKSSVD-----------------------------F-GRHDLAYKNYVRA
YEIAVNHIPTHKDYGF-----------------W-DNNPQWRAKYKA-ARH--------K
LTDLEGHMTQVKALIEENNARHGTQPQ-SRPIPRKPLYSSGFGIPSNLVP---GRPT-SS
G-SNDATPRPGSPQS--ELPETLRIQRARPTSKP-KPETLQGRPLTD-TTNDLSQRFAKL
RGLGN-----------------GGDQSDLVSMPRATDFQQGAA--------YTSQ-PYAG
TNGT-PLSRLNGPRPMTAF-GNGPILPPKVPTTPPKVPLDTSMAMPKPPSPTYSPID-NT
SARFHTIGSRLSAEGGRPPSERKQTYYHQSQNSSTTSLQLQKTRDELS--APYRPTTPNG
INSAIVSKNSSSDLPHHTVVDAATLQQYMTKY-----------NVLLIDIRDRTMFDDGH
IMSTSVICIEPISLK-----------EGVSAEELEDRL-VLAPDTEQSHFSRRNEF--DL
VVYYDQNTSDVSYLSGPP-------TLSKAPALRALYDTLYEFN----------------
--DTKPLKDGRP---PALLTGGLDSWVDYMGAQSLVRSKTAATLGTTRQR-PVV-AGRPI
AR-QR-------------------------------------------MVSANSRYEVRN
RRLRDHKFLDENEQEAWRQQALQEEVTPIEK----IQTGSDDAYEDIEVE---------S
EPPSP-----------FIPDYETFLRRFPSIQ-QQE------------------------
-------------------------------SMVMPARRPVASYPAALGPQSAPLPPT--
---P---------------------------------------LPQVPARPAPAIPRPSY
SGHADINAPQPA-------------LARVTSATRPPLYSTVTSLR-RRLPK---------
------------------------------------------------------------
------------------------------------------------------------
------------------------------------------------------TGLTNF
GVTCYMNSTLQCLSATIPLSNFFN---------------DRLYEAYVQRNWK-GSNGIMP
KLYANLVQAVWQGDS----------------EVIKPSTFRNFCGRMN--REWVIDRQQDA
KEFFDFLVDCLHEDLNVNWERTP-----LRPLTTAEEMQRERMEIAKASPIEWKRYEHRD
HSYMSSLFAGQHASRLRCLTCKRTSTTYEAFYSISVEI-----P------RDRPGHIYDC
LSSYCREEKLS--ELWRCPYCKCEREATKQIILTRLPQFLVIHFKRFAASKHERA-KKIH
TPIEFPLH-DLSMDDFVIPR------PP----AQPDQDG-RMNMEL-------ATTA---
-------------PYTYDAYGVLRHLGNSGDGGHYVSIVKD----QGRGCWRKFDDERHV
DLDPNKLGSRDRL-QN-GEAYILF------------------------------YQRVQG
R-----------------
>XP_016234649_Exophiala_spinifera
------------------------------------MAAYA---SS---------PSF-G
---------------SQTTAASASSIPSTRASWSD--------------TR--------D
TTPGSASE----RVFAHIKDIIYDATTSIEPDDS----------------------LGHY
LTEVETSLATARSSVD-----------------------------F-RRPDVAYKNYLRA
YEIAVQRIPRHRDYGF-----------------W-DNNPSWSSKYKA-TLR--------K
INDLSDQMAQVREAIEDNNRRYGTQQR-S--VLRKPVYSTDFGVPS-TMSPGAGRPS-SS
GKPNGPDARQTDSPRPAELPDALRIDRARPSNKPPKPESLQGRPLSE-QSNDLSQRFARL
RGPGS-----------------SQEAGHILSMPNPSDFQPGAG-TAPRPQSYSPY-ATPK
ANGV-SSHRINGPRDMPGI-GSVPSI-------PPKVPLTTNMVMPKPPSPTYSPIT-TT
PIAPHVNGGRLPTEGGRPPNERKQTYYNQSQNSSTTSLHIQRTRDEIL--SPYRPTTPNG
INSAIFLKSSSSEIPHRPSIDAPTLLEYMKKY-----------NVLLVDIRERVLFDDGH
IMSSSIICIEPISLK-----------EGVSAEELEDRL-VLAPDMEQTHFSRRNEF--DI
VVYYDQDTSDISYLKGPP-------SMTRAPALRALYDTLYEFN----------------
--DTKPLKDGRP---PALLAGGLDAWIDLMGAQSLARSKTAAMLGTIQRRRAVG-PGRPI
AR-QR-------------------------------------------LVSANSRYEVRN
RRLRDHKFLDESEQEAWRQQAMQEEVAPAEK----SELASDEEYPTGDEE---------P
PAESP-----------FVPDYETFLRRFPSIK-QQE------------------------
-------------------------------SMIMPARRALPSHPTAYLHQPVA------
---P---------------------------------------VPQVPTRPPPAIPRPSY
SGQADINAPQPS-------------LARVTSASRPPLYSSATSVRGKRLPK---------
------------------------------------------------------------
------------------------------------------------------------
------------------------------------------------------TGLTNF
GVTCYMNSTLQCLSATIPLSAFFN---------------DRMYEAYVQRNWK-GSNGIMP
KLYANLIQAVWQGDN----------------EVIKPSTFRNFCGRMN--REWVIDRQQDA
KEFFDFIVDCLHEDLNVNWERTP-----LRPLTTAEEMQRERMEIARASPIEWKRYEHRD
HSFLSSLFAGQHASRLRCLTCKRTSTTYEAFYSISIEI-----P------RSGAGHIYDC
LNSYCREEKLS--ELWRCPYCKGEREATKQIILTRLPQFLVIHFKRFAASKHEKA-KKIH
TPIEFPLY-GLSMDDFVIPR------PP----SVPDAEG-QVDM---------ATTP---
-------------PYSYDAYGVLRHLGNSGDGGHYISIVKD----QGRGCWRKFDDERHI
DLDPNKLSPRDRL-QN-SEAYIVF------------------------------YQRAQA
R-----------------
>XP_016261767_Exophiala_oligosperma
------------------------------------MAAYA---SP---------SSF-G
---------------SQATAPSADSI-STRSSWSD--------------TR--------N
TTPGSASE----RVFAHIKDIIHDATTGIEPDGS----------------------LAHY
LSEVETCIATAKSSVD-----------------------------F-RRPDVAYKNYLRA
YEIAVERIPTHKDYGI-----------------W-DNNSSWSSKYKA-GLR--------R
INELSNQMAQVRGVIEENNRRHGTQQR-S--VSRKPVYSTGFGVPS-TAS-----SA-SS
GRTNGSEVWQTDSRPSAELPDALRINRARPSSKPPKPESLQGRPLSE-QPNDLSQRFARL
RGPGS-----------------SKEVGPILTMPNPSDFQSAAG-NAPRPQSYAPY-ATSK
VNGA-SSHRLNGPRDMPGP-GNGPSL-------PPKVPLTTNMVMPKPPSPTYSPIT-TT
SIASHANSSRLPTESGRPPHERKQTYYNQSQNSSTNSLHIQRTRDEIL--SPYRPTTPNG
INSAIVAKSSSSEIPHRPSIDAQTLLEYMKKY-----------NVLVVDIRERVLFDDGH
IMSSSIICIEPISLK-----------EGVSAEELEDRL-VLAPDVEQTHFSRRNEF--DI
VVYYDQDTSDISYLKGPP-------SMTRAPALRALYDTLYEFN----------------
--DTKPLKDGRP---PALLAGGLDAWVDFVGAQSLARSKTAAMLGTIQRRRAVG-PGRPI
AR-QR-------------------------------------------LVSANSRYEVRN
RRLRDHKFLDESEQEAWRQQALQEEVMPAEK----TRAASDDEDATVDEE---------L
PPPSP-----------FVPDYETFLRRFPSIR-QQE------------------------
-------------------------------SMIMPARRPLASHPAPYLPHAVA------
---P---------------------------------------VPQVPTRPPPAIPRPSY
SGQADINAPQPA-------------LARVTSASRPPLYSSATSIRAKRLPK---------
------------------------------------------------------------
------------------------------------------------------------
------------------------------------------------------TGLTNF
GVTCYMNSTLQCLSATIPLSAFFN---------------DRMYEAYVQRNWK-GSNGIMP
KLYANLVQAVWQGDN----------------EVIKPSTFRNFCGRMN--REWVIDRQQDA
KEFFDFIVDCLHEDLNVNWERTP-----LRPLTTAEEMQRERMEIARASPIEWKRYEHRD
HSFLSSLFAGQHASRLRCLTCKRTSTTYEAFYSISIEI-----P------RSGTGHIYDC
MNSYCREEKLS--ELWRCPYCKCEREATKQIILTRLPQFLVIHFKRFAASKHEKA-KKIH
TPIEFPLH-GLSMDDFVIPR------PP----SVPDAEG-QIDM---------ATTP---
-------------PYSYDAYGVLRHLGNSGDGGHYISIVKD----QGRGCWRKFDDERHV
DLDPNKLSARDRL-QN-SEAYIVF------------------------------YQRAQA
R-----------------
>XP_013319752_Exophiala_xenobiotica
------------------------------------MAAYA---SS---------SPF-G
---------------SHSTSTSANTIPSSRSSWTE--------------PN--------I
SKPGPGSE----RVFPHIKDIIQDATTSFQPDDS----------------------LTHS
LNEVETCIATAKASVD-----------------------------F-RRPDVAYKNYLRA
YEIAVQRIPKHREYGF-----------------W-DNNQTWSTKYKT-ALR--------R
INELQSQMAQVREVIEENNRRHGTQPR-T--VSRKPVYSTGFGVPP-ALAPGRGRPP-SS
ENENRSNIEQSSPHPSADLPDALRIPRARPSSKPHKPESLQGRSLSEHQSNDLSQRFARL
RGPGN-----------------THEDATVLAMPKATDFQLGLS-NPPRPQSYTPY-TNPN
INGV-SNHRLNGPRDMPGF-GNAPSL-------PPKVPLTTDMVMPKPPSPTYSPIT-TT
PIASHAGGNRLSAEGGRPPSERKQTYYNQSQNSSATSLHLQRTRDDIL--SPYRPTTPNG
INTAIIAKSSSSEIPHKPSIDASTLVEYMKKY-----------NVLLFDIRERVLFDDGH
IMSSSIICIEPISLK-----------EGVSAEELEERL-VLAPDIEQSHFSRRNDF--DI
VVYYDQDTSDISYLRGPP-------SMTRAPALRALYDTLYEFN----------------
--DTKPLKDGRP---PALLAGGIDAWIDYMGTHSLARSKTAATLGTTQRRRAVGSPGRPI
AR-QR-------------------------------------------LVSANSRYEVRN
RRLRDHKFLDESEQEAWRQQALQEEVAPTEK----PETSSDEEYPAVEEE---------P
PPPSP-----------FVPDYETFLRRFPSIK-QQQ------------------------
-------------------------------SMIMPARRPMPLHPAAQL--PPA------
---A---------------------------------------VHQVPARPPPAIPRPSY
SGQADINAPQPA-------------LARVTSASRPPLYSSATSVRNKRLPK---------
------------------------------------------------------------
------------------------------------------------------------
------------------------------------------------------TGLTNF
GVTCYMNSTLQCLSATTPLSSFFN---------------DRMYEGYVQRNWK-GSNGIMP
KLYANLIQAVWQGDN----------------EVIKPSTFRNFCGRMN--REWVIDRQQDA
KEFFDFLVDCLHEDLNVNWERTP-----LRPLTTAEEMQRERMDISQASPIEWKRYEHRD
HSFLSSLFAGQHASRLRCLTCKRTSTTYEAFYSISIEI-----P------RSGSGHIYDC
LNSYCREEKLS--ELWRCPYCKCEREATKQIILTRLPQFLVIHFKRFAASKHEKA-KKIH
TPIEFPLY-GLSMDDFVIPR------PP----SMPDGDG-HVDM---------ATTP---
-------------PYHYDAYGVLRHLGNSGDGGHYISIVKD----QGRGCWRKFDDERHM
DLDPNKLPARDRL-QN-AEAYIVF------------------------------YQRAQA
R-----------------
>XP_007723365_Capronia_coronata
------------------------------------MAAYA---SP---------SAS-N
---------------TTPTSTSATTHSSSRESWID--------------PK--------D
HKKGPGSE----RVYPHIKDIIQDATTSVKADGS----------------------LIQY
LNEVETCIATARNAVD-----------------------------FLRRPDLAYKNYVLA
YEIAVNYIPHHKEYGF-----------------W-DNNHSWAMKYKA-ARR--------K
LNEMESQMTQVKAMIEENNARYGTNPR-T--VSRKPVYSSGFGVPPHTLNAGAERPP-SS
RGTDPSTLQQAPSQPSYQLPSPLRIERARPSNKP-KPESLHGRPLTD-TSNDLSQRFARL
RGLGT-----------------SSEEPSLLAMPKASDYQASGN-RGPRPQSYTPQ-AYPD
VNGY-SSQRLNGPRDMPGSINNGPDL-------PPKVPLATSIALPKPPSPTYSPIS-TT
AGGSHANSNRLSAEGGRPPSDKRQTYYNQSQNSSSTSLHLQRTRDELL--SPYRPTTPNG
VNSAIVPKSSTSDLPHKTSIDAPTLHEYMRKY-----------NVLLIDVRERVLFDDGH
IMSSSVICIEPISLK-----------EGVSAEELEDRL-VLAPDNEQAHFSRRNEF--DL
VVYYDQDTNDHSYLKGPP-------SMTKAPALRALYDTLYEFN----------------
--DTKPLKDGRP---PALLAGGIDAWVNYMGAQSLARSRTAATLGSTRQRTAVL-PGRPV
AR-QR-------------------------------------------LVSANSRYEVRN
RRLRDHKFLDESEQEAWRQQALQEAVTPTER----SETVSDEEYPGGEGE---------Q
LPQAP-----------FIPDYETFLRRFPSIK-QQE------------------------
-------------------------------SMVMPARRPLPSHPAAYLPQAAHAPP---
---A---------------------------------------LPAVPARPPPAIPRPSY
SGHADINAPQPA-------------LARVTSATRPPLYSSVTSMRNRRLPK---------
------------------------------------------------------------
------------------------------------------------------------
------------------------------------------------------TGLTNF
GVTCYMNSTLQCLSATIPLSTFFN---------------ERVYEGYVQRNWK-GSNGIMP
KLYANLIQAVWQGDN----------------EVIKPSTFRNFCGRMN--REWAIDRQQDA
KEFFDFLVDCLHEDLNVNWERNP-----LRPLTTAEEMQRERMEIARASSIEWKRYEHRD
HSFLSSLFAGQHASRLRCLTCKRTSTTYEAFYSISIEI-----P------RSGTGHIYDC
LNSYCREEKLS--ELWRCPYCKCEREATKQIILTRLPQFLVIHFKRFAASKHEKA-KKIH
TPIEFPLY-GLAMDDFVIPR------PP----PAPDQDG-PVDM---------ATTA---
-------------PYTYDAYGVLRHLGNSGDGGHYISIVKD----QGRGCWRKFDDERHV
DLDPNKLGHRDRL-QN-GEAYIVF------------------------------YQRAQA
R-----------------
>XP_007729836_Capronia_epimyces
------------------------------------MAASA---SP---------SSN-H
---------------TTSTSTSAATLPSSRESWTD--------------PK--------D
LKAGSGSE----RVYPHIKDIIQDATTSFRADGS----------------------LTQY
LNEVETCIATARNSLD-----------------------------FLRRPDLAYKNYVLA
YEIAVNYIPKHKEYGF-----------------W-DNNHAWAVKYKA-ARR--------K
LNEMESQMTRVKALVEENNVRYGTRPR-T--MSRKPVYSTGFGVPPDSLTSGAGRPP-IS
RGSDPTTAQQTHSHQSSQLPSPLRIDRARPSSKP-KPEGLLGRPLTD-TSNDLSQRFARL
RGLGT-----------------TSEEPPLISMPKPSDYQTGAG-RGPRPQSYTPQ-AYSE
GNGYTSSPRLNGPRVMPDSSHAGPDL-------PPKLPLATSIALPKPPSPAYSPIT-TT
SAGSYANSNRHSAEGSRPPSEKRQTYYNHSQNSSSTSLHLQRTRDEIL--SPYRPTTPNG
VNTAIVPKSSSSELPHNTSIDAPILHEYMRKY-----------NILLIDVRERVLFDDGH
IMSSSIICIEPISLK-----------EGVSAEELEDRL-VLAPDTEQAHFSRRNEF--DL
VVYYDQGTNDNSYLQGPP-------SMTKAPALRALYDTLYEFN----------------
--DTKPLKDGRP---PALLAGGIDAWVDYMGAQSLARSRTAATLGTTRQRLAVG-PGRPI
AR-QR-------------------------------------------MVSANSRYEVRN
RRLRDHKFLDESEQEAWRQQALQEEVAPTDR----PEVVSDEEYSGAESE---------Q
VPQSP-----------FIPDYETFLRRFPSIK-QQE------------------------
-------------------------------SMTMAPRRPLPSHPATYLPHAAHVPP---
---A---------------------------------------LPAVPTRPTPAIPRPSY
SGQADINAPQPA-------------LARVTSASRPPLYSSTTSMRNSKLPK---------
------------------------------------------------------------
------------------------------------------------------------
------------------------------------------------------TGLTNF
GVTCYMNSTLQCLSATIPLSNFFN---------------DRVYEGYVQRNWK-GSNGIMP
KLYANLIQAVWQGDT----------------EVIKPSTFRSFCGRMN--REWAIDRQQDA
KEFFDFLVDCLHEDLNINWERHP-----LRPLTTAEEMQRERMEIARASPIEWNRYEHRD
RSFLSSLFAGQHASRLRCLTCRRTSTTYEAFYSISIEI-----P------RTGTGHVYDC
LNSYCREEKLS--ELWRCPYCKCEREATKQIILTRLPQFLVIHFKRFAASKHEKA-KKIH
TPIEFPLY-GLAMDDFVIPR------PP----PGPDQDG-PIDM---------ATTP---
-------------PYSYDAYGVLRHLGNTGDGGHYISIVKD----QGRGCWRKFDDERHV
DLDPNKLSPRDRL-QN-AEAYIVF------------------------------YQRSQA
R-----------------
>XP_009160629_Exophiala_dermatitidis
------------------------------------MAAYT---SP---------SST-H
---------------TNSVSTSATTVPSSRESWTD--------------KK--------D
LKPGPGPE----RVYPHIKDIIQDATTSFKGDGS----------------------LTQY
LNEVERCIATARNSVD-----------------------------ILRRPDLAYKNYVVA
YEVAVNYIPRHKEYGF-----------------W-DNNHAWAMKYRA-ARK--------K
LNAMESEMTQVKALIEANNARYGTKPR-D--VSRRPVYSSGFGVPSNSLPPGAGGSA-SS
RASVSQAIPEAH-----QLPPTLRIERSRPSNKP-KPEGLHGRPLTD-TSNDLSQRFARL
RGLGT-----------------ASEEPAPLSMPKESDFHSPNSVSGRRPQSTTSTYAIPD
TNGY-SSPRLNGPRDMPGSTKNGPDL-------PPKVPLSPAIALPKPPSPTYSPIS-TT
SAGPHTNSNRLSAEGGRPPSDKKQTYYNQSQNSSTNSLHLQRTRDEIL--SPYRPTTPNG
VNSAIVPKSSSSDLPHQTSIDASTLHDYMRKY-----------NVLLIDVRERVLFDDGH
IMSSSIICIEPISLK-----------EGVSAEELEDRL-VLAPDAEQAHFSRRNEF--DL
VVYYDQDTNDTSYLKGPP-------SMTKAPALRALYDTLYEFN----------------
--DTKPLKDGRP---PALLAGGIDAWIDYMGAQSLARSRTAAMLGTTRQRATVG-PGRPI
AR-QR-------------------------------------------MVSANSRYEVRN
RRLRDHKFLDESEQEAWRQQALQEEVTPHEK----PEAASDEEYPAADAE---------Q
VPSSP-----------FIPDYETFLRRFPSVR-QQE------------------------
-------------------------------SMVMPARRPLPSHPAVYLPPAAPAAP---
---A---------------------------------------IPAVPARPPPAIPRPSY
SGQADINAPQPA-------------LARVTSATRPPLYSSVTSMRNRRLPR---------
------------------------------------------------------------
------------------------------------------------------------
------------------------------------------------------TGLTNF
GVTCYMNSTLQCLSATIPLSAFFN---------------DRVYEGYVQRNWK-GSNGIMP
KLYANLIQAVWQEDT----------------DVIKPSTFRNFCGRMN--REWAIDRQQDA
KEFFDFLVDCLHEDLNVNWERNP-----LRPLTTAEEMQRERMEIARASPIEWKRYEHRD
HSFLSSIFAGQHASRLRCLTCRRTSTTYEAFYSISIEI-----P------RSGVGHIYDC
LNSYCREEKLS--ELWRCPYCKCEREATKQIILTRLPQFLVIHFKRFAASKHERA-QKIH
TPIEFPLH-GLSMDDFVIPR------PP----PAPEQEGQPVDM---------ATTP---
-------------PYTYDAYGVLRHLGNSGDGGHYISIVKD----QGRGCWRKFDDERHY
DLDPNKLGSRDRL-QN-GEAYIVF------------------------------YQRSQA
RR----------------
>XP_013257057_Exophiala_aquamarina
------------------------------------MAAYA---SP---------SSF-S
---------------NQTTAASS-GIPSGRGSWGD--------------LR--------V
SAPDHNE-----KIYPHIKDIVREATSTTNSDGS----------------------LPQL
LTEVENCIATARSSVE-----------------------------F-GRPDMAYKSFVRA
YEIAVNNIPRNRNYGF-----------------TSDNNRAWAQKYRL-ARQ--------K
LNELEAQMTQVKASIEENNTRFNTQPH-AQSLLRKHVYSSGFGVPPNSPAPPEDQPT-SS
GGNGPS--HQDVPSNSSALPSALRIDRARPTSKP-KPDSLQGRPLTD-NSNDLSQRFARL
RGVGN-----------------RPDETGILSMPKPSDFKTGAN-LGPRPQSYTPQ-TYTD
LNG--PSSRLGGPRDMPRP-VNSPPP-------PPKVPLITSMAMPKPPSPTYSPIT-TT
PVGFHSGHSRGASEGNRPPNERKQTYYNQSHNSSSSSLHMQKPRDDIL--LPYRPTTPNG
VNSVIISKSSSSEIPHKTTLDAPTLYEYMRKY-----------NVLLVDVRDRIQFDEGH
IMASSIICIEPISLK-----------EGVSAEELEERL-VLAPDVEQTLFSRRNEF--DV
VVYYDQSTNDNSYLRGPP-------IMTKAPALRALYDTLYEFN----------------
--DTKPLKDGRP---PALLVGGLDAWIDYIGIHALAQSRTAATLGTTQHRRAVG-SGRPL
AR-QR-------------------------------------------LVSANTRYDVRN
RRLRDHKFLDESEQEAWRRQAMQEEVTPTEK----AETGSDEEYSVVEEE---------T
VPPSP-----------FVPDYETFLRRFPSIQ-QQQ------------------------
-------------------------------SMTMPARRPLPAHPAAYFPPSVP------
---P---------------------------------------APAVPARPPPAIPRPSY
SGQADIHASQPA-------------LARVTSASRPPLYSSSTAMRNKKLPR---------
------------------------------------------------------------
------------------------------------------------------------
------------------------------------------------------TGLTNF
GVTCYMNSTLQCLSATTPLSQFFN---------------DRAYESYVQQNWK-GSNGIMP
KIYANVVQSVWNDDV----------------DVIKPSTFRNFCGRMN--REWVIDRQQDA
KEFFDFLVDCLHEDLNVHWERNP-----LRPLTTAEEMQRERMEIARASPIEWKRYEHRD
YSYMSSLFAGQHASRLRCLTCKQTSTTYEAFYSISIEI-----P------RTGTGHIYDC
LNSYCREEKLS--EQWRCPYCKCEREATKQIILTRLPQFLVIHFKRFAASKHEKA-KKIH
TPIEFPLY-GLNMDDFVIPR------PP----AVPDQDG-SIDL---------ATTP---
-------------PYSYDAYGVLRHLGNSGDSGHYISIVKD----QGRGSWRKFDDERHV
DLDPNKLSPRDRL-QN-SEAYIVF------------------------------YQRSQA
R-----------------
>XP_016223404_Exophiala_mesophila
------------------------------------MAAYD---TS---------SSF-P
---------------GHSTTTTT----TSRGGWAD--------------PRGNGITPSPS
STPGSSSSE---RVYPHIKDIVRDATTRSSSDDS----------------------LIKY
LSEVENCIVTARTSAD-----------------------------F-RRPDLAYKNYLRA
YEIAVNYIPKHRDYGF-----------------MSDNNRNWAQKYRV-ARH--------Q
LNDLDAQMLQVKAAIESNNVLHGTQPQGQQPLQRKPVYASSFGVPDVSAATKNGQPP-PT
APHADQNP---LSRTSSDLPPALRIERARPSSKP-KPESLQGRPIGD-ATSDLSQRFARL
RSSGH-----------------GHDHAGSLSMPDPSDFQSSTT-TNPRPQSYHPQ-SRNL
YSSP-PSQRVNGPRDMPTT-PEGPSV-------PPKVPLATSMAMPKPPSPTYSPIS-TT
AGAFHTNSTRLSAEGGRPPTERKNTYYNQSATSSTTSIHLQKTRDDIL--SPYRPTTPNG
VNSAIVTKSSSSEIPHRTSVDAPTLHDYMKRY-----------NVLLVDVRERLMFDDGH
IMSSSVICIEPISLK-----------EGVSAEELEERL-VLAPDTEQALFSRRNEF--DI
IIYYDQDTTDVSYLKGPP-------TMTKAPALRALYDTLYEFN----------------
--DTKPLKDGRP---PALLSGGIDAWADYMGAQSLARSRTAAMLGTTQQRRALG-PGRPV
AR-QR-------------------------------------------LVSANTRYDVRN
RRLRDHKFLDESEQEAWRKKAMQEEVAPTGK----HETGSDEESQAADEE---------P
PPPSP-----------FVQDYETFLRRFPSIH-QQQ------------------------
-------------------------------SMTMPARRPLPSHPAAYLPSAAP------
---A---------------------------------------FPPVPARPPPAIPRPSY
SGQSDINAPQPA-------------LARVTSASRPPLYSSATFLRSKKLPR---------
------------------------------------------------------------
------------------------------------------------------------
------------------------------------------------------TGLTNF
GVTCYMNSTLQCLSATTPLSQFFF---------------DRAYEGYVQQNWK-GSNGIMP
KIYANVVQSVWNDDV----------------DVIKPSTFRNFCGRMN--REWAIDRQQDA
KEFFDFLVDCLHEDLNVHWENTP-----LRPLTTAEEMQRERMDIARASPIEWKRYEHRD
YSYMSSLFAGQHASRLRCLTCKRTSTTYEAFYSISIEI-----P------RTGTGHIYDC
LNSYCREEKLS--ELWRCPYCKCEREATKQIILTRLPQFLVIHFKRFAASKHEKA-KKIH
TQIEFPLY-GLTMDDFVIPR------PP----PIPNQDG-KLDL---------ATTA---
-------------PYSYDAYGVLRHIGNSGDGGHYTSLVKD----QGRGCWRKFDDERHV
DFDPTKLSTRDRL-QN-SEAYIVF------------------------------YQRSQA
R-----------------
>XP_013271080_Rhinocladiella_mackenziei
------------------------------------MAAYA---SS---------SSF-S
---------------SQTTSSSASTLPSSRGSWTD--------------PR--------D
SKPDSSSE----KVYPHIKDIIQDA-TSFQADGS----------------------LVYY
LSDVENCVATARNALD-----------------------------F-GRPDLAYKSYVRG
YEIAVNHIPRHKEYGF-----------------W-DHNHSWATKYKT-ALR--------K
LNELEGQMTQVKVIIEDNNAQHGTRPQ-SWAVPRKPVYSTGFGVPPNAAAPGGGRPS-SA
GDSGISNTRENPPRASHELPDALRIERARPTSKP-KPEGLQGRPLTE-ASNDLSQRFARL
RGLGN-----------------ASEESSVLSMPKASDFQPGAG-FGPRPQSYSSA----G
VNGF-PSPRLSGPRDMPSS--NGPSI-------PPKVPLATSMVMPKPPSPAYSPIN-TT
SGGFHAN-NRPSTEGGRPPSERRQTYYNQSQNSSSTSLHLQRTRDEIL--LPYRPMTPNG
VNSAMIPKSSSSDLPHKTSIDAPTLHEYMRKY-----------NVLLIDIRERVLFDDGH
IMSSSIICIEPISLK-----------EGVSAEELEDRL-VLAPDAEQSHFARRNEF--DL
VVYYDQDTNDNSYLKGPP-------TMTKAPALRALYDTLYEFN----------------
--DTKPLKDGRP---PALLAGGLDAWIDFVGAHSLVRSKTAATLGTTRQRVAVG-PGRPI
AR-QR-------------------------------------------MVSANSRYEVRN
RRLRDHKFLDESEQEAWRQQALQEEVTPNER----AETGSDEEYPAAEEE---------Q
VPPSP-----------FVPDYETFLRRFPSIK-QQE------------------------
-------------------------------SMVMPSRRPLPPHPAAYLPQPVTSPPPPA
APAA---------------------------------------APTVPARPPPAIPRPSY
SGEADIHAPQPA-------------LARVTSATRPPLYSSATSLRNRRLPK---------
------------------------------------------------------------
------------------------------------------------------------
------------------------------------------------------TGLTNF
GVTCYMNSTLQCLSATIPLSTFFN---------------DRLYEGYVQRNWK-GSNGIMP
KLYANLVQAVWQGDN----------------EVIKPSTFRNFCGRMN--REWVIDRQQDA
KEFFDFLVDCLHEDLNVNWERTP-----LRPLTTAEEMQRERMDIAQASPIEWKRYEHRD
HSYMSSLFAGQHASRLRCLFCKRTSTTYEAFYSISIEI-----P------RSGAGHIYDC
LNSYCREEKLS--ELWRCPYCKCEREATKQIILTRLPQFLVIHFKRFAASKHEKA-KKIH
TPIEFPLY-GLSMDDFVIPR------LP----PVPDHDG-KIDM---------ATTP---
-------------PYSYDAYGVLRHLGNSGDGGHYISIVKD----QGRGCWRKFDDERHM
DLDPNKLGPRDRL-QN-SEAYIVF------------------------------YQRAQA
R-----------------
>XP_018000108_Phialophora_attinorum
------------------------------------MATFA---SP---------PNNDG
---------------A-----------ASRASWGD--------------PR--------D
ARPPSTGGTGTSRVFASIEDIVSDAQPRYSPDTQ----------------------PGQL
LSDAEKCYAASRNALD-----------------------------F-GRPDTAFREYLLA
YDIATNSIPRHKEFGF-----------------WEYNQPAWAARYKS-LTK--------K
LADLENKMVEVKQTIKENNAIHGTRPRSS---SRGTVYDTGFGQSPVNTSP--AGPH-AT
G-----------------LPSALRPGAPRPAN---KPEGLQGRPLSN-GTNDLADRFARL
RTPGA-----------------AD---APLSMPNAGDFKRDSS---GRPYSYATD-----
AQGV-PQARPSGPRSMPNG-SSLPQI-------PPKVPIITNFSLPKPPSPTYSPINVTT
PGGSKPHE-------GRPPKEKRLQYYSQPQNGSSTSLAY-KAREEIL--LPYRPTTPNG
VNNAIVPKSSSSEIPHDSAIFPETLQKYMTRY-----------NILLVDIRERVLYDEGH
IMASSVICVEPLSLR-----------EGLSAEDLEEGM-VLAPESEQLQFSRRNQF--DL
VVYYDQRTSDISFLKGHP-------AMTQAPALRAFYDTLYEFN----------------
--ETKPLKDGRP---PALLRGGLDAWVDFMGVHSLATSRTAAMLGTTRQRPVRG----PA
LN-RR-------------------------------------------IISQGSRLDVRN
KRLRAHSFLDEKEQRQWMQQAQNEHVNVNEA----PEL-SDGEYVMVEEE---------P
PPPSP-----------FVSDVESFLRRFPSVRDEQQ------------------------
-------------------------------SMTTAPRRPMTMPPQRHEPP---------
---P---------------------------------------PPSIPSRPAPAVPRPSY
SGQAELIQSQAP-------------LARTTSSTRAPLYSSAGLARTRKLPR---------
------------------------------------------------------------
------------------------------------------------------------
------------------------------------------------------TGLTNF
GVTCYMNATVQCLSATVPLSQFFT---------------DRMYEQYVQQNWK-GSSGIMP
QFYANLVKALWNDDC----------------EGIKPTSFRKFCGRMN--QEWIIDRQQDA
KEFFDFLVDCLHEDLNVNWDRTQ-----LRALTEQEEAQRERMDIVKASPIEWQRFEHRD
RSYVSSLFAGQHASRLRCLTCQNTSTTYEAFYSISIEI-----P------RSGQGNIYDC
LRSYTKEEKLQ--QAWRCPHCKADREATKQIILTRLPQFLVIHFKRFAASKLERA-KKIH
TPIDFPTH-GLNMDDFVVPR------PK----PVPDKEG-KFDM---------ATTP---
-------------PFTYDAYGVLRHLGGTLDGGHYVSLVKD----PGRGTWRKFDDERHY
DFDPAKLGPRDRL-QN-AEAYIVF------------------------------YQRAPL
QALL--------------
>NP_001342719_Schizosaccharomyces_pombe
------------------------------------------------------------
------------------------------------------------------------
---------MSDDYFDRLFELAFV----YINEDETIQSCSFRGQRWLE--------EAQT
LEQKNSLLKAYYYYLKALK-----------------------------------LAYEIP
CRFEISV--------------------------KSTHYGEFKQFQKL-AIQ--------A
VS----KAFTIKSKLA--------------------------------------------
------------------------------------------------------------
------------------------------------------------------------
------------------------------------------------------------
------------------------------------------------------------
---------------VKHYLPVIQISDALSLSKKSSL------KVLFLNFYSQ-ESSKGY
VFSKHTIAIPISCLQ-------------------------SMDSSKIYDFLKSAPFHPSM
VICYSL------------------------ERYFEDVSLA--------------------
--YKLYSMLRSLKLDPHFM-----------------------------------------
------------------------------------------------------------
------------------------------------------------------------
ELANP-------------------------------------------------------
------------------------------------------------------------
------------------------------------------------------------
--------------------------KKVDS-----------------------------
------------------------------------------------------------
------------------------------------------------------------
---------------------------------------------SLSYENYQPIGLTNL
GNTCYMNCVLQCLFACKDLTIPML--------------QGRGLLQNINTKNPLGTGGKIT
SAFFSLLQSVLLNHG---------------QRSISPRNFLEIVQSLN--RDFSIDGQCDA
QEFLNFFLDKLHEDLNSNASRSP-----IAPLTEDQLSAREELPLSHFSHIEWNLHLRSN
KSIVVNNFVGQLCSRTQCMTCGRTSTTFAPFTSLAIPI----------DDVSHVVSLQEC
LLKFSAPELLQGHDGWHCPVCKVQRSAKKVIMISKLPEYLIIQIQRFKISVMGR--KKID
T-------------------------PL--GLSLQ--------------------IPSKM
LVPPSFQSGIGYIPSNYNLFAFICHYGQ-LENGHYISDV------LFNNEWCHIDDSIV-
----RTVGGITDLREDFSSSYILF------------------------------YKRSSL
LEEFEDKCPKMTLKRNVK
```
