## Supplementary material for "Coding Sequence Insertions in Fungal Genomes are Intrinsically Disordered and can Impart Functionally-Important Properties on the Host Protein": MAFFT_MSAs: XP_715011.1_blasthits_MAFFT.txt

```
>XP_715011_Candida_albicans
-----------------------------------------------------MS-IRPA
THAGSWYSNNPTKLKNQLDQFFAKARSLKTPLSGEDASNG-----IDGARILIGPHAGYT
YSGERLAESFNAWDTS-------K------------------------------------
-VKRVFLLGPSHHVYFKNHALLSPFEYYETPFGN--IPVDVSTIKELLDEQCK---H---
---GPVFKYMSEEIDEEEHSFEMHAPFIYYKG--ETAIHG-L--PKIIPILISGMDGKLQ
EGIVNSLLPYLDNEENHFIISSDFCHWGS-RFGYTKYL-SSGE-----------------
TTLDTL----------SDNITSLG----------SLHRPKGLQIYKSIELLDKIALQIA-
---------------TNGSSAAWSKYIDISGNTICGQKPILIVLKL-LEKYNNN----SS
SR------G------NTFNWIGYSQSNPVQR-TSESSVSYASGYVRL-------------
--------------
>XP_002417940_Candida_dubliniensis
-----------------------------------------------------MS-IRPA
THAGSWYSNNPAKLRNQLDQFFAKARSLKTPLSGEDASNG-----IDGARIIIGPHAGYT
YSGERLAESFNAWDTS-------K------------------------------------
-VKRVFLLGPSHHVYFKNNALLSPFEYYETPFGN--IPVDVSTIKDLLDQKCK---H---
---GPVFKYMSEEIDEDEHSFEMHAPFIYYKG--ETAVHG-V--PKIVPILISGMDSKLQ
DGIVNSLLPYLENEENHFIISSDFCHWGS-RFGYTKYL-LSGE-----------------
TTLDTL----------SDNITSLG----------SLHQPKGLEIYKSIELLDKIALQIA-
---------------TNGSSASWTKYIDISGNTICGQKPILIVLKL-LEKYNNR----SL
LH------G------NTFNWIDYSQSNPVQR-TSESSVSYASGYVRL-------------
--------------
>XP_002549382_Candida_tropicalis
-----------------------------------------------------MS-VRSA
THAGTWYTNSPTKLRKQLDEFFHKAKLLKSPINGDDASNG-----VEGARILIGPHAGYA
YSGERLAETFNAWDTT-------K------------------------------------
-VKRVFLLGPSHHVYFKSYAMLSSFDYYETPLGD--IPVDKEIIKDLINKKCS---R---
---GPIFKYMSDEIDEDEHSFEMHAPFIRYKG--ESSPHG-V--PKIIPILISGMDEKLQ
SDIVDSLLPFMDNEENHFIISSDFCHWGS-RFGYTKYL-SSSD-----------------
VTLDNL----------EDEITSLG----------MFQRTKGLEIYKSIELLDKLALEIA-
---------------STGSSAAWKQYIDTTGNTICGQKPISIVLKL-LERYSKY----TP
TD------G------NVFNWIGYSQSNPVHK-SSESSVSYASGYVKL-------------
--------------
>XP_003870861_Candida_orthopsilosis
-----------------------------------------------------MN-VRQA
THAGSWYSSDPRTLKLQIQTLISAAQKSGNKS-------------VNGARILIGPHAGYT
YSGERLGEAFNVWDTS-------T------------------------------------
-VKRIFLLGPSHHVYFKDKALLSPFDFYETPLGD--IPIDRETIDDLLKKRFKKKHG---
---QTVFKLMSEDVDEDEHSFEMHAPFIYHQG--QKSKHG-V--PKIVPILISGMDSDLQ
SELVDALFPYVQNEENHFIISSDFCHWGS-RFGYTKVL-TTKN-----------------
ATLDSL----------ESDLYSL----------RFSSASKDIPVYESIEVLDRMALQIA-
---------------SKGSAAEWKEYIRISGNTICGQKPIAVILQL-LEQY-------RS
NK------G-----EDVFNWLGYSQSNPAKS-SKDSSVSYAAGYVKL-------------
--------------
>XP_001525726_Lodderomyces_elongisporus
-----------------------------------------------------MN-VRPA
THAGLWYSGDAGALKQQLDALILKAQRSANTTTATTATTTTKNGKVPGARVLIGPHAGYT
YSGERLAETYNVWDTS-------K------------------------------------
-VKRVFLLGPSHHVYFKNYAMLTPFEFYETPLGN--LPVDTATIKKLLSTTSSSSIS---
---KPLFKVMAEDVDEDEHSFEMHAPFIYHQT--VNTSGGNP--PKIIPIMISGMDHATQ
SDLAEALLPFIASEENHFIISSDFCHWGS-RFGYTKVLPSNKH-----------------
TTFNTL----------EKDLVSLT---------SMSKLNSGTSIHESVANLDKMALEIA-
---------------TRGSSDMWKQYIKITGNTICGQKPISIVLQL-LEKYGRLNYNIKS
EA------GNTDSINNVFEWIGYSQSNPAKS-VRDSSVSYASGYVKL-------------
--------------
>XP_007375929_Spathaspora_passalidarum
-----------------------------------------------------MN-VRSA
THAGSWYTNSPTKLRAQLDSFFEKAKRNEKTIHGPIANDS-----IPGARILIGPHAGYA
YSGERLAETFTAWDTS-------K------------------------------------
-VKRVFLLGPSHHVYFRNYALVSSFDSYATPFGE--IPVDKETISKLLRKESKFDSR---
---DAVFKLMSEEVDEDEHSFEMHAPFIHYRG--EKAPLG-M--PKIIPIMISGMDEKLN
EDIVECLLPYMDHEENHFIISSDFCHWGS-RFSYTKYL-NTED-----------------
TSLKTV----------GHDLYSLG----------TFNKPKELEIYKSIELLDRMALDIA-
---------------TKGSSRDWQEYIKITGNTICGQKPISIVLRL-VEEYHKKAPRSSP
VD------G-------VFNWIGYSQSNPVRR-SGESSVSYASGYVQL-------------
--------------
>XP_043048058_Scheffersomyces_spartinae
-----------------------------------------------------MT-IRPA
THAGTWYTSSSHKLMAQLKTLFEQTLVRP----------------TTGNRVLLGPHAGYT
YSGERLAETFAVWDTT-------K------------------------------------
-VKRIFLLGPSHHVYFNNKVLVSKYDGYETPMGV--LPVDTETVKTLINKVSSLGRH---
-----IFKYMSEEVDDDEHLFEMHAPFIYYSS--KELPQG-I--PKIIPILISGMDDKLN
LELATALAPYLEAEENHFIISSDFCHWGS-RFGYTKYLHKEPK-----------------
KSDDII----------PSELSSLSNVHASYDKYGSSSKSKTMPIHTSIELLDRTGMNVA-
---------------LTGSYIKWKRYIDVTGNTICGQLPIGVILRM-LE-----------
----------VGDVDLTFEWIGYSQSNSVTR-PSESSVSYASGYITIE------------
--------------
>XP_001385707_Scheffersomyces_stipitis
-----------------------------------------------------MSYIRPA
THAGSWYSNNPTKLGLQLEAYFHKAESH----SGEDSRHI-----IPGARILIGPHAGFA
YSGERLAETFTVWDTS-------K------------------------------------
-VKRIFMLGPSHHVYFKNSVMVSQFEWYETPFGN--IPVDTETIEKLLHTKPQSHGHSLT
HAKDSVFKYMSEEMDEDEHSFEMHAPFIYQKT--HDLPQG-I--PKIIPILISGMDEKLN
DEVVSALLPYLENEENHFIISSDFCHWGS-RFGYTKYV-PQKV-----------------
DSLQLL----------TENLSSLG--------HSLRTKPNELPIYKSIEVLDKAAMEIA-
---------------SSGSYSDWKTYISQTGNTICGQKPIAVVLKL-IQKYRLAAG--DT
DK------A------AIFKWIGYSQSNQARR-ASDSSVSYASGYVTI-------------
--------------
>XP_020062599_Suhomyces_tanzawaensis
----------------------------------------------------MLN-VRSA
SHAGSWYSAYGSTLERQLNAFFAKAKSISHSLSGENTHQS-----IPGARILIGPHAGYL
YSGERLAEAFNVWDTS-------K------------------------------------
-VKRVFMLGPSHHVYFKSKALVSRFDAYETPLGN--IPVDTEVAKALVA-----------
---GKGFRYMSEEVDEEEHSFEMHAPFIYYAT--QHLPQG-V--PKIVPIMISDMDDKLS
STIVEALLPFLEDEGNHFIISSDFCHWGA-RFGYTQYL----------------------
----AA----------NTPLSGLA--------TLTSSRQVTTPIHKSIEALDKAAMEIA-
---------------SKGDSQQWDEYIITTGNTICGHMPISVVLKL-LERFGGP------
--------G--------FEWIGYSQSNSVKS-IHETSVSYASGYVKI-------------
--------------
>XP_020077982_Hyphopichia_burtonii
-----------------------------------------------------MF-VRPA
THAGSWYTNDAGRLKSQLNKYFKEASELKEGINTNDDISKS----IKGARILIGPHAGYT
YLGSRLAETFNVWDTT-------N------------------------------------
-VKRVFILGPSHHVYFTKTAKLSNYHYYQTPFGD--LKIDNEVNDHLVQLRNKDGLK---
-----IFDFMDEETDDDEHSFEMHIPFIYHRC--QDLPQG-L--PQIIPIMIGQNDLTKL
SEISNALKPFLADDSNTFVISSDFCHWGS-RFQYTRYV----------------------
----------------DQDLSSTATQDIPLIKLGLTKPLKAFPIYKSIESLDKKAMQIA-
---------------SAGNVNDWIEYIAKTHNTICGQRPINVLLGLNLHEVSAG------
--------------TNVFNWIGYSQSSQVTS-PLDSSVSYASGYVKLK------------
--------------
>XP_015469814_Debaryomyces_fabryi
-----------------------------------------------------MS-IRPA
THAGTWYPNSSIKLGSQLEGYFKHAHEVGSYGKA-----------IKGARILIGPHAGFT
YSGARLAETFTAWDTS-------K------------------------------------
-VKRVFILGPSHHVYFKSSALVSRYEYYETPFGK--LPVDVEVTKKMTDIEGTKGNR---
-----VFKYMSEDVDDDEHSFEMHAPFIYHKC--KNLPQG-M--PLIIPIMISGMGDRLS
KDIVDALLPYLDDEQNSFIISSDFCHWGS-RFGYTKYL--PQK-----------------
PTKGIQ----------EDDLINLR--------HSTKTNSVELPIYQSIELLDREAMDIA-
---------------SKGSYNLWQQYISITGNTICGQKPIGIILRL-LEEYEKSGK--SI
VT------G-----SNVFNWINYSQSSEVHK-YSDSSVSYASGYVQLT------------
--------------
>XP_461417_Debaryomyces_hansenii
-----------------------------------------------------MS-IRPA
SHAGTWYPNSTIKLGSQLEGFFKQAHNVSSNGKP-----------VKGARILIGPHAGFA
YSGARLAETFTAWDTS-------K------------------------------------
-VKRVFILGPSHHVYFKSSALVSRYEYYETPFGK--LPVDVEVTKQLTGIEGSKGSR---
-----VFKYMSEDVDDDEHSFEMHTPFIYYKS--KHLPQG-V--PSIIPIMISGMGDRLS
TDIVDALLPYLDDEENTFIISSDFCHWGS-RFGYTKYL--LQK-----------------
PTKGIQ----------EDDLINLR--------HSTKMKSTDLPIYQSIELLDREAMNIA-
---------------SAGSYNLWQQYISVTSNTICGQKPIGIILRL-LEEYEKSGK--SI
VT------G-----SKVFNWINYSQSSEVHK-HHDSSVSYASGYVQLT------------
--------------
>XP_006685401_Yamadazyma_tenuis
-----------------------------------------------------MS-TRPA
THSGSWYSGSRHALHTQITGFFANKVNP-----------------IPRARVLVGPHAGFS
YSGHRLAETFSAWDTD-------H------------------------------------
-VQRVFILGPSHHVYFRNHVKVSHYAFYDTPIGK--LPVDTSINHHLTQGLHSG------
---KRVFQYMDAETDEDEHSFEMHCPFIKHRLDIDQKSAG----VTIVPIMISGMDGPCA
DAVCRALAPYFSDPANTFVVSSDFCHWGE-RFNYTQYVPKPLD-----------------
YTAVGI----------DDVVAELM-------TVRSNKQLDTTEIHESIEILDRVAMHIA-
---------------SHGTWKDWKRYIEKTRNTICGEKPLMVVMRL-LEGERAAAA----
--------------GSAFHWLGYSQSSSVIN-VHDSSVSYASGYALA-------------
--------------
>XP_001487111_Meyerozyma_guilliermondii
-----------------------------------------------------MS-VRPA
THAGSWYSANNASLASQMERFISKAQNNLKKSHGGPH--------VPGARVLIGPHAGYT
YSGTQLAETYEAWDTT-------G------------------------------------
-VKRVFILGPSHHVYFSSTAKVSKFDSYQTPFGN--LDVDTKVCSELVD-----------
---KGAFSYMTEEEDENEHSFEMHAPFIRYKT--KDLPHG-S--PKIVPIMISAMNERLY
NKIVKALEPYFADKSNTFAVSSDFCHWGA-RFGYTKYL-QKIP-----------------
DSEGIT----------SQSLVSLK---------SSSQLVQSIPIHRSIEILDKEAMKIA-
---------------SKGTHTDWNRYIDETQNTICGQKPISVVLRL-LDNSGAHPG----
-----------------FSWIGYSQSGEVTS-PTESSVSYASGYVALPITTQ--------
--------------
>XP_018709671_Metschnikowia_bicuspidata
-----------------------------------------------------ML-TRPA
THSGSWYSKDRTVLSEQVARFLAQAPPP-----------------KPGARVLVGPHAGYA
YCGQRLAETYKAWDCR-------H------------------------------------
-TQTVFILGPSHHVFFQDTALLTAHAGYSTPLGH--VPVATGICEALVGQ----------
---GLAFGYMSGSVDADEHLFEMHLPFLVQRCLDENIP---V--PRVVPIMVSGLSAHAR
GVLVAALRPYFADPHNTFVVLSDFCHWGR-RFGYTKYV----------------------
-----------------------SDPGLLRPTAYEKAPAHKVPIYKSIEYLDRSAMQVA-
---------------AAGLLAEWDAYIETTGNTICGQRPIAVVLLL-LEDYRAR------
--------GGELASGAVFQWLGYSQSSRATS-ASDSSVSYAAGYVQLK------------
--------------
>XP_002615246_Clavispora_lusitaniae
-----------------------------------------------------MS--RPA
THAGSWYTGDKRRLAAQIADFFAATGSM-----------------VPGARVLIGPHAGYT
YCGARLAETYAAWDTT-------G------------------------------------
-VRRVFILGPSHHVYFRETAKVSPFARYETPLGS--LRVDTEVCDQLVK-AP--------
---GSAFTYMTEDEDEDEHSFEMHAPFVAFRA--QK--DNVA--PTIVPIMISGMGPRLR
DRLVAQLSPYMADPANTFVVSSDFCHWGR-RFGYTQYT----------------------
-----P----------KADLSLLA-----AY-----KHSSGQPLHASIEFLDRSGMRAA-
---------------SAGST-VWEDYIESTGNTICGQKPVSVVLHL-VEKHVD-------
--------G------PLFEWIGYSQSGQAVD-ASDSSVSYASGYVRMP------------
--------------
>XP_025341116_Candida_haemuloni
-----------------------------------------------------MS--RPA
THAGAWYTNDGGRLRTQIAKYFSAAAKITSP--------------VAGARILVGPHAGYA
YSGPRLAETFAAWDTS-------K------------------------------------
-VRRVFVLGPSHHVYFRQKAMVSRYSSYDTPLGP--LPVDTEVCAKLCAGGS--------
---AAPFGYMSSEVDDDEHSFEMHAPFIAYRA--QE--DGVD--VKIVPIMVSGLSPALR
EKIVEALAPYMEKEENTFVVSSDFCHWGR-RFGYTEYV----------------------
-----P----------GEDLDECD-----EYSDKRARAPGANAIWQSIEFLDRSAMAVA-
---------------QKGSADAWDEYIEATGNTICGQKPLGIVLRL-LEKTGGG----SS
GS------G------GGFKWLGYSQSSQVLK-SNDSSVSYASGYVAV-------------
--------------
>XP_024715964_Candida_pseudohaemulonis
-----------------------------------------------------MS-VRPA
THAGSWYSGDGTRLRSQIAKYFAAAATVTSP--------------IPGARILVGPHAGYA
YLGPRLAETFAAWDTL-------K------------------------------------
-VRRVFVLGPSHHVYFRQRALVLAYAAYDTPVGQ--LPVDTEVCAKLCA-GL--------
---LAPFGYMLEAVDDDEHSFEMHAPFIAQRA--QE--AGVE--VKIVPIMISGLSPELR
EKVVAALAPYMEQEENTFVVLSDFCHWGR-RFGYTEYV----------------------
-----P----------GQDLAQCA-----EYL---ARRQGSNEIWQSIEFLDRLAMEIA-
---------------LGGKTKLWDEYIEETGNTICGQKPLGIVLRL-LEKGGTG------
--------G------GGFKWLGYSQSSQVTD-PHDSSVLYASGYAVVG------------
--------------
>XP_025338455_Candida_duobushaemulonis
-----------------------------------------------------MS-VRPA
THAGSWYSGDGTRLRSQIAKYFAAAATVTS------------------------------
----LLAETFAAWDTS-------K------------------------------------
-VRRVFVLGPSHHVYFRQRALVSAYAAYDTPMGQ--LPVDTEVCAKLCA-GS--------
---SAPFGYMSEAVDDDEHSFEMHAPFIAQRA--QE--AGVE--VKIVPIMISGLSPELR
EKVVAALAPYMEQEENTFVVSSDFCHWGR-RFGYTEYV----------------------
-----P----------GQDLAQCA-----EYS---ARRRGSNEIWQSIEFLDRSAMEIA-
---------------SGGKTKLWDEYIEETGNTICGQKPLGIVLRL-LERGGSG------
--------G------GGFKWLGYSQSSQVTD-PHDSSVSYVSGYAVVG------------
--------------
>XP_028889894_Candida_auris
-----------------------------------------------------MS--RPA
SHAGAWYSSDGGRLRSQLAKFFTAAASTTGP--------------VPGARVLVGPHAGYT
YSGPRLAETFAAWDTS-------K------------------------------------
-VRRVFVLGPSHHVYFRNKALTSHYASYETPLGP--LPVDTEVCAKLCE-ST--------
---SGAFGYMSSAVDEEEHSFEMHAPFIVYRA--QQ--EKVD--VKIVPIMVSGLNKALR
EKIVQELSPYFADEQNAFVVSSDFCHWGR-RFGYTEYV----------------------
-----P----------GKDLGECS-----EYTESVARAPGANKIWQSIEFLDRKAMEIA-
---------------SVGSSAKWDEYIEETGNTICGQKPLAIVLRL-LEEAQA-------
--------S------KGFNWLGYSQSSQVTR-PSESSVSYASGYVVA-------------
--------------
>NP_012541_Saccharomyces_cerevisiae
-----------------------------------------------------MSI-RPA
THAGSWYSNRAQELSQQLHTYLIK-ST-LKGP-------------IHNARIIICPHAGYR
YCGPTMAYSYASLDLNR------N------------------------------------
-VKRIFILGPSHHIYFKNQILVSAFSELETPLGN--LKVDTDLCKTLIQKEYPENGKK--
-----LFKPMDHDTDMAEHSLEMQLPMLVETLKWREISLD-T--VKVFPMMVSHNSVDVD
RCIGNILSEYIKDPNNLFIVSSDFCHWGR-RFQYTGYV----------------------
GSKEEL----------NDAIQEETEVEMLTARS--KLSHHQVPIWQSIEIMDRYAMKTL-
---------SDTPNGER--YDAWKQYLEITGNTICGEKPISVILSA-LSKIRDA------
GP------S-----GIKFQWPNYSQSSHVTS-IDDSSVSYASGYVTIG------------
--------------
>XP_018221320_Saccharomyces_eubayanus
-----------------------------------------------------MTI-RPA
THAGSWYSNKPQELSQQLQTYLTK-ST-TKGP-------------IHNARIIICPHAGYR
YCGHTMAHSYASLDLNS------K------------------------------------
-TKRIFILGPSHHVYFRNQILVSAFNGLETPLGS--LNVDTDLCKALVKREHPANGKK--
-----LFKLMDHDTDMAEHSLEMQFPMLVETLKWRGVSLE-E--VKVVPMMVSHNSTDID
QSIGEILLEYIKDPNNLFIVSSDFCHWGR-RFQYTGYV----------------------
GSREEL----------NEAIQEETEVEMLTARS--KLSHHQVPIWQSIEIMDRYAMKTL-
---------SETPNSER--YDAWKQYLEITGNTVCGEKPISVILSA-LSKIEGA------
RA------T-----NIKFQWPSYSQSSHVTS-IDDSSVSYTSGYVTLD------------
--------------
>XP_033767278_Saccharomyces_paradoxus
-----------------------------------------------------MAI-RPA
THSGSWYSNRTQELSQQLHTYLIK-ST-VKGP-------------IHNARIIICPHAGYR
YCGPTMAYSYASLDLNR------N------------------------------------
-VKRIFILGPSHHIYFKNQILISAFSELETPLGN--LKVDTDLCKTLVNKEYPENGKK--
-----LFRLMDHDTDMAEHSLEMQLPMLVETLKWREVSLD-T--VKVIPMMVSHNSVNVD
RCIGDVLSEYIKDPNNLFIVSSDFCHWGR-RFQYTGYV----------------------
GSKEEL----------HEAIQEETEVEMLTARS--KLSHHQVPIWQSIEIMDRYAMKTL-
---------SNTPNAER--YDAWKQYLEITGNTICGEKPISVILSA-LSKIRGV------
SA------S-----GIKFQWPNYSQSSHVTS-IDDSSVSYTSGYVTIEW-----------
--------------
>XP_003676128_Naumovozyma_castellii
-----------------------------------------------------MSI-RPA
THAGSWYSKNATDLSHQLQTYL-T-ST-KKPI-------------VSNARVIISPHAGYR
YCGHTMAYSFASLALTK------K------------------------------------
-VKRVFILGPSHHIYFKNEVFVSGFDAIETPLGE--FKVDKDVCKKLVKAK---HGKK--
-----LFAFMNQDVDMDEHSLEMQFSMLAQTLKWRDIELE-Q--VKVIPMMVSHNSTEVD
MEVGEELAKYLVDPENLFILSSDFCHWGR-RFEYTGYV----------------------
GSEGEL----------KEAMEEETEIEMLTARS--KLKHHQVPIWKSIEILDRAAMHTL-
---------SESTNENR--YKAWKRYLEITGNTICGERPIGVILAA-LSYLPKD------
E-------------KVTFEWPNYSQSSQVQN-LDESSVSYSSGYVTL-------------
--------------
>XP_003669200_Naumovozyma_dairenensis
-----------------------------------------------------MSLSRPA
THAGSWYSRNAAELSSQLQTYL-N-NS-KKPI-------------VKNSRIIISPHAGYR
YCGSTMAYSYASLDLNE------N------------------------------------
-IKRIFILGPSHHIFFSNEIFVSAFDSISTPLGD--LKVDKDLCSKLVRKKI--SGKK--
-----IFSFMNQDVDTDEHSLEMQFSMLVQTLNWRKVPLD-N--VKVIPMMVSHNTKEFD
MSVGKILSEYLNDPSNLFIISSDFCHWGR-RFEYTGYV----------------------
GSEDEL----------KEATEEETEIEMLTSRS--KLKHHQIPIWKSIEILDKHAMRTL-
---------SDTQNSDR--YDAWKQYLEITGNTICGERPIGVVLAA-LAYLPEN------
S-------------KVTFEWPHYSQSSQVQS-LEESSVSYTSGYVTIQL-----------
--------------
>XP_003957475_Kazachstania_africana
-------------------------------------------------MKSKTSI-RKA
SHAGTWYLQNSTQLQTQLQSNLNA-TK-LVQP-------------IKGSRIIISPHAGYR
YCGNVMAYSYASMDLTKFKNASDD------------------------------------
-KIRVFILGPSHHIYFRDKILVSSFEEVETPLGN--LTVDREVVDELIKKNH--NDKK--
-----VFELLDKDVDLDEHSLEMQFSMLAQTLHWRSVDLS-K--VKVIPMLVSHNSETVD
SKVAGFLKPYLNDGKSFFIISSDFCHWGR-RFEYTGYV----------------------
GNEDDL----------NEAMNEETEIEMLTSRS--KLSHHQISIWKSIELLDKYAMKVLS
GEEIKKETDSNEPNEDLTLYEKWKEYLDITGNTICGQNPIKLILKL-LEELNED------
--------E-----KFEFEWLNYSQSSKVSS-IEESSVSYASGCVRIK------------
--------------
>XP_022467237_Kazachstania_naganishii
-----------------------------------------------MSRLEETSR-RRA
THAGSWYPSDGGQLRDTVFKHR------GQGP-------------RAGARVVVAPHAGYK
YCSSVLWPAYESLDTSCPGS---S------------------------------------
-HLRVFVLGPSHHAYFKDTFLVSGYSELDTPLGP--LPVDTEYCESLVQGGG--------
-----PFKRMSEAVDLAEHSLEMQYPALRCLLEQRGLSSG-ARGAQVVPIMVSHASREKY
ASLAAVLAEQLASQRAIVVVSSDFCHWGR-RFEYTGYV----------------------
GSQEEL----------TTALAEETEVEELTARS--KLAHHRLPIWQSVELLDRGAMHVL-
---------------ESNDLDKWTEYLAITGNTVCGRNPLCVLLLA-LQQHRGG------
--------------APHWEWVKYAQSSKVQD-ITQSSVSYASAYIKLPSV----------
--------------
>XP_445136_Candida_glabrata
----------------------------------------------------MVSI-RSA
THAGTWYSAHAKDLSQQLLQYLE--SS-SREC-------------VSKARIIISPHAGYR
YCGPTMAHAYASLDLKK------K------------------------------------
-PKRIFILGPSHHVYFKNEVLVSHFQEVETPLGN--LNVDTEVCETLVGGSG--DGRK--
-----LFRYMDKDTDEDEHSLEMQFPMLAQALLWRQIPLS-E--VKVVPLMVSHNSVNVD
TSVGSTLAKYMKDEENLFIISSDFCHWGR-RFSYTGYV----------------------
GSTEEL----------ENVIAEETEVEMLTTRS--KLSHHQVPIWKSIEIMDKYAMHVL-
---------SRNAKSPENLYSEWKQYLEISGNTICGEKPISVIACA-LASVGYK------
D----------------FEWPAYSQSSNVNS-INESSVSYAAGYGCL-------------
--------------
>XP_004179109_Tetrapisispora_blattae
-----------------------------------------------------MSI-RRA
THAGSWYSNHSLELSQQLESCLSKADT-MKAP-------------IDKARIIVSPHAGYR
YCGPTMAYSYASLNLTQ------N------------------------------------
-VKRIFILGPSHHLYFRNEILLSKFNQLETPLGN--LTIDNELNEKLIK-----DGKKH-
---SNIFNYMDKDTDLDEHSLEMQYPMLLQTLNWRKISPD-K--VKIIPMLVSHNTKDVD
MSLGKILLPYLKDEKNLFIISSDFCHWGR-RFQFTGYV----------------------
SDEKEL----------EEAIEEETEIEMLTSRS--KLPHHKVPIWQSIEILDKHAMKVL-
---------TESANIEK--YSNWKKYLEISGNTVCGANPCSVILAI-IALLKDE------
R-------------LIKFEWPKYSQSSKVTN-VDDSSVSYASGFAKIP------------
--------------
>XP_003683980_Tetrapisispora_phaffii
-----------------------------------------------------MS--RPA
THSGSWYSDDLRRLDAELSRHLVDASK-NVNM-------------VKGSRLIISPHAGYK
YCGSTMAYSYASLDLNS------N------------------------------------
-VKRIIIMGPSHHIYFKNQIYVSGFSEVQTPLGN--LHVDKDFIEDKLMGNSIEKG----
-----LFAYMDEETDLSEHSLEMQFPMVVKTLQFRNIDVD-K--VKVVPMIVSHNSEAVD
TKLANVLKNEFMNPETIFIVSSDFCHWGR-RFQYTGYV----------------------
GNSEEL----------KDSLEEQTEIEMLTSRS--KSLHREVKIWESIMIIDKFGMKLL-
---------SDSDNSDK--YKNWKNYIEISGNTVCGTNPIKVILKT-IELIANEVVSSGS
DS------S-----KIDFYWPSYSQSSKVTS-VNESSVSYASGYAII-------------
--------------
>XP_001645243_Vanderwaltozyma_polyspora
-----------------------------------------------------MTS-RPA
SHSSSWYSDKPDELSDQLQGYLNGASS-SAEL-------------KKDARLIISPHAGYK
YCGSTMAHSYASLDLNE------N------------------------------------
-IERIFILGPSHNVYFRNQIFLSAFETLSTPLGD--LNVDTAYCEMLIN-----SNNS--
-----LFAYMDMETDISEHSLEMQFPMLVKTIQWRKLSLD-K--IKVIPMMVSHNTEDID
TKIAEFILKKFRDPKNLFIISSDFCHWGR-RFRFTGYV----------------------
GSPEEL----------QDSINDEVEIEMLTSRS--KLPRHRVPIWESIKFLDEYAMDLL-
---------DKSENPEK--YKDWKQYLELTGNTICGAKPIQLILKV-IELEKYP------
E-------------RIRFEWPKYSQTSQVEN-VNDSSVSYASGYAII-------------
--------------
>XP_003681928_Torulaspora_delbrueckii
-----------------------------------------------------MSI-RPA
THAGSWYSNHGNELSTQLRGYL-D-DT-GKSA-------------VRSARLIISPHAGYR
YCGPTMAYSYASLDIDS------N------------------------------------
-VKRIFILGPSHHVYFRNQIFVTKFESLETPLGD--LQVDQALCQKLMKLQ---DG-H--
-----LFVPMDHDADMGEHSLEMQFPMLVQTLKWRNVPLE-S--VKVVPMLVSHNSAEVD
LAVGQVLKTYMDDPSNLFIISSDFCHWGR-RFAYTGYV----------------------
GSEDEL----------KDALQQETEIEMLTARS--KLSHHQIDIWQSIEILDKMAMKVL-
---------SDTANEAR--YNAWKQYLDITGNTICGARPIAVILST-LSQIDEA------
S-------H-----KIDFQWPNYSQSSHVNS-LDHSSVSYAAGYATLG------------
--------------
>XP_037142724_Zygotorulaspora_mrakii
---------------------------------------------------MADSV-RLA
THAGTWYSNHASELSSTLQSYLNNTGK-KSGS-------------IPGARIVVSPHAGYR
YCGPTMAHSYACLDINS------D------------------------------------
-VKKVFIIGPSHHVYFKNKVLLTKFKEIETPIGK--VKVDQEITEDLLRG----ANKE--
-----IFGFMDAETDLNEHSLEMQFPMLIQTLKWRKKPPE-E--VEVVPLLVSHNSTDVD
YAIGRVLKEYLKDPTVLFILSSDFCHWGR-RFGYTGYC----------------------
GMESEL----------DEAIGEETEIEMLTSRS--KLSHHQLDIWQSIELIDRGAMRVL-
---------SDSKNDSK--YNMWKKYLEITGDTICGAKPIAIVLSA-ISFSER-------
--------------EVVFKWPHYSQSSKVSN-LNDSSVSYAAGYATLL------------
--------------
>XP_002498512_Zygosaccharomyces_rouxii
-----------------------------------------------------MS--RPA
THAGSWYSDDPRLLKSQLLGYLEATGL-RGEP---------------GANIIVSPHAGYR
YCGKTMAHAYASLDLT-------N------------------------------------
-VSRVFIMGPSHHVYFKNKVLVSGFDSLETPLGT--LKIDRELGDELITSR---------
-----HFAEMDPGVDMEEHSIEMQFSMLAQTLQWKNVPLD-T--VKVVPLMVSHNSKEVD
WQIGNVLGKYL-GPGTIFIISSDFCHWGR-RFGYTGYV----------------------
GSQDEL----------NDAIAQETEIEMLTSRS--KLSHHQLDIWKSIELLDRAAMDVL-
---------KLQGDK----YDEWKKYLEVTGNTICGARPIALMLAI-LAQTRDA------
R----------------FQFPAYSQSSHVRD-LHDSSVSYGSGFATM-------------
--------------
>XP_003646615_Eremothecium_cymbalariae
-----------------------------------------------------MS--RPA
THSGSWYLSNPSSLSQQLGTFFTEAIKENGGP-------------VKGTRAIISPHAGYS
YCGETMAKAYAKLDITD------Q------------------------------------
-IKRVFILGPSHHFYFKNKGLISRYEVLETPLGS--LKVDVETVEKLLSNPE--------
-----LFANLDQEADQDEHSLEMQYPMWYQTLIHNGLSPS-K--IGVVPILISHNSTKID
YTIGKCLLEYLKSGDSIFIISSDFCHWGR-RFGYTGYV----------------------
SSHEDI----------ADAIAELTEIETLTTRS--KLDHHCLKIYKSIELLDRYAMDILA
---------QKNGPKDT--YAAWKEYLEVTGNTICGEKPTGVFLCL-LSYLNTS------
---------------HPFKWSGYSQSSNVES-LDESSVSYAAGYCVV-------------
--------------
>NP_986987_Eremothecium_gossypii
-----------------------------------------------------MSI-RPA
THAGSWYLSNPTRLSQQLSKFLNDATTEHGGV-------------QRGTRAIISPHAGYS
YCGETMAKCYAKLDVNK------D------------------------------------
-TKRVFVLGPSHHFHFRNIALVSRYTALETPLGN--LQVDEETVSKLLGHAR--------
-----LFRPLDYDDDQKEHSLEMQYPMLHETLLQRGVRPS-D--VKIVPILISYNSTEVD
YAIGKILIEYLQCDDTAVIVSSDFCHWGR-RFGYTGYV----------------------
SSVEDI----------QDAVADGTEIETLTTRS--KMDHHSIQIYKSIELLDRYAMDILG
---------QMADSREK--YQIWKDYLEVTGNTICGEKPIGVLLCA-FSYVNTP------
---------------LSFHWCGYSQSSEVKS-LEDSSVSYAAGYCIF-------------
--------------
>XP_451515_Kluyveromyces_lactis
---------------------------------------------------MS-SV-RPA
THAGSWYSSSPALITT-LQQLLS-----RDEA-------------VPGTKHLISPHAGYK
YCGDTMALGYSKLDFT-------N------------------------------------
-VKRCIIMGPSHHIYFKNKIQVTSFDEVNTPFGD--FKVDGGLRNELLVGGK--------
------VVLMSKEVDMDEHSLEMQFPMLWAAAKLRGVDPT-N--IKILPLLVSHNSTKVD
FELGKLLQKYVDDEETLFILSSDFCHWGR-RFGYTGYV----------------------
MESSDI----------DESLENDSEVEYLTQRSFNHKSSHNVPIYKSIEILDQYAMDIL-
---------GK---NTENKYYDWKKYINVTGNTICGERPIGVFLCA-MSLLNKP------
---------------YQFNWAHYSQSSQCVD-LEDSSVSYASGYF---------------
--------------
>XP_022678115_Kluyveromyces_marxianus
---------------------------------------------------MSMKI-RPA
THAGSWYPDETGLLNT-LHKLLA-----RNDV-------------VAGTRHLISPHAGYT
YCGDTMSQGYSKVDFT-------N------------------------------------
-VKRCIIMGPSHHVYFKNKVQLSGFDALETPFGH--FPVDVKLRDELVKGGSESESESW-
---SRYFTVMDSDVDMDEHSLEMQFPMLWAAATLRGADPS-K--IAVLPILVSHNSSKVD
AVVGKVLARYLADESTMVILSSDFCHWGR-RFGYT-RV----------------------
MKSEG-------------------------------------PIYKSIEKMDHEAMEIL-
---------EKKSTNSNSKYSLWKKYIEDTGNTICGERPIGLFLCA-MESVNKS------
---------------TAFQWAHYSQSSKCTS-PNDSSVSYAAGYF---------------
--------------
>XP_022628912_Lachancea_lanzarotensis
-----------------------------------------------------MNI-RPA
THSGSWYSSDAEKLSSQLLQFLGS-----NDV-------------VSGARVVISPHAGYT
YCGSTMGKAYGALDLF-------G------------------------------------
-VKRIFILGPSHHIYFKNKGLLSGFSELSTPAGS--LVVDTATVSALVQQHE--------
-----GFELMDPEVDCDEHSLEMQYPMLHATLQKRKIDPK-S--VTVVPIMVSHNSARVD
YRLGKILSEFVKDPTNAFIVSSDFCHWGR-RFNFTGYV----------------------
GDVNEV----------QEALAEDTEIESLTARS--KLSHHQVPIWKSIEILDKFAMSIL-
---------SQEKPHDK--YDLWKHYLEVTGNTVCGEKPIGVMLCA-LSQDKSS------
--------------KVQFEWPGYSQSSQVSS-VMDSSVSYGAGYCRI-------------
--------------
>XP_002551877_Lachancea_thermotolerans
-----------------------------------------------------MSV-RPA
SHAGSWYSTNSGKLGLQLQQYLGQ-----GLP-------------VAGARVIISPHAGYA
YCGATMGKVYAALDLT-------N------------------------------------
-VKRIFVLGPSHHIYFKNRAHVSNFKEVATPLGS--LPVDIATVKELVED-E--------
-----AFEYMDPEVDVEEHSLEMQFPMLRALLKLRGVDTA-S--VGVVPIMISHNSTRSD
QHLGKVLSEYLADQSTVFIISSDFCHWGR-RFSFTGYV----------------------
GDKSEI----------QEALAEDTEIESLTARS--KLSHHQVPIWKSIEILDQYAMSIL-
---------SQTEPRDK--YELWKHYLEVTGNTICGEKAISVMLCA-LSHQAEP------
--------------AV-FQWPAYAQSSQVTS-VMDSSVSYGGGYCKI-------------
--------------
>XP_020059387_Aspergillus_aculeatus
-----------------------------------------------------MP-SREA
THAGSWYSDSQHTLTRQLDQWLAQVPDE--IPGIGSLP-------VPGARIIIAPHAGYA
YSGPCAAHAYKALDLS-------K------------------------------------
-AKRIFVLGPSHHHYLTTLAL-PELTSYYTPLSDDPLPLDTELIAKLLSTKAVKRNGT--
---NISFTTMNESVDEAEHSIELHLPYIHRLLQLQHPNEPTSQYPPLVPIMVGSTTAATE
EAFGTLLAPYLQDPENAFVISSDFCHWGL-RFRYTYYVPHAPKPGPSLPLSADSLPQPGN
NNHRDV----------EATVESVSTGHSLQRRDRVQ--RHEPAIHESISAFDIATMAAI-
---------------TTGRAASFLDAVERTGNTVCGRHPIGVIMAA-LEAST--------
--------SQDEGKKGKFHFVRYERSADITD-VNDSSVSYVSAFAVL-------------
--------------
>XP_001272786_Aspergillus_clavatus
-----------------------------------------------------MQ-SREA
SHAGSWYSDSKTTLTRQLDQWLGQVPNT--IDGIGDLP-------VPGSRVIIAPHAGYA
YSGPCAAYAYKALDLS-------Q------------------------------------
-AKRIFILGPSHHHYLSTLAV-PQLTSYYTPLSDEPLPLDTELISQLLSTKAVKPNGS--
---TVSFTTMTRSIDEDEHSIELHLPYIHRLLQLQHPTKRTSEYPLLVPILVGSTSTTTE
KAFGALLAPYLEDPTNAFIISSDFCHWGS-RFSYTYYVPQAPKPGPKLPLSANALPQPG-
EKPDEF----------EESVEQVSAGHALQRRDRIS--SREPAIHESISAFDIATMAAI-
---------------ATGETENFLDVIQRTGNTVCGRHPIGVIMAA-IEETA--------
--------AREDGKKGMFHFIRYERSSDAVD-VTDSSVSYVSAFAIL-------------
--------------
>XP_001260031_Aspergillus_fischeri
-----------------------------------------------------MQ-SREP
SHAGSWYSDNRSTLTRQLDQWLAHVPDE--IEGIGSLP-------VPGSRVIIAPHAGYA
YSGPCAAYAYRALDLS-------K------------------------------------
-AKRIFILGPSHHHYLSTLAL-PQLTSYYTPLSDEPLPLDTELIAKLLSAKAVKPNGS--
---TVSFTTMTRSVDEDEHSIELHLPYIHRLLQLQHPTKRTSQYPPLVPILVGSTSASTE
QAFGALLASYMEDPSNVFVISSDFCHWGL-RFSYTYYVPQAPKPGPKLPLSADVLPQPS-
NDLDEF----------EEKIEQVSAGHSLQRRDRIN--SREPAIHESISAFDIATMAAI-
---------------ATGETENFLDAIQRTGNTVCGRHPIGVIMAA-IEATR--------
--------TQEDGKKGAFHFIRYERSSDAVN-VTDSSVSYVSAFAVL-------------
--------------
>XP_041140473_Aspergillus_flavus
-----------------------------------------------------MQ-SREA
SHAGSWYSDNQRTLTHQLDGWLAQVPNS--IEGIGSLP-------VPGARIIIAPHAGYS
YSGPCAAYAYKALDLS-------K------------------------------------
-AKRIFILGPSHHHYLSTLAL-PELTSYYTPLSDEPLPLDTELITKLLSTKAVKSNGS--
---TISFTTMSRSIDEDEHSIELHLPYIHRLLQLHFPNKPTSQYPPLVPIMVGSTSASTE
SAFGALLAPYLQDPTNAFVISSDFCHWGL-RFRYTYYVPQAPKPGPKLPLSANSLPQPG-
DDLSSV----------EEKMESVSTGQALQRRDRIS--SREPAIHESISAFDIATMAAI-
---------------STGVTANFLETIQTTGNTVCGRHPIGVIMAA-IEEIT--------
--------SQEEGKKGKFHFVRYERSSDAVD-VDDSSVSYVSAFAVL-------------
--------------
>XP_749529_Aspergillus_fumigatus
-----------------MDDASPTCSTITEDVSTTASKIYAKIVNIKKGKADIMQ-SREP
SHAGSWYSDNRSTLTRQLDQWLAHVPNE--IEGIGSLP-------VPGSRVIIAPHAGYA
YSGPCAAYAYRALDLS-------K------------------------------------
-AKRIFILGPSHHHYLSTLAL-PQLTSYYTPLSDEPLPLDTELIAKLLSAKAVKPNGS--
---TVSFTTMTRSVDEDEHSIELHLPYIHRLLQLQHPTKRTSQYPPLVPILVGSTSASTE
QAFGALLASYLEDPSNVFVISSDFCHWGL-RFSYTYYVPQAPKPGPKLPLSADALPQPS-
NDLDEF----------EERIELVSAGHSLQRRDRIN--SREPAIHESISAFDIATMAAI-
---------------ATGETENFLDVIQRTGNTVCGRHPIGVIMAA-IEATR--------
--------TQEDGKKGAFHFIRYERSSDAVN-VTDSSVSYVSAFAVL-------------
--------------
>XP_661393_Aspergillus_nidulans
-----------------------------------------------------MG-FRAA
SHAGSWYSGNRQTLALQLDQWLDRVPGT--LEGLGSLP-------APGARIIIAPHAGYS
YSGPCAAYAYKALDLS-------K------------------------------------
-AKRIFVLGPSHHHYFTSLAL-PTLTGYYTPLSDDPLPLDTELIAKLRSTPAAKSNGS--
---TIAFEDMSQSVDEDEHSIELHLPYIHRLLQLQHPDKKAAEYPPLVPILVGSTSKATE
AAFGALLAPYLEDPSNAFVVSSDFCHWGL-RFRYTYYVPQAPVPGPRLPLSSYDLPQPE-
DDETEI----------ESKIEVACAGYHLKRRDPIR--RGKPLIHESISSFDIATMAAI-
---------------ATGKTERFTDILEKTGNTVCGRHPIGVIMAA-IEAA---------
--------GKQEGGKGKFHFARYERSSDIGEIVEDSSVSYVSAFAVV-------------
--------------
>XP_001391938_Aspergillus_niger
-----------------------------------------------------MD-ARED
SHAGSWYSDDKSTLSYQLDHWLQEVPDE--IEGIGQLP-------VPGARMIIAPHAGYA
YSGRCAAFAYKALDLS-------Q------------------------------------
-AKRIFVVGPSHHHYFTTLAL-PEFTSYHTPLSDDPLPLDTEFIAKLRSTRAGSRNGL--
---ELQFTTMSRSVDEAEHSIELHLPYIHRLLQRQRPNQPTSEYPPLVPILVGAVTESTE
KAFGALLAPYIDDPENAFVISSDFCHWGQ-RFRYTYYTPQAPNPGPSIPVSAPGLPQPG-
IDGDNV----------TDQMEMVSTGRSLKSRDRIR--SREPPIHESISAVDLATMAAI-
---------------TTGEYARFSTILKNTGNTVCGRHPIGVIMAG-IEEI---------
--------RKNEGEKGRFHFIRYDRSSNVIE-VDDSSVSYVSAFTVL-------------
--------------
>XP_015401255_Aspergillus_nomiae
-----------------------------------------------------MQ-SREA
SHAGSWYSDSQRTLTRQLDGWLAQVPNR--IEGIGSLP-------VPGARIIIAPHAGYA
YSGPCAAYAYKALDLS-------K------------------------------------
-AKRIFILGPSHHHYLSTLAL-PELTSYYTPLSDEPLPLDTDLIAKLLSTKAVKSNGS--
---TVSFTTMSRSIDEDEHSIELHLPYIHRLLQLHFPNKPTSQYPPLVPIMVGSTSTSTE
SAFGALLAPYLEDPANAFVISSDFCHWGL-RFRYTYYVPQAPKPGPKLPLSANSLPQPG-
DDISSV----------EEKMESVSTGQALQRRDRIS--SREPAIHESISAFDIATMAAI-
---------------STGVTANFLDTIQTTGNTVCGRHPIGVIMAA-VEEIT--------
--------SQEEGKKGKFHFVRYERSSDAVD-VDDSSVSYVSAFAVL-------------
--------------
>XP_023089403_Aspergillus_oryzae
-----------------------------------------------------MQ-SREA
SHAGSWYSDNQRTLTHQLDGWLAQVPNS--IEGIGSLP-------VPGARIIIAPHAGYS
YSGPCAAYAYKALDLS-------K------------------------------------
-AKRIFILGPSHHHYLSTLAL-PELTSYYTPLSDEPLPLDTELITKLLSTKAVKSNGS--
---TISFTTMSRSIDEDEHSIELHLPYIHRLLQLHFPNKPTSQYPPLVPIMVGSTSASTE
SAFGALLAPYLQDPTNAFVISSDFCHWGL-RFRYTYYVPQAPKPGPKLPLSANSLPQPG-
DDLSSV----------EEKMESVSTGQALQRRDRIS--SREPAIHESISAFDIATMAAI-
---------------STGATANFLETIQTTGNTVCGRHPIGVIMAA-IEEIT--------
--------SQEEGKKGKFHFVRYERSSDAVD-VDDSSFS-ISVVLLLKNATLLCYPVTRR
PRLLVAINYDLVDM
>XP_040638509_Aspergillus_ruber
-----------------------------------------------------MA-PRKA
SHAGSWYSDSQRHLTRQLDQWLGQVPDE--IQGIGRLP-------VPGARVVIAPHAGYA
YSGPCAAYAYKALDLS-------K------------------------------------
-AKRIFVLGPSHHHYLSTLAL-PQLTSYYTPLSNDPLPLDTELITKLLATKAIRPDGT--
---TVNFTTMTRSIDEDEHSIELHLPYIHRLLQLQHPNTPTSQYPPLVPIMVGATSAATE
HAFGTLLAPYLADPSNAFVISSDFCHWGL-RFQYTYYVPQAPKPGPRLPLSSDSLPQPG-
ADPAHI----------EDKLEMVSVGQMLQRRDRIQ--KNEPAIHESISAFDTATMAAI-
---------------TTGATGTFLDTIQSTGNTVCGRHPIGVIMAG-IEELT--------
----------HEGERGKFHFVRYERSSDAVE-VSDSSVSYVSAFAVL-------------
--------------
>XP_040703649_Aspergillus_sydowii
-----------------------------------------------------MS-SRAA
SHSGSWYSGDRRTLTSQLDQWLAQVPDS--IEGLGSLP-------VTGARIVIAPHAGYA
YSGACAAYAYRSLDLS-------K------------------------------------
-AKRIFVLGPSHHRYFTSLAL-PKLTGYYTPLSDDPLPLDTELIDKLSSNSAVKPDGS--
---TVKFEVMSRSVDETEHSIELHLPYIHRLLQLQHPDKPTAEYPPLVPILVGSTSTTTE
GAFGALLAPYLQDPANAFVISSDFCHWGLDSFRYTYYVSQAPKPGPRLPLSSDELPQPD-
DSVSDI----------EDKIELACVGHHLKRGDRIQ--REEPKIHESISAFDIATMAAI-
---------------ATGKSAKFTDILQKTGNTVCGRHPIGVIMAA-IEAA---------
--------GAQDGVKGKFHFVRYERSKDITDDVRSSSVSYVSAFAVV-------------
--------------
>XP_001212833_Aspergillus_terreus
MPLYRHPAGIQGQLHTSRFPASSSALLPASFFTSHHVSYLPLLHQVLFEEISRME-PRDA
SHAGSWYSDSQRTLSRQLDQWLAQVPDQ--IEGLGSMP-------IPGARIIIAPY-GYD
MSSSGYSADFLAMPAT-------HTQVPAQLMPTKRWICRKRKNPKPSSFTTTTYGILPI
CSKRIFILGPSHHHYLSTLAL-PELTSYSTPLSDDPLPLDTELINKLLATKATRPNGS--
---SVGFTTMSRSIDEDEHSIELHLPYIHRRLQLQYPDKPTSEYPPLVPIMVGSTSASTE
NAFGALLAPYLEDPSNAFVISSDFCHWGS-RFRYTYYVPQAPKPGPRLPLSAEDLPQPG-
DEAKEV----------EEKVEMVSAGQSLQRGDRIS--SREPAIHESISAFDIATMAAI-
---------------TTGTTSKFLDILQKTGNTVCGRHPIGVIMAA-IESVT--------
--------SQEESKKGRFHFIRYERSSDAVD-VTDSSVSYVSAVAVL-------------
--------------
>XP_022493098_Penicillium_arizonense
-----------------------------------------------------MP-SRRA
SHSGSWYTDNGRALARQLDGWLGLVPDT--MDNVGSLP-------TAGARVIIAPHAGYS
YSGPCAAYAYKALDLS-------K------------------------------------
-AKRIFILGPSHHAALSTLAL-PTLTSYRTPLSDEPLPLDTELITQLFATQATRPNGS--
---KVSFTTMTKSVDEAEHSIEMHLPYIHRLLQLQYPDAPTSEYPPLVPIMVGSTSAATE
KAFGKLLAPYLADPSNAFVISSDFCHWGL-RFRYTYYVPQAPKPGPSLPLSSDQLPQPG-
ADANSV----------SGSIEMVSAGHSLRHRDRIS--SREPAIHESISAFDMATMAAI-
---------------TTGSANNFLDVIDRTGNTVCGRHPIGVIMVA-LENVTV-------
--------SQPADKQGRFYFLRYERSSDVKD-VDDSSVSYVSAFAVL-------------
--------------
>XP_014531180_Penicillium_digitatum
-----------------------------------------------------MP-SRQA
SHSGSWYSDSARTLARQLDGWLAQVPDT--MEKVGSLP-------TPGARVIIAPHAGYS
YSGPCAAYAYKALDLS-------K------------------------------------
-AKRIFILGPSHHVSLATLAL-PTLTSYRTPLSDEPLPLDTELITQLFETQATKPNGT--
---KIRFTTMSRSVDEDEHSIEMHLPYIHRLLQLQYPDSSASEYPPLVPIMVGNTSAATE
QAFGALLAPYLADPENAFVISSDFCHWGL-RFRYTYYVPQAPRPGPQLPLSGDILPQPG-
MAASSV----------HQAVDMVSLGHSLRQRDRIS--SRGPAIHESISAFDMATMAAI-
---------------TTGSAKSFLDIIERTGNTVCGRHPIGVIMAA-LEFIAA-------
--------SYAADQEGRFYFLRYERSSDVEE-IDDSSVSYVSAFAVL-------------
--------------
>XP_016593412_Penicillium_expansum
-----------------------------------------------------MP-SRQA
SHSGSWYSDSARTLARQLDGWLAQVPDT--MEKVGSLP-------TPGARVIIAPHAGYS
YSGPCAAYAYKALDLS-------K------------------------------------
-AKRIFILGPSHHVSLSTLAL-PTLTSYRTPLSDEPLPLDTELITQLLATQATKPNGA--
---KMSFTTMSRSVDEDEHSIEMHLPYIHRLLQLQYPDSPASKYPPLVPIMVGNTSASTE
QAFGALLAPYLADPENAFVISSDFCHWGL-RFRYTYYVPQAPRPGPQLPLSGEILPQPG-
MDASSV----------HQAVEMVSAGHSLRQRDRIS--SREPAIHESISAFDIATMAAI-
---------------TTGSAKSFLDVIDRTGNTVCGRHPIGVIMAA-LEVVTA-------
--------DQAADQEGRFYFLRYERSSDVEE-VSDSSVSYVSAFAVL-------------
--------------
>XP_040643718_Penicillium_griseofulvum
-----------------------------------------------------MP-SRQA
SHSGSWYPDNGRTLARLLDGWLAQVPDA--MEKVGPLP-------APGARVIIAPHAGYS
YSGPCAAYAYKALDLS-------K------------------------------------
-VKRIFILGPSHHVSLATLAL-PRLTSYRTPLSDEPLPLDTELIAQLLETQATKPDGG--
---KMAFTTMSRSVDEDEHSIEMQLPYIHRLLQLQYPDSPASEYPPLVPIMVGNTTAATE
KAFGALLAPYLADQANAFVISSDFCHWGI-RFRYTYYVPQAPSPGPMLPASSDVLPQPG-
MDTRSV----------ERALEMASSGHSLRQRDRPS--GRGPAIHESISTFDIATMAAI-
---------------TTGSSQSFRDIVERTGNTVCGRHPIAVIMAA-LEVYKT-------
--------NQPDEQEGRFYFLRYERSSDVEE-IDESSVSYVSAFAVL-------------
--------------
>XP_038930982_Penicillium_roqueforti
-----------------------------------------------------MP-SRHA
SHSGSWYSDSARTLARQLDGWLAQVPDT--MEKVGSLP-------TPGARVIIAPHAGYS
YSGPCAAYAYKALDLS-------K------------------------------------
-AKRIFILGPSHHVSLATLAL-PTLTSYRTPLSDEPLPLDTELITQLLETQATRPNGA--
---KISFTTMSRSVDEDEHSIEMHLPYIHRLLQLQYPDSPASEYPPLVPIMVGNTSAATE
QAFGALLAPYLADPTNAFVISSDFCHWGL-RFRYTYYVPQAPTPGPQLPLSDDILPQPG-
MDASSV----------DQAVKMASAGHSLRQRDRIS--SSQPAIHESISAFDMATMAAI-
---------------TTGSAKSFLDIIERTGNTVCGRHPIGVIMAA-LEIVTA-------
--------SQAAEQEGRFYFLRYERSSDVED-IDDSSVSYVSAFAVL-------------
--------------
>XP_002562466_Penicillium_rubens
-----------------------------------------------------MP-SRHA
SHSGSWYSDSARTLTRQLDGWLAQVPDT--MEKVGSLP-------TPGARVIIAPHAGYS
YSGPCAAYAYKALDLS-------K------------------------------------
-AKRIFILGPSHHVSLATLAL-PTLTSYRTPLSDEPLPLDTELITQLLKTQATRPNGA--
---KISFTTMSRSVDEDEHSIEMHLPYIHRLLQLQYPDSSASEYPPLVPIMVGNTSAATE
QAFGALLAPYLADPANAFVISSDFCHWGL-RFRYTYYVPQAARPGPELPLSGDILPQPG-
MDASSV----------DQVVEMVSAGHSLRQRDRIS--SREPAIHESISAFDMATMAAI-
---------------TTGSAKSFLDIIERTGNTVCGRHPIGVIMAA-LEVVTA-------
--------SRAADQEGRFYFLRYERSSDVED-IDDSSVSYVSAFAVL-------------
--------------
>XP_040809620_Penicillium_solitum
-----------------------------------------------------MP-SRQA
SHSGSWYSDSARTLARQLDAWLAQVPDT--MEKVGSLP-------TPGARVIIAPHAGYS
YSGPCAAYAYKALDLS-------K------------------------------------
-AKRIFILGPSHHVALATLAL-PTLTSYRTPLSDEPLPLDTELITQLLETQATKPNGA--
---KISFTTMSRSVDEDEHSIEMHLPYIHRLLQLQYPDSPASEYPPLVPIMVGNTSASTE
QAFGALLAPYLADPENAFVISSDFCHWGL-RFRYTYYVPHAPRPGPQLPLSGDILPQPG-
MDANSV----------DQVLEMVSAGHSLRQRDRIS--SREPAIHESISAFDMATMAAI-
---------------TTGSAKSFLDIIERTGNTVCGRHPIGVIMAA-LEIVTA-------
--------SQAADQEGRFYFLRYERSSDVEE-IGDSSVSYVSAFAVL-------------
--------------
>XP_022581456_Penicilliopsis_zonata
----------------------------------------------------MSP-PREA
SHAGSWYSDSPRTLSRQLDAWLAQVPSE--VEGIGQLP-------VPGARVIIAPHAGYA
YSGPCAAHAYKAWDLS-------K------------------------------------
-AKRIFVLGPSHHYPLSTLAL-PQLTAYYTPLANDPLPLDTELIASLLSTKVTRSNGT--
---DISFTTMTRSIDEDEHSIELHLPYIHRLLQLQYPNKPTSSYPPLVPIMVGSTSAATE
RAFGSLLAPYLADPSNAFVISSDFCHWGL-RFHYTYYVPEAPKPGPRLPLSSSALPQPG-
GEMEDV----------EDDIELVSAGHSLQRRDRVH--THAPAIHESISAFDMATMAAI-
---------------TTGSTETFLSTIQRTGNTVCGRHPIGVVMAA-LEEIT--------
--------SEDEGKKGKFHFVRYERSSDVVD-VTDSSVSYVSAFAVL-------------
--------------
>XP_016625625_Cladophialophora_bantiana
-----------------------------------------------------MA-VREA
SHAGSWYSSHGRQLSAQLDQWLSQVPETAIIPGFDGLP-------VPGARVVISPHAGYA
YSGPCAAWAYKCLDLS-------K------------------------------------
-AKRIFILHPSHHHHLTTAAL-PVVHAYETPLSDTPLPLDRETIEELSTL-STIVQGR--
---TIRFTTMSQAVDEAEHSAEMQLPYIHRLLQKLHLDKPESSYPPLVPIMVGGTNPATE
AALGRMLAPYIADESNVFVISSDFCHWGS-RFGYTYYLPDAPSPA----LSPLVLPNGAR
GEFTTAKESINED---VHKVPTLGHGQHLGSRSQVS--KGGPQIHESIAHADRACMCAI-
---------------ATGQHSEFLRVLKETGNTVCGRHPIGVFMAG-LEEV---ERQN--
--------GGEPAEHRRFRFMRYERSSDAET-VRDSSVSYVSAFAIL-------------
--------------
>XP_008723054_Cladophialophora_carrionii
-----------------------------------------------------MA-VREA
SHAGSWYSADGRQLAAQLDQWLAAVPEKDVLPGVDSLP-------LPDARAVISPHAGYA
YSGPCAAWAYKCLDLS-------K------------------------------------
-AKRIFILHPSHHHHLTTAAL-PVVDAYETPLSKDPLPLDQETIKQLATL-STAVQGR--
---TIKFTTMSQSVDEAEHSAEMQLPYIHRFLQKLYPGQPESSYPPLVPIMVGGTNPATE
AALGKMLAPYIADETNAFVISSDFCHWGS-RFGYTYYLPDAPSPA----LSPLMLPNGVR
GQFTTAKESVNED---VHKMPTLGQGQDLSSRSQIP--RSGPQIFESIAHADRACMCAI-
---------------ATGQHSEFLRVLKDTGNTVCGRHPIGVFMAG-VEEVERLEKEQ--
--------GHDPGDRRRFKFMRYERSSDAES-VRDSSVSYVSAFAVL-------------
--------------
>XP_016250560_Cladophialophora_immunda
-----------------------------------------------------MA-VREA
SHAGSWYSGNGRQLAAQLDQWLSQVPETSIIPGVDSLP-------LAGARVVISPHAGYA
YSGPCAAWAYKCLDLS-------K------------------------------------
-AKRIFILHPSHHHHLSTAAL-PVVDAYETPLSNTPLPLDHETIDELSTL-SAVVQGR--
---TVKFTTMSQPVDEAEHSAEMQLPYIHRLLQKLYPDKSESSYPPLVPIMVGGTNPATE
AALGRMLAPYIADEGNAFVISSDFCHWGS-RFGYTYYLPDAPSPA----LSPMTLPNGVR
GESTTAKESVNED---VHKMPTLGLGQNLGSRTQVS--KGGPQIFESIAHADRACMCAI-
---------------ATGQHSEFLRVLKETGNTVCGRHPIGVFMAG-LEEVERLEREK--
--------GGDPADRRRFRFVRYERSSDAET-VRDSSVSYVSAFAVL-------------
--------------
>XP_007739417_Cladophialophora_psammophila
-----------------------------------------------------MA-VREA
SHAGSWYSGHGRQLSAQLDQWLSQVPEAAIIPGVDGLP-------VPGARVVISPHAGYA
YSGPCAAWAYKCLDLS-------N------------------------------------
-AKRIFILHPSHHHHLTTAAL-PVVHAYETPLSETPLPLDRETIEELSAL-STIIQGR--
---TIKFTTMSQAVDEAEHSAEMQLPYIHHLLQKLHLDKPESSYPPLVPIMVGGTNPATE
AALGRMLAPYIADESNAFVISSDFCHWGS-RFGYTYYLPDAPSPA----LSPLMLPNGAR
GEFTTAKGSVNED---VHKVPTLGHGQHLGSRSRVS--KGGPQIHESIAHADRACMSAI-
---------------ATGQHSEFLRVLKETGNTVCGRHPIGVFMAG-LEEV---ERQK--
--------GGESAEHRRFRFMRYERSSDAET-IGDSSVSYVSAFAIL-------------
--------------
>XP_018695640_Fonsecaea_erecta
-----------------------------------------------------MA-VREA
SHAGSWYSGNGRQLAAQLDQWLSQVPQTGILPGVDSLP-------VPGARVVISPHAGYA
YSGPCAAWAYKCLDLS-------K------------------------------------
-AKRIFILHPSHHHHLSTAAL-PVVDAYETPLSATPLPLDHETIQELSSL-STVVQGR--
---TIKFTTMSQPVDEAEHSAEMQLPYIHRLLQKLYPDQPESSYPPLVPIMVGGTNPATE
AALGRMLAPYIADERNAFVISSDFCHWGS-RFGYTYYLPDAPSPA----LSPLTLPNGVR
GESATAKESVNED---IHKVPTLGQGQHLGSRTQVP--KGGPQIFESIAHADRACMCAI-
---------------ATGQHSEFLRVLKETGNTVCGRHPIGVFMAG-LEEVERLEREK--
--------GGNPGDHRRFRFMRYERSSDAET-VRDSSVSYVSAFAVL-------------
--------------
>XP_022510901_Fonsecaea_monophora
-----------------------------------------------------MA-VREA
SHAGSWYSGNGRQLAAQLDQWLSQVPETGVLPGVDSLP-------VPGARVVISPHAGYA
YSGPCAAWAYKCLDLS-------K------------------------------------
-AKRIFILHPSHHHHLSTAAL-PVVDAYETPLSSTPLPLDHQTIQELSAL-STVVQGR--
---TVKFTTMSQAVDEAEHSAEMQLPYIHRLLQKLYPGKPESSYPPLVPIMVGGTNPATE
AALGKMLAPYIADESNAFVISSDFCHWGS-RFGYTYYLPDAPSPA----LSPLTLPNGVR
GESTTGKKSVNED---VHKMPTLGLGHNLGSRNSVP--KDGPRIFESIAHADRACMCAV-
---------------ATGEHSEFLRVLKETGNTVCGRHPIGVFMAG-LEEVERLEREK--
--------GGEPGDRRRFRFMRYERSSDAET-VRDSSVSYVSAFAVL-------------
--------------
>XP_016630192_Fonsecaea_multimorphosa
-----------------------------------------------------MT-VREA
THAGSWYSGNGRQLATQLDQWLSQVPETGILPGVDSLP-------LSGARVVISPHAGYA
YSGPCAAWAYKCLDLS-------K------------------------------------
-AKRIFILHPSHHHHLSTAAL-PVVDAYETPLSTTPLPLDHETIQELSTL-STVVQGR--
---TVKFTTMSQPVDEAEHSAEMQLPYIHRLLQKLYPDKPESSYPPLVPIMVGGTNPATE
AALGKMLAPYISDESNAFVISSDFCHWGS-RFGYTYYLPDAPSPA----LSPLTLPNGAR
GEFTTAKESVNED---VHKMPTLGLGQHLGSRTQVP--KGGPQIFESIAHADRACMCAI-
---------------ATGQHSEFLRVLKETGNTVCGRHPIGVFMAG-LEEVERLEREK--
--------GGEPDHHRRFRFMRYERSSDAET-VRDSSVSYVSAFAVL-------------
--------------
>XP_022497593_Fonsecaea_nubica
-----------------------------------------------------MA-VREA
SHAGSWYSGNGRQLAAQLDQWLSQVPETGVLPGVDSLP-------VPGARVVISPHAGYA
YSGPCAAWAYKCLDLS-------K------------------------------------
-AKRIFILHPSHHHHLSTAAL-PVVDAYETPLSSTPLPLDHQTIQQLSSL-SAVVQGR--
---TVKFTTMSQPVDEAEHSAEMQLPYIHRLLQKLYPGKPESSYPPLVPIMVGGTNAATE
AALGKMLAPYIADESNAFVISSDFCHWGS-RFGYTYYLPDAPSPA----LSPLTLPNGVR
GESTTAKESVNED---VHKMPTLGLGHNLGSRNPVP--KDGPQIFESIAHADRACMCAI-
---------------ASGEHSEFLRVLKETGNTVCGRHPIGVFMAG-LEEVERLEREK--
--------GGEPGDHRRFRFMRYERSSDAET-VRDSSVSYVSAFAVL-------------
--------------
>XP_013288062_Fonsecaea_pedrosoi
-----------------------------------------------------MA-VREA
SHAGSWYSGNGRQLAAQLDQWLSQVPETGVLPGVDSLP-------VPGARVVISPHAGYA
YSGPCAAWAYKCLDLS-------K------------------------------------
-AKRIFILHPSHHHHLSTAAL-SVVDAYETPLSSTPLPLDHQTIQELSAL-STVVQGR--
---TVKFTTMSQAVDEAEHSAEMQLPYIHRLLQKLYPGKPESSYPPLVPIMVGGTNPATE
AALGKMLAPYIADKSNAFVISSDFCHWGS-RFGYTYYLPDAPSPA----PSPLTLPNGVR
GESTTAKESVNED---VHKMPTLGLGHNLGSRNSVP--KDGPRIFESIAHADRACMCAI-
---------------ATGEHSEFLRVLKETGNTVCGRHPIGVFMAG-LEEVERLEREK--
--------GGEPGDRRRFRFMRYERSSDAET-VRDSSVSYVSAFAVL-------------
--------------
>XP_007753592_Cladophialophora_yegresii
-----------------------------------------------------MA-VREA
SHAGSWYSANGRQLAAQLDQWLAAVPEKDVLPGVDSLP-------LPDARVVISPHAGYA
YSGPCAAWAYKCLDLS-------K------------------------------------
-AKRIFILHPSHHHHLSTAAL-PVVDAYETPLSKDPLPLDHETIKQLYPL-STTVQGR--
---TVKFTTMSQSVDEAEHSAEMQLPYIHRLLQKLYPGQPESSYPPLVPIMVGGTNPATE
AALGKMLAPYIADETNAFVISSDFCHWGS-RFGYTYYLPDAPSPA----MSPLMLPNGVR
GQFTTAKESVNED---VHKMPTLGQGQDLSSRSQIP--RSGPQIFESIAHADRACMCAI-
---------------ATGQHSEFLRVLKDTGNTVCGRHPIGVFMAG-VEEVERLERER--
--------GHDAGDRRRFKFMRYERSSDAES-VRDSSVSYVSAFAVL-------------
--------------
>XP_016237706_Exophiala_spinifera
-----------------------------------------------------MS-VREA
THAGSWYSDNGRQLAAQLDSWLSKVPEKEVLPGVDKLP-------LPGARAVISPHAGYA
YSGPAAAWAYKCLDLS-------Q------------------------------------
-AKRIFVLHPSHHHHLSTAAL-PVVEAYETPLSDRPLPLDLETLKELSSL-SATANGR--
---TVKFTTMSQPVDEAEHSAEMQLPYIHRLLQKLYPNQPESSYPPLVPIMVGGTNPATE
AALGKMLAPYIADEKNAFVISSDFCHWGS-RFGYTYYLPDAPSPA----MSPLMLPNGVR
GEYTSAKQSVNED---VHKMPTLGQGQQLRSGSKIP--HGGPQIYESIAHADRACMCAI-
---------------ATGKHGEFLRVLRETGNTVCGRHPIGVFMAG-VEEVERLEHK---
---GN---DSDDGTRRRFRFMRYERSSDAET-VRDSSVSYVSAFAVL-------------
--------------
>XP_016262963_Exophiala_oligosperma
-----------------------------------------------------MS-VREA
SHAGSWYSDNGRQLAAQLDSWLSKVPEKEVLPGVDKLP-------LPGARVVISPHAGYA
YSGPAAAWAYKCLDLS-------Q------------------------------------
-AKRIFILHPSHHHHLSTAAL-PVVEAYETPLSDEPLPLDLETLKELSSLTTTTANGR--
---TVKFTTMSQPVDEAEHSAEMQLPYIHRLLQKLYPNQPASSYPPLVPIMVGGTNSATE
AALGKMLAPYIADERNAFVISSDFCHWGS-RFGYTYYLPDAPSPA----LSPLMLPNGVR
GEYTTAKESVNED---VHKVPTLGQGQQLRSSSKVPPHHGGPRIYESIAHADRACMCAI-
---------------ATGKHGEFLRALGETGNTVCGRHPIGVFMAG-VEEIERLEKEKDK
--TGD---DSDNATRRSFRFMRYERSSDAET-VRDSSVSYVSAFAVL-------------
--------------
>XP_013322319_Exophiala_xenobiotica
-----------------------------------------------------MS-VREA
SHAGSWYSDNGRLLASQLDHWLSSVPEKDSLPGVEKLP-------LPGARAVISPHAGYA
YSGPAAAWAYKCLDLS-------R------------------------------------
-AKRIFILHPSHHHHLSTAAL-PVVEAYETPLSETPLPLDLETIKELSTL-SATAGGR--
---TIKFTTMSQPVDEAEHSAEMQLPYIHRLLQNLYPDQPESSYPPLIPIMVGSTNPATE
AALGKLLAPYIADESNAFVISSDFCHWGS-RFGYTYYLPDAPSPA----LSPLMLPNGVR
GEFTTAKESVNED---VHKMPTLGQGQQLKSSSKIP--KSGPQIFESIAHADRACMCAI-
---------------ATGEYAEFLRVLRDTGNTVCGRHPIGVFMAG-VEELERLEQEK--
---GV---DNEGGTRRRFRFMRYERSSDAET-VRDSSVSYVSAFAVL-------------
--------------
>XP_007720060_Capronia_coronata
-----------------------------------------------------MT-VREA
SHAGSWYSGNGRQLATQLDLWLSKVPEKDILPGVEKLP-------LPGARVVISPHAGYA
YSGPCAAWAYKCLDLS-------K------------------------------------
-AKRIFILHPSHHHHLSTAAL-PVVDAYETPLSETPLPLDHETIKHLSSL-STTVQGR--
---TVKFTTMSQSVDEAEHSAEMQLPYIHRLLQKLYPDQSESSYPPLVPIMVGGTNAATE
EALGKMLAPYIADEENAFVISSDFCHWGS-RFGYTYYVRDAPSPA----LSPLMLPNGVR
GEFTTAKGSTNED---VHKMPTLGQGEELRSNSKIP--KEGPQIYESIAHVDRACMCAI-
---------------ATGKHSEFLGVLRETGNTICGRHPIGVFMAG-VEEIERLEREKSQ
NEAAN---ANTDPTRRKFRFMRYERSSDAVN-VRDSSVSYVSAFAVL-------------
--------------
>XP_007735903_Capronia_epimyces
-----------------------------------------------------MA-VREA
SHAGSWYSDNGGQLSAQLDVWLSKVPEKNILPGVERLP-------LPGARVVISPHAGYA
YSGPCAAWAYKCLDLS-------R------------------------------------
-AKRIFILHPSHHHHLSTAAL-PVVDAYETPLSETPLPLDRETIKQLSSL-STTAQGR--
---TIKFTTMSQSIDEAEHSAEMQLPYIHRLLQKLYPDQPESSYPPLVPIMVGGTNPATE
EALGKMLAPYIADEQNAFVISSDFCHWGS-RFGYTYYLRDAPSPA----VSPLMLPNGVG
GEHTTARESTNED---VHKTPTLSQGEELRSNSKLP--KGGPQIYESIAHADRACMCAI-
---------------ATGRHSELLRVLRETGNTVCGRHPIGVFMAG-VEEVERREKEKEK
---------DPDNARRSFRFMRYERSSDAVS-VRDSSVSYVSAFAVL-------------
--------------
>XP_009153019_Exophiala_dermatitidis
-----------------------------------------------------MA-VREA
SHAGSWYSDNSRQLASQLDLWLSRVPEKDILPGIEKLP-------VPGARAVIAPHAGYA
YSGPCAAWAYKCLDLS-------Q------------------------------------
-AKRIFILHPSHHRHLRTAAL-PVVDAYETPLSDQPLPLDRETIHELSSLSATNENGE--
---TVKFTTMSKSVDEAEHSAEMQLPYIHRLLQKLYPGQPESSYPPLVPIMVGGTSVTTE
QTLGKMLAPYIADEQNAFVISSDFCHWGS-RFGYTYYVPDAPSPA----LSPLMLPNGVR
GEFTTAKESTNED---VHKVPTLGQGEELRSNTRIP--KGGPQIYESIAHVDRACMCAI-
---------------ATGSHSEFCRVLRITGNTVCGRHPIGVFMAG-VEEVERNKRDKGE
HAKADTDPDTTDPTRGKFRFMRYERSSDVIS-PKDSSVSYVSAFAVL-------------
--------------
>XP_013255189_Exophiala_aquamarina
-----------------------------------------------------MA-VREA
SHAGSWYSGNGRQLAGQLDHWLSKVPEKGILPGVEALP-------LPGSRAVISPHAGYA
YSGPAAAWAYKCLDLS-------K------------------------------------
-AKRIFILHPSHHHHLTSAAL-PVVESYETPLSESPLPLDHETIQHLSTL-SAEAQGR--
---TVKFTTMSQPVDEAEHSAEMQLPYIHRLLQKLYPDQPESSYPPLVPIMVGGTNPATE
AALGKLLAPYIADETCAFVISSDFCHWGS-RFGYTYYLPDAPSPA----LSPLMLPNGTR
GEYTTATVSVNED---IHKMPTLGQGQDLRSSTKIP--KAGPQIFESIAHADRACMCAI-
---------------ATGQHSEFLRVLRETGNTVCGRHPIGVFMAG-VEEA---ERQK--
---AL---NDKDGSQGRFRFVRYERSSDAES-VKDSSVSYVSAFAVL-------------
--------------
>XP_016226868_Exophiala_mesophila
-----------------------------------------------------MA-VREA
SHAGSWYSGNGKQLTSQLDSWLAKVPEKPILPGVDKLP-------LSGARAIISPHAGYA
YSGPAAAWAFKCLNLS-------E------------------------------------
-AQRIFILHPSHHHHLSTAAL-PVVDAYETPLSDSPLPLDHETIAALVKL-STEANGR--
---TIKFTTMSQNIDEAEHSAEMQLPYIHRLLQNLYPDRPESTYPPLVPIMVGGTNPTTE
AALGKLLAPYIADKANAFVISSDFCHWGS-RFGYTYYLPDAPSPA----LSPLTLPNGVR
GTQQSSSTPEREDQETTHKLHTLGQGHDLRSNSKIS--KTGPQIYESIAHADRACMCAI-
---------------ATGEHSEFLRVLQETGNTVCGRHPIGVFMAG-VEEVKRLKQHEEA
GGGG----EGLDSEFGRFRFMRYERSSDAES-YRDSSVSYVSAFAVL-------------
--------------
>XP_013274186_Rhinocladiella_mackenziei
-----------------------------------------------------MA-VREA
SHAGSWYSGHRRQLAAQLDQWLSKVPEKDILPGVETLP-------LPGARVVISPHAGYA
YSGPCAAWAYKCLDLS-------K------------------------------------
-AKRIFILHPSHHHHLSTAAL-PEVEAYETPLSPIPLPLDHEIIKELSTL-STTAHGR--
---TIKFTKMSRPIDEAEHSAEMQLPYIHRLLQKLYPDQPESSYPPLVPIMVGGTNAATE
AALGKMLAPYIADESNAFIISSDFCHWGS-RFGYTCYLSDAPSPA----LSPLMLPNGVR
GEFTTAKESVNDD---VHKMPTLGQGQHLRSGSQIP--KSGPQIFESIAHADRACMCAI-
---------------ATGQHSEFLRVIRETGNTVCGRHPIGVFMAG-VEEVERLEKEK--
---AI---DGNDSNRRRFRFMRYERSSDAET-VKDSSVSYVSAFAVL-------------
--------------
>XP_017999700_Phialophora_attinorum
-----------------------------------------------------MA-VREP
DHAGSWYSANGPELTQQLDTWLSKPPSE--------LP-------LPGSRVVISPHAGFA
YSGPAAAYAYKALDLS-------Q------------------------------------
-AKRIFILHPSHHHHLSTAAL-PVVQGYLTPLSSDPLPLDLDLIRKLSTMTATTSQNR--
---QIKFNTMSKDVDEAEHSAEMQLPYIHRLLQKLYPDQPTSTYPPLVPIMVGGTSPATE
KALGQLLAPYIADPTNAFVISSDFCHWGS-RFGYTYYVPTSPSPA----VDPGSLPNGLS
NPSRDGQ---------LHSQSSVSQGISLRSSKDVP--SRGPKIHESIAHVDRACMCAI-
---------------ATGSHDAFLDILQGTGNTVCGRHPIGVFMAG-LEEVERKSGVG--
--------SNETEMKRRFRFLRYERSSDVTS-IRDSSVSYVSAFAVLSLL----------
--------------
>NP_594340_Schizosaccharomyces_pombe
----------------------------------------------------MSQAIREA
THAGSWYLDDTELLTKQLKSFIKNPTP------------------ETGKRFVISPHAGYM
YSGKVASQGFQQLDFS-------K------------------------------------
-IQRVFVFGPSHHI-FTRKCLVSRASICSTPLGD--LKVDEDLCQKLVASDN--------
-----SFDSMTLDVDESEHSLEMQFPLLAFHLLKQGCLGK----VKIVPIMIGALTSTTM
MAAAKFLSQYIKDESNSFVISSDFCHWGR-RFGYTLYL----------------------
NDTNQL----------EDAVLKYKR----------RGGPTSPKIYESISNLDHIGMKII-
---------------ETKSSDDFSEYLKTTQNTICGRYPIELIMKS-MECANFS------
---------------ERFKFISYAQSSHVEL-VTDSSVSYATATA---------------
--------------
```
