## Supplementary material for "Coding Sequence Insertions in Fungal Genomes are Intrinsically Disordered and can Impart Functionally-Important Properties on the Host Protein": MAFFT_MSAs: XP_715013.1_blasthits_MAFFT.txt

```
>XP_715013_Candida_albicans
MDLASLIFSNRVNTCADISLQLQSNSLFFFPSFHKSNIIWSSLFVILFFFKTKLNKTLTS
STHLFIIISYNTIDIRKMSDGKLF-----------------T------------------
------------------------------------------------------------
-------RSKTTELRTELEQ--AFKKSKPVV-RVKVVLKKVLANIILNN-HEVTNLMKDI
IPLMKI-DDLEVRKLCCEYISTYATTNP-DAEDAIPFFSRFHSDP-NPLLRVLSLKTMVS
INRKEFLNLSITSCKRSFSDKDP---DVR-KSAAYAAGQIYQHDPAR-AEREGLIELLNQ
SLYD--ENSSVISSALASLGTVIENSKTLN--LKIDKNHALTLIKLLR-ATNEWQQTYIL
NAL-MSYTPQNEDEALNLIEAVLPSLQHENSSVVMNAIKVVIYYCNYARNPELRLPVLPK
RLGTSLVSLLS-KPAETQFLVLRNVILLLLGRKE-FVHFDVEMFYCRFDDPIYVKDTKLE
IIYLLANESNVGSVLRELEEYATEVDVSMARKAIRAFGNLAVKL-ENAAEQCVEVICDLV
SNGISYIVQESAIVIKNILRKYPGQFEFAISELIKHYKLIDEPDAKTAFVWILGQYCQNI
KESKSILEDFITSFKDDPLDVQYATLTAVAKYYLKFPEQ-GESVILRVLKWATEEVDNPD
IRDRGYIYWRLLSSEHA--SGPNGE----FQLNTKKIILNDNPVITSENDNINPVILEEL
ELNIGTLASIYLKPVQTVFRLSKHKELPYSPALQRRNS--------FHSGV---------
---------------ATPQPQS------RNSKEHSP------------------------
----------GAGAGVSRRMSY--------RRTNSDNG----------------SQRSTH
FDETTNTQQHM-----P-RENLA---QKFSRKASFITNRIKS------------------
------
>XP_002417941_Candida_dubliniensis
------------------------------------------------------------
-----------------MSDGKLF-----------------T------------------
------------------------------------------------------------
-------RSKTTELRTELEQ--AFKKSRPIV-RVKVVLKKVLANIILNN-HEVTNLMKDI
IPLMKI-DDLEIRKLCCEYISTYAMTNP-DAEDAIPFFSRFHSDP-NPLLRVLSLKTMVS
INRKEFLNLSITSCRRSFSDKDP---DVR-KSAAYAAGQIFQHDPVR-AEREGLIELLNQ
SLYD--ENSSVISSALASLGSVIENSKTLN--LKIDKNHAFTLIKLLR-VTNEWQQTYIL
NAL-MSYTPQNEDEALNLIEAVLPSLQHENSSVVMNAIKVVIYYCNYARNPELRLPVLPK
RLGTSLVSLLS-KPAETQFLVLRNVILLLLGRKE-FVHFDVEMFYCRFDDPIYVKDTKLE
IIYLLANESNVGSVLRELEEYATEVDVSMARKAIRAFGNLAVKL-ENAAEQCVEVICDLV
SNGISYIVQESAIVIKNILRKYPGRFEFAISELINHYKLIDEPDAKTAFVWILGQYCQNI
KESKTILEDFITSFKDDPLDVQYATLTAVAKYYLKFPEQ-GESVILQVLKWATEEVDNPD
IRDRGYIYWRLLSSEHA--SGPNGE----FQSNTKKIILNDNPVITSENDNINPDILEEL
ELNIGTLASIYLKPVQTVFRLSKHKELPYSPALQRRNS--------YHSGS---------
---------------ATSQPQS------RNSKEHSP------------------------
----------GAGVGVSRRMSY--------RRTNSDNG----------------SQRSTH
FDETQNTQQHI-----P-RENLA---QKFSRKASFITSRIKS------------------
------
>XP_002549383_Candida_tropicalis
------------------------------------------------------------
-----------------MSDGKLF-----------------T------------------
------------------------------------------------------------
-------RSKSSELRAELEQ--AFKKSKPVS-RVILVLKKVLANIIFNN-HEIACLMKDI
IPLMKI-DDLEVRKLCFEFLVAYAASNP-DGDDAIPYLSRFHNDP-TPYLRVLALKTMSS
INRKEFIDLSITSCKRSLVDSDS---EVR-KSAAFAVARISQHDAAR-AEKENLVQQLND
LLYD--SNSSVVSNALAALSSIIESNRNLN--LTIDKNHALTLINLSS-SANEWQQTYIL
NAL-MAYVPQTDDEALDLIESVLPALQHENSSVVINAIKVVIYYCNYARNPELRLPVLPK
RLGNSLVSLLA-KPSETQFLVLRNVILLLLGRKD-LVSFDVEMFYCRYDDPIYVKDTKLE
IIYLLANESNVGSVLRELEEYATEVDVSMARKAIRAFGNLAVKL-ENASEECVEVICDLV
SNGISYIVQESTIVIKNIVRKYPGKFEFAINELIKHYHLIDEPDAKTAFIWIIGQYCESI
KESKTILEDFITSFKDDPAEVQYATLTAVTKYYLKFPEQ-GESIVLRVLKWATEEVDNPD
IRDRGFIYWRLLSSENA--SGPNGE----FQSNTKKIILNENPVINSENDNINPEILEEL
ELNIGTLASIYLKPVQTVFRLAKPKSLPYSPSLQRRNS-----LPNLHSN----------
----------------NSRSTS------RSSKENSP------------------------
----------SVDVG--RRMSY--------RRTNSDNL----------------STRSSN
NNKYPDDRKALHPQPPQ-KENLA---KKFSRKASFITNKIKN------------------
------
>XP_003870862_Candida_orthopsilosis
------------------------------------------------------------
-----------------MNDAKLF-----------------T------------------
------------------------------------------------------------
-------KSKSVELQAEIEQ--AFKKSKPVN-RIKVVLRKLLANVILNN-HEMATLMKDM
IPLMKL-DDLEIRKIICEYVVNYAHLSS-DVQQAVPFLNRFKDEH-SPILRALAIKTMSS
INLPAFMDLSFASVKRALRDKEP---YVR-RSAAYAIARLYQHDPTR-TERESLVDELNE
LLYD--NDSVIISDALAALSSITEKSKTLN--LAIDKAHSLTLISLLR-SANEWQQIYLL
NSL-MAYVPQTETEALDLIEAALPSLQHENSAVVLNAIKIIVYYSNYARNPELHFPILPK
RIGASLNSLLS-KPSETQFLVLRNVILLLLGKKN-LVQFDIEMFYCRFDDPIYVKDTKLE
IIYLLANEDNIESVLDELEEYATEVDVAMARKAIRAFGNLAVKL-ENAAERCVEVLCDLI
STGITYIVQEAAVVVKNIVRRYPSRYNYAVDELTKYSQIFDEPDAKVSMIWMVGQFCKII
PNAKKHLSQLMASFTEDPIEVQLAALTAVTKYYLVFPLD-GENLLLEVLKWATEETNNPD
VRDRGYIYWRLLSSEYA--TSSQNG----FQENTKDIVFNQDPHITSENDSINPAILEEL
ELNFGTLASIYLKPVQSVFRLAKHKHLVWSPALQVEQ-------------S---------
---------------STSN---------REFA--SP------------------------
----------KPSYIQSRTSST------STNSKRGSHL----------------SKHNVG
NSGDDFSTRSFSPKPPA-KENLG---QKLSRKSSSVTGKIASKISNF-------------
------
>XP_001525725_Lodderomyces_elongisporus
------------------------------------------------------------
-----------------MSDAKLF-----------------T------------------
------------------------------------------------------------
-------KAKSVEIKAEIDQ--ALKRTKPIS-RIKIILRKLLANVMLNN-TEMINLMNDI
VPLMKL-DDLEIRILCCEYIVSFGNYDR-GSVAAIPFLRRFRDES-VPSLRALAIKTMSS
LNTPDFFELSVETVKKLIRDKDP---HVR-QATAFAIARLHLNNAKRIKEMESLVDDLNN
LLYD--ESTLVVSSALAALTDITERSKTLN--MTIDKAHTLHLIKLLNSSANEWQQTYIL
NSL-MAYVPQSEQEALSFIEAIIPSLQHENSAVVLNAIKLVLYYSNYARNVELHLPILPK
RIGSSLNSLLA-KPSETQFLVLRNVILLLLGKKN-LVQFDIEMFYCRFDDPIYVKDTKLE
IIYLLANNENIDSVLDELEEYATDVDVSMARKAIRAFGNLAVKL-EGGAQRCVEVLCDLI
STGISYIVQESAIVIKNIIRKYPGDFDYAVKELIKYRHLFDEPDAKVSLLWMIGQFCGDI
EDCGVILEDLMASYQDEPTEVQLAVLTAVTKHYLIYPLK-GEQQLLDVMKWATEETGNPD
VRERGFLYWRLLSSEYA--SASQDG----FQKITKEIVFNRDLSIISENDRIHPAILEEL
ELNFGSLASIYLKPVQSVFRMSKHKQLQWSPSLQHQQQ-----YDTTSQRS---------
---------------SVSSPRQSLSLMQRNHA--SP------------------------
----------AP----SRTHSSDAVKIFADRAARAASI----------------SPQHTP
N---------LAPPPSASRENLT---QKLTRKSSMMTTKIANKISNR-------------
------
>XP_007375930_Spathaspora_passalidarum
------------------------------------------------------------
-----------------MSDGKLF-----------------S------------------
------------------------------------------------------------
-------KSKSAELRAELDQ--AFKKSKPIT-RIKSTLRKVLANIILNN-QEIVNLMPDI
VPLLKY-EDLEIRKLCLEYIVTYAPVSE-DSVNSIPYLDRFKHDT-SPILRGLALKTMSS
INKKEFINLTIESLDDSLQDPDP---HVR-KIAAYAVARLYRHDPAA-TEKANLVEKLNH
LLYD--NNQTVVSNALAALNSVTDVSKSLN--LTIDKSHALTLVSLLA-SANEWNQIYLI
NSL-MSYVPQSEDEAIDMVEAILPSLQHENSSVVLNAIKAIIYYCNYAKNPELHLPVLPK
RLGTSLVSLLS-KPDETQFVVLRNVILLLLGRKD-LVYLDVEMFYCRFDDPIYVKDTKLE
IIYLLANESNVGSVLRELEEYATEIDVPMARKAIRAFGNLAIKL-ENAADLCVEVICDIV
SHGVSYIVQEAAIVIKNILRKYPGRFEFAIEELIKHHHLIDEPDAKTSLIWIVGQYCENI
ADPESILQDFISTFKDDPEEVQYATLTTATKYYLKFPTK-GESIVLQVLKWATEEVNNPD
IRDRGYIYWRLLSSEYA--SGPNGE----FQENTKKVILNSNPIISSDNDNINPEILDEL
ELNIGSLASIYLKPVQSVFRMSKRKQLPPGPTLQPRVR-----NKPKENGE---------
---------------HTGSTTS------RAS---SP------------------------
----------AVDLM--RRKSY--------RRSNSDNV----------------SQSMRS
LSIEANES------PVR-KDNLA---KRLSKRASFIRTRMSSKS----------------
------
>XP_043048059_Scheffersomyces_spartinae
------------------------------------------------------------
-----------------MNEAQFF-----------------N------------------
------------------------------------------------------------
-------KIKASELQVELEQ--AFKKSKTTT-KVAVVMKKIVANIILNN-LEMVRLMPEV
VGLLSM-DSFEIRKKCLQYLNAYAMMDPKLSSEAIPMLRRFLEEKLSPGLIIITLRTVSS
IGNPDYVKLAISSIPRLLRNQDP---MIR-KAAVLAVGKVYQFDLKS-VTRENLIDQLNL
LLHD--DNNFVVATALAVLGFITEQNNSLA--LQVDKEHAFKLVELLP-KSNEWCQIYIL
NSL-MLFVPQTHREALTLIEATIPSLQHENSSVVLNSLKVIVYLSNYVLDITNVVPGWSK
KLGTSLVALLS-NPPEIQFLVLRNAILLLLSKRN-LVSLDVEQLFCHYDDPVYVKDTKLE
IMYLLANESNISVVLPELEEYALDIDIQMARKAIRAFGNLAVKL-ENAADHCMSVMASLI
TNGVDYIVQESAIVVKNVVRKYPGKFDYVVQELLQHYDLIEESDAKISMVWIIGQYCSII
DNVDVVFNHYAKSFLDEPVEVQLAIVTAVVKYYLIIPSK-GEQVMIQVLKWATEDSGNPD
LRDRAYIYWRLVSSTST--TGGGGGQSTAFQELTKSIVLHNNPPINSTNDNIDPNILQEL
ELNIGTLASIYLKPVTFVFRLSKRKTLTSSPALQKRSPKLIDPGDHHQRPT---------
---------------------------------LTP------------------------
----------PPVPFKADRQRLTVPTLESKRTNSTGEI----------------PYLPRT
KSYESASSGEVK------KESLT---RRLTRKASLLSRSNSHKKF---------------
------
>XP_001385706_Scheffersomyces_stipitis
------------------------------------------------------------
-----------------MSDGKLF-----------------A------------------
------------------------------------------------------------
-------KSNSVELRAELEQ--AMKKSKSHS-RIKIVLRKVIANIILNN-NELAAMMPDV
IDLFKI-DDLEIRKMCFQYLSNYAHVNPRDASEALPYLEQFLNDS-SPIVRALAIRTLAS
VANKDYIERTVGAVRTGLGDVDP---YVR-KTAAYAVSRLYQHDPTR-TEKHNLISELNE
LLYD--KNQVVVSNALASLSYVTDHSRTLT--LAIDKAHSMALITHLG-NANEWCQIYIL
NSL-MSYVPQNSEEALDLIEATIPSLQHENSSVVLNAIKVIVYYSHYVKNPGLIFPTLPK
RLGTSLISLLS-KPAEIQFLVLRNVILLLLGSKD-LVSFEVEMFFCHNEDPIYIKDTKLE
IIYLLANEQNVHVVLRELEEYATEVDVSMARKAIRALGNLAVKL-PNAADACVEVIQNLF
NEGISYIVQESAVVLKNIMRKYPNKFQQETLELVKFYKLIDEPDAKASMIWIIGQACQFI
DSVETIFEVIISNFKDDPIEVQYATLTAATKLYLMLPEK-GEKTVLNVLKWATEESDNPD
IRERGYIYWRLISSEYA--SGKSGN----FQEVTKEIILNPNPIISPENDSIDPKILEEL
ELNIGTLASIYLKPVSHVFRLAKVKSLPNSPVLQKRAQ-----GPVTSDVT---------
--------------VATKNAQSTSGRKVSVIS--SP------------------------
-----------V-----ADTSFPARNLT-PRSTS-------------------------S
KQTYDSTGSSNEDISS--KDSFA---KRLTRKATQLAARKGSRD----------------
------
>XP_020062598_Suhomyces_tanzawaensis
------------------------------------------------------------
-----------------MSDGKLF-----------------T------------------
------------------------------------------------------------
-------KSKSVELKAELDQ--AFKKLKSQN-RIKIILKKVIANIVLHN-NELVNLMPDI
ISLMKI-DDLAIRKMCFQYLIAYCPLAPKLALDAIPFLNRFKDDI-SPIMRSLALKTMTS
IPIKEFMELSFSTVKFKLEDADP---YVR-KIAAFSVSKLYQYDAER-TEKEGFIDSLNE
LLYD--KNQIVVSNALAALSYITEQSKTLS--LTIDKAHSLTLISYLS-NTNEWCQVYLL
NSL-MSYVPSTTNEALDLIEATIPSLQHENSSVVLNAIKVIIYYSNYVKNPELILPSLPK
RLGASLVSLLS-KPAEIQFLVLRNVILLLLGRKE-LLNVDVEMFFCRYDDPIYVKDTKLE
IIYLLANESNSHIVLRELEEYAIEIDVSMSRKAIRAFGNLAVKL-PKSSNECVDCICDLI
SNGIPYIIQESVIVIKNILRRYPRKFNFAIDVLVKHYKYIDEPDSKTAMIWILGQYCEGI
PDVYSIFEEFISTFKEDPIEVQSATLTAVTKYYLKMPQQ-GEALVLKVLKWATEEIDNPD
IRDRGFFYWRLLSSEEA--NGQNGE----FQENTKRIILSNNPSISSENDNIDPNILEEL
ELNIGTLASIYLKPVQHVFRLANRKFLPQSPALQPRPK-Q---SPISSESSPAPDEEDDP
APPPLRPYLNGN--------QSDNFLHVRR------------------------------
-----------------NNSQRSSK-LSLPRQAS--------------------------
----FDSGFSNEEFPAK-KGSFA---QRLSRKASMITSRKNSTKY---------------
------
>XP_020077983_Hyphopichia_burtonii
------------------------------------------------------------
-----------------MSDWKLF-----------------T------------------
------------------------------------------------------------
-------KSKSAELKAELEQ--AFKKSKPHN-RVKIVLKKVIANIILNN-NELVNLMPDI
ILLMKI-DDLEIRKMCFQYLVNYCQMNVKESLNAIPFLSRFKDDN-NSQLRALTIKTLSS
INITEFTDLAFRSVKKLLRDDDL---YVR-RMSIFAIARLYSIDPNR-CLDYELIEDLNE
LLYD--SNQMIVSNVLAALDDITQHSKNLT--LTIDERNVYTLIKFLN-KTNEWNQIYIL
NSL-MSYAPNTTEESLQLIENIMPLLQHENSSVVLNSIKVIIFYSNYVSKPELIIPTLPK
RLGSSLVSLLS-KPSEIQFLVLRNVILLLLGQKK-LVSFEVEMFFCKYDDPIYVKDTKLE
IIYLLANEFNVEIVLRELEEYATEVDVAMARKAIRAFGNLAIKI-NNAANKCVDVLCDLI
SNGIAYIVEESTIVIKNILRKYPGKFNFAVEELVRHYKVINEPDAKTAMIWILGQYCQLI
PVTNIILEEFIQSFKDDPVEVQYATLTSVIKYYLHDPVK-GQPIVIKVLKWATEDIDNPD
IRDRGYFYWRLISSDEI--SNL-GN----FQSITKEIIINNNPIISADNDNIDPNILIEL
ELNIGTLASIYLKPVQQVFRLAKHKKLPKTNALQERSLPSLNDDPQYSNSN---------
-----------------SNSNSNSNSNSNPSS--TP------------------------
----------TS-----NHNSMSTFHPQPPRRHSTMDR----------------NSRLIS
QGSFDDEFSSNDESAAR-KNSFA---KRLSRKASIITGRKNSKH----------------
------
>XP_015469815_Debaryomyces_fabryi
------------------------------------------------------------
-----------------MSDGKLF-----------------T------------------
------------------------------------------------------------
-------KTKSVELRTELER--ALKKSKPHA-RIKIVLKKVLANIILNN-NEIIKFFPDI
ISLMKF-DDFEIRKMCFHYLVTFSASSPKEAHEALPFLVRFEDDP-DPLMKALALKTLSS
IPNKDYVNATFNKVIIALHFPDP---HVK-KAAAFAVSRLFQHDRER-AMQLYLIEELND
LLYD--SNEAVVANALAALSYITENGKTLA--LTINKKHSLTLVSYLG-KTNEWCQIYIL
NSL-MSYVPQTTEEALDLIESTIPSLQHENSAVILNAIKLIVYFSHYVKNPELVIPTLSK
KLGSSLVSLLS-KPPETQFLALRNVILLLLGRKE-LLSFDIEMFFCRYDDPIYIKDTKLE
IIYLAANDQNVRVVLRELEEYATEVDVAMSRKAIRAFGNLAVKL-TAASDECVDVICDLI
SNGISYIVQESSIVIKNILRKYPGRYNFAIKELMKHYKVIDEPEAKTAMIWILGQYCEHI
DRVELIMGDFISTFKDDPIEVQYAILTAATKLYLKLPEK-GESLILKVLKWATEEVDNPD
IRDRGFIYWRLLSAEDA--NGADGE----FQANTKKVILNSNPVISTDSDNIDPSILEEL
ELNIGTLASIYLKPILHVFRYAKPKSLPYSPALQSRHQAS---SPVSANAS---------
---------NENVHVANSAAPSTDYISPRRMS--SP------------------------
----------SV-----NHSSRPSRHLPLRRQES--------------------------
----DLS--SNEDSTPR-KSSFA---KRLTRQASILTGRKNK------------------
------
>XP_461418_Debaryomyces_hansenii
------------------------------------------------------------
-----------------MSDGKLF-----------------V------------------
------------------------------------------------------------
-------KTKSVELRTELER--ALKKSKPQA-RIKVVLKKVLANIILNN-NEIIKFFPDI
ISLMKF-DDFEIRKMCFQYLITFASSSPKDAHDALPFLVRFEDEP-DPLMKALALKTLSS
IPNKDYVSVTFNKVISALHSPDP---HVR-KAAAFAVSRLFQHDQER-ATQSHLLEDLNE
LLYD--SNETVVANALASLSYITEKVKTLS--LTIDKKHSLALLSYLG-KTNEWCHIYIL
NSL-MAYVPQTTEEALDLIEATIPSLQHENSAVILNAIKIIVYFSHYVKNPELVIPTLSK
KLGSSLVSLLS-KPPETQFLALRNVILLLLGRKE-LLSFDIEMFFCRYDDPIYIKDTKLE
IIYLAANEQNVHVVLRELEEYATEVDVAMARKAIRAFGNLAVKL-TGASDECVDVICDLI
SNGISYIVQESTIVIKNILRKYPGRYNFAIKELMKHYKVIDEPEAKTAMIWILGQYCEHI
EKVEFIMGDFISTFKDDPIEVQYAILTAATKLYLKLPER-GESLILKVLKWATEEVDNPD
IRDRGFIYWRLLSAEDA--NGADGE----FQANTKKVILNSNPVISTDSDNIDPTILEEL
ELNIGTLASIYLKPISHVFRLAKPKSLPYSPALQMRQQPN---APVSTNAS---------
---------NDNVHLTHSTAASAEYISPRRIS--SP------------------------
----------SV-----SHSSRPSRHLPLPRQES--------------------------
----DLS--SNEDNTPK-KSSFA---KRLTRQASILTGRKNK------------------
------
>XP_006689687_Yamadazyma_tenuis
------------------------------------------------------------
-----------------MSDGKLF-----------------V------------------
------------------------------------------------------------
-------KSKSSEIKAELDQ--AYKRGKPHA-KIKLILKKVTANIILNN-NEISKLLPDM
INLLRF-DDLEIRRVCLDFLCFYSHYDPKTALNAVPFLKRFREDS-DSILRALTIKTLTS
IELPEFTDLSFSVIKLYLKDPNV---YVR-IAAAYSTARLFKFSTSR-VINENLIDSLND
LLYD--EDDTVISVALSALDSIIEHDKTLDLKLTVNPSHSIKLLKTLH-RTTEWSQVYIL
NSL-LSFVPQHTNTALDLIELVIPFLQHENSSIVLNAVKVIVYLSNYVKDPELILPSLPK
RLGSSLVSLLS-KPPELQFLVLRNIILLLLGRKY-LVQFDVEMLFCKYDDTIYVKDTKLE
IIYLLANEHNFSTVTRELEEYATDVDVAMARKAIRAFGNLAIKI-TSAASLCVEIIIDLI
SNKVSYIVQEAVVVIKNIVRRYPGDFDYAITEMAKYYKLMEESDAKAAMIWMYGQYHHLI
EDIEEGYTTLIQSYKDEPLEVQLATLTATTKLYLHYPEK-FERSVLAVLKWATEEVNNPD
IRERGFFYWRLISSESG--SDVNGG----FQSVAKQVVFNENPRIDSENENINPAVLEEL
ELNIGTLASIYLKPIALVFRLSKSRTLPHSQALQPRRP-----SKNSADNS---------
--------------ARSSRATSTDNLA-------LP------------------------
----------EEGKIYSSRKFNVSADAISRKKSIIRQS----------------SFDSTP
SGLSDDSK----------KNGLA---RRLSKRASILTGRRSSK-----------------
------
>XP_001487112_Meyerozyma_guilliermondii
------------------------------------------------------------
-----------------MGDSKLF-----------------A------------------
------------------------------------------------------------
-------RSKSSELRAELEQ--AFKKSKPQS-RVKIVLKKIIANVVLNN-PETANMMSDV
IRLMRT-DDIEIRKMCLQYLTAYASVKPKQAQEAIAFLSRFRDES-DATLRALSIRTMSS
IPTKDFVDLTSQSLRAALADPAP---HVR-REAAFAVSRLYQHDPEL-TTSMNFLDGLND
LLHD--PNTNVVTNALAALSFITEQGKTLS--LSIDRNHTLTLILLLG-KSNEWSQVYIL
NSL-MSYVPQTEEEALELIELIIPSLQHENPGVALNAIKIIVYLTNYVRSPELVIPSLPT
KLGSALSSLLA-NPPEIQFLVLRNVILLLLGRQQ-LVKFDVEKFFCLYDDQIYVKDTKLE
IIYLLANEDNVSLVLQELEEYATEVDVAMARKAIRAFGNLAIKL-SSAADECVNIICNLV
SNGVPYVVQEAVSVMKNILRRYPNRFDFAIDDIVRHHKLIDEPDAKTALIWILGQYCTKI
KNVGSIFEQVLTHYTEDPVEVQYAFLTAAAKLYLCEVDK-GEKILLSVLKWATEESNNPD
IRERGFFYWRLLTAD-T--SLDEEN----FQKHTKQILLNPNPSISYDNENIDPSILEEL
ELNIGSLASIYLKPVQHVFRMAKVKQLQPSPALQQRSSNTPTPVQSTSSTK---------
------------------------------------------------------------
-----------------STNSSSKKVDPIMRKVRSMNL----------------QQPLPN
KPDSQDHE----------STNFA---KKLSRRASILSSLKVNKR----------------
------
>XP_018709672_Metschnikowia_bicuspidata
------------------------------------------------------------
------------------MDAKFF-----------------G------------------
------------------------------------------------------------
-------KSKASELRAELEQ--ARKKLKPQQ-RVRAVLKKVVANIILNR-PELALLMPDI
IGLMAI-DDYEVRRLCCHYIVHYAELNPAEAEGLLAFFARFVADL-DPMLRSLAIKTVSD
VPLRVFSKMAFLLVPFLLVDQNP---HVR-TRAAFAVAKLYQHDAKT-TVAHKLIESLNN
LLYD--DNQMVVANALAALHSITESLGSMG--LSINKDNLLRLMRSAA-AANEWRQVYLL
NAL-MAYVPQSCQDAIEVLETVVPALLHENAAVVLNGIKVILYLSNYIDTPELVVPGLPA
KLGAVLVSLLS-KPPELQFLVLRNIILLLLGKKY-LMAVDVELFFWKFDDPIYIKDTKLE
IIYLLANETNIDVVFRELEEYATEVDSKMARKAIRAFGNLALKS-EAAAASCVDILVDLI
SNDISYIVQEASVVIKNILRKYPGKFSILLDSIVRHYKSMEDADAKLAITWMVGQFCQQI
PSADAILTHLLASFNEEPLDVQYAMITAVVKYYVHFPHA-GEALVLNVLKWATEETDNPD
LRDRGFFYWRLITHLEN--GGADEE----FQSRTKEIVININPEISSESEKIDPMVLEEL
ELNIGSLASIYLKPVKHVFRLAKKKLLPPSPALQPRRKPDLSYHVNSATLQ---------
-----------------------------------P------------------------
----------IERPPRRE-----------HLKPLPLVD----------------RNLSSS
---SFGTNSSRASADNSKKESFG---QKLSRKASVMTWKKSMKH----------------
------
>XP_002615245_Clavispora_lusitaniae
------------------------------------------------------------
-----------------MSDSKYF-----------------A------------------
------------------------------------------------------------
-------KCKASEIRAEIDQ--AKKKSKPHA-RVQVVLKKVVANIILGK-NDLAVLMPNI
IDLMTI-DDFQIRKHASYFVVHYAPLNQKDAQAALSFYSRFLSES-NPGLRSLALKTVSS
VNLPSYLTLGVAAAKHLLADPSP---RVR-TTAAFAVARMFMFDQKK-VMEAGLVDALNE
LLYD--ENSTVVANALAALSSVTETGASLG--LTIDVSHSLALARSLS-EANEWRQCYIL
NAL-MSFVPQTSEDAAAVLEQVIPCLSHANSAVVLNAVKVIVYFSNYIPAVENSFQGLPR
RIGSSLMSLLG-KSAEIQFLVLRNIILLLLGKRY-LLDVSVEQFFWKFNDPIYIKDTKLE
IIYLLASESNIAVVFRELEEYATEIDVRTARKAIRAFGNLAVKL-PVAVSKCVDILLDLV
SDELPYVVQEASVVLRNIFRKYPGQFNFAIPQIVRHYKNMTETDARVAIVWMIGQFPNHV
EDAEHVLSYYVSSFPTDPIEVQYATITATVKYYVKYPAN-GEALLLKVLKWATEESDNPD
VRDRGFFYWRMITNEAN--NGKTGG----FQEKTKEIIIDPNPIITSENENIDPTILEEL
ELNIGTLASVYLKSVKHVFRFAKNKQLQQSPALQEKRKNE----------A---------
-----------------------------------P------------------------
----------ASEASNEPIEALALFNKNYTFKPLPEVN----------------RNSSTS
TYISNRSSDAYDSSESERKESFT---KKITRRASNMTLRKKH------------------
------
>XP_025341115_Candida_haemuloni
------------------------------------------------------------
-----------------MSDSKLF-----------------G------------------
------------------------------------------------------------
-------KCKSQELRVELEQ--AKKKSKPQA-KVKVVLKKAISNIILHN-NELAHLLEDV
TALMTI-DDFEIRSLCSQFIVHYAPLDHSKALGALKFYERFADDL-NANIRALAVKTVAS
VNLKEYISIALPMAKRLLLDTTP---HVR-TSAAFAVARLYQHDDER-TTKNGLIDDLNE
LLYD--ENQVVVANALAALNSITESDKSLK--LTIDKNHSLALVNGLS-SANEWRTVYLL
DAL-MSFVPQDSKDALSLIEIVLSCLVHSNSAVVLNAVKVIVYLSNYVEGPEVVIPGLAK
RIGSSLVSLLS-KPPEIQFLVLRNVILLLLGKRY-LLEVDVEQFFWKFDDPIYVRDTKLE
IIYLLADEYNVEVVFRELEEYATEIDANMARKAIRAFGNLAIKI-DATAQQSVDTLIDLL
ADGVPHIVQESIVVLKNVLRKYPGRFDYAIEPAVRNYEVAIERDAKASVCWIVGQYAEKI
PNAQKIITYLVSSFNESPLEVQYVILTAVVKYYVKFPVQ-GEAPLLKVLKKATEVSDNPD
VRDRGFFYWRMITSPEN--AGTEGN----FQKKTKEIVIDTEPLISSENENIDPNILEEL
ELNIGSLVSVYLKSVEHVFRLAKRKSLPYSLALQPRRKNE--------TPR---------
-----------------------------------P------------------------
----------SSR-------------------------------------------PSVP
---FATSAKERKRRKQFGQLSDT---KQS-------------------------------
------
>XP_024715965_Candida_pseudohaemulonis
------------------------------------------------------------
-----------------MSDAKLF-----------------G------------------
------------------------------------------------------------
-------KCKSQELRAELEQ--AKKKLKPQA-KVKLVLKKAISNIILHN-NELAHLLEDV
SALMTI-DDFEVRSLCSQFIAHYAPLDPNRAQTALKFYERFGDDQ-SANIRALAVKTVAL
VNVPEWIQLGLPMSKRLLLDTTP---HVR-TSAAFAVARLYQHDEER-TTKYGLIDDLNE
LLYD--ENQVVVANALAALSSITESNKSLQ--LTIDKNHSVALVDGIS-SANEWRTVYLL
DAL-MSFVPQDSKDALSLIEVVLSCLVHSNSAVVLNAVKVIVYLSNYVEGPEVVIPGLAK
RIGSSLVSLLS-KPPEIQFLVLRNVILLLLGKRY-LLDVEVEQFFWKYDDPIYVRDTKLE
IIYLLADEYNVGVVFRELEEYATEIDANMSRKAIRAFGNLAIKL-EVTAQQSVDTLIDLL
SDNVPHIVQECIVVLKNVLRKYPGRFDYAIGPAVRNYEIIEERDAKASICWIVGQYSEQI
PDAQKIITSFVLSFNDSPLEVQYVILTAVVKYYVKFPVQ-GEGPLLKVLKKATEVSDNPD
VRDRGFFYWRMITNPEN--AGTDGD----FQKKTKEIVIDPEPLISSENENIDPTILEEL
ELNIGTLVSVYLKSVEH------------------------AVIKAIYPPT---------
-----------------------------------P------------------------
----------S----------------------------------------------AIK
---CST------------------------------------------------------
------
>XP_025338454_Candida_duobushaemulonis
------------------------------------------------------------
-----------------MSDAKLF-----------------G------------------
------------------------------------------------------------
-------KCKSQELRAELEQ--AKKKSKPQA-KVKLVLKKAISNIILHN-NELAHLLEDV
SALMTI-DDFEVRSLCSQFIAHYAPLDPGRAQTALKFYERFGDDH-SANIRALAVKTVAS
VNVPEWIQLGLPMSKRLLLDTTP---HVR-TSAAFAVARLYQHDEER-TTKYGLIDDLNE
LLYD--ENQVVVANALAALSSITESNKSLQ--LTIDKNHSASLVDGLS-SANEWRTVYLL
DAL-MSFVPQDSKDALSLIEVVLSCLVHSNSAVVLNAVKVIVYLSNYVEGPEVVIPGLAK
RIGSSLVSLLS-KPPEIQFLVLRNVILLLLGKRY-LLDVEVEQFFWKYDDPIYVRDTKLE
IIYLLADEYNVGVVFRELEEYATEIDANMSRKAIRAFGNLAIKL-EVTAQQSVDTLIDLL
SDNVPHIVQECIVVLKNVLRKYPGRFDYAIDPAVRNYEIIEERDAKASICWIVGQYSEQI
PDAQKIITSFVSSFNDSPLEVQYVILTAVVKYYVKFPSQ-GEGPLLKVLKKATEVSDNPD
VRDRGFFYWRMITNPVN--AGTNGD----FQKKTKEVVIDPEPLISSENENIDPTILEEL
ELNIGTLVSVYLKSVEH-----KAASLLLSFAASSKKRNTKAIIKAIYTPT---------
-----------------------------------S------------------------
----------A----------------------------------------------AIK
---CST------------------------------------------------------
------
>XP_028889893_Candida_auris
------------------------------------------------------------
-----------------MSDGKLF-----------------G------------------
------------------------------------------------------------
-------KCKSQELRVELDQ--AKKKSKPQP-KVKIVLKKAISNMILHN-NELAHLLPDV
ISLMAI-DDFEIRALSSQFIAHYAPLDRDKAKGALKFYERFGDDL-NANIRALAVRTVSS
INLPEFISLGLPMAKRLLHDNSP---HVR-TSAAFAAARLYQHDNER-TMKHGLIEDLNE
LLYD--ENEVVVANALAALNSITESDKSLQ--LTIDKNHSLSLAKSLS-SANECRRVYLL
HAL-MSFVPQESNDALTLIELVLPCLVHDNSAVVLNAIKVIVYLCNYVEGPEVAVPGLAK
RIGSSLVSLLS-KPPEIQFLVLRNVILLLLGKRY-MLDVDVEQFFWKFDDPIYVRDTKLE
IIYLLADEQNVGVVFRELEEYATEIDANMARKAIRAFGNLAIKL-EVTAQQSVDTLIDLL
ADGIPHIVQESIVVLKNVFRKYPGRFDYAIQPAIKNYEITEEKDAKVSVCWIVGQYAEQI
PDAHKILSYLVDSFSESALEVQYVLLTAVVKYYLKFPTS-GEALLIKVLKLATEVSDNPD
VRDRGFFYWRMITSPNN--GGSDGE----FQKRTKEIVIDTEPLISSENENIDPSILEEL
ELNIGTLVSVYLKSVEHVFRLAKRKSLPYSPALQPRRKSE--------TPK---------
-----------------------------------P------------------------
----------SSRPPAQQRPSQSSLSHNHN-KPLPPVQ----------------RGPSSG
---SSSTTPSRVSSGNEEKISIG---KRLGRKATRLVSKK--------------------
------
>NP_012538_Saccharomyces_cerevisiae
------------------------------------------------------------
-----------------MSDQKVF-----------------A------------------
------------------------------------------------------------
-------RYKANEIVTDLQH-FGVKKFKSNITRRKNALRKIIANLVLGNYGEMSVLFSEL
LKFWQIEDDLEVKRICHEYIRVIGALKPQQAREALPFIMDDF-KSRDEKLQIMALRTLVL
VPVKELSDQAFDCIISLVNHKSP-PEQVT-RTAIYALLDLDEIDHER---VLGLSSILHD
IVKAQSSSPEVIVAALHTLYSIHEKNANME-PFRIPLELAFDMLELLP-ELNEWNKATVL
EVLTTSVVPQHYLDTHEMIELALPYLQQVNTYVVLNSLKFIMYLLNYV---DVIKETLAE
KLSNSVIALLD-KPPELQFLVLRNVILLLLSRESSLLRLDISYFFIEYNDPIYIKDTKLE
CLYLLANKETLPRILEELEQYATDIDIQMSRKSVRAIGNLAVKLDEDSVHDCVAVLLDLL
EFGVDYVVQEIISVFRNILRKYPNNFKANVTELVKHTEVVQEPESKNAMIWIITQYSDVI
PNYLELFRVFSSNMFSETLEVQFSILNSAIKFFIRSPTKETEELCMDLLKGCIDHENNPD
LRDKTLMYWRLLSLTKT-----SRISNAITFESLKSVLDGELPLIEM-NTKLDPTVLEEL
ELNIGTIVSIYLKPVSHIFRLNKTKLLPQSPILNPNKDLLPVVGNSFP------------
------------------------------------------------------------
----------------PTGANRDRQNS----ESQSSTK----------------SRKTAM
MDDYDKPAEKINQLKGKRKSSSN-NPSKLSRKPSTLLRKLSMKR-PFS------------
------
>XP_018221316_Saccharomyces_eubayanus
------------------------------------------------------------
-----------------MSDQRVF-----------------A------------------
------------------------------------------------------------
-------RYKANEIVTDLQN-FGVKKFKSNTTRRKNALRKIIANLTLGNYGEMSLLFSEL
LKFWQIEDDLEVKRICHEYIRVMGVIKPQQAKEALPFIMDDF-KSRDEKLQMMALRTLVL
VPLREFSDQAFDCIISLVNHKAP-PEDVT-RMAIYALLDLDEIDHER---VLGLSSILHD
IVRLQSSPPEVVVAALHTLYSVHEKNANME-AFGISLDLAFNMLELLP-ELNEWNKATVL
EILTTSVVPQHYLDANEMIELALPYLQQVNTYVVLNTLKFIMYLLNYV---DVIKESLAE
KLSNSVIALLD-KPPELQFLVLRNVILLLLSRESSLLRLDISYFFIEYNDPIYIKDTKLE
CLYLLADKETLPRILEELEQYATDIDIQMSRKSVRAIGNLAVKLDEDSVHDCVAVLLDLL
EFGVDYVVQEIMSVFRNILRKYPNNFKKNVKELVKHTEVVQEPESKNAMIWIITQYSDII
PNYLDLFKVFSSNMFNETLEVQFSILNSATKFFIRRPTKETEELCMDLLKGCTDQENNPD
LRDKAFMYWRLLSLTKM-----ADTSNTLTFEALKSVIDGELPLIEM-NTKLDPTVLEEL
ELNIGTIVSIYLKPVSHIFRLNKTKLLPPSPVLNPNKDLLPVVNNSFS------------
------------------------------------------------------------
----------------PTGANRNRQNS----ESQSSTK----------------SRRTAM
MDDYDKPAEKINQLKGKRKSSSN-NPSKLSRKPSTLLRKLSMKR-PFS------------
------
>XP_033767274_Saccharomyces_paradoxus
------------------------------------------------------------
-----------------MSDQKVF-----------------A------------------
------------------------------------------------------------
-------RYKANEIVTDLQH-FGVKKFKSNTTRRKNALRKIIANLVLGNYGEMSLLFSEL
LKFWQIEDDLEVKRICHEYIRVIGALKPQQAREALPFIMDDF-KSRDERLQMMALRTLVL
VPVRELSDQAFDCIISLVNHKSP-PEKVT-RTAIYALLDLDEIDHER---VLGLSSILHE
VIKSHSSPPEVIVAALHTLYSIHEKNANME-PFRISLELAFNMLELLP-ELNEWNKATVL
EILTTSVVPQHYLDTHEMVELALPYLQQVNTYVVLNSLKFIMYLLNYV---DVIKETLAE
KLSNSVIALLD-KPPELQFLVLRNVILLLLSRESSLLRLDISYFFIEYNDPIYIKDTKLE
CLYLLANKETLPRILEELEQYATDIDIQMSRKSVRAIGNLAVKLDEDSVHDCVAVLLDLL
EFGVDYVVQEIISVFRNILRKYPNNFKANVTELVKHTEVVQEPESKNAMIWIITQYSEVI
PNYLELFKVFSSNMFSETLEVQFSILNSAIKFFIRCPTKETEELCMDLLKGCADHANNPD
LRDKTFMYWRLLSLTKT-----SRLSNALTFESLKSVLDGELPLIEM-NTKLDPTVLEEL
ELNIGTIVSIYLKPVSHIFRLNKTKLLPQSPILNSNKVLLPVVSNSFP------------
------------------------------------------------------------
----------------PTGANRDRQNS----ESQSSTK----------------SRKTAM
MDDYDRPAEKINQLKGKRKSSSN-NPSKLSRKPSTLLRKLSMKR-PFS------------
------
>XP_003676225_Naumovozyma_castellii
------------------------------------------------------------
-----------------MSDQRIF-----------------T------------------
------------------------------------------------------------
-------RYRASEIRTDLQN-IDIKKLKSSATKRKNALKKIIANISLGNYGEMLELLPEI
LSFWQIEDDFEVKRICHEYARSLGSIKPKITDDILPFVLQDL-KSRNEHLQIMALRTLVF
IPSASFTNEAFKFIISMVNRRNA-SEELT-KTALFALIQLDDLNHNK---VTDLFNIIHD
TIQQRSDNPSIQVAALHTLYAIHEKHTDMK-PLQITVESCFDLVERLS-ELNEWDKGLLL
EALTTAVVPQTHADSYDLIDIVLPQLQHVNTFVVLNTFKFVIYLLNYV---DSVSENIVK
RLSNSIIALLN-KAPELQFLVLRNVILLLLSREKPLLDLDVSYFFVEFNDPIYIKDTKLE
CLYLLANQDTLSQILEELEQYATDIDIQMSRKAIRAIGNLAVKLDENAATDCFNLLLHLL
EFGVDYVVQEIISVFRNILRKYPDKFRSSIREIVKYTDAVQEPESKNAMIWIVTQYADFL
PDYITVFEKLNSSFMEDPLEVQFSILNSSIKLFMKFPTPETKQLSGDVLRTCVDMVNNPD
LRARALMYQRLIQLANSQYGPYAALDNS-----LHEIVDSNLPLIEL-NSKLDPLVLEEL
ALNISSVTSVYLKPTSQIFRLNRTKFLPQSPVLLADKNKLTINDGP--------------
------------------------------------------------------------
------------------SFSRDRADS----KAKSLPK------------------RTPT
MSDYDKPAEKVNQLRGKMKSSSS-SPSKLVRKPSMLMKRLSMKR-PF-------------
------
>XP_003672019_Naumovozyma_dairenensis
------------------------------------------------------------
-----------------MSDQRVF-----------------A------------------
------------------------------------------------------------
-------RYRANEIRLDLQN-VDIKKFKSGTTKKKNALRKIIVNLTLGNYNEMIDLLPEI
LKFWQIEDDLEVRRICHEYTRSVGSMKPKLTDEILPFVLKDL-RSKNENLQIMALRTLIF
VPSPPFTSEAFKFLMSLINHRSD-SIELT-RTAIYSLVQMDDFDHAR---ISGLLEILLD
IVSQSSEEPTIQIAALNTIYAIHEKHQDMK-PLGISIDTCFNLLSLLP-NLNEWDKGLLL
EALPASVVPQTHDDVFDMIDIVLPQLQHVNMLVVLNTLKFIVYLLNYV---DRINETLVK
RLSSSIVALLN-KPPELEFLLLRNVILLLLSRQTPLLEFDVSYFFVEYYDPIYIKDTKLE
CLYLLANSENLPQILDELEQYATDIDIQMSRKAIRAIGNLAVKLDDNAATECVHILLHLL
EFGVDYVVQEIISVLRNILRKYPNKFKSNIREIVEYTDSVQEPESKNAMLWIITQYSDIL
PNYMSIFQNLTSSLLEEPLEVQFSILNSSVKFFARSPSAETKNQCMGIIQLCINEIDNPD
LRNRALMYDRLIAVSGN-----IGVTNP-GISILQTIVDGKLPVIEL-NSKLDPMVLEEL
ELNMSSITSVYLKPTSQIFRGNRTKLLPQSPILVTDREALKITNYK--------------
------------------------------------------------------------
------------------GL-KNKGDS----STKGMPK------------------RTAT
MSDYDKPAEKVNQLKGKRKSTLN-GPSKLARKPSMLMRRLSMKN-PF-------------
------
>XP_003956760_Kazachstania_africana
------------------------------------------------------------
-----------------MSDQKIF-----------------A------------------
------------------------------------------------------------
-------RYKANELRSELQI-LDMRKAKQNIVKRKGALKKVIANLTLGNYAEMIMLFSEI
LKYWRIEDDIEVKRICHEYVRAVGTVKPRSTIDALPCILEDL-RTGNDEVQILALTTLVT
VPFSKFTEAAFNFIMTLVNRRST-SMELQ-RNAITALVQLDDWSHEK---VMSLMLPLRD
IFEQKLDEPAIQIAALSTLYAIHEKNLNLK-PFNISVNTAFDLLDTIP-RLSEWDISSLL
EVLPVSVVPQRHGEAYEMIDIALEQLQNVNTSVALNALRFIVYLFNYI---ETVDENITT
KLSNCIVALLD-KSPEIEFLILRNVILLLLSRDQSLLNLDVSYFFIEYRDPIYIKDTKLE
CLYLLANKGNLIQILDELEQYSTDIDIQMSRKAIRAIGNLAVKLGTESAKMCMDILIHLL
QFGVDYVIEEIISVSRNILRKYPDDFRSTVNELVNYIDNIQEAESKNAMIWIISQFSDHL
PNYLELFDTFCYNITDETLEVQYTLLNSSVKFFIRNPTPLAEKICMKVLKAFTEDVNNPD
LRSRAFLYWRLLSATSD-------PSNNITIETLSEIIDGELPLIEL-NTKLDPLILEEL
ELNIGTITSLYLKPNSQIFRANRIKCLEQSPILNKTKQDLKVIKGTKPS-------GH--
------------------------------------------------------------
------------------SGRASRQHN----KSGGSTP----------------QQTMPT
INDYDKPAEKVNHLKGTRKSSIS-SPSKLSRKPSMLMRKLSLKK-KF-------------
------
>XP_022465899_Kazachstania_naganishii
------------------------------------------------------------
-----------------MSDQRIF-----------------A------------------
------------------------------------------------------------
-------RYKASEIRTDLQT-IDVKKIKSSVTKRKHALRKIIANLTLGNYVEMVVLFPDI
LKFWQIEDDLEVKRICHEYVRTIGALKPRFVIDAMPSIRNDL-RSNNEQLQIMALETLVG
IPFFKFTDEAFNFIMTMINKRSS-SPALM-KSAVYSLLQLDEWDHER---VMTLLGVLHG
IFEDHVGLPTVQVAALKTLYTLHDKTKNLK-PLHISVDTALDLLGLIP-QLNEWDVSNLL
ECLVTVVVPQTHDDSYDMIDIVLPQLQHVNTSVALKSLEFIVYLLNYV---DEISETVVD
RLSNSILTLLE-KPPELQFLILRNIILLLLTREKPVVKLEVSYFFVEYNDPIYIKDTKLE
CLYLLANSNTLPQILDELEQYSTDIDIQMSRKAVRAIGNLAVKLGAEAAETCVDVLMNLL
EFGVDYVVQEIISVFRNILRRYPDRFQSDVRAIVEYIDCAQVAESKNAMIWIICNYSHLL
PNYIELFEVFCSNIKSETLDVQFSILNSAIKFFVRDPSPRLENMCLRLFNFLTEDVNNPD
LRSRAFLYWRLLSISKE-------RVDILTPEVLKEIVDGELPVIEL-NTKLDQNVLEEL
ELNIGTVTSVYLKPTGQIFHTAKTKHLKDSPVLNSEKGHLKIIKQDENE-------GP--
------------------------------------------------------------
------------------KYETTLE-N----KGVIRQK----------------LQRNST
MNDYDRPAEKVNELKGKRKSSTN-NASKLARKPSLLMRKFSLKK-KF-------------
------
>XP_446541_Candida_glabrata
------------------------------------------------------------
-----------------MSDQRVF-----------------S------------------
------------------------------------------------------------
-------RYKASEINAELQS-YEVNKFKLNSIKRKNALRKIVANLTLGNYNEMSLLGDAI
HKFWQIDDDFEVKRICHEYVSVIGSMKPRLVVDFLPSIQDDL-KSRNSKVQVLALRTLMQ
IPSSEFLDEAMKFSKLIVSRKTTMSKDVT-KAAILNLIQLDEMNHEE---ILKLVPYLFE
ISEDQSEAITIRVAALHTLYLIHEKNPQMA-PLNIGVDAAFNILENIE-KANEWDKGLII
ETLPVTVVPNTHDDAYDLIDLILPQLQNVNTYVALGTLKFILYLLNYV---DSISETVIK
RISNSIVALLD-NPPEIQFLILRNVILLLLSRGSDMLKLDISYFFIQFNDPIYIKDTKLE
CLYLLANKNNLIQILDELEQYATDIDIQMSRKAIRAVGNLAVKLDDSAAANCCDTLADLL
DFGVDFVIQEIISVFRNIFRKYPNNFKDYVPDLIKCIDIVEEPESINAMIWIITHYYNSI
PNYLDEFKQFSDSIEGQALEVQYSILSSSVKFFLRSPSEETEANCINILKYCTEKADNID
LRNRAFGYWRLLALTKS-----EKAEEQLPIDTALKIIDGELPMLEL-NTKLDSAVLEEL
ELNMGSIVSVYLKPASQIFKNSKLKSLPKNSILIENREQLVIRPDSNNSIPEDVEVNDY-
------------------------------------------------------------
----------FAPRKFMSGTGTGNSTP----GTPHSGS----------------SSQRKT
MADYDRPAEKVNQLSGKRKSSTS-GTTNLSRKPSQLLRRISLKKTPF-------------
------
>XP_004180335_Tetrapisispora_blattae
------------------------------------------------------------
------------------MDQRIF-----------------A------------------
------------------------------------------------------------
-------RYKASELKNDLQG-FDVKKSKNSALKRKNALKKIIANLTLGNYNEMVHMFPDI
INYWKIEDDMEVREICHEYIRCLGPLKPKSAKEALPLILKDL-NSKNEKLQLQALNTLIS
VPTSEFYNEVFQFTSDAINRKSQ-SSNVT-KTAIFSLIQLDDIEHNQ---IFPFLERLLD
ILDNPNSRPAVQAACLKTLYTIHEKNNDMQ-FLCLKSNIVFNILSILS-KLNEWDTVYAL
EHLPISAVPQTHSEALKMIEMTLPQLQHVNSSVALNAMKFIAYLLNYV---DHINESIVH
KCSNSVISLLD-KPPELQFLVLRNVILLLLSREDSLLHIDVAYFFIDYHDPIYIKDTKLE
CLYLLANKDNLPIILNELSQYATDIDTQMSRKTIRAIGNLAVKLGDDSVDDSVDILLNLL
EFGVDYVVEEIISVFRNILRKYPERFTDVIPNLIHYSNSVQEAESKNAMIWIITRYYNLL
PNYLDNFSVFSSKIKDESLDVQFSILNSSVKFFVRSPSKETEKICIGILTICTEEINNAD
LRSRAFMYWRLLSMVQN--------DNSVSNETVKEIVDGELPLIEL-DTKLDSQILEEL
ELDIGSISSIYLKPVSQIFRLNKSKYLPKSPALNASRRQLEVIEDSSST-------YNH-
------------------------------------------------------------
----------ERFTPNRSFSDINRDSS---------SS----------------PVRQSS
VQNYNSPAETVNHLRGKMKLSSR-SPSKLSRNPSKLIRRLSVRT-GLGKNK---------
------
>XP_003685819_Tetrapisispora_phaffii
------------------------------------------------------------
-----------------MSDQRIF-----------------T------------------
------------------------------------------------------------
-------RYRASEIGVDLQN-SESKKLKNNVLGRKTALRKIIANLTLGNVNEMSYLLPEI
LKYWQIEDDYEVKRICHEYIRKLGPSKPKNVQEALPYILNDL-KSKNQKLQILSLKTLVV
VPSPEFFNEAFEFVSQTLNRLST-VKDELTKEAIYCISVLDEADHDR---VLPLIDTLMD
IIENESKEPSFIVAALNVVCIISERNTNMS-NMTVRVDIAIDILEMLP-TLNEWEKAFVM
ECFTGKVVPQTHMESTNIIQLVIPQLQHGNTSVALNTLRFIFYLLNYV---EFTTEELSI
KLSSSIIALLN-KPPELEFLILRNIILLLLSRENSILNLDVSYFFVEYNDPIYIKDTKLE
CLYLLANEVTLPLILEELEQYATDIHIQMSRKAIRAIGNLAVKLNKESADKCVECLLDLL
EFGVDYVIQETISVFRNILRKYPDRYRNNIDILVNCIDYIQESEAKNAMIWILTNYSDSM
HNCLEIFKVFSSNIKDETLEVQFSILNSSIKFLMRYGTKESESICMEVLKCCTEEIDNPD
LRSRAYMYWRLLTLLQT-------KDNHMTNETVLDIIDGDLPVIEL-NTKLDPLILQEL
ELNIGSIASIYLKPVSQIFRLNRPKLLISSPVLNPDHDSLKIIKSNSTY-------DEF-
------------------------------------------------------------
----------GNESKNLDNQRMDRRSH-----EMVSTN----------------STMNAI
MEDYDKPAETINQLKGNMKSSST-RQSRLSRKPSQLLRRLTKKN-HSNELIIHFLSGNGC
LMFFHI
>XP_001642540_Vanderwaltozyma_polyspora
------------------------------------------------------------
-----------------MSDQRIF-----------------T------------------
------------------------------------------------------------
-------RYRADEIKAEFQN-VEVKKFKSNAMKRKNALRKIIANLTMGNLNEMSYLFPEI
INYWKIEDDIEVRRICHEYIRKLGPSKPKNANDALPYILKDL-DNRNPALQIMAIKTLLM
VPSPDYVDEAFRFVSGIINRRSS-SSDVL-KTSIFALTQLDDINHDR---ALPLLDSLRD
IISGDHQINSVKVAALNTLYTIHEKNLSLP-NLNLTVDASYDLLTILP-KLNEWDKALLL
ESLICVCVPQTHNDAYDLIDMVEPQLQHVNTYVALNALKFIIYITNYV---DHISDNLSK
KLSSSIIALLN-KPPELQFLVLRNVILLLLSRESLILNLDVSYFFVEYNDPIYIKDTKLE
CLYLLANKDNLHNILEELEQYATDIDIQMSRKAIRAIGNLAVKLDENSADECVNTLLNLL
EFGVDYVVEEIISVFRNILRKYQDQYKSQISTLVSYTDSIHESDSKNAMIWIITNYADIL
PEYLEYFRVFSSHILEETLEVQFSILNSSVKFFARNISKETEALCIEILKCCTEEIDNPD
LRDRAFMYWRLLSLLQS-------PKSEINVEVIKDIVDGELPLIEL-NTKLDPAILEEL
ELNIGSIASIYLKPVSQIFKQIKTKQLPSSSVLNQNRDSINIVSN-----------ENL-
------------------------------------------------------------
----------IHEQKRSQTDRFSDINHYSEGRSIPSKP----------------SRRNTI
MDDYDKPAETVNQLKGKMRSSNS-SSSLLSRKPTKLMRKLTIKK-PF-------------
------
>XP_003681856_Torulaspora_delbrueckii
------------------------------------------------------------
-----------------MSDQRIF-----------------A------------------
------------------------------------------------------------
-------KYKANELRAELQV-FDVKKSKTSAHKRKDALRKIIANLTMGNFTEMAFLYPEI
LKFWKIEDDLEVKRICHEYVRSLGSAKPKNAAEALPYILDDL-DSRNEKVQIMALETLVA
VPSPRFLEEATKTIISFINRRVI-PPTVT-KTAIYASEQIDFTENAT---RSHLLTLLLK
FVERENTEPTLQVAALHALHTIHEKNIDLQ-PLRLPIDVAFKLLDLLP-QLNEWDKALTL
DSLTTAAVPESHDDAYEMIDIALTQLQHVNTFVALNAFKFIAYLLNYV---DHVDENLIK
RFSNSIVSLLN-KPPEIQFLVLRNVILLLLSRDTPLLQLDVSYFFIEFNDPIYIKDTKLE
CLYLLANHGNLPRILEELEQYATDIDIQMSRKALRAIGNLAVKLDKESASDCVTVLLDLL
EFGVDYVVQEIITVFRNILRKHPDDFTSSVKELVKYNDSVQEPESKNAMIWIITQYSCDI
PNYLEVFKVFSSNILEENLEVQYSILTSSVKFFVKDPVPETEEICLQVLKICTEETNNPD
LRARAFMYWSLLSMAHS------SKNHIISAEAVKSVLDGELPVIEL-NTKLDPLVLEEL
ELNIGSIASIYLKPVSQIFRSSRTRHLLQSPVLNKDRSNLKILSGSTST-------VNL-
------------------------------------------------------------
----------EGFDSLPEMVSHSSSDR----SSSTAAR------------------KK-M
MNDYDKPAEKVNQLKGRRKSSVT-SPSKISRKPSLLVRKLSMRK-PF-------------
------
>XP_037142304_Zygotorulaspora_mrakii
------------------------------------------------------------
-----------------MSDHKIF-----------------T------------------
------------------------------------------------------------
-------RYKANEIRAELQS-FEVKKSKVSANKRKDGLKKIIANLTLGNYNEMAYLAPEI
LKFWKIEDDLEVKRICHEYVRSFGIVNPKNTVEALPFILNDL-KNRNEKIQIMALKTLVA
VPSAEFIDEASRIIPSFVNRRSV-PPDVT-RTAIYALKRLDEVNHDR---VVECLPFLLE
LIQRENVDPIIHVAALNTLNSIHESNPNLQ-PLKLSMETAFNSLDLLQ-TLNEWDKALVL
DALTISAVPGSHEDAYEMIDIVLPQLQHVNTFVALNAFKFIAYLLNYV---DSVNESLIK
RFSNSIISLLN-KPPELQFLVLRNVILLLLSRDVPLLNLDVSYFFIEFTDPIFIKDTKLE
CLYLLANEETLPRILEELEQYATDIDIQMSRKAIRAIGNLAVKLKHHSASECVTALLDLL
EFGVEYVVQEIISVFRNILRKHPSEFKSCIKDLVKYTDSVQEPESKNAMIWIITNYSDNM
SNYLQIFQIFSSKFLEETLDVQFSILNSSVKFFVRDPNPKTEKICMQMLKSCTEDSNNPD
LRNRAFMYWSLLSLAQT------DKAHLLSNESLKNILDGELPVIEL-NTKLDPVILEEL
ELNIGTIASIYLKPVSQIFRNTRPRYLLPSPALNKSRGQLKILHDTKNW-------NNL-
------------------------------------------------------------
----------ESLDTLHEDFSNNRSDK----S---AHK------------------KS-M
MNDYDKPAETVNQLKGKRKSSST-SPSKLSRKPSMLVRKLSIRK-PFS------------
------
>XP_002494862_Zygosaccharomyces_rouxii
------------------------------------------------------------
-----------------MSDQRIF-----------------A------------------
------------------------------------------------------------
-------RYKATEIRAELQN-FDAKRSKVSATKRKVALRKIIANLKMGNYNEMVLLYPEM
LKFWQVEDDLEVKRICHEYVRTLGAAKPQSAKEALGAVLGDL-ENKNEEVQIMSLRTLSA
VTSLEYINEAFKAVGYVLARRGV-PQNLL-KTAILLLKYMDDLDHDR---VSSTLDSLYD
IFERQLASPTVQVAALHTIYAIHEKNTDLK-PLRLELDVAMGLLDLLP-QLNEWDKAMVL
ESLTTSAVPQTHSDVCAMIELVLPQLQHANTYVALNAFKFIAYLLNYA---EHVNEGLIK
RFSNSIVSLLN-KPPELEFLVLRNIILLLLSRGASLLKLDVSFFFIEYNDPIYIKDTKLE
CLYLSADHETLPRILEELVQYATDIDIQMSRKAIRAIGNLAVKLNEEAAHDCVDALLDLL
EFGVDYVVQEIISVFRNILRKHPKRFESIIGELVKHTESVQEPEAKNAMIWIITNYSYAL
PNYLEFFQVFSSNLLEETSDVQFSILTSSVKFFIRNPNYQTEKICIKALKQCTEEINNPD
LRDRAFMYWRLLSLAQS------PKSHLLSNDSMTKLIDGELPAIQL-STKLDPVILEEL
ELNIGTIASIYLKPVSQVFRNTRTKRLLPSPILNPNKENLKVINDGSTN-------LNS-
------------------------------------------------------------
----------GAFERVPEWETIGQSDD----VSVASPR----------------RTKT-M
MNDYDKPAEKVNQLKGKRKSSSA-GPSTLSRKPSMLVRKLSMKK-PF-------------
------
>XP_003646685_Eremothecium_cymbalariae
------------------------------------------------------------
-----------------MSDQWIF-----------------T------------------
------------------------------------------------------------
-------EYTANELQAEFRS-DNSKKLRNVANRKRHALRKIMVNLTMGNYSEMVKLFPEV
IECMKVDDDLEVKRICHDYLITLGSAKPEKVSEALPILLRDLNQTTDEQLKIMACRTICS
IPLHETVNEAFKYIYDLISKNSP-YILLK-KTAISALPKLDLFDHCK---TMEIVELLYS
ELQYAQQDPTVLTSILDSLYKIHDQNESMG-QLVISYEVCEKMLLMLS-KLNEWDKSILL
DHLCISYVPESHEEAHKLIEIVVPQLQHANSSVVLNCLKLITYASNYV---ESIEQELVS
KISNSVIALLS-KPPELKFLVLRNVILILLSRDRSFLDLEVSYFFIEYNDMIYIKDTKLE
ILYLLADAENLPQILNELKEYGTDIDIQMSRKAIRAIGNLAVKL-ESSVKECVNVLIELL
GFGVEYIVQEIVSVIKNIMRKYPDDFAYIVPTLTEYIDSIKEPEPKSALVWIISEYSDML
TNFLDLFGEFVYTYKEQHLEVQYTILNCIVVYFVRHPSEESEKLCIHVLKCATEELDNPD
LRDRAFIYWRLLTFARQ------QSKAGLNDETIIEIIDGRLPLIVL-NNKLDPYIIEEL
ELNIGTIASVYLKPVSQVFRMSKPKSLPKSPALNQNKNELRIFSGNSDL-----------
------------------------------------------------------------
----------------------NSKLFDHKQSFYRQSN----------------DNLVKT
MDDYDKPAEKVNQLR-KRASTLLLSGTKLGRK-------LSMKK-PF-------------
------
>NP_984438_Eremothecium_gossypii
------------------------------------------------------------
-----------------MSEQRIF-----------------F------------------
------------------------------------------------------------
-------KYSANEIRADLRPHDGIKRLKTVAEKRKNGLRKLMANLIMGQYAEMVNLFPEV
IKFLAIEDELEVKRICHSFLVTLGPAKPGLLREAVAILLRDLEQSKNEQIRLMTFRTLAA
LRTPECIDETFKFISSALVKKSS-TSML--KAVINTLPQMDCYDHER---TLGLLETLYD
LLEVAEGPPTVLVATLNSLKKIHEQNKNMA-PLSISKTACYNLLLILT-RLNEWDKALLL
DCLCISYAPQSHAEAHSLIEMVVPQLQHANTSVILNCLKLITYASNYV---SSIEQSLVA
KISNSVIALLD-KPPELKFLLLRNVILLLLCRGSSSLELEASYFFIEYGDQVYIKDTKLE
ILYLLATDDNLPSILNELKQYGTDIDIQMSKKAIRAIGNLAVKL-EKQVKSCVSVLVELL
EFGVDYVVQEVISVIKNVMRKTPNDFAYIVPKILEHIEQAKEPEAKSSILWIITEYNETV
PDSEALLEEFACSFKSEPLEVQYMTLNCIVKHFVRNPSKESEKLCIQVLKCATNEIDDPD
LRDRAFIYWKILTAAHQ------GDGALLTNEDIKEIVDGELPLIVL-NNKLEEQVIEEL
ELGIGTIASIYLKPASQVFRKCQPKTLPNRSALNPDRFHVKIVNENTDP-----------
------------------------------------------------------------
----------------------GKLQPPVRKPLSHRSS----------------TGALGR
MDDYSTPAEKVNTLR-KRSSTMLLTSSKLTRKPTELAKRFSIKK-PF-------------
------
>XP_454380_Kluyveromyces_lactis
------------------------------------------------------------
-----------------MSESKIF-----------------Y------------------
------------------------------------------------------------
-------KYKAHEIRGELVS--DSGKARGSS-KRKLCLRKIIANLIMGNYHEMAQLFVDV
LQIWNSENDLEIKRMCHQYFCTLTPSKPDQLRMALPIILQDL-LSNSEELCILSLRTITS
IDEPEYIQEGFQHVKKLIMTTSKISIPLR-KAAIHSLIKMDQLDHTK---VLELYYFLMD
MLDYGKEEPTILVAAVTVLHEIHVSNPDMN-PLQLTQNICFNLLEVLG-KINEWDIAILF
DILTTAYLPKTHSEAHHLIDLSVPKLHNLNSSVVLNALKFIIYLTNYV---DYIEERLVR
KFSSSLTSLLN-KPPEIQFLVLRNVILLLLSRDSPLIHLEPNNFFIEYSDPTYIKDTKLE
ILYLLANEENTSQILDELKGQATDIDIQMSKKSIRAIGNLAVKY-PHSARYSVDVLLELL
EFGVDYIVQEVVSMLKNVLRKYPNQFDFVVPLLPQYSDSIQDSESKCAMIWIVTNHSNQL
EDPIGVFRKYSDNFNTEGLEVQLLLLNSAVKFFCRAQSKETEQLCLKLLSGATEINDNPD
LRDNAYMYWRLLSLAGN------SSEPLFNNDVVRDMIDGELPVIEI-NTKLDPIVREEL
ELNIGSILSVYLKPVSQVFRGVSPKKLPESPALNHEKSSLSIINDSISN-----------
------------------------------------------------------------
-----------------------NSTGSFHGSDTTRRS----------------SSPIKK
MTDFDRPAETVNQLKDKRKSSISLSATKLARKPSMLARKLSMRK-PFQ------------
------
>XP_022678132_Kluyveromyces_marxianus
------------------------------------------------------------
-----------------MSESKVF-----------------Y------------------
------------------------------------------------------------
-------KYKAHELRGELAS--DSGKLKVSM-RRKLFLKKVIANLVMGNYFEMGQLFVDV
MRVWNSESDLEIKRMCHQYMCTLMPSNPEQLDMILPLILNDL-RSNSEALCIIALRTLTT
FNEPSYLQEASQNIKKLIMATNDVSVPLR-KTALFSLVKLDQKDHER---AMELYYFIID
MLDYGKEDPTILVAAATVIDDIHQRHPDMK-PFDITHNICFNLMELLG-KINEWDTAKIF
DILTVNYVPKSHDEAHQLIEMSVPKLLNLNSSVVLNAMKFIFYVTNYV---DSIDEKVLK
KLSSSITALLN-KPPETQFLVLRNVILLLLAREEPLIKLEPSYFFVEYSDPTYIKDTKLE
ILYLLADEEHTPHILDELKSQATDIDIQMSKKSIRAIGNLAVKY-EHASQYSVDVLLELL
EFGVDYISQEVISMLKNVLRKYPNQFSYIVPTVVKYVDSTQDSESKCAMIWIVTNYYKYL
ERPLDVFRIFSDNFAEETLEVQLILLNSVVKFFCTHQSKETEKLCLKVLKEATEVNDNPD
LRDNAYLYWRLLSLSGN------PSETMFNNDVVKDIINGELPIIEI-NTKLDPAVREEL
ELNIGSILSVYLKPVSQVFRGATPKRLPLSDILNVDKSDLSVISDPSSG-----------
------------------------------------------------------------
-----------------------NFVGIFSGSESSRKS----------------SSPVKK
MSDYDKPAENVIPLKDRKKSSLSVSANKLAKKPSMLVRRLTLKK-PFSG-----------
------
>XP_022628941_Lachancea_lanzarotensis
------------------------------------------------------------
-----------------MSDQRIF-----------------S------------------
------------------------------------------------------------
-------RYKAYEIRAELQQ-GNVKKHRASAAKRKNALKKIIANITMGFSSEMLDLFPDV
LEFWRIDDNMEVKRICHQYLVAMASTKSNHFEDALRLVVGDL-TSGSERLQTLALRTLAA
VPLDPYADECHKAVRTILQKSSN-SEKLK-KTALYAILKLLNYDTTR---ASPLLELLYD
TLSNHREGPAVRANALFILNEIQETTPMLQ-NFSVDFDTCADMLELLA-KLNEWDSARVL
DSLTGSYVPHSHSDAHHFIEKSVSQLQHNNTSVVLNAFKFVLYLTKYV---DYLTERLLK
QLSGSMVSLLN-KPAELQFLVLRNIILLLLGKEKPVLTIDISYFFVEFNDPIYIKDTKLE
ILYLLAKEDNLSQILQELKEYATDIDIQMSRKAIRAIGNLTVKL-EQSADECIALLIELL
DFEVEYIVQEIVSVFKNVLRRYPERYELCLEKLVRFTDWVQEPESRGSMIWIITQNYSHL
PNYLELFQLFANNFLDEVLEVQFVILGSAVRLFTRNPTPVTEKLCVDILKNATERIDDPD
LRDRAFVYWRLLSFAQN------GQNGNIGMDAAREIIDGTLPPIAL-NTQLDPQIVEEL
ELNIGTIASIYLKPVNQVFRLNKPKSLPDSPALNENREPLTIIAGDSRS-----------
------------------------------------------------------------
----------------RSSSFIADSIQ----PEFRRQS----------------SSPVKK
MDDYDKPAETINPLKDRRKSSSP-S-LHLSRKPSMLARKLSLRR-PFA------------
------
>XP_002551907_Lachancea_thermotolerans
------------------------------------------------------------
-----------------MSELRLF-----------------S------------------
------------------------------------------------------------
-------KCKAYEIRAELQQ-TNIKKHRASATKRKDALRKIIANLSMGNFGEMALLFPDV
LRFWQVEDDLEVKRICHHYLVAMAPTKSGHFATALSMVLEDF-NSGTEAVQILALRTLSS
VPLPAYLEEASKCASAVLHQHSE-PEALK-KAALYALLRLAQLDSER---SQLLMGIVGK
VLQSAKEKPSVRAHALFVLYQEEESSSETR-TMGLGRDLCLSMLELLP-RLNEWDNGRVL
DALTANYVPQTHDDAHFMIDKALPQLQHANTSVVLNALKLIVFLTNYV---DRLSESIVK
QLSSSVISLLN-KPPELQFLVLRNVILLLLGREKPLLKVDVPYFFVEFNDPIYIKDTKLE
ILYLLAKEDNLAQIFQELKEYATDIDIQMSRKAIRAVGNLAVKL-KNSVDECINLLLDLL
DFEVEYIVQEIISVFKNVLRRYPEKSKLCLYKLVRFTDSVQEPESRSSMIWIITQYSSQL
PNYFELFEGFSNNFLEESLEVQFTILSSTVKLFTRHPTPATEKLCINILKSSTEKLDNPD
LRDRAFMYWRLLSCTQK------SGGNILTMDAVREVVDGNLPLITL-NSRLDPHVIEEL
ELSIGTIVSIYLKPVNQVFRLNKPRVLPKSPALNSDKDNLEIIADDTRS-----------
------------------------------------------------------------
----------------HSSSFTDDSSL----AS-RRQS----------------SSPVKK
MDDYDRPAEVVNQLKLKRKTSSA-T-SLLSRKPSVLGRKLSMKR-PFG------------
------
>XP_020060037_Aspergillus_aculeatus
------------------------------------------------------------
-------------MSSSGGDAKLF-----------------A------------------
------------------------------------------------------------
-------RGKVAELRQELNS--GGKKDKNHS-AKKIALKKIVANMTMSN-NDMVALFPDV
IGCMNL-PSLEIKKMCFLFLVNYSRAKPDIALKALPILVDDMEDS-NPLVRALALRTISY
VHVREFVEATVAPVKRLMQDMDP---YVR-KTAAFCVAKLYEHDKKM-VESSDLIDRLNS
MLKD--ENPTVVSSVLASLVDIWGRSESIS--LTIDYASASKLVSILP-DCSEWGQSYIL
EAL-MSYVPQDSAEALLLAERIAPRLSHSNSAVVLTSIRVILYLMNYIVD-ERHVTSLAK
KLSPPLVTLLS-KPPEVQYLALRNAILILQKRPE-VLRNDIRVFFCNYNDPIYVKVTKLE
LIFMLTTKENISVVLAELREYATEIDVHFVRKAVRAIGKLAIKI-ESAARQCIDTLLDLV
NAKIPYIVQEATVVIRNIFRKYPNQYENIISNVIQNIDELDEPEAKAAIIWIIGQYADRI
ENSDGLLQDYLATFHDETIEVQLALLTATVKFFIQRPTK-GQQLVPQVLKWCTEETDDPD
LRDRGYMYWRLLSTDPA--A-------------AKQVVMGEKPPISAESEKLDPKTLEEL
CLNVGTLATVYLKPVQQVFRNARTRRLQYSPALQKPQEEAT-SAASWQF-----------
-----------------------P------AAAAQV----AASSPTAATAAN--------
----PTGFPMTGAAAGDMNAAVSAADNYFNS--VGSQQMAALDL----------GGR---
-SDGGAGGGGASQTQYVVNQN-----QQQVYQPQLAGGAATGELLLL-------------
------
>XP_001275333_Aspergillus_clavatus
------------------------------------------------------------
-------------MSSSGGDAKLF-----------------A------------------
------------------------------------------------------------
-------RGKVAELRQELNS--GGKKDKNFS-AKKIALKKIVANMTMSN-NDMVALFPDV
IGCMNL-PSLEIKKMCFLFLVNYSRMKPDVALKALPILVDDMDDT-NPLVRALALRTISY
IHVREFVEATVQPVKRLMGDMDP---YVR-KTAAFCVSKLYEHDKKM-VESSDLIDRLNS
MLKD--ENPTVVSSVLAALTDIWGRSESIS--LAIDYASASKLVSILP-DCSEWGQTYIL
DAL-MSYVPQDTAEALLLAERVAPRLSHSNSSVVLTSIRVILYLMNYISD-ERHITSLSK
KLSPPLVTLLS-KPPEVQYLALRNAILILQKRPE-VLRNDIRVFFCNYNDPIYVKVTKLE
LIFMLTTKDNISIVLAELREYATEIDVHFVRKAVRAIGKLAIKI-ESAARQCIDTLLELV
NAKIPYIVQEATVVIRNIFRKYPNQYESIITNVIQNIDELDEPEAKAAIIWIIGQYADRI
ENSDGLLQDYLATFHDETIEVQLALLTATVKLFIQRPTK-GQQLVPQVLKWCTEETDDPD
LRDRGYMYWRLLSTDPA--T-------------AKQVVMGQKPPISAESEKLDSRTLEEL
CLNVGTLATVYLKPVQQVFRSARTRRLQYSPALQKPRDENG-NSI-WQF-----------
-----------------------P------TPTGSD----ADPSATNS------------
----------PVAGISSMNAAVNAADMYFSG--VGNQQMAALDL----------GGR---
-EDGGAGGGGAPQMQYVVNQN-----QQHVYQSQMAGGAATGELLLL-------------
------
>XP_001260516_Aspergillus_fischeri
------------------------------------------------------------
-------------MSSSGGDAKLF-----------------A------------------
------------------------------------------------------------
-------RGKVAELRQELNS--GGKKDKNFS-AKKIALKKIVANMTMSN-NDMVALFPDV
IGCMNL-PSLEIKKMCFLFLVNYSRMKPDVALKALPILVDDMDDS-NPLVRALALRTISY
VHVREFVEATVQPLKRLMGDIDP---YVR-KTAAFCVSKLYEHDKKM-VEGSDLIDRLNR
MLKD--ENPTVVSSVLASLTDIWGRSESIS--LTIDYASASKLVSILP-DCSEWGQTYIL
DAL-MSYVPQDTAEALLLAERVAPRLSHSNSSVVLTSIRVILYLMNYIAD-ERHITSLSK
KLSPPLVTLLS-KPPEVQYLALRNAILILQKRPE-VLRNDIRVFFCNYNDPIYVKVTKLE
LIFMLTTKENIGIVLAELREYATEIDVHFVRKAVRAIGKLAIKI-ESAARQCIDTLLELV
NAKIPYIVQEATVVIRNIFRKYPNQYESIISNVIQNIDELDEPEAKAAIIWIIGQYADRI
ENSDGLLQDYLATFHDETVEVQLALLTATVKLFIQRPTK-GQQLVPQVLKWCTEETDDPD
LRDRGYMYWRLLSTDPA--T-------------AKQVVMGQKPPISAESEKLDSRTLEEL
CLNVGTLATVYLKPVQQVFRSARTRRLQYSPALQKPQDENG-SSA-WQF-----------
-----------------------L------TGTGADSGVLANASPTNG------------
----------SGTGASSMNAAVSAADMYFNN--VGSQQMAALDL----------GGR---
-EDGGAGGGGASQTQYVVNQN-----QQQVYQPQLAGGAATGELLLL-------------
------
>XP_041150308_Aspergillus_flavus
------------------------------------------------------------
-------------MSSGGGDAKLF-----------------A------------------
------------------------------------------------------------
-------RGKVAELRQELHS--GGKKDKNYS-AKKIALKKIVANMTMSN-NDMVALFPDV
IECMNL-PSLEIKKMCFLFLVNYSRMKPDIALKALPILVNDMEDT-NPLVRALALRTISY
VHVREFVEATVQPVKRLMGDMDP---YVR-KTSAFCVAKLYEHDRKM-VESSDLIDRLNH
MLKD--ENPTVVSSVLASLNDIWGRSETIS--LTIDYTSASKLVSILP-DCSEWGQTYIL
EAL-MSYVPQDSAEALLLAERVAPRLSHSNSAVVLTSIRVILYLMNYIAD-ERHVTSLAK
KLSPPLVTLLS-KPPEVQYLALRNAILILQKRPE-VLRNDIRVFFCNYNDPIYVKVTKLE
LIFMLTTKENISVVLAELREYATEIDVHFVRKAVRAIGKLAIKI-ESAAKECIDTLLELV
NAKIPYIVQEATVVIRNIFRKYPNQYESIIGRIIQNIDELDEPEAKAAIIWIIGQYADRI
ENSDGLLQDYLATFHDETVEVQLALLTATVKFFIQRPTK-GQQLVPQVLKWCTEETDDPD
LRDRGYMYWRLLSTDPA--T-------------ARQVVMGQKPPISAESEKLDSRTLEEL
CLNVGTLATVYLKPVQQVFRSARTRRLQYSPALQKPRNDDG-SNA-WQY-----------
-----------------------P------VSPSSA----TPVTPTSAANG---------
----------AAPAPGDMNAAVNAADSYFNS--VGTQQMAALDL----------GGR---
-GD-GIGGGGAPQTQYIVSQN-----QQQVYQPQLAGGAATGELLLL-------------
------
>XP_755367_Aspergillus_fumigatus
------------------------------------------------------------
-----MFIAVLPYATSYGSPFSQS-----------------S------------------
------------------------------------------------------------
-------QGKVAELRQELNS--GGKKDKNFS-AKKIALKKIVANMTMSN-NDMVALFPDV
IGCMNL-PSLEIKKMCFLFLVNYSRMKPDVALKALPILVDDMDDS-NPLVRALALRTISY
VHVREFVEATVQPLKRLMGDIDP---YVR-KTAAFCVSKLYEHDKKM-VEGSDLIDRLNR
MLKD--ENPTVVSSVLASLTDIWGRSESIS--LTIDYASASKLVSILP-DCSEWGQTYIL
DAL-MSYVPQDTAEALLLAERVAPRLSHSNSSVVLTSIRVILYLMNYIAD-ERHITSLSK
KLSPPLVTLLS-KPPEVQYLALRNAILILQKRPE-VLRNDIRVFFCNYNDPIYVKVTKLE
LIFMLTTKENIGIVLAELREYATEIDVHFVRKAVRAIGKLAIKI-ESAARQCIDTLLELV
NAKIPYIVQEATVVIRNIFRKYPNQYESIISNVIQNIDELDEPEAKAAIIWIIGQYADRI
ENSDGLLQDYLATFHDETVEVQLALLTATVKLFIQRPTK-GQQLVPQVLKWCTEETDDPD
LRDRGYMYWRLLSTDPA--A-------------AKQVVMGQKPPISAESEKLDSRTLEEL
CLNVGTLATVYLKPVQQVFRSARTRRLQYSPALQKPQDENG-SGA-WQF-----------
-----------------------L------TGTGPDSGVAANASPTNG------------
----------SGTGASSMNAAVSAADMYFNN--VGSQQMAALDL----------GGR---
-EDGGSGGGGASQTQYVVNQN-----QQQVYQPQLAGGAATGELLLL-------------
------
>XP_663554_Aspergillus_nidulans
------------------------------------------------------------
----------------------MFIAPYVQ--SSLPPWVRTS------------------
------------------------------------------------------------
-------QGKVAELRQELNS--GGKKDKNYS-AKKIALKKIVANMTMSN-NDMIALFPDV
IDCMNL-PSLEIKKMCFLFLVNYSRMKPDIALKALPILINDMEAT-NPLVRALALRTIAY
IHVREYVEATVQPLKRLMGDMDP---YVR-KTAAFCVAKLYEHDRKM-VEASDLIDRLNA
MLKD--ENPTVVSSVLASLVDIWGRSETIS--LTIDYASASKLVSILP-DCSEWGQSYIL
EAL-MSYVPQDSAEALLLAERIAPRLSHQNSAVVLTSIRVILYLMNYIAE-ERHLTSLSK
KLSPPLVTLLS-KPPEVQYLVLRNAILILQKRPE-VLRNDIRVFFCNYNDPIYVKVTKLE
LIFMLTTKENISVVLAELREYATEIDVHFVRKAVRAIGKLAIKI-ESAAKQCIDCLLDLV
NAKIPYIVQEATVVIRNIFRKYPNQYESIIGQVIQNIDDLDEPEAKAAVIWIIGQYADRI
ENSADLLQDYLATFHDETIEVQLSLLTATVKLFIQRPTK-AQQLVPQVLKWCTEETDDPD
LRDRGYMYWRLLSSDPT--T-------------ARQVVMGQKPPISAESEKLDNRTLEEL
CLNVGTLATVYLKPVQQVFRSARTRRLQYSPALQKRVEEYG-SNS-WQF-----------
---------------------PAPPLSLNPVTSPTA----ATATSANGS-----------
----------ASTPTGNTSAAISAADNYFNSVAVGTQQMAALDL----------GGR---
-EDGGFGGGGAPQTQYVVNQS-----QQQAYQPHLAGGAATGELLLL-------------
------
>XP_001397774_Aspergillus_niger
------------------------------------------------------------
-------------MSSSGGDAKLF-----------------A------------------
------------------------------------------------------------
-------RGKVAELRQELNS--GGKKDKNHS-AKKIALKKIVANMTMSN-NDMVALFPDV
IGCMNL-PSLEIKKMCFLFLVNYSRAKPEVALKALPFLIDDMEDS-NPLVRALALRTISY
IHVREFVEATVQPVKRLMSDMDP---YVR-KTAAFCVAKLYEHDKKM-VEASDLIDRLNS
MLKD--ENPTVVSSVLASLVDIWGRSESIS--LTIDYTSASKLVSILP-DCSEWGQSYIL
EAL-MSYVPQDSAESLLLAERIAPRLSHSNSAVVLTSIRVILYLMNYIAD-ERHVTSLAK
KLSPPLVTLLS-KPPEVQYLALRNAILILQKRPE-VLRNDIRCFFCNYNDPIYVKVTKLE
LIFMLTTKENISVVLAELREYATEIDVHFVRKAVRAIGKLAIKI-ESAAKQCIDTLLELV
NAKIPYIVQEATVVIRNIFRKYPNQYENIIGNVIQNIDELDEPEAKAAIIWIIGQYADRI
ENSDGLLQDYLATFHDETVEVQLALLTATVKFFIQRPTK-GQQLVPQVLKWCTEETDDPD
LRDRGYMYWRLLSTDPK--T-------------AKQIVMGEKPPISAESEKLDSRTLEEL
CLNVGTLATVYLKPVQQVFRSARTRRLQYSPALQKPKEEPG-NAV-WQF-----------
-----------------------P------APS-------QSSSPTAAMAA---------
----------SASAPADMNAAVNAADSYFNS--VGTQQMAALDL----------GGR---
-EDGGVGGGGAPQTQYVVTQN-----QQQVYQPQLAGGAATGELLLL-------------
------
>XP_015406468_Aspergillus_nomiae
------------------------------------------------------------
-------------MSSGGGDAKLF-----------------A------------------
------------------------------------------------------------
-------RGKVAELRQELHS--GGKKDKNYS-AKKIALKKIVANMTMSN-NDMVALFPDI
IDCMNL-PSLEIKKMCFLFLVNYSRMKPDIALKALPILVNDMEDT-NPLVRALALRTISY
VHVREFVEATVQPVKRLMGDMDP---YVR-KTSAFCVAKLYEHDRKM-VESSDLIDRLNH
MLKD--ENPTVVSSVLASLTDIWGRSETIS--LTIDYTSASKLVSILP-DCSEWGQTYIL
EAL-MSYVPQDSAEALLLAERVAPRLSHSNSAVVLTSIRVILYLMNYIAD-ERHVTSLAK
KLSPPLVTLLS-KPPEVQYLALRNAILILQKRPE-VLRNDIRVFFCNYNDPIYVKVTKLE
LIFMLTTKENISVVLAELREYATEIDVHFVRKAVRAIGKLAIKI-ESAAKECIDTLLELV
NAKIPYIVQEATVVIRNIFRKYPNQYESIISRIIQNIDELDEPEAKAAIIWIIGQYADRI
ENSDGLLQDYLATFHDETVE--------------------GQQLVPQVLKWCTEETDDPD
LRDRGYMYWRLLSTDPA--T-------------ARQVVMGQKPPISAESEKLDSRTLEEL
CLNVGTLATVYLKPVQQVFRSARTRRLQYSPALQKPRNDDG-SNA-WQY-----------
-----------------------P------VSPSSA----GPVTPTSAANG---------
----------AAPAPGDMNAAVNAADSYFNS--VGTQQMAALDL----------GGR---
-GD-GIGGGGAPQTQYIVSQN-----QQQVYQPQLAGGAATGELLLL-------------
------
>XP_001826212_Aspergillus_oryzae
------------------------------------------------------------
-------------MSSGGGDAKLF-----------------A------------------
------------------------------------------------------------
-------RGKVAELRQELHS--GGKKDKNYS-AKKIALKKIVANMTMSN-NDMVALFPDV
IECMNL-PSLEIKKMCFLFLVNYSRMKPDIALKALPILVNDMEDT-NPLVRALALRTISY
VHVREFVEATVQPVKRLMGDMDP---YVR-KTSAFCVAKLYEHDRKM-VESSDLIDRLNH
MLKD--ENPTVVSSVLASLNDIWGRSETIS--LTIDYTSASKLVSILP-DCSEWGQTYIL
EAL-MSYVPQDSAEALLLAERVAPRLSHSNSAVVLTSIRVILYLMNYIAD-ERHVTSLAK
KLSPPLVTLLS-KPPEVQYLALRNAILILQKRPE-VLRNDIRVFFCNYNDPIYVKVTKLE
LIFMLTTKENISVVLAELREYATEIDVHFVRKAVRAIGKLAIKI-ESAAKECIDTLLELV
NAKIPYIVQEATVVIRNIFRKYPNQYESIIGRIIQNIDELDEPEAKAAIIWIIGQYADRI
ENSDGLLQDYLATFHDETVEVQLALLTATVKFFIQRPTK-GQQLVPQVLKWCTEETDDPD
LRDRGYMYWRLLSTDPA--T-------------ARQVVMGQKPPISAESEKLDSRTLEEL
CLNVGTLATVYLKPVQQVFRSARTRRLQYSPALQKPRNDDG-SNA-WQY-----------
-----------------------P------VSPSSA----TPVTPTSAANG---------
----------AAPAPGDMNAAVNAADSYFNS--VGTQQMAALDL----------GGR---
-GD-GIGGGGAPQTQYIVSQN-----QQQVYQPQLAGGAATGELLLL-------------
------
>XP_040634143_Aspergillus_ruber
------------------------------------------------------------
--------------MSSGGDAKLF-----------------A------------------
------------------------------------------------------------
-------RGKVAELRQELSS--GGKKDKNYS-AKKIALKKIVANMTMSN-NDMIALFPDV
IGCMNL-PSLEIKKMCFLFLVNYSRMKPDVAMKALPILVDDMEDS-NPLVRALALRTISY
VHVREFVEATIQPAKRLMSDMDP---YVR-KTAAFCVAKLYEHDRKM-VESSDLIDRLNR
MLKD--ENPTVVSSVLASLTDIWGRSETIS--LTIDYNSASKLVSILP-DCSEWGQSYIL
EAL-MSYVPQDSAESLLLAERIAPRLSHSNSAVVLTSIRVILYLINYIAD-ERHVNSLCK
KLSPPLVTLLS-KPPEVQYLALRNAILILQKRPE-VLRNDIRVFFCNYNDPIYVKVTKLE
LIFMLTTQENISVVLAELREYATEIDVHFVRKAVRAIGKLAIKI-ESAARECIDTLLELV
NAKIPYIVQEATVVIRNIFRKYPNQYENIIGNVIQNIDDLDEPEAKAAIIWIIGQYADRI
ENSDGLLQDYLATFHDETVEVQLALLTATVKFFIQRPTK-GQELVPQILKWCTEEIDDPD
LRDRGYMYWRLLSTDPA--T-------------ARNIVMGQKPPISAESEKLDSRTLEEL
CLNIGTLATVYLKPIQQVFRSARSRRLQYSPALQKPRDQNGNSNPMLQFNP---------
------------TPTTTTPLASNPTGTANITTTAPTHLSTSFPNPTDPSVIA--------
----PSPVTGLGPDAADMNAAVSAADVYFNG--VGSQQMAAMDL----------GGRSGD
DGDGAAGGGGALGSQYVVNQN-----QQSVYQPQLAGGAATGELLLL-------------
------
>XP_040702385_Aspergillus_sydowii
------------------------------------------------------------
----------------------MFIVPYIQSTSSSPPWVRTP------------------
------------------------------------------------------------
-------QGKVAELRQELNS--GGKKDKNHS-AKKIALKKIVANMTMSN-NDMIALFPDI
VDCMNL-QSLEIKKMCFLFLVNYSRMKPEIALKALPILVNDMDAS-NPLVRALALRTIAY
IHVREFVEATVQPLKRLMGDMDP---YVR-KTAAFCVAKLYEHDKKM-VEASDLIDRLNS
MLKD--ENPTVVSSVLASLVDIWGRSETIS--LTIDYSSASKLVSILP-DCSEWGQSYIL
EAL-MSYVPQDSAEALLLAERIAPRLSHSNSAVVLTSIRVILYLMNYIAD-ERHLTSLSK
KLSPPLVTLLS-KPPEVQYLVLRNAILILQKRPE-VLRNDIRVFFCNYNDPIYVKVTKLE
LIFMLTTKENISVVLAELREYATEIDVHFVRKAVRAIGKLAIKI-ESAAKQCIDCLLELV
NAKVPYIVQEATVVIRNIFRKYPNQYESIIGQVIQNIDELDEPEAKAAIIWIIGQYADRI
ENAPDLLQDYLATFHDETVEVQLALLTATVKLFIQRPTK-GQQLVPEVLKWCTEETDDPD
LRDRGYMYWRLLSSDPT--T-------------ARQVVMGQKPPISAESEKLDSRTLEEL
CLNVGTLATVYLKPVQQVFRAARSRRLQYSRALQKPQEEYD-VNN-WQI-----------
---------------------PTPVPGPNPVTSPTA----A----ANGS-----------
----------ATTATGNSTAAVDAADSYFNSVAVGTQQMAALDL----------GGR---
-EDGGFGGGGAMQTQYVVNQS-----QQQAYQPHLAGGAATGELLLL-------------
------
>XP_001213650_Aspergillus_terreus
------------------------------------------------------------
----------------------MFIALYPHP-HHDLPYSRTR------------------
------------------------------------------------------------
-------QGKVAELRQELNS--GGKKDKNYS-AKKIALKKIVANMTMSN-NDMVALFPDV
IGCMNL-PSLEIKKMCFLFLVNYSRMKPEIALKALPILVDDMDDS-NPLVRALALRTISY
IHVREFVEATFQPVKRLMSDMDP---YVR-KTAAFCVAKLYDHDKKL-VESSDLIDRLNS
MLKD--ENPTVVSSVLASLIDIWGRSETIS--LTIDYTSASKLVSILP-DCSEWGQTYIL
EAL-MSYVPQDTAEALLLAERIAPRLSHSNSAVVLTSIRVILYLMNYIAE-ERHISSLCK
KLSPPLVTLLS-KPPEVQYLALRNAILILQKRPE-VLRNDIRVFFCNYNDPIYVKVTKLE
LIFMLTTKENISIVLAELREYATEIDVHFVRKAVRAIGKLAIKI-ESAARQCIDTLLDLV
NAKIPYIVQEATVVIRNIFRKYPNQYENIIGQVIQNIDELDEPEAKAAIIWIIGQYADRI
ENSDGLLQDYLATFHDETVEVQLALLTATVKFFIQRPTK-GQQLVPQVLKWCTEETDDPD
LRDRGYMYWRLLSTDPT--A-------------ARQIIMGQKPPISAESEKLDSRTLEEL
CLSVGTLATVYLKPVQQVFRSARTRRLQYSPALQKRPDEGN-SNV-WQL-----------
-----------------------PVVSNNTAASPSD----APISPTNG------------
----------STPASNNMNAAVNAADAYFNN--VGSQQMAALDL----------GGR---
-GDGGAGGGGAPQTQYVVNQN-----QQQVYQPQLAGGAATGELLLL-------------
------
>XP_022489413_Penicillium_arizonense
------------------------------------------------------------
----------------------MFLAVAPFTPTNGSRSLN-R------------------
------------------------------------------------------------
-------QGKVAELRLELNS--GGKKDKNYS-AKKIALKKIVANMTMSN-NDMVALFPDV
IGCMNL-PSLEIKKMCFLFLVNYSRMKPEVALKALPILVDDMADN-NPLVRALALRTISY
VHVREFVEAIFQPLKRLMQDNDP---YVR-KTAAFCVAKLYEHDKKM-VENSDLIDRLNR
MLKD--ENPTVVSSVLASLVDIWGRSESIS--LTIDYVSASKLVSILA-DCSEWGQTYIL
EAL-MAYVPQDAAEALLLAERIAPRLSHQNSAVVLTSCRVILYLMNYISG-EKHITSLCK
KLSPPLVTLLS-KPPEVQYLALRNAILILQKRPE-VLRNDIRVFFCNYNDPIYVKVTKLE
LMFMLTTKDNIGVVLAELREYATEIDVHFVRKAVRAIGKLAIKI-ESSAKQCIDTLLELV
DAKIPYIVQEATVVIRNIFRKYPNQYESIISHVLRNIDDLDEPEAKAAVIWIIGQYADRI
DNSDGLLQDYLATFHDETVEVQLALLTATVKLFIQRPTK-GQQLVPQVLKWCTEETDDPD
LRDRGYMYWRLLSTDPA--T-------------AKQVVMGQKPPITAESEKLDPRTLEEL
CLNVGTLATVYLKPIHQVFRAARPRRLLPSPALQRSHPEDG-TGNMLDY-----------
-----------------------NPPTANMASASTSSSGLATITTTGDPITPVNAPPPPN
LPL-PVANPVGAAGPSNMNEAADAADAYFSG--IGSQQMASLDL----------GG----
-------GGGAPQSQYVVTQN-----QQQVYQPHLAGGAATGELLLL-------------
------
>XP_014533649_Penicillium_digitatum
------------------------------------------------------------
----------------------MFISIAPYPLFQGSRLRN-T------------------
------------------------------------------------------------
-------QGKVAELRQELNS--GGKKDKNYS-AKKITLKKIVANMTMSN-NDMVALFPDV
IGCMNL-PSLEIKKMCFLFLVNYSRMKPEVALKALPILVDDMGDN-NPLVRALALRTISY
VHVREFVEATFQPVKRLMQDNDP---YVR-KTAAFCVAKLYEHDKKM-VENSDLIDRLNR
MLKD--ENPTVVSSVLASLVDIWGRSESIS--LTIDYVSASKLVSILA-DCSEWGQTYIL
EAL-MAYVPQDSAEALLLAERVAPRLSHSNSAVVLTSCRVILYLMNYIPG-EKHITSLCK
KLSPPLVTLLS-KPPEVQYLALRNAILILQKRPE-VLRNDIRVFFCNYNDPIYVKVTKLE
LMFMLTTKDNISIVLAELREYATEIDVHFVRKAVRAIGKLAIKI-ESAAKQCIETLLELV
DAKIPYIVQEATVVIRNIFRKYPNQYESIISHVIRNIDDLDEPEAKAAVIWIIGQYADRI
DNSDGLLQDYLATFHDETVEVQLALLTATVKLFIQRPTK-GQQLVPQVLKWCTEETDDPD
LRDRGYMYWRLLSTDPA--T-------------AKQVVMGQKPPITAESEKLDSRTLEEL
CLNVGTLATVYLKPIHQVFRAARPRRLLPSPALQRSHTDDG-TGNMLDY-----------
-----------------------NPPSANMASASTSNSGLATITTTGDPVTPRYNVPPTS
LPVGPGVNY-AHTGPSNMNEAADAADAYFSG--IGSQQMASLDL----------DGT---
--------GGAPQTQYVVTQN-----QQQGYQPQLAGGAATGELLLL-------------
------
>XP_016594054_Penicillium_expansum
------------------------------------------------------------
----------------------MFIGIAPYPPSHGSRLRN-T------------------
------------------------------------------------------------
-------QGKVAELRQELNS--GGKKDKNYS-AKKIALKKIVANMTMSN-NDMVALFPDV
IGCMNL-PSLEIKKMCFLFLVNYSRMKPEVALKALPILVDDMGDN-NPLVRALALRTISY
VHVREFVEATFQPVKRLMQDNDP---YVR-KTAAFCVAKLYEHDKKM-VENSDLIDRLNR
MLKD--ENPTVVSSVLASLVDIWGRSESIS--LTIDYVSASKLVSILA-DCSEWGQTYIL
EAL-MAYVPQDSAEALLLAERVAPRLSHSNSAVVLTSCRVILYLMNYIPG-EKHITSLCK
KLSPPLVTLLS-KPPEVQYLALRNAILILQKRPE-VLRNDIRVFFCNYNDPIYVKVTKLE
LMFMLTTKDNISIVLAELREYATEIDVHFVRKAVRAIGKLAIKI-ESAAKQCIETLLELV
DAKIPYIVQEATVVIRNIFRKYPNQYESIISHVIRNIDDLDEPEAKAAVIWIIGQYADRI
DNSDGLLQDYLATFHDETVEVQLALLTATVKLFIQRPTK-GQQLVPQVLKWCTEETDDPD
LRDRGYMYWRLLSTDPA--T-------------AKQVVMGQKPPITAESEKLDPRTLEEL
CLNVGTLATVYLKPIHQVFRAARPRRLLPSPALQRPPIDDG-TGNMLEY-----------
-----------------------NPPSANMASASTSNSGLATIITTGDPITPSYNGPPPP
LPV-PGVNS-ATNGPSNMNEAADAADAYFSG--IGSQQMASLDL----------DGS---
------GGGGAPQTQYVVTQN-----QQQGYQPQLAGGAATGELLLL-------------
------
>XP_040652640_Penicillium_griseofulvum
------------------------------------------------------------
--------------MSSGGDAKLF-----------------A------------------
------------------------------------------------------------
-------RGKVAELRQELNS--GGKKDKNYS-AKKIALKKIVANMTMSN-NDMVALFPDV
IGCMNL-PSLEIKKMCFLFLVNYSRMKPEVAMKALPILVDDMTDN-NPLVRALALRTISY
VHVREFVEATFQPVKRLMQDNDP---YVR-KTAAFCVAKLYEHDKKM-VENSDLIDRLNR
MLKD--ENPTVVSCVLASLVDIWGRSESIS--LTIDYVSASKLVSILA-DCSEWGQTYIL
EAL-MSYVPQDSAEALLLAERVAPRLSHSNSAVVLTSTRVILYLMNYIAG-EKHITSLCK
KLSPPLVTLLS-KPPEVQYLALRNAILIIQKRPE-VLRSDIRVFFCNYNDPIYVKVTKLE
LMFMLTTKENISVVLAELREYATEIDVHFVRKAVRAIGKLAIKI-ESAAKQCIDTLLELV
DAKIPYIVQEATVVIRNIFRKYPNQYESIISHVIRNIDDLDEPEAKAAVIWIIGQYADRI
DNSDGLLQDYLATFHDETVEVQLALLTATVKLFIQRPTK-GQKLVPQVLKWCTEETDDPD
LRDRGYMYWRLLSTDPA--T-------------AKQVVMGQKPPITAESEKLDPRTLEEL
CLNVGTLATVYLKPIHQVFRAARPRRLLPSPALQRAPIDNG-TGNMLEY-----------
-----------------------NPPSATMASTSTSNSGLATITTTGEPVTPIYNGPPPS
LPVGSGINP-AATGPSNMNEAADAADAYFSG--IGSQQMASLDL----------DGT---
------GGGGAPQTQYVVTQN-----QQQVYQPQLAGGAATGELLLL-------------
------
>XP_038927035_Penicillium_roqueforti
------------------------------------------------------------
----------------------MFMGIAPYPQFHGLRVRN-T------------------
------------------------------------------------------------
-------QGKVAELRQELNS--GGKKDKNYS-AKKIALKKIVANMTMSN-NDMVALFPDI
IGCMNL-PSLEIKKMCFLFLVNYSRMKPEVALKALPILIDDMADN-NPLVRALALRTISY
VHVREFVEATFQPVKRLMQDNDP---YVR-KTAAFCVAKLYEHDKKM-VENSDLIDRLNR
MLKD--ENPTVVSSVLASLVDIWGRSESIS--LTIDYVSASKLVSILA-DCSEWGQTYIL
EAL-MAYVPQDSAEALLLAERVAPRLSHSNSAVVLTSCRVILYLMNYIPG-EKHITSLCK
KLSPPLVTLLS-KPPEVQYLALRNAILILQKRPE-VLRNDIRVFFCNYNDPIYVKVTKLE
LMFMLTTKENISVVLAELREYATEIDVHFVRKAVRAIGKLAIKI-ESAAKQCIETLLELV
DAKIPYIVQEATVVIRNIFRKYPNQYESIISHVIRNIDDLDEPEAKAAVIWIIGQYADRI
DNSDGLLQDYLATFHDETVEVQLALLTATVKLFIQRPTK-GQQLVPQVLKWCTEETDDPD
LRDRGYMYWRLLSTDPA--M-------------AKQVVMGQKPPITAESEKLDPRTLEEL
CLNVGTLATVYLKPIHQVFRAARPRRLMPSPALQRSEVDDG-TGNMLEY-----------
-----------------------NPPSANMAATSTSNSGLATIITTGDPVTPMYNGPPPS
LPVGPGINA-ATTGPSNMNEAADAADAYFSG--IGSQQMASLDL----------DGT---
------GGGGAPQSQYVVTQN-----QQQVYQPQLAGGAATGELLLL-------------
------
>XP_002565960_Penicillium_rubens
------------------------------------------------------------
--------------MSSGGDAKLF-----------------A------------------
------------------------------------------------------------
-------RGKVAELRQELNS--GGKKDKNYS-AKKIALKKIVANMTMSN-NDMVALFPDV
IGCMNL-PSLEIKKMCFLFLVNYSRMKPEVALKALPTLVDDMADN-NPLVRALALRTISY
VHVREFVEATFQPVKRLMQDNDP---YVR-KTAAFCVAKLYEHDKKM-VENSDLIDRLNR
MLKD--ENPTVVSSVLASLVDIWGRSESIS--LTIDYVSASKLVSILA-DCSEWCQTYIL
EAL-MAYVPQDSAEALLLAERIAPRLSHSNSAVVLTSCRVILYLMNYIAG-EKHITSLCK
KLSPPLVTLLS-KPPEVQYLALRNAILILQKRPE-VLRNDIRVFFCNYNDPIYVKVTKLE
LMFMLTTKENISVVLAELREYATEIDVHFVRKAVRAIGKLAIKI-ESAAKQCIETLLELV
DAKIPYIVQEATVVIRNIFRKYPNQYESIISHVIRNIDDLDEPEAKAAVIWIIGQYADRI
DNSDGLLQDYLATFHDETVEVQLALLTATVKLFIQRPTK-GQQLVPQVLKWCTEETDDPD
LRDRGYMYWRLLSTDPA--T-------------AKQIVMGQKPPITAESEKLDPRTLEEL
CLNVGTLATVYLKPIHQVFRAARPRRLLPSPALQR-------------------------
-----------------------------------------------DPVTPVYNGPPPS
LPVGPGVNP-GTTGPSNMNEAADAADAYFSG--IGSQQMASMDL----------DGA---
------GGGGAPQTQYVVTQN-----QQQVYQPQLAGGAATGELLLL-------------
------
>XP_040807137_Penicillium_solitum
------------------------------------------------------------
----------------------MFIGIAPYPSFHGSRLRN-T------------------
------------------------------------------------------------
-------QGKVAELRQELNS--GGKKDKNYS-AKKIALKKIVANMTMSN-NDMVALFPDV
IGCMNL-PSLEIKKMCFLFLVNYSRMKPEVALKALPILVDDMGDD-NPLVRALALRTISY
VHVREFVEATFQPVKRLMQDNDP---YVR-KTAAFCVAKLYEHDKKM-VENSDLIDRLNR
MLKD--ENPTVVSSVLASLVDIWGRSESIS--LTIDYVSASKLVSILA-DCSEWGQTYIL
EAL-MAYVPQDSAEALLLAERVAPRLSHSNSAVVLTSCRVILYLMNYIPG-EKHITSLCK
KLSPPLVTLLS-KPPEVQYLALRNAILILQKRPE-VLRNDIRVFFCNYNDPIYVKVTKLE
LMFMLTTKENIPIVLAELREYATEIDVHFVRKAVRAIGKLAIKI-ESAAKQCIETLLELV
DAKIPYIVQEATVVIRNIFRKYPNQYESIISHVIRNIDDLDEPEAKAAVIWIIGQYADRI
DNSDGLLQDYLATFHDETVEVQLALLTATVKLFIQRPTK-GQKLVPQVLKWCTEETDDPD
LRDRGYMYWRLLSTDPA--T-------------AKQVVMGQKPPITAESEKLDPRTLEEL
CLNVGTLATVYLKPIHQVFRAARPRRLLPSPALQRSHIDDG-TGNMLEY-----------
-----------------------NPPSANMAAASTSNSGLATIITTGDPVTPMYNGPPPP
LPVGPGANP-ATTGPSNMNEAADAADAYFSG--IGSQQMASLDL----------DGA---
------GGGGALQTQYVVTQN-----QQQGYQPQLAGGAATGELLLL-------------
------
>XP_022581170_Penicilliopsis_zonata
------------------------------------------------------------
-------------MSSSGGDAKLF-----------------A------------------
------------------------------------------------------------
-------RGKVAELRQDLSS--GGKKDKNYS-AKKIALKKIVANMTMSN-NDMIALFPDV
VGCMNL-PSLEIKKMCFLFLVNYARTKPEVALKALPFLVEDMEDS-NPLVRALALRTISY
IHVREFVEATVQPLKHLMNDTDP---YVR-KTSAFCVSKLYEHDKKM-VESSDLIDRLNS
MLKD--ENPTVVSSVLAALNDIWGRSESIS--LTIDYASASKLVSILP-DCSEWGQSYIL
ESL-MSYIPQDTSEALLLAERIAPRLSHSNSAVVLTSIRVILYLMNYIAE-ERHITSLSK
KLSPPLVTLLS-KPPEVQYLALRNAILILQKRPD-VLRNDIRVFFCNYNDPIYVKVTKLE
LIFMLTTKENISVVLAELREYATEIDVHFVRKAVRAIGKLAIKI-ESAARQCIDTLLDLV
NAKIPYIVQEATVVIRNIFRKYPNQYESIIGQVIQNIDELDEPEAKAAIIWIIGQYADRI
ENSDGLLQDYLATFHDEPIEVQLALLTATVKLFIQRPTK-GKQLVPQVLKWCTEETDDPD
LRDRGYMYWRLLSTDPA--A-------------AKNIVMGDKPPITAESERLDPKTLEEL
CLNVGTLATVYLKPVQQVFRSARPRRLQDSPALQKSRIAGN-GEAVFGI-----------
------------------------------TPANAP----AAANYQNGEFP---------
----------PLAQAGDMSAAVTAADSYFNG--LGNQQMAALSL----------GGR---
-DDGGIGGGGALQTQYVVTQN-----QQQVYQPQLAGGAATGELLLL-------------
------
>XP_016618510_Cladophialophora_bantiana
------------------------------------------------------------
-------------MSSGHGDSKLF-----------------A------------------
------------------------------------------------------------
-------RGKVAELRAELTN--ASKKDKNHT-TKKNALKKIIANMTMSN-NDMVALFPDI
VACMDI-PVLEIKKMCFLYLQHYARMKPDIALRALPVLEEDLLDP-NPLIRALALRTISY
VHVREFVEGSIAPLKKLMADQDP---YVR-KTAAITVAKIYDHDKRL-VEGSDLIDKLNR
MLKD--DNPTVVASALSALQDIWERSENIK--LTIDYASASKIISILP-DCNEWSQTYIL
EAL-VSYVPHESGEALLLAERISSRLSHSNSAVVLTCIRVIMYLMNYISD-QKKVDELAR
KLSPPLITLLS-KPPEIQYLALRNAILILQQRPE-VLQNDIRVFFCKYNDPIYVKVTKLE
LIFMLANKNNISVVLNELREYATEIDVQFVRKAVRAIGKLAIKI-EPAARQCIDALLELV
NAKIPYIVQEATVVIKNIFRKYPNQYESVISTVIGQIDELDEPEAKAAIIWIIGEYADRI
DNADSLLQDYLSTFHEEPIEVQLALLTATVKLFLHRPTK-GSSIVPQVLKWCTEESDDPD
LRDRGYMYWRLLSTDPV--T-------------AKKVVMGTKPPITAESEKLDPTTLEEL
CLGIGTLATIYLKPVQQVFRSARTRRLQDSPALQRKREDLT-------------------
------------RAL--TGMDLANPLSLN-TTVTTP------------------------
----------GGTAIPNHQAAIEAADEYFKNLSLSDNS----------------GGD---
-ILTSPT-GGGVGNPYIVSQS-A---PQHSFHPQT--SVANNGDLLY-------------
------
>XP_008723900_Cladophialophora_carrionii
------------------------------------------------------------
-------------MSSGHGDAKLF-----------------A------------------
------------------------------------------------------------
-------RGKVAELRAELAN--AGKKDKNHA-SKKNALKKIVANMTMSN-NDMVALFPDI
VACMEI-PVLEIKKMCFLYLQHYARTKPDVALRALPVLQEDLQDP-NPLIRALALRTISY
VHVREFVEGTVAPLKKLMGDQDP---YVR-KTAAVTVAKIYDHDKRL-VEGSDLIDRLNR
MLKD--ENPTVVASALSALQDIWERSENIK--LTIDYASASKIVSILP-DCNEWSQTYIL
ESL-ISYVPHDSGEALLLAERIASRLSHSNSAVALTCIRVIMYLMNYIAD-QKKVDELAR
KLSPPLITLLS-KPPEIQYLALRNAILILQQRPE-VLQNDIRVFFCKYNDPIYVKVTKLE
LIFMLANKNNIGVVLNELREYATEIDVQFVRKAVRAIGKLAIKI-EPAARQCIESLLELV
NAKIPYIVQEATVVIKNIFRKYPNQYESVISTVIGQIDELDEPEAKAAIIWIIGEYADRI
DNADALLQDYLSTFHEEPVEVQLALLTATVKLFLHRPTK-GSSIVPQVLKWCTEESDDPD
LRDRGFMYWRLLSTDPA--T-------------AKKVVMGTKPPITAESEKLDPNTLEEL
CLGIGTLATIYLKPVQQVFRSARPRRLAESPALQRKKEDLN-------------------
------------RAM--TGMDLANPLSLN-TAAMSP------------------------
----------GGTTVQNHQAAVAAADEYFKNLSLSDNS----------------AGD---
-ILMSPTNGGGLGNPYIVSQN-A---PQHSFHPQT--SVANDKDLLY-------------
------
>XP_016253075_Cladophialophora_immunda
------------------------------------------------------------
-------------MSSGHGDSKLF-----------------A------------------
------------------------------------------------------------
-------RGKVAELRAELTN--PGKKDKNHT-TKKNALKKIVANMTMSN-NDMVALFPDI
VACMDI-PVLEIKKMCFLYLQHYARMKPDIALRALPVLEEDLLDS-NPLIRALALRTISY
VHVREFVEGTIAPLKKLMVDQDP---YVR-KTAAITVAKIYDHDKRL-VEGSDLIDRLNR
MLKD--DNPTVVASALSALQDIWERSENIK--LTIDYASASKIISILP-DCNEWSQTYIL
EAL-VSYVPHESGEALLLAERISSRLSHSNSAVVLTCIRVIMYLMNYISD-QKKVDELAR
KLSPPLITLLS-KPPEIQYLALRNAILILQQRPE-VLQNDIRVFFCKYNDPIYVKVTKLE
LIFMLANKSNISVVLNELREYATEIDVQFVRKAVRAIGKLAIKI-EPAARQCIDALLELV
NAKIPYIVQEATVVIKNIFRKYPNQYESVISTVIGQIDELDEPEAKAAIIWIIGEYADRI
DNADSLLQDYLSTFHEEPIEVQLALLTATVKLFLHRPTK-GSSIVPQVLKWCTEESDDPD
LRDRGYMYWRLLSTDPV--T-------------AKKVVMGMKPPITAESEKLDPITLEEL
CLGIGTLATIYLKPVQQVFRSARTRRLQDSPALQRKREDLT-------------------
------------RSL--TGLDLANPLSLN-TTVTTP------------------------
----------GGTAVPNHQAAIEAADEYFKNLSLSDNS----------------GGD---
-ILTSPT-GGGVGNPYIVSQS-A---PQHSFHPQT--SVANNGDLLY-------------
------
>XP_007746748_Cladophialophora_psammophila
------------------------------------------------------------
-------------MSSGHGDSKLF-----------------A------------------
------------------------------------------------------------
-------RGKVAELRAELTN--SGKKDKNHT-TKKNALKKIVANMTMSN-NDMVALFPDI
VACMDI-PVLEIKKMCFLYLQHYARMKPDIALRALPVLEEDLLDP-NPLIRALALRTISY
VHVREFVEGTIPPLKKLMADQDP---YVR-KTAAITVAKIYDHDKRL-IEGSDLIDRLNR
MLKD--DNPTVVASALSALQDIWERSENIK--LTIDYASASKIISILP-DCNEWSQTYIL
EAL-VSYVPHESGEALLLAERISSRLSHSNSAVVLTCIRVIMYLMNYISD-QKKVDELAR
KLSPPLITLLS-KPPEIQYLALRNAILILQQRPE-VLQNDIRVFFCKYNDPIYVKVTKLE
LIFMLANKNNISVVLNELREYATEIDVQFVRKAVRAIGKLAIKI-EPAARQCIDALLELV
NAKIPYIVQEATVVIKNIFRKYPNQYESVISTVIGQIDELDEPEAKAAIIWIIGEYADRI
DNADSLLQDYLSTFHEEPIEVQLALLTATVKLFLHRPTK-GSSIVPQVLKWCTEESDDPD
LRDRGYMYWRLLSTDPV--T-------------AKKVVMGTKPPITAESEKLDPTTLEEL
CLGIGTLATIYLKPVQQVFRSARTRRLQDSPALQRKREDLT-------------------
------------RAL--TGMDLANPLSLN-TTVTTP------------------------
----------GGTAIPNHQAAIEAADEYFKNLSLSDNS----------------GGD---
-ILTSPT-GGGVGNPYIVSQS-A---PQHSFHPQT--SVANNGDLLY-------------
------
>XP_018693325_Fonsecaea_erecta
------------------------------------------------------------
-------------MSSGQGDSKLF-----------------A------------------
------------------------------------------------------------
-------RGKVAELRAELTN--PGKKDKNHA-TKKNALKKIVANMTMSN-NDMVALFPDI
VACMDI-PVLEIKKMCFLYLQHYARMKPDIALRALPVLEEDLLDP-NPLIRALALRTISY
IHVREFVEGAITPLKKLMVDQDP---YVR-KTAAITVAKIYDHDKRL-VEGSDLIDRLNR
MLKD--ENPTVVASALSALQDIWERSENIK--LTIDYASASKIISILP-DCNEWSQTYIL
EAI-VSYVPHESGEALLLAERISSRLSHSNSAVVLTCIRVIMYLMNYISD-QRKVDELAR
KLSPPLVTLLS-KPPEIQYLALRNAILILQQRPE-VLQNDIRVFFCKYNDPIYVKVTKLE
LIFMLANKSNISVVLNELREYATEIDVQFVRKAVRAIGKLAIKI-EPAARQCIDALLELV
NAKIPYIVQEATVVIKNIFRKYPNQYESVISTVIGQIDELDEPEAKAAIIWIIGEYADRI
DNADSLLQDYLSTFHEEPIEVQLALLTATVKLFLHRPTK-GSSIVPQVLKWCTEESDDPD
LRDRGYMYWRLLSTDPV--T-------------AKKVVMGTKPPITAESEKLDPTTLEEL
CLGIGTLATIYLKPVQQVFRSARTRRLQDSPALQRKREDLN-------------------
------------RAL--TGLDLANPLSLN-TAVTTP------------------------
----------GGTAVPNHQAAIEAADEYFKNLSLSDSS----------------GGD---
-ILTSPT-VGGGGNPYIVSQG-A---PQPTFHPQT--SVANNGDLLY-------------
------
>XP_022515904_Fonsecaea_monophora
------------------------------------------------------------
-------------MSSGHGDSKLF-----------------A------------------
------------------------------------------------------------
-------RGKVAELRAELTN--PGKKDKNHT-TKKNALKKIVANMTMSN-NDMIALFPDI
VACMDI-PVLEIKKMCFLYLQHYARMKPDIALRALPVLEEDLLDS-NPLIRALALRTISY
VHVREFVEGTIAPLKKLMSDQDP---YVR-KTAAITVAKIYDHDKRL-VEGSDLIDRLNR
MLKD--DNPTVVASALSSLQDIWERSDNIK--LTIDYASASKIISILP-DCNEWSQTYIL
EAL-VSYVPHESGEALLLAERISSRLSHSNSAVVLTCIRVIMYLMNYISD-KKKVDELAR
KLSPPLITLLS-KPPEIQYLALRNAILILQQRPE-VLQNDIRVFFCKYNDPIYVKVTKLE
LIFMLANKSNISVVLNELREYATEIDVQFVRKAVRAIGKLAIKI-EPAARQCIDALLELV
NAKIPYIVQEATVVIKNIFRKYPNQYESVISTVIGQIDELDEPEAKAAIIWIIGEYADRI
DNADSLLQDYLSTFHEEPIEVQLALLTATVKLFLHRPTK-GSSIVPQVLKWCTEESDDPD
LRDRGYMYWRLLSTDPV--T-------------AKKVVMGTKPPITAESEKLDPTTLEEL
CLGIGTLATIYLKPVQQVFRSARTRRLQDSPALQRKREDLN-------------------
------------RAL--TGLDLANPLSLN-TTVTTP------------------------
----------GGTPVPNHQAAIEAADDYFKNLSLSDNT----------------GGD---
-ILTSPT-VGGVGNPYIVSQS-A---PQHSFHPQT--SVANDRDLLY-------------
------
>XP_016634697_Fonsecaea_multimorphosa
-----------------------------------------------------------M
SFPALSLPVYLNTIAHNN-----------------------K------------------
------------------------------------------------------------
-------QGKVAELRAELTN--PGKKDKNHT-TKKNALKKIVANMTMSN-NDMVALFPDI
VACMDL-PVLEIKKMCFLYLQHYARMKPDIALRALPVLEEDLLDP-NPLIRALALRTISY
VHVREFVEGTITPLKKLMMDQDP---YVR-KTAAITVAKIYDHDKRL-VEGSDLIDRLNR
MLKD--DNPTVVASALSALQDIWERSENIK--LTIDYASASKIISILP-DCNEWSQTYIL
EAL-VSYVPHESGEALLLAERISSRLSHSNSAVVLTCIRVIMYLMNYISD-QKKVDELAR
KLSPPLITLLS-KPPEIQYLALRNAILILQQRPE-VLQNDIRVFFCKYNDPIYVKVTKLE
LIFMLANRSNISVVLNELREYATEIDVQFVRKAVRAIGKLAIKI-EPAARQCIDALLELV
NAKIPYIVQEATVVIKNIFRKYPNQYESVISTVIGQIDELDEPEAKAAIIWIIGEYADRI
DNADSLLQDYLSTFHEEPIEVQLALLTATVKLFLHRPTK-GSSIVPQVLKWCTEESDDPD
LRDRGYMYWRLLSTDPV--T-------------AKKVVMGTKPPITAESEKLDPTTLEEL
CLGIGTLATIYLKPVQQVFRSARTRRLQESPALQRKREDLN-------------------
------------RAL--TGLELANPLSLNTTTVTTP------------------------
----------GGTALPNHQAAIEAADEYFKNLSLSDNS----------------GGD---
-ILTSPT-GGGGGNPYIVSQS-A---PQHSFHPQT--SVANNGDLLY-------------
------
>XP_022504396_Fonsecaea_nubica
-----------------------------------------------------------M
PFAAMPLPLYLCPVAHTH-----------------------E------------------
------------------------------------------------------------
-------QGKVAELRAELTN--PGKKDKNHT-TKKNALKKIVANMTMSN-NDMIALFPDI
VACMDI-PVLEIKKMCFLYLQHYARMKPDIALRALPVLEEDLLDP-NPLIRALALRTISY
VHVREFVEGTIAPLKKLMSDQDP---YVR-KTAAITVAKIYDHDKRL-VEGSDLIDRLNR
MLKD--DNPTVVASALSSLQDIWERSDNIK--LTIDYASASKIISILP-DCNEWSQTYIL
EAL-VSYVPHESGEALLLAERISSRLSHSNSAVVLTCIRVIMYLMNYISD-KKKVDELAR
KLSPPLITLLS-KPPEIQYLALRNAILILQQRPE-VLQNDIRVFFCKYNDPIYVKVTKLE
LIFMLANKSNISVVLNELREYATEIDVQFVRKAVRAIGKLAIKI-EPAARQCIDALLELV
NAKIPYIVQEATVVIKNIFRKYPNQYESVISTVIGQIDELDEPEAKAAIIWIIGEYADRI
DNADSLLQDYLSTFHEEPIEVQLALLTATVKLFLHRPTK-GSSIVPQVLKWCTEESDDPD
LRDRGYMYWRLLSTDPV--T-------------AKKVVMGTKPPITAESEKLDPTTLEEL
CLGIGTLATIYLKPVQQVFRSARTRRLQDSPALQRKREDLN-------------------
------------RAL--TGLDLANPLSLN-TTVTTP------------------------
----------GGTPVPNHQAAIEAADDYFKNLSLSDNS----------------GGD---
-ILTSPT-VGGVGNPYIVSQS-A---PQHSFHPQT--SVANDRDLLY-------------
------
>XP_013284874_Fonsecaea_pedrosoi
------------------------------------------------------------
-------------MSSGHGDSKLF-----------------A------------------
------------------------------------------------------------
-------RGKVAELRAELTN--PGKKDKNHT-TKKNALKKIVANMTMSN-NDMIALFPDI
VACMDI-PVLEIKKMCFLYLQHYARMKPDIALRALPVLEEDLLDP-NPLIRALALRTISY
VHVREFVEGTIAPLKKLMSDQDP---YVR-KTAAITVAKIYDHDKRL-VEGSDLIDRLNR
MLKD--DNPTVVASALSSLQDIWERSDNIK--LTIDYASASKIISILP-DCNEWSQTYIL
EAL-VSYVPHESGEALLLAERISSRLSHSNSAVVLTCIRVIMYLMNYISD-KKKVDELAR
KLSPPLITLLS-KPPEIQYLALRNAILILQQRPE-VLQNDIRVFFCKYNDPIYVKVTKLE
LIFMLANKSNISVVLNELREYATEIDVQFVRKAVRAIGKLAIKI-EPAARQCIDALLELV
NAKIPYIVQEATVVIKNIFRKYPNQYESVISTVIGQIDELDEPEAKAAIIWIIGEYADRI
DNADSLLQDYLSTFHEEPIEVQLALLTATVKLFLHRPTK-GSSIVPQVLKWCTEESDDPD
LRDRGYMYWRLLSTDPV--T-------------AKKVVMGTKPPITAESEKLDPTTLEEL
CLGIGTLATIYLKPVQQVFRSARTRRLQDSPALQRKREDLN-------------------
------------RAL--TGLDLANPLSLN-TTVTTP------------------------
----------GGTPVPNHQAAIEAADDYFKNLSLSDNT----------------GGD---
-ILTSPT-VGGVGNPYIVSQS-A---PQHSFHPQT--SVANDRDLLY-------------
------
>XP_007757718_Cladophialophora_yegresii
------------------------------------------------------------
-----------MTLTNDH---ELL-----------------AY-----------------
------------------------------------------------------------
----MNGQGKVAELRAELAT--AGKKDKNHA-SKKNALKKIVANMTMSN-NDMVALFPDI
VACMEI-PVLEIKKMCFLYLQHYARTKPDVALRALPVLQEDLQDP-NPLIRALALRTISY
VHVREFVEGTVAPLKKLMGDQDP---YVR-KTAAVTVAKIYDHDKRL-VEGSDLIDRLNR
MLKD--ENPTVVASALSALQDIWERSENIK--LTIDYASASKIVSIMP-DCNEWSQTYIL
ESL-ISYIPHDSGEALLLAERISSRLSHSNSAVVLTCIRVIMYLMNYIAD-QKKVDELAR
KLSPPLITLLS-KPYEIQYLALRNAILILQQRPE-VLQNDIRVFFCKYNDPIYVKVTKLE
LIFMLANKSNIGVVLNELREYATEIDVQFVRKAVRAIGKLAIKI-EPAARQCIESLLELV
NAKIPYIVQEATVVIKNIFRKYPNQYESVISTVIGQIDELDEPEAKAAIIWIIGEYADRI
DNADALLQDYLSTFHEEPVEVQLALLTATVKLFLHRPTK-GSSIVPQVLKWCTEESDDPD
LRDRGFMYWRLLSTDPA--T-------------AKKVVMGTKPPITAESERLDPNTLEEL
CLGIGTLATIYLKPVQQVFRLARPRRLAESPALQRKKEDLN-------------------
------------RAM--TGMDLTNPLSLN-TTVMSP------------------------
----------GGTTVQTHQAAVAAADEYFKNLSLSDNS----------------AGD---
-ILMSPTNGGGLGNPYIVSQN-A---PQQGFHTQT--SVANDKDLLY-------------
------
>XP_016240067_Exophiala_spinifera
------------------------------------------------------------
-------------MSSGHGDAKLF-----------------A------------------
------------------------------------------------------------
-------RGKVAELRQELTN--PGKKDKNHA-AKKNALKKIVANMTMSN-NDMVALFPDI
VACMQI-PVLEIKKMCFLYLQHYARMKPEIALRALPFLQDDMQDP-NPLIRALALRTISY
IHVREFVEGTIGPLKKLMSDQDP---YVR-KTAAITVAKVYDHDKRL-VEGSDLIDRLNR
MLQD--DNPTVVASSLAALQDIWERSENIK--LTIDYTSASKIVAILP-DCNEWSQTYVL
EAL-VSYVPQESGEALLLAERIASRLSHSNSSVVLTCIRVIMYLMNYISD-QRKVDELAR
KLSPPLITLLS-KPPEIQYLALRNAILILQQRPE-VLQNDIRVFFCKYNDPIFVKVTKLE
LIFMLANKSNISVVLNELREYATEIDVQFVRKAVRAIGKLAIKI-EPAARQCIDTLLDLV
NAKIPYIVQEATVVIKNIFRKYPNQYESVISTVIGQIDELDEPEAKAAIIWIIGEYADRI
DNADTLLQDYLSTFHEEPIEVQLSLLTATVKLFLHRPTK-GSSIVPQVLKWCTEETDDPD
LRDRGFMYWRLLSTDPV--A-------------AKKVVMGSKPPISAESEKLDPSTLEEL
CLGIGTLATIYLKPVQQVFRAARPRRLHESPALQRRKQDFH-------------------
------------RALVSPAMNLANPLSLS-TGPTSP------------------------
----------GGTPLPGHQAAIAAADDYFKNLSLSDNS----------------GGD---
-ILTSPGANDIGGNPYVVSQN-A---PQQVLRPQT--NIAQNGDLLL-------------
------
>XP_016268768_Exophiala_oligosperma
------------------------------------------------------------
-------------MSSGHGDAKLF-----------------A------------------
------------------------------------------------------------
-------RGKVAELRQELTN--PGKKDKNHA-AKKNALKKIVANMTMSN-NDMVALFPDI
VACMQI-PVLEIKKMCFLYLQHYARMKPEIALRALPFLQDDMQDP-NPLIRALALRTISY
IHVREFVEGTVGPLKKLMTDQDP---YVR-KTAAITVAKVYDHDKRL-VEGSDLIDRLNR
MLKD--DNPTVVASSLAALQDIWERSENIK--LTIDYTSASKIVAILP-DCNEWSQTYVL
EAL-ISYVPQESGEALLLAERIASRLSHSNSGVVLTCIRVIMYLMNYISD-QRKVDELAR
KLSPPLITLLS-KPPEIQYLALRNAILILQQRPE-VLQNDIRVFFCKYNDPIYVKVTKLE
LIFMLANKSNITVVLNELREYATEIDVQFVRKAVRAIGKLAIKI-EPAARQCIDTLLDLV
NAKIPYIVQEATVVIKNIFRKYPNQYESVISTVIGQIDELDEPEAKAAIIWIIGEYADRI
DNADTLLQDYLSTFHEEPIEVQLSLLTATVKLFLHRPTK-GSSIVPQVLKWCTEETDDPD
LRDRGFMYWRLLSTDPA--A-------------AKKVVMGSKPPITAESEKLDPSTLEEL
CLGIGTLATIYLKPVQQVFRAARPRRLHESPALQRRKEDFH-------------------
------------RALGSPAMNLANPLSLT-TGPTSP------------------------
----------GGTPLPGHQAAIAAADDYFKNLSLSDNS----------------GGD---
-ILTSPGANGIGGNPYVVSQN-A---PQQVLQPQT--NFAQNGDLLL-------------
------
>XP_013316282_Exophiala_xenobiotica
------------------------------------------------------------
-------------MSSGHGDAKLF-----------------A------------------
------------------------------------------------------------
-------RGKVAELRQELIN--PGKKDKNHS-GKKNALKKIVANMTMSN-NDMVALFPDI
VACMQI-PVLEIKKMCFLYLQHYARLKPDVALRALPFLQDDMQDP-NPLIRALALRTISY
IHVREFVEGTITPLKKLMTDQDP---YVR-KTAAITVAKIYDHDKRM-VEGSDLIDRLNR
MLKD--DNPTVVACALSALQDIWERSENIK--LTIDYSSASKIVAILP-DCNEWSQTYVL
EAL-ISYVPQESGEALLLAERIASRLSHSNSAVVLTCIRVIMYLMNYISD-QKKVDELAR
KLSPPLITLLS-KPSEIQYLALRNAILILQQRPE-VLQNDIRVFFCKYNDPIYVKVTKLE
LIFMLANKDNISVVLHELREYATEIDVQFVRKAVRAIGKLAIKI-EPAARQCIDTLLDLV
NAKIPYIVQEATVVIKNIFRKYPNQYESVISTVIGQIDELDEPEAKAAIIWIIGEYADRI
DNADTLLQDYLSTFHEEPIEVQLALLTATVKLFLHRPTK-GSSIVPQVLKWCTEETDDPD
LRDRGFMYWRLLSTDPA--A-------------AKKVVMGIKPPITAESEKLDPTTLEEL
CLGIGTLATIYLKPVQQVFRAARPRRLQESPALQRRKEEFN-------------------
------------RALGSPGMNLVNPVSLN-TAATTP------------------------
----------GGTPLPGHQDAIKAADDYFKNLSLSDNS----------------GGD---
-ILTSPVANGVGGNPYVVSQN-A---PQQVLNPQA--NFAQNGDLLL-------------
------
>XP_007722741_Capronia_coronata
------------------------------------------------------------
-------------MSSGHGDAKLF-----------------ARVSSMCYVIILFLDSGTS
TVFHLPGLNHLPLALTRELFGTTPYLKKWLLKRGGTILDQNHAHNRYPLVTADDCSKCFG
LHAYIDEQGKVAELRQELTN--PGKKDKNHA-AKKNALKKIVANMTMSN-NDMVALFPDI
IACMQI-PVLEIKKMCFLYLQHYARLKPDIALRALPVLQEDMQDS-NPLIRALALRTLSY
IHVREFVEGTIEPLKRLMVDQDP---YVR-KTAAFTVAKVYDHDKRL-IEVSDLIDRLNR
MLKD--DNPTVVASALASLQDIWERNENIK--LTIDYASASKIVSILP-DCNEWSQTYVL
EAL-TSYVPQDSGEALLLAERIASRLAHSNSAVVLTCIRVMMYLMNYISD-QRKVEELSR
KLSPPLITLLS-KPPEIQYLALRNAILILQQRPE-ALQNDIRVFFCKYNDPIYVKVTKLE
LIFMLANKSNIAVVLNELREYATEIDVQFVRKAVRAIGKLAIKI-ESAARQCIDTLLELV
NAKIPYIVQEATVVIKNIFRKYPNQYESIISTVIGQIDELDEPEAKAAIIWIIGEYADRI
DNADALLQDYLSTFHEEPIEVQLALLTATVKLFLHRPTK-GSSIVPGVLKWCTEETDDPD
LRDRGFMYWRLLSTDPV--T-------------AKKVVMGPKPPITAESEKLDPVTLEEL
CLGIGTLATIYLKPVQQVFRAARPRRLQDSPALQRKKEDLN-------------------
------------RALGSPGMNLAYPSLMN--AVTTP------------------------
----------GGTPVAGHQSAIEAADEYFKNLSLSDNS----------------GGD---
-ILTSPTAGGVAGNAYVVSQS-A---PQQIYHPQA--GVAGNGDLLL-------------
------
>XP_007735591_Capronia_epimyces
------------------------------------------------------------
------------------------------------------------------------
------------------------------------------------------------
----MNEQGKVAELRQELVN--SGKKDKNHA-AKKNALKKIVANMTMSN-NDMIALFPDI
IACMQI-PVLEIKKMCFLYLQHYARLKPDIALRALPVLQEDMQDT-NPLIRALALRTISY
VHVREFVEGTIEPLKKLMMDQDP---YVR-KTAAITVAKVYDHDKRL-IEVSDLIDRLNR
MLKD--DNPTVVASALSALQDIWERNENIK--LTIDYTSASKIVSILP-DCNEWSQTYVL
EAL-TSYVPQESGEALLLAERIASRLAHSNSAVVLTCIRVIMYLMNYISD-QRKVEELSR
KLSPPLITLLS-KPPEIQYLALRNAILILQQRPE-VLQNDIRVFFCKYNDPIYVKVTKLE
LIFMLANKSNISVVLNELREYATEIDVQFVRKAVRAIGKLAIKI-ESAARLCIDTLLDLV
NAKIPYIVQEATVVIKNIFRKYPNQYESVISTVIGQIDELDEPEAKAAIIWIIGEYADRI
ENADALLQDYLSTFHEESIEVQLALLTATVKLFLHRPTK-GSSLVPQVLKWCTEETDDPD
LRDRGYMYWRLLSSDPV--T-------------AKKVVMGTKPPISAESEKLDPTTLEEL
CLGIGTLATIYLKPVQQVFRAARPRRLQDSPALQRKKEDLS-------------------
------------RALGSPGMNLAFPSLLN-TTVTTP------------------------
----------GGTPLGGHQAAIEAADEYFKNLSLSDNS----------------GGD---
-ILTSPTTGGVAGNPYVVSQN-A---PQQVYHPQA--GVAGNGDLLL-------------
------
>XP_009153455_Exophiala_dermatitidis
------------------------------------------------------------
------------------------------------------------------------
------------------------------------------------------------
----MNQQGKVAELRQELNG--GGKKDKNHT-AKKNALKKIVANMTMSN-NDMVSLFPDI
VACMEI-PVLEIKKMCFLYLQHYARLKPDVALRALPVLQEDMQDP-NPLIRALALRTMSY
VHVREFVEATIEPLKWLMGDQDP---YVR-KTAAITVAKVYDHDKRL-IEVSDLIDRLNR
MLKD--DNPTVVASALAALQDIWERNENIR--LTIDYASASKIVSILP-DCNEWSQTYIL
EAL-TSYVPQESEEALLLAERISSRLAHSNSAVVLTCIRVIMYLMNYISD-DRKVEELSR
KLSPPLITLLS-KPPEIQYLALRNAILILQQRPE-ALQHDIRVFFCKYNDPIYVKVTKLE
LIFMLANNKNISIVLNELREYATEIDVQFVRKAVRAIGKLAIKI-ESAARQCIDTLLDLV
NAKIPYIVQEATVVIKNIFRKYPNQYESVISTVIGQIDELDESEAKAAVIWIIGEYADRI
DNADSLLQDYLSTFHEEPTEVQLALLTATVKLFLQRPTK-GSSIVPQVLKWCTEETDDPD
LRDRGFMYWRLLSTDPV--T-------------AKKVVMGVKPPITAESEKLDPHTLEEL
CLGIGTLATIYLKPVQQVFRAARPRRLQDSPALQRKKEDLN-------------------
------------RALGSPGMSLAYPSLLN-TTVTTP------------------------
----------GGTPLAGQQAAVQAADEYFKNLSLSDNS----------------GGD---
-ILTSPTSDSIAGNPYVVSQS-A---PQQIYHPQA--GMAGTGDLLL-------------
------
>XP_013262421_Exophiala_aquamarina
------------------------------------------------------------
------------------------------------------------------------
------------------------------------------------------------
------------------------------------------------------------
-----------------------------------------MEDP-NPLIRALALRTVSY
IHVREFVEGTVGPLKRLMGDQDP---YVR-KTAAITVAKIYDHDKRL-VEGSDLIDRLNR
MLKD--DNPTVVASALASLKDIWERNENIR--LTIDYSSASKIISILP-DCNEWSQTYIL
ESL-MSYVPQESGEALLLAERIASRLSHSNSAVVLTCIRVIMYLMNYIAD-AKKIDELSR
KLSPPLVTLLA-KPPEIQYLALRNAILILQQRPE-VLQNDIRVFFCKYNDPIYVKVTKLE
LIFMLANKNNISVVLNELREYATEIDVQFVRKAVRAIGKLAIKI-EPAARQCIDTLLELV
NAKIPYIVQEATVVIKNIFRKYPNQYESVISTVIGQIDDLDEPEAKAAIVWIIGEYADRI
DNADSLLQDYLATFHDEPIEVQLSLLTATVKLFLHRPTK-GSSIVPQVLKWCTEEVDDPD
LRDRGFMYWRLLSADPV--T-------------AKKVVMGTKPPISAESEKLDPATLEEL
CLGIGTLATIYLKPVQQVFRTARTRRLQDSPALQKKKEDMN-------------------
------------NVLGSP-MNLANPLFLN-TTVTTP------------------------
----------GGTPLPGHQAAIAAADDYFKNLSLSDNS----------------GGD---
-ILTSPT-NNLSGNPYVVNQN-A---PQQAYHPQA--GVAHNGDLLL-------------
------
>XP_016221231_Exophiala_mesophila
------------------------------------------------------------
-------------MSSGQGDAKLF-----------------A------------------
------------------------------------------------------------
-------RGKVAELRQELVN--PTKKDKNHN-ARKNALKKIVANMTMSN-NDMIALFPDI
IACMQI-PNLEIKKMSFLYLQHYARMKPDIALRALPVLQQDMDDP-NPLIRALALRTVSY
VHVREFVEGTLTPLKRLMSDQDP---YVR-KTAAITVAKVYDHDKRL-IEGSDLIDRLNR
MLKD--DNPTVVASALSALQDIWERSDNIK--LTIDYASASKIVSILP-DCNEWSQTYVL
EAL-MSYLPQDSGDALLLAERIASRLSHSNSAVVLTCIRVIMYLMNYISD-QRKIDELCR
KLSPPVVTLLA-KPPEIQYLALRNAILILQQRPE-VLQNDIRVFFCKYNDPIYVKVTKLE
LIFMLANKSNISVVLNELKEYATEIDVQFVRKAVRAIGKLAIKI-EPAARQCIDALLDLV
NAKIPYIVQEATVVIKNIFRKYPNQYESVISTVIGQIDELDEPEAKAAIIWIIGEYADRI
DNADSLLQDYLSTFHDEPNEVQLALLTATVKLFLHRPTK-GASIVPQVLKWCTEETDDPD
LRDRGYMYWRLLSADPV--A-------------AKKVVMGLKPPISAESEKLDPITLEEL
CLGIGTLATIYLKPVQQVFRAARPRRLQDSPALQRKKEDLN-------------------
------------NVLGSP-LNLTKPFLLG---PTTP------------------------
----------GGTPVGGHQAAINAADDYFKNLSLSENS----------------GGD---
-LVTSPS-EGLAGNSYVVNQS-A---PQQVMHPQA--GVGNNSDLLL-------------
------
>XP_013269503_Rhinocladiella_mackenziei
------------------------------------------------------------
-------------MSSGHGDAKLF-----------------A------------------
------------------------------------------------------------
-------RGKVAELRQELAN--PGKKEKNHT-TKKNALKKIVANMTMSN-NDMVALFPDI
VACMEI-PVLEIKKMCFLYLQHYARMKPDIALRALPVLQEDMQDP-NPLVRALALRTVSY
IHVREFVEGTISPLKKLMADQDP---YVR-KTAAITVAKVYDHDKHL-IERSDLIDRLNR
MLKD--DNPTVVASALSALQDIWERNENIK--LTIDYASASKIISILP-DCNEWSQTYVL
EAL-ISYVPTESGEALLLADRIASRLSHSNSAVVLTCIRVIMYLMNYISD-RKKVEELSR
KLSPPLITLLS-KPPEIQYLALRNAILILQQRPE-VLQNDIRVFFCKYNDPIYVKVTKLE
LIFMLANKSNISVVLNELREYATEIDVQFVRKAVRAIGKLAIKI-EPASRQCIDTLLDLV
NAKIPYIVQEATVVIKNIFRKYPNQYESVISTVIGQIDELDEPEAKAAIIWIIGEYADRI
DNADSLLQDYLSTFHEEPTEVQLALLTATVKLFLHRPTK-GSSIVPQVLKWCTEETDDPD
LRDRGYMYWRLLSTDPV--T-------------AKKVVMGSKPPITAESEKLDPTTLEEL
CLGIGTLATIYLKPVQQVFRTARSRRLQDSPALQKKKDDLT-------------------
------------RALGSPGVNLAHPLLLN-TAVTTP------------------------
----------GGTPVPGHQAAIDAADEYFKNLSLSDNS----------------AGD---
-ILTTPTMGGAGENPYVVSQN-A---PQQVFHPQQ--SFTHSGDLLL-------------
------
>XP_018002455_Phialophora_attinorum
------------------------------------------------------------
-------------MSSGQGDAKLF-----------------A------------------
------------------------------------------------------------
-------RGKVAELRQELTN--SGKKDKNHA-AKKNALKKIVANMTMSN-NDMVALFPDV
INCMDL-PVLEIKKMCFLYLQNYARTKPEIALRALPILQEDMKDA-NPLIRALALRTISY
VHVKEFVEGTIPQLRKMMEDPDP---YVR-KHAALTVAKVYDHDKRL-VENSDLIDRLNR
MLKD--ENPTVIAGALSALTDIWDRSENIK--LTIDYTSASKIVSILP-DVNEWSQSYIL
EAL-VSYIPQRTDEALLLAERILPRLSHSNSGVVLNCIRVIMYLMNYIDD-QKRIGEICR
KLSPPLVTLLS-KPPEIQYLALRNAILILQQRPE-VLPSDIRVFFCKYNDPIYVKVTKLE
LIFMLASKDNISIVLNELKEYATEIDVQFVRKAVRAIGKLAIKI-EPAARQCIETLLELV
NARIPYIVQEATVVIKNIFRKYPNQYESIISTVIKQIDELDEPEAKAAIVWIIGQYADRI
DNADSLLQDYLATFHEEPTEVQLALLTATVKLFLQRPAK-GSSLVPQVLKWCTEEIDDPD
LRDRGFMYWRLLSSDPE--A-------------AKKVVMGTKPPITADSEKLDPNTLEEL
CLCIGTLATIYLKPVQQVFRTARARKLTPSPALQRRKEAIS-------------------
------------TAINTLQVNTATAA----ANASTA------------------------
----------NG---AGQQDAIAAADEYFKNLSLSNNADNSNQFASPTDTRVGPGGG---
-MLVGQGDHMMNNNVYGINQGVA---PQPVSSPVTAGGPGGQQDLLL-------------
------
>NP_596435_Schizosaccharomyces_pombe
------------------------------------------------------------
----------------MSSSSSHF------------------------------------
------------------------------------------------------------
-------SSTAADLLA-VFS--SDNKDKSAN-KRISALKKAIAGISYG--YDMSSLFPSV
ISSMES-NNLELKKLCYLYLKIYASVKPTEAKRAVKLILNDIYSS-NPMIRSLALRTLTS
VNIKNFWVAAMDPIVRLLDDTDP---YVR-KTAAIGIAKLYSYDKKM-VESSGLIDHLKE
MLSD--ESSVVVANSLAALMNIVNSSTGFK--LTFSREISNKLVKSLT-DCSEWLQVAIL
DAL-IFYVPQKPGEAESFAERISPWLQHGNAAVCMGAVKVILYLTNYMKD-DNRVKEYFM
KTQPPLVTLLARKSSATQYVILRNIQIILEQCPE-MFANDIHFFYCNFDDPIYVKLEKLD
ILTKIADIHNLDQILPEFVEYASEIDVELVRKSVKCIGYLAIKI-EERKNDCIDSLIELM
NTKVTYVIQEAVIVIRDILRKYPGSYKSLVPILYENLDSLDEPDAKSAVIWILGQYAEEI
EDSITLLNDYLKGFFDEPLEIQLTLLTAVIKVFLKKPTA-AADMVTNVLQWCTDEVNDPD
LRDRGIIYSRMLSANPE--L-------------AKKVILANMPPVNVGTGMYDPDTTEQL
MLNISTLSSIYHKPPNRFVKGAQVAYCEPSPVLRLRTRD---------------------
------------------------------------------------------------
----------SNPSNTDSRESNHKKYNHFHQKSQTRRVMEQYDRN---------SWNPSP
FSDESNSNTFSGKFDSADQENLG---MPMTPETHLMD-----------------------
------
```
