## Supplementary material for "Coding Sequence Insertions in Fungal Genomes are Intrinsically Disordered and can Impart Functionally-Important Properties on the Host Protein": MAFFT_MSAs: XP_715014.1_blasthits_MAFFT.txt

```
>XP_715014_Candida_albicans
------------------------------------------------------------
------------------------------------------------------------
------------------------------------------------------------
------------------------------------------------------------
------------------------------------------------------------
------------------------------------------------------------
------------------------------------------------------------
------------------------------------------------------------
------------------------------------------------------------
------------------------------------------------------------
------------------------------------------------------------
------------------------------------------------------------
------------------------------------------------------------
------------------------------------------------------------
------------------------------------------------------------
------------------------------------------------------------
------------------------------------------------------------
------------------------------------------------------------
------------------------------------------------------------
------------------------------------------------------------
------------------------------------------------------------
------------------------------------------------------------
------------------------------------------------------------
------------------------------------------------------------
------------------------------------------------------------
---------------------------MNNST-----P----------------------
-------------WIPFFQQSIKIFQEINTHLTFLSSHSRSVVPSLDLLQK-----L---
N--SSITPLDLAVIKYLFPEDEIFFDYVDENQIMLSFIEEV-----KVD-QS-GYHQT--
-PIADKY-----------DEQTRHSKQILIFSFQDAKVHGIGKMK--KSNN--RKRLKND
SG--DYKSDQRSGLFLGDNRFSLQP---------------LTQS----QLSSMIRSRNDK
FILLLERFVDKYENQEK----------AKKSLLKKAAESIPQEPDLQDMVEVLQEKK---
------------------------------------------------------------
-----SVTTDSGHNF----------STDEMIQILENSKFYCDQIAST-QLLNRNRPADFR
KLTTETFS----YVHPDLKDALLKTKNIC-LEDGLYSHQAGALETLLN-PANKSHVIVST
STASGKSLIYQIPVLNSILWDISSGLK--GRHTTAFFIFPTKALAQDQIRHFREFLK---
-----NLPT-ASSRPIIVNTYDGDTPFKERDKISKESDIIFTNPDTIHASILPNHSFN--
-----NWKEFLGALKFVVMDELHVYKGTFGVNVGFVMGRLSRMKNLLSRD------DSIQ
YISCSATIHNPVSHFRTVCSLPENE--LIVHVDQDGSPCCEKKLIVWNPPPLMNQRG---
------------------------------------------------------------
------------------------------------------------------------
----QKEDTVDKYVPRVGMISESAKLLVNLVTANDSLKIIVFCPIRVVCEMLMKEVRHLL
QN-SFKNSG-ITQSDIMAYRGGYSKSDRRIIEQKMFSGQLRAIVATNALELGIDLSHLDV
VITCGFPMSKSNLHQQFGRAGRRKNANGSLAIFVPGKNPIDQYYLENPHELLG----N-D
YEDLCVSGVRDMECGKMILERHLQCAAYEEPIELD-DIKWL---M----PGGSKKDFEDV
LKTNLIL-DID--GKFKTNPKYYPKPHKVVSIRAVEEPAFAVVDITNNRNIIIEEIEFSR
TTFTLYEGGIFLHQGQPYLVKEFNDKEFYAKVERVNVDWTTSQRDYTDVDPEEVEFVKPL
YPI-DAPKALD-----------------------------IPVFSGKVKITMKVFGFFKV
NRREEILEVVEVK-NPPVIAFSKGFWLNVPQETLEIVKEKKLSPAGGIHAASHAIMNMLP
VYINGASENG---------RQTADTELSTECKSPAKEFST--------------------
--------RQSHRVRPARLVFYDTKGGPSGTGLSYKCFECIDEVIRATFTRVKNCKCV--
WGCPLCVVSSA-----CKEQMRVSSRPAALLILASFLGMNLSQLKDDLPIGPE-------
--------PDIPELETETIMYANAT-VRFSPNVQILNVLRRRT-----------------
---------------------------------------
>XP_002417942_Candida_dubliniensis
------------------------------------------------------------
------------------------------------------------------------
------------------------------------------------------------
------------------------------------------------------------
------------------------------------------------------------
------------------------------------------------------------
------------------------------------------------------------
------------------------------------------------------------
------------------------------------------------------------
------------------------------------------------------------
------------------------------------------------------------
------------------------------------------------------------
------------------------------------------------------------
------------------------------------------------------------
------------------------------------------------------------
------------------------------------------------------------
------------------------------------------------------------
------------------------------------------------------------
------------------------------------------------------------
------------------------------------------------------------
------------------------------------------------------------
------------------------------------------------------------
------------------------------------------------------------
------------------------------------------------------------
------------------------------------------------------------
---------------------------MSNST-----P----------------------
-------------WIPFFQRCIKIFQEINTHLTFLSSHSRGVIPSLELLQK-----L---
N--NSITPLDLAVIKYLFPEDEIFYDYVDENQVMLSFIEEV-----KVD-HT-GYHQT--
-PIADKY-----------DEQTRHSKQILIFSFQDAKVHGIGKMR--KSNN--RKRLKND
SG--DYKSDQRSRLFLDDNRFQLQP---------------LSQS----QLSSMIRSRNDK
FAQLLERFVGRYENQEL----------AKKNLLKKAAVLIPQEPDLQDMVEALRERK---
------------------------------------------------------------
-----SVTPDSGHTL----------STGEMIEILENSKFYCNQIAST-QLLNMNRPADLR
KLTTETSS----YVHPDLKDVLLKTKNIS-LEDGLYSHQAIALETLLS-PENKSHVIVST
STASGKSLIYQIPVLNSILWDIASGLK--GRHSTAFFIFPTKALAQDQIRHFREFLT---
-----HLPT-TSSRPIIVNTYDGDTPFKERDKISKESDIIFTNPDTIHASILPNHSFN--
-----NWKEFLSALKFVVMDELHVYKGTFGVNVGFVMGRLSRIKDLLSRD------DSIQ
YISCSATIQNPVSHFKTVCSLPEND--SIVHVDKDGSPCCEKKLIVWNPPPLMNQRG---
------------------------------------------------------------
------------------------------------------------------------
----QKKDITDKYIPRVGMISESAKLLVNLVTANDSLKIIVFCPIRVVCEMLMKEVRHLL
QN-SFKNSG-ITQSDIMAYRGGYSKTDRRIIEQKMFNGQLRAIVATNALELGIDLSHLDV
VITCGFPMSKSNLHQQFGRAGRRKNANGSLAIFVPGKNPIDQYYLENPHELLG----N-N
YEDLCVSGIRDMECGKMILERHLQCAAYEEPIELD-DKKWL---M----PGGSNKDFEDI
LKTNLIL-DID--GKFKTNPKYYPKPHKIVSIRAVEEPAFAVVDITNNRNIVIEEIEFSR
TTFTLYEGGIFLHQGQPYLIKEFNDKEFYAKVERVNVDWTTSQRDYTDIDPEEVEVVKPL
YPI-DATKALD-----------------------------IPVFSGKVKITMKVFGFFKV
NRREEILEVVEVK-NPPVIAFSKGFWLNVPQGAIEIVKEKKLSPAGGIHAASHAIMNMLP
VYINGCSENG---------RDVGDTELSTECKSPAKEFST--------------------
--------RQSRRVRPARLVFYDTKGGPCGTGLSYKCFECIDEVIKATFTRVRKCKCV--
WGCPLCVVSSA-----CKEQMRVSSRPAALLILASFLGMDLSSLKDELPTGPE-------
--------PGIPELETETIMYADAT-VRFSPNVQILNVLRTHT-----------------
---------------------------------------
>XP_002549384_Candida_tropicalis
------------------------------------------------------------
------------------------------------------------------------
------------------------------------------------------------
------------------------------------------------------------
------------------------------------------------------------
------------------------------------------------------------
------------------------------------------------------------
------------------------------------------------------------
------------------------------------------------------------
------------------------------------------------------------
------------------------------------------------------------
------------------------------------------------------------
------------------------------------------------------------
------------------------------------------------------------
------------------------------------------------------------
------------------------------------------------------------
------------------------------------------------------------
------------------------------------------------------------
------------------------------------------------------------
------------------------------------------------------------
------------------------------------------------------------
------------------------------------------------------------
------------------------------------------------------------
------------------------------------------------------------
------------------------------------------------------------
--------------------------MMSNEK-----P----------------------
-------------RSLFFQKISRIFYEINTHLTFLSSHSRSVIPSYDLLQK-----L---
D--SSITPLELSIYKYLFPEGEIFFDYVDENQVMLSFVEEV-----KVG-NQ-GYHQS--
-AIAEKF-----------EEHTRQSKQILIFTFQDTKVHGIGKAM--RSLS--NKRRKAN
SG--DYKSEQRQGFFLEDSKFQLQP---------------LSKQ----QLTNLIKNRNEK
FNRLLQVFMDKFSNQEE----------AEKKLIDAATRRIPEEPILDDMVKLLEQRP---
------------------------------------------------------------
-----STTATANVTL----------TTDEMISALKKSKFYNNQISSV-QLLNKERPAEKQ
SLLPQIQE----FIHPELKEALLQTKGIS-IDNDLYSHQAVALNTLLD-PTNNSHVIAST
STASGKSLIYQIPVLNSILWDISNGFH--GRSTTAFFIFPTKALAQDQIRHFKDFIS---
-----QLPS-AQSRPIVVNTYDGDTPFQERVKISKESDIIFTNPDTIHASILPGHSFD--
-----NWREFLRSLKFVVMDELHVYKGTFGINVGFVMARLARIKNKLSQDD----GDQIR
FISCSATIQNPISHFRVVCALRDSD--EIVHVNQDGSPCCEKKLVVWNPPALMNQRG---
------------------------------------------------------------
------------------------------------------------------------
----QKENTPDKLVPRVSMISESARLLLNILTINDNLRVIVFCPIRVICETLMKEVRHLL
QD-VFSKSG-IDQSDIMAYRGGYSKNDRRVIEKKMFDGQLRAIVATNALELGIDLSHLDV
VITCGFPMSKSNLHQQFGRAGRRRNAKGSLAVFVPGKSPVDQYYLENPHELIG----N-N
YEDLCVEGLREMECGRLILEKHLQCAAYEEGISLE-DMHWF---M----PTGSKNDFSKI
LNENLIL-DVD--GKYKTNPRYTTKPHNQVAIRAIEEPAFAVVDITNNRNIVIEEIELSR
TTFTLYEGGIFLHQGQPYLIKEFNQEDRYAKVERVNVDWTTSQRDYTDVDPEEVECVKPL
FPP-KAQQALD-----------------------------IPAFSGRIKITMKVFGFFKV
NRREEILEVVEVK-NPPVIIYSKGFWLNIPSEALEVIHEKQLSTAGGIHAAAHAIMNMLP
IHINGAPENG---------RNIADMELSTECKSPLKEFSA--------------------
--------RENSRKRPARLVFYDTKGGQSGTGISYKCFESIDEILDATFRRVKNCTCN--
WGCPLCVVSST-----CKEQMRVSSRPAALIVLASFMGMNLQKLKDELPNGPE-------
--------PNLPDVNIETIVNANNT-VRFSPNVKLLNVIRRKNT----------------
---------------------------------------
>XP_003870863_Candida_orthopsilosis
------------------------------------------------------------
------------------------------------------------------------
------------------------------------------------------------
------------------------------------------------------------
------------------------------------------------------------
------------------------------------------------------------
------------------------------------------------------------
------------------------------------------------------------
------------------------------------------------------------
------------------------------------------------------------
------------------------------------------------------------
------------------------------------------------------------
------------------------------------------------------------
------------------------------------------------------------
------------------------------------------------------------
------------------------------------------------------------
------------------------------------------------------------
------------------------------------------------------------
------------------------------------------------------------
------------------------------------------------------------
------------------------------------------------------------
------------------------------------------------------------
------------------------------------------------------------
------------------------------------------------------------
------------------------------------------------------------
-------------------MEHTP----------VPSD----------------------
-------------WSPYFKRLFSIFHEINKYATFLASHSRGVIPSVQLFQR-----L---
N--KTITTTDLATIKYLFPEDEIFFDYVDENQIMVSFVEEV-----KFG-SK-GYGQT--
-PVANKFD----------DKGPQQSKQILIFDFQDVKIHGIGKMV--KG----RKRMKMD
TKPREFDASVRQGFFLNDIKSAIQP---------------LDKN----NLTKIIQRRDSR
FKQFIVNFLGKQDDLER----------AQEALTKDALKLVPEKPSLTDMVEVLEDKE---
------------------------------------------------------------
-----IVVANDKVLY----------TTNEMIESLKNSRTYADQIVST-QKLNDTQPPRFQ
ALSSTTSG----GLHPEIREALLAAKGIS-IDDGLYTHQAEALETLLD-ESKEAHLIVST
STASGKSLIYQIPVLNSILWDITNGLK--GRHTTALFIFPTKALAQDQIKQFRSFLN---
-----RLPS-NSRRPIVIDTYDGDTPFTERVRISKEADILFTNPDTIHASILPNSNFE--
-----SWREFIKGLKYIVVDELHIYKGTFGINVGYVMARLLRIKNRFCPDE-----KSFR
FVSCSATISNPAQHFKTICSIPDKS--EVVHVSNDGSARCEKKMLVWNPPVLMNNRGE--
------------------------------------------------------------
------------------------------------------------------------
---RGPADSSNKLITRVSPIFESARLLLTLLTELQGLKIIVFCPIRVVSEMMMREVRSLL
QKPPYSKSG-LVQSDIMSYRGGYSKSDRRIIEKKMFDGQLRAIIATNALELGIDLSDLDV
VITCGFPMSKSNLHQQFGRAGRRKDAKGSLVIFVPGRSPVDQYYIEHADDLVH----N-T
YEDLCVDSLRDMEHGSLILERHLQCAAYEDAIVLNDDYKWF---S----KGRSFKAFENI
LIEHLVQ-DIG--NRFIPNSKYMPKPSKLVSIRAVEDDNVAVVDITNNRNIVIEEVELSR
TTFTIYDGGIFLHQGQPYLVKEFNHEQRYAKVERVNVDWTTSQRDYTDVDPEEIELVKPL
VPI-SSTKSVD-----------------------------IPAFFGLIKIEMKVFGFFKV
NRKEEILEVVEVN-NPPIIAYAKGCWLNVPKAAIDLIKAKQLSAAGGIHAAAHGIMNMLP
IFVNYSQANA---------NLG-DFELATECKAPTKEFKT--------------------
--------TNSERKRPARLVFYDTKGGKNGSGYSYKIFECIDELINSTFYRILKCDCQ--
WGCPLCIVSNA-----CREQMRVMSRPASLIVLASFLGLDLRKLAESIPNGPE-------
--------PGIPPILHETISADTSS-VRFSPNVRILNITTG-------------------
---------------------------------------
>XP_001525724_Lodderomyces_elongisporus
------------------------------------------------------------
------------------------------------------------------------
------------------------------------------------------------
------------------------------------------------------------
------------------------------------------------------------
------------------------------------------------------------
------------------------------------------------------------
------------------------------------------------------------
------------------------------------------------------------
------------------------------------------------------------
------------------------------------------------------------
------------------------------------------------------------
------------------------------------------------------------
------------------------------------------------------------
------------------------------------------------------------
------------------------------------------------------------
------------------------------------------------------------
------------------------------------------------------------
------------------------------------------------------------
------------------------------------------------------------
------------------------------------------------------------
------------------------------------------------------------
------------------------------------------------------------
------------------------------------------------------------
------------------------------------------------------------
-------------------MSFEPDQGSSSSRNAAPTSSLDLQSPASGSGSTPPQGFTTS
SFSTTNDKTQVLTYNTFFQRLITVFHAINTHLTFLLAHSRAVIPSITLLQK-----F---
D--NSITALELAIFKYLFPEDEIFFDYVDENQIMLTFVEEV-----EVN-QK-GYHQT--
-PVADKFE----------DT-PRQSKQILIFDFQDVKIHGIGKVI--KG----NKRLKKQ
QEPKEFSTHRRQNFFISSNENIVAP---------------LKKA----HITKIIQGRDTL
FQQCLQKFILQYKEQNE----------AAKALEQKAKLLIPEEPHFEDMVQVLEAKET--
------------------------------------------------------------
---VPVVKTIDKSLI----------SVERMIETLRSSKFYVDQISSE-HLLNEAQEARFQ
QLNASSSE----YLHPELSDALFNSKGIS-IEDGLYTHQALALDELLD-DASQSNLIIST
LTASGKSLVYQLPILNSILWDITNHVQ--GRHATALFIFPTKALAQDQIRHFQTFLT---
-----HLPS-HLTRPIVINTYDGDTPFLERNKIQRDSDILFTNPDTIHASILPNHHFG--
-----AWVEFIKALKFVVMDELHVYKGIFGINVGYVMARLNRIKHILCPEG-----PPIR
YVSCSATIANPILHFKTICSLPEDA--KVVHIQDDGSAKCEKRLIVWNPPVLMNNAGE--
------------------------------------------------------------
------------------------------------------------------------
---RGPADSNSNLIPRVSPIAELAKLLLTILTELPGLRVIVFCPIRVVAEMMMREVRTQL
QSSQIKQLG-ISQSDIMSYRGGYSKSDRRIIEKKMFDGQLRAIVATNALELGIDLSDLDV
VITCGFPVLKLNLHQQFGRAGRGKLASGSLAIFVPMRSPIDQYYIEHAHELPQ----R-S
YEDLCVDSLRDMEHGLLLLERHLQCAAYEHALDKVDDYQWF---S----QGKTLEQFQKL
LAEQLVL-DVD--EKYKTHPHFMPKPTKLVPIRAIEDETVAIVDITNNRNIVIEEVELLR
TTFTVYEGGIFLHQGQPYLVKEFNHKDKYCKVERVNVDWTTSQRDYTDVDPEEVELVKPI
KPV-HMNQQLD-----------------------------TPAFFGKIQITMKVFGFFKV
NRKEEILEVVEVK-NPPVIAYAKGCWLNVSKQAIEIIRAKKLSASGGIHAAAHGIMNMLP
LHINSARSTT---------SHAMDFEMATECKAPSKEFKA--------------------
--------TETKRKRPARLVFYDTKGNRNGSGYSYKTFECIDELIYATFHRTYKCECK--
WGCPLCIVSAT-----CREQMRVMSKPAAIIILASFLGLNLGKVAEELPDGPE-------
--------PGMPPVLHNTILDTTAA-VKFSPDVKILNIGGESDQ------GLV-------
---------------------------------------
>XP_007375931_Spathaspora_passalidarum
------------------------------------------------------------
------------------------------------------------------------
------------------------------------------------------------
------------------------------------------------------------
------------------------------------------------------------
------------------------------------------------------------
------------------------------------------------------------
------------------------------------------------------------
------------------------------------------------------------
------------------------------------------------------------
------------------------------------------------------------
------------------------------------------------------------
------------------------------------------------------------
------------------------------------------------------------
------------------------------------------------------------
------------------------------------------------------------
------------------------------------------------------------
------------------------------------------------------------
------------------------------------------------------------
------------------------------------------------------------
------------------------------------------------------------
------------------------------------------------------------
------------------------------------------------------------
------------------------------------------------------------
------------------------------------------------------------
---------------------------MNQSSVSIPSE----------------------
-------------WPPFFTRLAQIFFQINTHLTFLSSHSRNIIPSIELLQK-----L---
N--NTIIPLDLVIIKSIFPPGEIFFDYVDENQVQLSFIEEV-----KIDPYK-GYQQT--
-PIADKLP----------DEHEHHSKHILIFDFQDAKLHSIAAAV--KG----KKRVRYE
QGV-DFDHDQRREFFLSSSAYNLTP---------------LTHS----QLIHLINSRNGK
FIELIKEYIDQFHGQSKYSL-------AEEKLLAKANKLIPEPPHLTDIIEDVQEKD---
------------------------------------------------------------
-----EIIQESTMDL----------SSDEMIQALKDSRIYQDQIAIV-QTLDQAKGPEYN
QLSARVSD----TIHPDLKQALLAAKGIS-IDEGLYTHQTMALENLLS---NDSHVIVST
PTASGKSLIYQIPMLNAILWDIQSGLK--TRYSTAFFIFPTKALAQDQLRHLRDFIK---
-----YIPN-LK-RPITVNAYDGDTPFKEREQIMKESDILFTNPDTIHASILPKNHYG--
-----PWKEFLTQLKFVVMDELHVYRGTFGINVSFVMGRLQRINHMLSPGD-----KPVR
FVSCSATIQNPVSHFRAVCSLSQED--TVVHVAQDGSPHCEKKLVVWNPPLLMNKRGD--
------------------------------------------------------------
------------------------------------------------------------
---KQKTDSNSPMAPRVGMIAESAKVLLSLLSAYKEIKAIVFCPIRVVCEMLMKEVRYLL
QNTSFSKSG-IDQSDILAYRGGYSKSDRRIIERKMFDGQLRAIIATNALELGIDLSDLDV
VICCGFPMSKSNLHQQFGRAGRGHRTSGSLAIFVPGRNPLDQYYLDNPLELVD----R-T
YEELCVQGLRNMDSSSLILERHLQCAAYEEAIDLQNDFKWI---L----PGGSFKMYSQL
VESHLLL-DND--GKYKPHPSFLPKPHNLVQIRAVEEVQFAVVDITNNRNIIIEEVEASR
TSFTLYEGGIFLHQGQQYLVKEFNHKDHYAKVERVNVDWTTSQRDFTDIDPEEVESVKPL
YPM-EHPQPLD-----------------------------IPAFFGKIKITMKVFGFFKV
NRREEIIEAVEVK-NPPVIMHAKGFWINVPRQVLKILEGKQLSAAGAVHASEHAIMNMLP
IFINGSPDKG---------ATIGTLELATECKAPTKEFSG--------------------
--------RESSRKRPARLIFYDTKGGKLGSGISYKSYECIDAILHATFKRVKNCLCE--
WGCPLCIISSD-----CREQMKVISKPGAILVLGSILGKDLDILKDEVPDGPE-------
--------FNMPDVNTDTIVESSSN-VKFSPDVKILQVTRNRRC------FTGV------
---------------------------------------
>XP_043048060_Scheffersomyces_spartinae
------------------------------------------------------------
------------------------------------------------------------
------------------------------------------------------------
------------------------------------------------------------
------------------------------------------------------------
------------------------------------------------------------
------------------------------------------------------------
------------------------------------------------------------
------------------------------------------------------------
------------------------------------------------------------
------------------------------------------------------------
------------------------------------------------------------
------------------------------------------------------------
------------------------------------------------------------
------------------------------------------------------------
------------------------------------------------------------
------------------------------------------------------------
------------------------------------------------------------
------------------------------------------------------------
------------------------------------------------------------
------------------------------------------------------------
------------------------------------------------------------
------------------------------------------------------------
------------------------------------------------------------
------------------------------------------------------------
------------------------------------------------------------
----------MDKLPPEFKRLFRLFYILNTRLTFLLTHSSSTIPSYDVIAK-----FYLP
Q--DDLHPVDLAIIKALLPEGDVFYDYVDENQLHLLFVEKV-----DFNWKT-GYHQHKE
SESIDDLK----------NGGGNNSDQILIFDFRDARINSIASTM--------FKRRKPN
NVGRGDD-----LFFLLLKELKLQN---------------LTTK----QIQGIIASRNDK
FLKCINTWLDQY---SDDEVANNI---PMDKL--KTLAVLPVPQVFVDPIENLVTSTS--
------------------------------------------------------------
SSSSSSSSTDAKQYP----------TIDMMLKALHQKPFYKDQIVTT-KVLNPPRAAKTN
TINLE-------FIHPDLQLGLDSLKKID-LEKDLYTHQAQAIDALIS--ENLKHVIVTT
STSSGKSLIYQIPVLNDILWDIDSGLK--GRHSTALFIFPTKALAQDQKRHLQDLID---
-----KLPL-NNKRKIIIDTYDGDTPSSLRRGIRSHADILFTNPDSIHASILAHHDTL--
-DDHSSWEHFLKSLKYVIMDELHVYKGTFGVHVGLVMSRLRRICDSLG-------NVDIQ
CISCSATINDSVEHFKTVCGIPPTE--AVVHIFEDGSPCSERRLVIWRPPPLMNKLGKT-
------------------------------------------------------------
------------------------------------------------------AATEQS
ATTSTNNYTASPFIPRESATTELAKILLQLLTNVPNIKVIVFCTIRKICELLMKEVKSLL
KEQNKFGPIKVDNNDIMAYRGGYSKSDRRIIERKMFNGDLKAIIATNALELGIDLADLDV
VITSQFPFLKLNLHQQFGRAGRAKDSKGSLAIFVGGSNATDQHYMTNPDELVD----RST
YEDLCVTSLINGGSTDSIMEAHLQCAAYEIPLNIMEDMKYFVRETSDHDDLIKENNYSQI
VLKNLIK-DNK--GYYRTLPKYLPDPHTKVTIRAVEEDTYAVVDLTNNRNIVIEEIEASR
TSFSIYKGAIFLHQGLPYLVEEFNAEGKYAKVKRVDVDWITQQRDFTDVDPQETQLIKPL
HPI-DLPLPSD-----------------------------IPAYFGLVRSRTIVFGYFKV
NRRGEILEAEEVN-NPPFIVDSKGFWLDIPSSALDAITKKSLSPAGGIHAAQHALMNMLP
IFVSGGATTNPNAKFSGATSSVGEAELITECKAPEKEFAK--------------------
--------RQTTRIRPARLIFYDAKGGIDGSGISANVFKQIDHILYATYNRVVDCECV--
WGCPLCVCASF-----CKESNAVMSKPAAIIILAAFLGLDILLVAEGLPDGPE-------
--------ENMPSIEVETVAPVAAP-IKFATDVQIVQTRRIPN------------EVQIK
QEDEKEDDNEVKQEEEDVELDTSIIKKETI---------
>XP_001385349_Scheffersomyces_stipitis
------------------------------------------------------------
------------------------------------------------------------
------------------------------------------------------------
------------------------------------------------------------
------------------------------------------------------------
------------------------------------------------------------
------------------------------------------------------------
------------------------------------------------------------
------------------------------------------------------------
------------------------------------------------------------
------------------------------------------------------------
------------------------------------------------------------
------------------------------------------------------------
------------------------------------------------------------
------------------------------------------------------------
------------------------------------------------------------
------------------------------------------------------------
------------------------------------------------------------
------------------------------------------------------------
------------------------------------------------------------
------------------------------------------------------------
------------------------------------------------------------
------------------------------------------------------------
------------------------------------------------------------
------------------------------------------------------------
---------------------------MPPKKANINTSK---------------------
-------------WPPSFQRLYRLFVQINTHLTFLSSHSRTTIPTFELLQK-----L---
N--PDINTLDLTLMKGLLPDKHVAYKYVDENQLMLSMAEKV-----EYSRSH-GYKQGNA
SSMDDAFEQVAN----NHGLSG--SNQLLVFDFQDTRMHGIGGVV--KGGR--AKRRKVE
QN----DTNN--DFFLSSSDLAFSP---------------LTQI----QLTRMINSRSDN
FKEILKAYLDGF---SEEEVSQDI---PMQKLVAKYEPLIPQPPVLNDPVEQLEHSHK--
------------------------------------------------------------
---V--V--DRKSKP----------TLDEMLIVLKQEPFYKGQIEQV-CTLTPAQKA--M
KVPLGDFEGHIYNIHPELRDALYNYKGID-IYKDLYSHQADALKTLLQPNSFGRHVIVST
ATASGKSLIYQIPVLNEILWDITNGKK--SRSTTAFFIFPTKALAQDQKRHLEEFIS---
-----YLPT-NEKRKIIVQTYDGDTASRDRNFVRSFADIVFTNPDTIHASVLPNHLGYS-
-DSS-GWIPFLRSLKFIVVDELHVYKGTFGIQVSYVMTRLLRITEKLKNG-----VNDIT
FVSCSATISNPVAHFRAVCAIPKCD--QVVHVANDGSPCSERKLVVWNPPALMNKKGQI-
------------------------------------------------------------
---------------------------------------------------QSTLKSSM-
---TIESTVSNTLIPRVGIVAESARLLVHLLSNLSEIKVIVFCPIRVVCELLMNEVRHLL
RSSDHTERALLNEHDIMSYRGGYSKEDRRVIEQKMFTGQLRAIVATNALELGIDLSDLDI
VITCGFPISKSHMHQQFGRAGRARDSKGSLAIFVAGPTPIDQYYLSNYKDILD----KNS
YEDLCVDGLLDLGSYHLTLEQHMQCAAFEDPLDIVEDLKWF---A-PDGSTGKANAFVKI
CQERLLK-DNT--GKYRTSPNFLPWPSDLVTIRAIEESSFAVVDITNGRNIVIEEVESSR
TNFTLYEGGIFLHQGFPYLVREFNADQKFAKVERVNVDWTTSQRDFTDMDPMEAQYVKQL
YPP-NSAVPSD-----------------------------IPVFLGLVKTTIKVFGFFKL
NRRNEILEAVDVK-NSPVIIINKGFWVDIGSEVIDIINKKQLSPAAGIHAASHAIINILP
VFINGTVDTSSKS-Y---YSGVGEAELVTECKAPEKEFAR--------------------
--------RESNRKRPARLIFNDSKGGELGSGMSAKAFEYFDEILQTTFDKVRNCECE--
WGCPLCIAPKF-----CKERSIVMSKPAALLILASLLGYDLNEFQEQVQDGPE-------
--------QNMPAITIETIESGPST-VKFSKDVEIISVRKARHP------L----NPKVE
VKE------------------------------------
>XP_020062597_Suhomyces_tanzawaensis
------------------------------------------------------------
------------------------------------------------------------
------------------------------------------------------------
------------------------------------------------------------
------------------------------------------------------------
------------------------------------------------------------
------------------------------------------------------------
------------------------------------------------------------
------------------------------------------------------------
------------------------------------------------------------
------------------------------------------------------------
------------------------------------------------------------
------------------------------------------------------------
------------------------------------------------------------
------------------------------------------------------------
------------------------------------------------------------
------------------------------------------------------------
------------------------------------------------------------
------------------------------------------------------------
------------------------------------------------------------
------------------------------------------------------------
------------------------------------------------------------
------------------------------------------------------------
------------------------------------------------------------
------------------------------------------------------------
---------------------------MS-------------------------------
--------------PTSMDRLLRIFAQINTHLTFLAAHSRSTISTIELLQK-----L---
N--PAIVPLDLAIIKHLMPPGEIFFDYCDENQLMLSFIENV-----KFEWST-GYQQTK-
---NDVYENIG------GEQHD--SRQLLVFDFQDTKMHGIGAA---------TKKRKRN
EV----ESDDRLGFFLSSKDLKMQG---------------LTNA----QLLQMIQSRNKK
FNKIVTDYCHNF---TEDEINQGR---PWQALVEVVADKIPQPPDMSDPLDSLRESAE--
------------------------------------------------------------
---T--NLSFEIEKP----------SLEAMITGIKEKPFYKNQIVGV-RTLTPAQEAKLT
KF---KPSGDW-EFHPDLKEALYNYRGIS-IDDGLYSHQTEALEVLMA--QQKKHVIIST
STSSGKSLIYQLPILNDILWNIHSGIT--ERSTTAIFVFPTKALAQDQKRHLQEFIN---
-----YLPS-SETRRIIVETYDGDTPAKDRHWAKSFADIIFTNPDTIHASILPNHDGYAS
SNSS-GWGQFLKTLKYVVMDELHVYKGTFGVHVSYVMARLNRICNK------VYLNNSIR
FISCSATIMNPISHFRTICAIRKHE--IVVHVSKDGSPCGEKKLIVWNPPPLMNKRGQH-
------------------------------------------------------------
---------------------------------------------------SIETFFETD
TNDENSKSKSSKFIPRENIIPETARLLLHILHKFPSIRVIVFCPIRVVCELLIKEVKTLI
QNNPL--YK-LSEADVMSYRGGYSKSDRRTIEQKMFSGQLRAIIATNALELGIDLSDLDV
VITCGFPMLKLNLHQQFGRAGRSRDSQGSLAFFVGGPNPIDQHYIKNIDELCD----KST
YEDLCVEGLLGMGSNELIMEQHLQCSSYEFPISTD-DMDYF---A-PDESASKSNTFVKL
CRKLLYK-DAK--DLYRTNPKYLPWPSEHVTIRSIENSMFAVVDITNNRNVVIEEVEASR
TSFTLYEGGIFLHQGMPYLVKEFNYDEKFAKVTRVKVDWTTSQRDFTDIDPVEIDYVKQL
CPP-DSQRPSD-----------------------------IPVYFGKILTTIIVFGFFKV
NRRSEILEVVEVN-NPPIKLESKGFWIDIPNIVFDVIKEKSLSPAGGIHAAQHAIMNILP
LFINGGASTNPNAKF---SSNIGESELMTECKAPEKEFAQ--------------------
--------RQTNRKRPARLIFHDTNGGEKGSGISLKTFEHIDDILHTTYMRVRGCECD--
WGCPGCVTALF-----CKEMLQVMSKPACILILAGLLGYDLSVIKDEVLDGPE-------
--------ANMPDLKVETIQTGGLV-VKFSPDLQILEVRKAT-------------KKLMK
VEEVKEEIQDSELDFLGNHSPEVKVKEEDFHEVIEITEI
>XP_020073903_Hyphopichia_burtonii
------------------------------------------------------------
------------------------------------------------------------
------------------------------------------------------------
------------------------------------------------------------
------------------------------------------------------------
------------------------------------------------------------
------------------------------------------------------------
------------------------------------------------------------
------------------------------------------------------------
------------------------------------------------------------
------------------------------------------------------------
------------------------------------------------------------
------------------------------------------------------------
------------------------------------------------------------
------------------------------------------------------------
------------------------------------------------------------
------------------------------------------------------------
------------------------------------------------------------
------------------------------------------------------------
------------------------------------------------------------
------------------------------------------------------------
------------------------------------------------------------
------------------------------------------------------------
------------------------------------------------------------
------------------------------------------------------------
---------------------------MDRHLESSTQDQ---------------------
-------------WPELFKVLYGKFKQINTHLTFLSSHSRTTIPTFEVISK-----L---
N--KDISQLDLSVIKNIFPRGDVFYDYVDENQVRLGLIEKV-----EFSWEK-GYKQKEA
SSIDEVYEDVEN----QNKRKQSEDNQLLVFEFRDVKMNSIGKKISNKGWQKYSKQKQKQ
TN----------DFFLENKDMNMDL---------------LTTS----QIVNILNSRNRK
FENYVGEFLKSNK--------------PLKDFEDECRNSIPKPPEFEDPIDQLKKRRD--
------------------------------------------------------------
------TKDDYMEKP----------TVDKMIDTLKTSDNYRNQIVST-HILNEALPARTA
ELVLDADDGTQ-IIHPELEEALFQYKGID-ISHDLYIHQVEALKHIMYDAYNGKHVIITT
LTSLGKSLIYQIPIINDLLWDITNEANIKKRSTTAFFIFPTKALAQDQKRHLETFLE---
-----YIPSLTQKRKILIDLYDGDTPYETRKRVRRYSDIIFTNPDTIHASILPNFDKMYG
EQR--DWEDFLLKLKYVVVDELHVYKGTFGVNVSYVMSRMQRIKYHLLVNDTAGCGHNIQ
FISCSATILNPTNHFRTICGLSDLK--EIVHVKDDGSPMGMKKLVVWQPSALMNKRGEE-
------------------------------------------------------------
--------------------------------------------------IQSQIKS---
---SNEVIKPQPMVPREHIIPTLAKILVRLLSEHPNIKCIIFCPIRQVCEMLMKEVRQLI
RDTE------ISNEDIMSYRGGYSAGDRRVIERNMFEGKLKAIIATNALELGIDLSGLDV
VMTVGFPMLKLNLHQQFGRAGRSGMS--SLAIFVAGNTPVDEYYIKNSQELTE----K-N
YEDPCVEGIRQ---NAMALENHLHCGAKEIGIKLQ-DVSWF---C------NDETLFQQT
LTEKLQY-DSV--N--ETYISRVETPHLSFSIRVIEDEKFAVIDITNQRNFIIEEIEALR
TSFTLYEGAIFLHQGLTYLVKEFNYESKYAKVVRVKVDWTTSQRDFTDVNPIEIELIKCL
QNG------KD-----------------------------VPIFFGRFEIIIIVFGYFKI
NRRGEILEAIEVK-NPPIKLYSKGLWIDIPQWAIDLIKHKNLNSAGAIHAAQHAIMNVLP
VYISGSV-----------GSDLGDVELSTECKAPEKEFAS--------------------
--------RLSNRRRPARLVFYDLKGGHLGTGISLKTFEYIDQILRATYDLITTCDCE--
WGCPKCVCGSF-----CKELSQVILKPGSIIIIGVLLGIDQSTL-QQVQDGPE-------
--------LNMPPIVTDTILGSGSSGIKMSKDVQVIEPMSQISQ------K---------
---------------------------------------
>XP_015469816_Debaryomyces_fabryi
------------------------------------------------------------
------------------------------------------------------------
------------------------------------------------------------
------------------------------------------------------------
------------------------------------------------------------
------------------------------------------------------------
------------------------------------------------------------
------------------------------------------------------------
------------------------------------------------------------
------------------------------------------------------------
------------------------------------------------------------
------------------------------------------------------------
------------------------------------------------------------
------------------------------------------------------------
------------------------------------------------------------
------------------------------------------------------------
------------------------------------------------------------
------------------------------------------------------------
------------------------------------------------------------
------------------------------------------------------------
------------------------------------------------------------
------------------------------------------------------------
------------------------------------------------------------
------------------------------------------------------------
------------------------------------------------------------
---------------------------MEQHRTSIEISD---------------------
-------------WPSSFQRLLKIFFQINTHLTFLSSHSRSTIPTYDLLHK-----L---
N--GDISKLDLAIIANLLPHGDVTYEYVDENQVMLSFTEKV-----QFDWTT-GYHQSKP
STMDDAYKEAAE----MKGEFD--SKQLLIFDFRDTKVQGIGSVI--KGGR-RAKKRKTE
PV----DPGE--GFFLSSKDLSLQN---------------LTNK----QLLNIIIGRNEK
FKRCVADYLQSM---TEEEI-HGEDDLAMKKLLDSNREKIPKPPDLEDPIVALDKN-N--
------------------------------------------------------------
---T--SIPSD-EKP----------SLDDMINALKLKPFYKDQIVAI-ETLTHAQSGKFD
MLPIKKEDSEI-VIHPDLKNALLNYKNIS-IDGGLYLHQAEALKALMFD-ESKNHVIVST
STSSGKSLIYQLPIINDILWNISKGNK--KRECTAFFIFPTKALAQDQKRHLQEFIK---
-----HLSI-TKDRQIIVETYDGDTPGHNRSSIRTFADIIFTNPDAIHASILPNHRG-SS
SDRS-SWHDFLSGLKYVVMDELHVYKGTFGIHVSYVMSRLMRIVTKLREDQAIYPFNNLQ
FISCSATIKNPISHFRAVCGISSKE--KIVHISEDGSPCSEKKLIVWNPPALMNKKGQM-
------------------------------------------------------------
---------------------------------------------------TSSGSF---
---GKSNSLSSVLVPRENSILELAKLLLQLLNNLPTIKVIVFCPIRVVCELMMKEIRSLL
SNYAISSSS-LSESDIMSYRGGYSKSDRRIIEEKMFNGKLRAIIATNALELGIDLSDLDV
VITCGFPMLKLNLHQQFGRAGRGNASQGSLAIFVAGSKPLDQHYLRYPLELCD----KST
YEDLCVEGLMDLGLNQLIMEMHLQCAAFEWPIDIESDIDWF---S-LDGSINKKNTFIKL
CRERLYK-DKG--NKYRTSPRYLPWPVEHVSIRAVEETSYAVVDTTNGRNIVIEEVEALR
TSFTLYEGGIFLHQGYPYLVTEFNSDGCFAKVERVKVDWITQQRDFTDVDPIEVEYIKCL
NPPLDTNKIND-----------------------------TPIFFGKIETTIVVFGYFKV
NRRSEILEAVEVK-NPPVILHSKGFWIDIPLEALNVIQEKSLSPAAGIHAAQHAIMNILP
LFINGGATTNPNAKF---TSNVGESELMTECKAPEKEFAR--------------------
--------RQTKRKRPARLVFYDAKGGPQGSGVAAKTFEHIDEILHTTYLRVKDCECE--
WGCPSCVTASF-----CKEMLLVMSKPAAIIILGALLGLDLTDLREEVSDGPE-------
--------PNMPELNVETIQPSG-S-VKLSADVEILEVREASEP------L----KPLIK
KEEV-----------------------------------
>XP_461419_Debaryomyces_hansenii
------------------------------------------------------------
------------------------------------------------------------
------------------------------------------------------------
------------------------------------------------------------
------------------------------------------------------------
------------------------------------------------------------
------------------------------------------------------------
------------------------------------------------------------
------------------------------------------------------------
------------------------------------------------------------
------------------------------------------------------------
------------------------------------------------------------
------------------------------------------------------------
------------------------------------------------------------
------------------------------------------------------------
------------------------------------------------------------
------------------------------------------------------------
------------------------------------------------------------
------------------------------------------------------------
------------------------------------------------------------
------------------------------------------------------------
------------------------------------------------------------
------------------------------------------------------------
------------------------------------------------------------
------------------------------------------------------------
---------------------------MEQDPASLDTSE---------------------
-------------WPSSFQRLLRIFFQINTHLTFLSSHSRSTIPTYDLLHK-----L---
N--GDISKLDLAIIANILPHGDVTYEYVDENQVMLSFTEKV-----SFDWAT-GYHQSKP
STMDDAYKEAAE----MRSDPD--SKQLLIFDFRDTKVQGIGSVI--KGGR-RAKKRKTE
PV----DPGE--GFFLSSKDLSLQN---------------LTHK----QLSNIIIGRNEK
FKRCVAEFLQSC---TDEEL-QGKDELAMKKLRDYNQDKVPEPPSLEDPVVTLGKN-T--
------------------------------------------------------------
---V--VISSD-EKP----------SLENMINALKSKPFYKDQIVAI-ETLTPAQGGRFD
TLPIKQEGNES-VIHADLKRALLNYKNIA-IDDGLYLHQVEALKALMFDNDYKNHVIVST
STSSGKSLIYQLPIINDILWNISKGNK--KRECTAFFIFPTKALAQDQKRHLQEFIK---
-----HLTV-TQNRQIIVDTYDGDTPCQDRSSIRTFADIIFTNPDAIHASILPNHSG-TS
FDRS-SWHDFLSALKYVVMDELHVYKGTFGMHVSYVMSRLMRIVTNLRKDQAIYPLNNLQ
FISCSATIKNPVSHFRAVCGISSKE--KIVHVYEDGSPCSEKKLVVWNPPALMNKKGQT-
------------------------------------------------------------
---------------------------------------------------PSSTGF---
---GKSNSLNSVLVPRENTISESAKLLLQLLNSLSTIKVIVFCPIRVVCELMMKEIRSLL
SNPTFSGSS-LSESDIMSYRGGYSKSDRRVIEEKMFNGKLRAIIATNALELGIDLSDLDV
VITCGFPMSKSNLHQQFGRAGRGSISQGSLAIFVAGSKPLDQHYLKYPLELCD----KST
YEDLCVEGLMDLGSNQLIMEMHLQCAAFEWPIDIEGDIDWF---S-SNGSINKKNAFIKL
CRERLYK-DKD--NKYRTSPRYLPWPVDHVAIRAVEETNYAVVDTTNGRNIVIEEVEASR
TSFTLYEGGIFLHQGYPYLVTEFNSDGCFAKVERVKVDWITQQRDFTDVDPVEVEYIKCL
NPPLDTNKVND-----------------------------IPTFFGKIETTIVVFGYFKV
NRRSEILEAVEVK-NPPVILHSKGFWIDIPVNALNVIQEKDLSPAAGIHAAQHAIMNILP
LFINGGATTNPNAKF---SSNVGESELMTECKAPEKEFAR--------------------
--------RQTKRKRPARLIFYDAKGGPQGSGIAAKTFEHIDEILHTTYLRVKDCECE--
WGCPSCVTASF-----CKEMSLVMSKPAAIIILGGLLGLDLADLKNEVSDGPE-------
--------PNMPQLTVETIQPSG-S-VKLSPDVEIIEVRQASEP------L----KPLIK
KEET-----------------------------------
>XP_006689686_Yamadazyma_tenuis
------------------------------------------------------------
------------------------------------------------------------
------------------------------------------------------------
------------------------------------------------------------
------------------------------------------------------------
------------------------------------------------------------
------------------------------------------------------------
------------------------------------------------------------
------------------------------------------------------------
------------------------------------------------------------
------------------------------------------------------------
------------------------------------------------------------
------------------------------------------------------------
------------------------------------------------------------
------------------------------------------------------------
------------------------------------------------------------
------------------------------------------------------------
------------------------------------------------------------
------------------------------------------------------------
------------------------------------------------------------
------------------------------------------------------------
------------------------------------------------------------
------------------------------------------------------------
------------------------------------------------------------
------------------------------------------------------------
---------------------------METRDQEIPFSK---------------------
-------------WPDPLKRLGRIFSQINANLTFILSHSRSTIPTYEYFQK-----L---
V--PDLTIFDLASIKYFLPPGDVFFDYVDKEDLLAN--EKV-----GYTKEQ-GYNMKQP
DTIDKLYEDIKN----ANENG---SSQILLFTFDDMKVDNIGALS--NSRRAPWKRTNTE
SN----S-------FFNHRDLITQK---------------LTQP----QLSGIINTRNAK
FQAGVSHFVQEVGTNTEELL-------VLDKLNADVVSFVPSEPDLEDPVQKMTKRQR--
------------------------------------------------------------
---L--ENTSVSESL----------DSQGMVDILKNSSIYKDQIEFE-ATFTEARPATFK
PFDLEMY-----DIHPALAYGVKKYKGID-METMLYSHQTEALEHILD--YTKTHVITST
STSSGKSLIYQIPILNSILWDMENG-NTNHRASTAIFIFPTKALAQDQKKHLEDLIK---
-----HIPM-PKNGSIRVDTYDGDTDTKTKGTIRRFANIIFTNPDTIHASILPNHEGMSY
SDSSGGWQYFLHALKFIVVDEIHVYKGTFGINVSFVMARLLRVLSHSSS------SHQVK
FISSSATVLNPESHFRVVCAISPED--NVVHISNDGSACCEKKFLIWNPPPLMNK-----
------------------------------------------------------------
------------------------------------------------------------
---------------RVNNITESARVLLSLLGGSKFIKVIVFCPIRQVCELLMKQIRSLL
ITSEYADLG-IKEGDIMAYRGGYSKTDRRNIEQKMFNGEVRALVATNALELGVDLSDLDV
VITCSFPVSKSNMHQQFGRAGRGRNAKGSLAIFVAGAIPVDSYYVKHPEELLD----KST
YEDLCVESLIGVGMHKLIMENHLQCAAFELPIDIDQDAKWF---CNYESTPKKVQIFRTA
CAEKLNQ-DKL--HRYRTSPDYLPWPASKVAIRAVESPAYAVVDITNGRNIVIEEVEESR
TSFTLYEGGIFLHQGLPYLVKDFNSDKKYAKVQRVTVDWVTSQRDFTDVDPHIIEYIRCL
KSP--MREVSD-----------------------------IPAYFGTIEITTIVFGFFKV
NKKNEIIEAVEVK-NPPVRYKSKGFWLDIPKPVLDAIVEKSLSPAGGIHAAQHCLMNILP
LYISGSAT-----------------ELLTECKAPEKEFAR--------------------
--------RQTKRKRPARLIFYDSKGGPSGSGVSAKAFEYIDEILLAAYDRVKDCDCE--
WGCPKCVTASF-----CKEGMTVMSKPAAYIILGSLVGRELSELVQEVPDGPE-------
--------LNMPEISVETVQPASSV-VKMAKDVEIVEIKRATKP------L----KP-IK
KE-------------------------------------
>XP_001487113_Meyerozyma_guilliermondii
------------------------------------------------------------
------------------------------------------------------------
------------------------------------------------------------
------------------------------------------------------------
------------------------------------------------------------
------------------------------------------------------------
------------------------------------------------------------
------------------------------------------------------------
------------------------------------------------------------
------------------------------------------------------------
------------------------------------------------------------
------------------------------------------------------------
------------------------------------------------------------
------------------------------------------------------------
------------------------------------------------------------
------------------------------------------------------------
------------------------------------------------------------
------------------------------------------------------------
------------------------------------------------------------
------------------------------------------------------------
------------------------------------------------------------
------------------------------------------------------------
------------------------------------------------------------
------------------------------------------------------------
------------------------------------------------------------
---------------------------MNDN----DENE---------------------
-------------LSGGFKRLYGLFKVLNTHLTFLASHSRTTIPTFETIQK-----F---
L--PNITQLDLAVITHILPQGDVAYRYVDENQVLLSFAEKV-----EYSWSH-GYKLTKV
S--ESTYE----------PETV--SKQLLIFDFRDTKFHGIGSKV--KGAK--IKRRKVE
KD----KPET--GFFLSTADLSLQN---------------LLSD----QLLKIITSRNSK
FIR----HLKPY---TDK---------AYEDLESQCTDLIPIPPQLHDPVEELELK-Q--
------------------------------------------------------------
---V--ILADQSSRP----------LIKTMVSALKLADFYKNQVEAI-ETLTASRPA--T
TLPLDK---SI-ELHPELVFALKTVKNID-VEKDLYSHQSEALKSILA---HKNHTIVST
STSSGKSLIYQIPIVNEILWDLEENSKANKRRSTAFFIFPTKALAQDQLRHLQNLIS---
-----ALPS-NSKRQIIIDAYDGDTPAESRSRIRRFADIIFTNPDTIHASILPNHSGYSY
LDSSDGWKDFLSNLKFVVVDELHVYKGTFGVNIRYVMSRLQRIHAKITE----HLSKDII
FVSCSATVLNPPSHFRAICGIHSSE--HVMHIHQDGSPCSEKKLVVWNPPPLMNKRGQT-
------------------------------------------------------------
---------------------------------------------------QSQLQS---
---SSEVSITNKFIPRVSLVEELARLLLHLLSKLPTIKVILFCPIRAVCELIMKEVRSLL
LQQKW--PN-VQSSDIMSYRGGYSKSDRRLIEQKMFSGQLRAIVATNALELGIDLADLDI
VIACGFSGSKLNLHQQFGRAGRGRDSNGSLAIYVSGSSPVDQYYLKNYMELCD----KSE
YEDLCVEGLIEIGQAQLILELHLQCAAFEWPIDLEHDMKWF---T-FNDSAKQQNQYVEL
CRTKLVT-DNL--GRYRTNPTYLPWPVDHCSIRHVDDNVYAVVDITDGRNVVIEEVEELR
TSFTLYEGGIFLHQGVSYLVKEFNTEEKYSKVQRVEVDWTTSQRDYSDVDPIEIEVVKCL
RSPL--NFIND-----------------------------IPVFYGKILTTIKVFGYFKL
NRKAEILEAVDVA-NPPVFLKSKGFWIDIPEKALLLIQDLKLSPAGGVHAAQHAIMNILP
LFISGGATTNPNARF---LSNVGEAELRTECKAPEKEFAR--------------------
--------RETSRKRPARLVFHDARGGERGTGVSAKTFEHIDEIIFTTYKRIKECECE--
WGCPLCVTASF-----CKENMLVMSKPAAIIILADLLGLPLDKIKEEVPHGPE-------
--------PNMPRQSIETVLPVRQA-IKFSKDVEIIASRPIAEP------E----RIVVK
TEDESD---------------------------------
>XP_018709673_Metschnikowia_bicuspidata
------------------------------------------------------------
------------------------------------------------------------
------------------------------------------------------------
------------------------------------------------------------
------------------------------------------------------------
------------------------------------------------------------
------------------------------------------------------------
------------------------------------------------------------
------------------------------------------------------------
------------------------------------------------------------
------------------------------------------------------------
------------------------------------------------------------
------------------------------------------------------------
------------------------------------------------------------
------------------------------------------------------------
------------------------------------------------------------
------------------------------------------------------------
------------------------------------------------------------
------------------------------------------------------------
------------------------------------------------------------
------------------------------------------------------------
------------------------------------------------------------
----------------------------------------------------MSENAKKE
SSSLSKGTSLR-------------------------------------------------
------------------------------------------------------------
-------------------------------------EL---------------------
-------------WPLFFTSLYRKFNQINTHLTFLSSFSRHTIPTADLLRK-----L---
D--ADISNLDLQIIKYLLPQGDVIFDYFDENQVLLQHLEKV-----QYS-AQNGYTQNQP
KTVDDAYEALAK----E-AESPGHERQLLVFEFCDVRTQGIGAAI--KGKSYQSKKRQKT
QT----SASP--GFFSTSSNMSLGS---------------LTQE----QLLAIIRGRNER
FCACIEGYLDLF---SSEDTSEGV---PFKSLVETCTQSMPEPANLADPVTIMETATN--
------------------------------------------------------------
---TAGNRVSSNEKP----------HLDEMLLALKTAPLFRDQIRNT-YTLTEARTARLE
PVAPG-------LLHLDLVDALWNYKGVDAVEDGLYLHQTKAISAIVN---DKKHVIVST
STSSGKSFIYQLPILNDILRDCDSGVNEKKRTTTAMLIFPTKALAQDQMRHLRELIS---
-----HLP--QNKRKIVVDTYDGDTPAKSRGYIRNFADIIFTNPDAIHAAILPNLISEEY
GQNR-GWLEFLSNLKYVIMDELHVYKGTFGIHVLYVMARLNRLRATISLN-----DSVPL
YISCSATIDNPEAHFRTLCAIPQME--GLLHVFEDGSPSTEKKMVIWEPPILMNKKGQRE
L-----------------------------------------------------------
--------------------------------------------------PQAQLKSAT-
---SLKSPIQSAFLPRENIVGELAKILVHLLCSLPSIKVIVFCPIRAVCELLIKEVKTLI
SDKQHPEWNSLSEHDVMAYRGGYAKADRRAIEHKMFLGHLRAIVATNALELGIDLSDLDV
VVSCGFPILKLNLHQQFGRAGRGKSSKGSLAILVCGASPIDRHYLKNSHELCD----K-T
YEDLCVDGFLDGSLNRLVMSMHLQCAAFEWPLDLENDGKWF---C-IRNDPNAPKKFLEL
CTEKLHQ-DKK--GFYRTDPRYLPWPAEKVSLRAIEQTMYAVVDITDNRNIVIEEVEELR
TSFTLYEGGIFLHQGLPYLVKDFNTDGRYAKVERVKVSWTTQQRDFSDVDPMEIEMVKQL
NIN-KNAAPTD-----------------------------IPVFYGKVQTMIIVFGYFKV
NRKSDILEAVEVK-NPPVILKSKGFWIDIPSRAVDIIKEKRLNPAGGIHAAQHAIMNVLP
LYVTGGATTNPNARW---TPNGADAELSTECKAPEKEFAR--------------------
--------RQSMRKRPARLIFYDSKGGEQGTGMSGKTFEYIDEIVCATYERVRDCECA--
WGCPLCVAGTF-----CKENMLVMSKPGAVIILGTLLGVDAEELKSSVPDGPE-------
--------PNMPSTGTETISKGEQI-VKFSPDVQIVAVKKAKRE-----------PLVIK
QESNDI---------------------------------
>XP_002615244_Clavispora_lusitaniae
------------------------------------------------------------
------------------------------------------------------------
------------------------------------------------------------
------------------------------------------------------------
------------------------------------------------------------
------------------------------------------------------------
------------------------------------------------------------
------------------------------------------------------------
------------------------------------------------------------
------------------------------------------------------------
------------------------------------------------------------
------------------------------------------------------------
------------------------------------------------------------
------------------------------------------------------------
------------------------------------------------------------
------------------------------------------------------------
------------------------------------------------------------
------------------------------------------------------------
------------------------------------------------------------
------------------------------------------------------------
------------------------------------------------------------
------------------------------------------------------------
------------------------------------------------------------
------------------------------------------------------------
------------------------------------------------------------
------------------------------------------------------------
------------------------------------------------------------
------------MFKRLMPPGDVFFGYVDENELLLG--EKV-----EFSWRK-GYRQT-P
SAMDSAYD----------DQTSRPSRQLLIFEFCDVKTQSIAAQ--------RTKTARFK
KN----QDSRGGDVFVSSRRPGLTT---------------LTQP----QLQAMIQNRNER
FDAAVASWNG-----------------SYKDLQTSAQETMPQAPVFDDPVEDVPKNQEQD
ENHEQDSKNQEQDSKTTGTKDLLESEGKGHTSELDRTNSAVKTEVDHSGNEKQISNTKEA
DCST--NSGTQSQKP----------SAAAMLAALKSPPLFRSQTFVS-APLCEPRPANYA
PAPD--------IVHPEAAAALWRSAHID--SARLYSHQAAALSAL----SRGHHTIVST
ATSSGKSLVYQLPIISDILRDADLGANTDRRTATALFVFPTKALAQDQKRHLLALLA---
-----QLP----GRNIIVDTYDGDTSSKDRRHVRSFADIIFTNPDAIHAAILPNALDS--
-----NWRDFLACLKYVVVDELHVYRGTFGVNVGFVMARLNRMLERL--------AAHPL
YVSCSATISNAEEHFRAVCALPDDD--VVEHVDEDGSPATEKMLVVWEPPVLMNKRGQTH
LRGKGSMLNAPKMRNRNVTNGSTVADPSPSSISCKEKSETAQLPSNNESPLHKSQAPDTE
CSLHDPLNDPSPSHDQSNGPSSHPSSSNDPPSSNDPASSNDPASSNDPSPSHDQSGSAKR
IRLSLSPPVSSPMLPRESILSESARVLVHLLCTFPSIKAIVFCPIRQMCELVIKEVRTII
REN-IPQWHGLHERDIMAYRGGYSKSDRRAIEHRMFSGQLRAIVATNALELGIDLSDLDV
VISCGFPQSKSNLHQQFGRAGRGRDSKGSLAILVCGAGPVDRYYLKNPLELCD----TRS
YEDLGVAGLLDSTSNHVVKAMHLQCAAFEDPIDLILDRRWF---S-PHNDPKMNEDFIRL
CQENLHP-DDR--NEYRTDPRYLPWPAEKVSLRAMEQTTYAVVDITNNRNIIIEEIEESR
TSFTLYEGGIFLHQGYPYLVKEFNPDGKYAKVERVNVSWVTQQRDFSDVDPVQIELVKQL
FPP-SVATPTD-----------------------------IPVFYGQVDTTIVVFGFFKV
NRKQEILEVVEVN-NPPIVLRSKGFWIDIPHGVLNAIKEKNLSAAGGIHAAQHAIMNILP
IFLIGGATTNPNARF---TSTLGDAELTTECKAPEKEFAQ--------------------
--------RQTKRKRPARLIFHDSKGGAQGTGMSAKTFELIDKIIYKTYQCISECECE--
WGCPLCVTGSF-----CKEGMLVMSKPAAIIILGSLLGYDLDELKQRVPDGPE-------
--------ENMPAINVETITEEGRT-VKFAPDVEILQVRKAEAP------LVKIEDPLIK
CEDP-----------------------------------
>XP_025341114_Candida_haemuloni
------------------------------------------------------------
------------------------------------------------------------
------------------------------------------------------------
------------------------------------------------------------
------------------------------------------------------------
------------------------------------------------------------
------------------------------------------------------------
------------------------------------------------------------
------------------------------------------------------------
------------------------------------------------------------
------------------------------------------------------------
------------------------------------------------------------
------------------------------------------------------------
------------------------------------------------------------
------------------------------------------------------------
------------------------------------------------------------
------------------------------------------------------------
------------------------------------------------------------
------------------------------------------------------------
------------------------------------------------------------
------------------------------------------------------------
------------------------------------------------------------
---------------------------MKLGTFAAAALTWGFTFADLPASIGFSALSNVQ
KAAVSHGHTVYNTGAYGLSYVNDTVGDTEFDGQRAVIYIPEEQKHYVYDLFSGNRLFFID
RSAPTGVSGQAQSGQAEGQAEGQSLSIFEKQCKNKELGNAESGICSPHTCWIGESHNCTR
GFYDCCTAALRDYNGRYQCSNARSLTELATTLQKTPSMA---------------------
-------------WPDPFTSLYKKFKLINTHLTFLASFSRQTIPTFEHIQK-----L---
N--DDISRIDLQMIKDLLPDGEVTFDYIDENQLLIA--EKV-----DFKRTKGGLNQNQP
RSIDDAYEAVSR----QNADKP--EKQLLVFEFCDVKVRGIGAVI--KGKD-KWKKAKTA
KS----PSPP--KFFTSTKELSMES---------------LSQE----QLRAIIAGRNEF
FSSCIEEFLEGF---TSEELDEGV---PFKVLVERNVKNIPEPSYLSDPVEVM-TVRN--
------------------------------------------------------------
---N---EAVSSEKP----------DVETMLQTLNEKPLFRDQISTV-ATLTAERAAQHK
QLDPE-------LLHGGLVDALWSYKGIDAIEGGLYSHQALALTAVLE---EQKHVIVST
STSSGKSLIYQLPVLSDILDDCDSGANSHKRSTTALFIFPTKALAQDQKRHLTELIS---
-----HLP--QKNRIITVDTYDGDTPSKDRPFIRNYADIIFTNPDAIHAAILPNHAIEAP
DERR-GWTEFLKNLKYVVIDELHVYKGTFGVHVSYVMARLNRLKAQLD-Q-----HSHTK
YISCSATIKEPESHFRTICAIPDDE--EIAHIHEDGSPSSQKKLVLWEPPVMMNKKGQRE
I-----------------------------------------------------------
--------------------------------------------------PQSKLNSAT-
---SAKVPIKSAFLPREHVVGESAKILVHLLCMLPSIKVILFCPIREVCELVIKECRTLI
TSSEFPQWNTISVHDIMSYRGGYSKTDRRAIEQKMFSRKLRAIVATNALELGIDLSDLDV
VISCGFPGSKSNLHQQFGRAGRSRSSKGSLALLVCGSNPLDRFYLKNPHEVLD----KET
YEDLCVEGIMDGSSNRVVMSMHLQCAAFEWPIHIDNDMRWF---S-PHNSEKMNATFRQL
CEDKLNK-DNL--DYYRTDPRYLPWPAEKVSLRAIDDIMFAVVDVTNNRNVVIEEVEAVR
TSFTLYEGGIFLHQGFPYLVKEFNFEGQYAKVERVKVTWNTQQRDFSDVDPMEIQMVKKL
HPP-SMKESSD-----------------------------IPVFFGKIQTTVIVFGYFKV
DRKGEILDVVEVK-NPPIKLQSKGLWIDIPQSAIEAIKEKSLNPAGGIHAAQHAIMNILP
LFITGGATTNPNARW---TSSIGDAELSTECKAPEKEFAS--------------------
--------RQSRRKRPARLIFHDSKGGSQGTGISAKTFEFIDEIIQTTYQRVSGCECD--
WGCPLCVTGAF-----CKENMLVMSKPAAVIILGSLIGHDLETLKSEVSDGPE-------
--------PNMPKIDTETIVGTAEH-VKFSPDVEIVDVRKARKK------L----DPIIK
KESVD----------------------------------
>XP_024715966_Candida_pseudohaemulonis
------------------------------------------------------------
------------------------------------------------------------
------------------------------------------------------------
------------------------------------------------------------
------------------------------------------------------------
------------------------------------------------------------
------------------------------------------------------------
------------------------------------------------------------
------------------------------------------------------------
------------------------------------------------------------
------------------------------------------------------------
------------------------------------------------------------
------------------------------------------------------------
------------------------------------------------------------
------------------------------------------------------------
------------------------------------------------------------
------------------------------------------------------------
------------------------------------------------------------
------------------------------------------------------------
------------------------------------------------------------
------------------------------------------------------------
------------------------------------------------------------
------------------------MLPVNLLPIIATCLA-----LALPG-LDFNALSEVQ
KSAVSQGHMVYNSGAYGLSYVNSTVGNEDFDGHRAVIYFPEEQKHF--------------
------------------------------------------------------------
------------------------------------------------------------
------------------------FALINTHLTFLASFSRQTIPTFDHIQK-----L---
N--DDISRIDLQIIKDLLPEGEVTFDYIDENQLLIG--ERV-----DFKRTKGGLNQNQP
RSIDDAYEAVSR----QNANKP--EKQLLVFEFCDVKVRGIGAVI--KGKD-KWKKAK--
KS----PLPP--KFFTSTNELSMDL---------------LSQE----QLRAIIAGRNEF
FSACIDEFLEGF---TQEEFEEGV---PFKVLIERNVKNIPEPSHLSDPVEVM-TVRN--
------------------------------------------------------------
---T---DSVSSEKP----------DVDTMLETLKVKPLFRDQISTV-ATLTAEREARYK
SLDPE-------LLHGNLVDALWDYKGIDAIEGGLYTHQTLALSAVLS---EQKHVIVST
STSSGKSLIYQLPVLSDILDDCDSGLNSHRRSTTAMFIFPTKALAQDQKRHLTELIS---
-----HLP--QKNRKITVDTYDGDTPSKDRPFIRNYADIIFTNPDAIHAAILPNHAIEAP
DERR-GWTEFLTNLKYVVIDELHVYKGTFGVHVSYVMARLNRLKAQLD-Q-----HSHTR
YISCSATIKDPESHFRTICAIPDDE--EIAHVHEDGSPSSEKKLVLWEPPIMMNKKGQRE
I-----------------------------------------------------------
--------------------------------------------------PQSKLKLAT-
---KAQVPIKSAFLPREHVVGELAKILVHLLCMLPSIKVILFCPIREVCELVIKECRTLI
KSNEFPQWSTISEHDIMSYRGGYSKTDRRAIEQKMFSGKLRAIVATNALELGIDLSDLDV
VISCGFPGLKSNLHQQFGRAGRSRNSKGSLAILVCGSNPLDRFYLKNPHEVLD----KNT
YEDLCVEGILDGSLNRVVMSMHLQCAAFEWPIHLEKDLRWF---S-PHSSEKMNETFRQL
CQDKLNK-DDT--GYYRTDPRYLPWPAEKVSLRAIDDIMFAVVDITNNRNVVIEEVEAVR
TSFTLYEGGIFLHQGFPYLVKEFNFEGQYAKVERVKVTWNTQQRDFSDVDPMEIQMVKKL
HPP-TMEEASD-----------------------------IPVFFGKIETTVIVFGYFKV
DRKGEILDVVEVK-NPPIKLQSRGLWIDIPQAAIEAIKEKSLNPAGGIHAAQHAIMNILP
LFITGGATTNPNARW---TSSIGDAELSTECKAPEKEIAS--------------------
--------RQSRRKRPARLIFHDSKGGSQGTGISAKTFEFIDEIIQVTYQRVNGCECD--
WGCPLCVTGAF-----CKENMLVMSKPAAIIILGALIGYDLETLKGQVSDGPE-------
--------PNMPKIDTETIVGTAQH-VKFAPDVEITDIRKARRK------L----DAIVK
KEEKD----------------------------------
>XP_025338453_Candida_duobushaemulonis
------------------------------------------------------------
------------------------------------------------------------
------------------------------------------------------------
------------------------------------------------------------
------------------------------------------------------------
------------------------------------------------------------
------------------------------------------------------------
------------------------------------------------------------
------------------------------------------------------------
------------------------------------------------------------
------------------------------------------------------------
------------------------------------------------------------
------------------------------------------------------------
------------------------------------------------------------
------------------------------------------------------------
------------------------------------------------------------
------------------------------------------------------------
------------------------------------------------------------
------------------------------------------------------------
------------------------------------------------------------
------------------------------------------------------------
------------------------------------------------------------
------------------------MLPVNLLPFIAICLA-----SALPG-LDFNALSEVQ
KSAVSQGHMVYNSGAYSLSYVNSTVGNEDFDGHRAP--FTSLYKK---------------
------------------------------------------------------------
------------------------------------------------------------
------------------------FALINTHLTFLASFSRQTIPTFDHIQK-----L---
N--DDISRIDLQIIKDLLPEGEVTFDYIDENQLLIG--ERV-----DFKRTKGGLNQNQP
RSIDDAYEAVSR----QNTNKP--EKQLLVFEFCDVKVRGIGAVI--KGKD-KWKKAK--
KS----PSPP--KFFTSTNELSMDS---------------LSQE----QLRAIIAGRNEF
FSACIDEFLEGF---TQEEFEEGV---PFKVLIERNVKNIPEPSHLSDPVEVM-TVRN--
------------------------------------------------------------
---T---DSVSSEKP----------DVDKMLESLNMKPLFRDQISTV-ATLTAQREARYK
SLDPE-------LLHGNLVDALWDYKGIDAIEGGLYTHQTLALSAVLS---EQKHVIVST
STSSGKSLIYQLPVLSDILDDCDSGLNSHRRSTTAMFIFPTKALAQDQKRHLTELIS---
-----HLP--QKNRKITVDTYDGDTPSKDRPFIRNYADIIFTNPDAIHAAILPNHAIEAP
DERR-GWTEFLTNLKYVVIDELHVYKGTFGVHVSYVMARLNRLKAQLD-Q-----HSHTR
YISCSATIKDPESHFRTICAIPDDE--EIAHVHEDGSPSSEKKLILWEPPIMMNKKGQRE
I-----------------------------------------------------------
--------------------------------------------------PQSKLKSAT-
---KAQVPIKSAFLPREHVVGESAKILVHLLCMLPSIKVILFCPIREVCELVIKECRTLI
KSNEFPQWSTISEHDIMSYRGGYSKTDRRAIEQKMFSGKLRAIVATNALELGIDLSDLDV
VISCGFPGSKSNLHQQFGRAGRSRNSKGSLAILVCGSNPLDRFYLKNPHEVLD----KNT
YEDLCVEGILDGSSNRVVMSMHLQCAAFEWPIHLENDLRWF---S-PHSSEKMNETFRQL
CQDKLNK-DDT--GYYRTDPRYLPWPAEKVSLRAIDDIMFAVVDITNNRNVVIEEVEAVR
TSFTLYEGGIFLHQGFPYLVKEFNFEGQYAKVERVKVTWNTQQRDFSDVDPMEIQMVKKL
HPP-TMEEASD-----------------------------IPVFFGKIETTVIVFGYFKV
DRKGEILDVVEVK-NPPIKLQSRGLWIDIPQAAIEAIKEKSLNPAGGIHAAQHAIMNILP
LFITGGATTNPNARW---TSSIGDAELSTECKAPEKEFAS--------------------
--------RQSRRKRPARLIFHDSKGGSQGTGISAKTFEFIDEIIQVTYQRVNGCECD--
WGCPLCVTGAF-----CKENMLVMSKPAAIIILGALIGYDLETLKSQVSDGPE-------
--------PNMPKIDTETIVGTAQH-VKFAPDVEITDIRKARRK------L----DVIVK
KEEKD----------------------------------
>XP_028889892_Candida_auris
------------------------------------------------------------
------------------------------------------------------------
------------------------------------------------------------
------------------------------------------------------------
------------------------------------------------------------
------------------------------------------------------------
------------------------------------------------------------
------------------------------------------------------------
------------------------------------------------------------
------------------------------------------------------------
------------------------------------------------------------
------------------------------------------------------------
------------------------------------------------------------
------------------------------------------------------------
------------------------------------------------------------
------------------------------------------------------------
------------------------------------------------------------
------------------------------------------------------------
------------------------------------------------------------
------------------------------------------------------------
------------------------------------------------------------
------------------------------------------------------------
------------------------------------------------------------
------------------------------------------------------------
------------------------------------------------------------
-------------------------------------MP---------------------
-------------WPESFNSLYKKFALINTHLTFLSSFSRQTIPTFEHIQK-----L---
N--DDISRLDLQMIKDLLPDGDVTFDYIDENQLLIG--ERI-----DFKRTKGGLNQNQP
RSIDDAYEAVAR----KNADKP--EKQLLVFEFCDVKVRGIGAVI--KGKD-KWKKAKTT
KS----PSPP--KFFTVTKELTMES---------------LSQE----QLRAIIAGRNEF
FTSCVDEYLESF---TQEEIEEGV---PFKALVEKNVKNIPEPSYLSDPVEVM-TVRN--
------------------------------------------------------------
---T---EIVSDEKP----------NVETMLQTLKEKPLFRDQISTL-ATLTEQRAARHQ
ALSHE-------LLHGHLVDALWDHKGIDALENGLYTHQAKAVEAVLA---QQKHVIVST
STSSGKSLIYQLPVLSDILDDCDSGINAHRRTTTAMFIFPTKALAQDQKRHLSELIA---
-----HLP--PRHRKITVDTYDGDTPTKDRAHIRNYADIIFTNPDAIHAAILPNHAVEAP
DERR-GWTEFLTNLKYVVIDELHVYKGTFGVHVSYVMARLNRLKAQLD-S-----QSRTK
YISCSATIKNPESHFRTICSIPDDE--EIAHIHEDGSPSSEKKLILWEPPLMMNKKGQRE
L-----------------------------------------------------------
--------------------------------------------------PQSKLKSAT-
---TVDSPIKSAFLPREHVVGESAKILIHLLCMLPSIKVILFCPIREVCELVIKECRTLI
NSKEFPQWSNISEHDIMSYRGGYSKTDRRAIEQKMFTGKLRAIVATNALELGIDLSDLDV
VISCGFPGSKSNLHQQFGRAGRSRNSKGSLAILVCGSNPLDRFYLKNPNEVLD----KES
YEDLCVEGILDGSSNRVVMSMHLQCAAFEWPIHIEDDLRWF---S-PHNAEKMNETFRQL
CMDKLHK-DDK--GYYRTDPRYLPWPAEKVSLRAIDDVMFAVVDVTNNRNVVIEEVEAVR
TSFTLYEGGIFLHQGFPYLVKEFNFEGQYAKVERVKVTWNTQQRDFSDVDPMEIQMVKKL
HPP-AMEAASD-----------------------------IPVFFGKIQTTVIVFGYFKV
DRKGEILDVVEVK-NPPIRLQSKGLWIDIPTSAIEAIKEKSLSPAGGIHAAQHAIMNILP
LFITGGATTNPNARW---TSSVGDSELSTECKAPEKEFAS--------------------
--------KQSKRKRPARLIFHDSKGGSQGTGISAKTFEFIDEIIDTTYKRVSGCECE--
WGCPMCVTGAF-----CKENMLVMSKPAAVIILGTLIGHDLTSLVESVPDGPE-------
--------PNMPNIGFETIVSTTEH-IKFSPDVQIVDVRKARRK------L----QQPIK
KEDNY----------------------------------
>NP_010577_Saccharomyces_cerevisiae
------------------------------------------------------------
------------------------------------------------------------
------------------------------------------------------------
------------------------------------------------------------
------------------------------------------------------------
------------------------------------------------------------
------------------------------------------------------------
------------------------------------------------------------
------------------------------------------------------------
------------------------------------------------------------
------------------------------------------------------------
------------------------------------------------------------
------------------------------------------------------------
------------------------------------------------------------
------------------------------------------------------------
------------------------------------------------------------
------------------------------------------------------------
------------------------------------------------------------
------------------------------------------------------------
------------------------------------------------------------
------------------------------------------------------------
------------------------------------------------------------
------------------------------------------------------------
------------------------------------------------------------
------------------------------------------------------------
--------------------------------------------------MEEGPIKKKL
KSAGQGSGKT-D----AFRNFEQFFFRLNTLYTFLICR-KHVVPTFKTLCGPIETAL---
K--RTVTKEDLAMVMALMPR-ECVFKYIDENQIYT---ETK-----IFDFNNGGFQQK--
-EN-DIFELKDV----DDQNQTQKSTQLLIFEFIDGTM---------------QRSWSAS
DR----------F--S---QIKIPT---------------YTTE----EMKKMISKREAL
FKSRLREFILEKEKANLD---------PFSELTNLAQKYIPRERDYEDPIEAMMKAKQ--
---------------------------------------------------ESN------
-EMSIPNYSNNSVIT----------TIPQMIEKLKSTEFYASQIKHC-FTI-PSRTAKYK
GLCF--------ELAPEVYQGM--------EHENFYSHQADAINSL----HQGENVIITT
STSSGKSLIYQLAAIDLLLKD---------PESTFMYIFPTKALAQDQKRAFKVILS---
-----KIPE---LKNAVVDTYDGDTEPEERAYIRKNARVIFTNPDMIHTSILPNHA----
-----NWRHFLYHLKLVVVDELHIYKGLFGSHVALVMRRLLRLCHCFYEN------SGLQ
FISCSATLKSPVQHMKDMFGI---N--EVTLIHEDGSPTGAKHLVVWNPPILPQHERK--
------------------------------------------------------------
------------------------------------------------------------
---------------RENFIRESAKILVQLI--LNNVRTIAFCYVRRVCELLMKEVRNIF
IETGREDLV----TEVMSYRGGYSASDRRKIEREMFHGNLKAVISTNALELGIDIGGLDA
VLMCGFPLSMANFHQQSGRAGRR--NNDSLTLVVASDSPVDQHYVAHPESLLE-VNNFES
YQDLVLD-----FNNILILEGHIQCAAFELPINFERDKQYF-----------TESHLRKI
CVERLHH-NQD--G-YHASNRFLPWPSKCVSLRGGEEDQFAVVDITNGRNIIIEEIEASR
TSFTLYDGGIFIHQGYPYLVKEFNPDERYAKVQRVDVDWVTNQRDFTDVDPQEIELIRSL
RNS-------D-----------------------------VPVYFGKIKTTIIVFGFFKV
DKYKRIIDAIETH-NPPVIINSKGLWIDMPKYALEICQKKQLNVAGAIHGAQHAIMGMLP
RFIVAGVD-----------------EIQTECKAPEKEFAE--------------------
--------RQTKRKRPARLIFYDSKGGKYGSGLCVKAFEHIDDIIESSLRRIEECPCS--
DGCPDCVAASF-----CKENSLVLSKPGAQVVLHCILGHSEDSFIDLIKDGPE-------
--------PNMPEIKVETVIPVSEH-VNFSDDFKIIDVRRATKD------DTHTNE-IIK
KEI------------------------------------
>XP_018223833_Saccharomyces_eubayanus
------------------------------------------------------------
------------------------------------------------------------
------------------------------------------------------------
------------------------------------------------------------
------------------------------------------------------------
------------------------------------------------------------
------------------------------------------------------------
------------------------------------------------------------
------------------------------------------------------------
------------------------------------------------------------
------------------------------------------------------------
------------------------------------------------------------
------------------------------------------------------------
------------------------------------------------------------
------------------------------------------------------------
------------------------------------------------------------
------------------------------------------------------------
------------------------------------------------------------
------------------------------------------------------------
------------------------------------------------------------
------------------------------------------------------------
------------------------------------------------------------
------------------------------------------------------------
------------------------------------------------------------
------------------------------------------------------------
--------------------------------------------------MQEEPPNKKA
KLVHEGTKKG-D----DFKNFERFFFRLNTLYTFLICR-KHVVPTFKTLCDPIGAAL---
K--RAITKEDLARVMALMPR-DCVFKYIDENQIYT---ETK-----IFDFNNGGFQQK--
-EN-DIFELKDA----EDQYERGRSTQLLIFEFIDGTM---------------QRSWSAS
DK----------F--S---QVKIPT---------------YTTE----EMKKMISKREVL
FESRLQEFILENEKLGLD---------PFFELTKLAQKYIPKERDYEDPIEAMMKAKQ--
---------------------------------------------------EGA------
-EMVIPDDSGNPGIA----------TIPQMIEKLKHTEFYASQIKHC-FTI-PSRIAAYK
DLSF--------ELAPEVYQGL--------EHNRFYSHQADAINAL----HRGENVIITT
STSSGKSLIYQLAAIDLLLKD---------SESTFMYIFPTKALAQDQKRAFKVILS---
-----KIPE---LKNIVVDTYDGDTESSERVYIRKNARVIFTNPDMIHTSVLPNHA----
-----NWRHFLYHLKLVVVDELHIYKGLFGSHVALVMRRLLRLCHFFYEN------TNLQ
FISCSATLKSPIQHMKDMFGI---N--EVTLIHEDGSPTGAKHLVVWNPPTLSQHERK--
------------------------------------------------------------
------------------------------------------------------------
---------------RESFIRESAKILVQLV--LNNVRAIAFCYVRRVCELLMKEVRSIF
TEIGREDLI----TEVMSYRGGYSASDRRKIEREMFHGNLKAVISTNALELGIDIGGLDA
VLMCGFPLSMANFHQQSGRAGRR--NNDSLTLVVASDSPVDQHYVAHPESLLE-VDNSNS
FQELILD-----FDNILILEGHIQCAAFELPINFERDKEFF-----------AEAHLRRI
CVERLHH-NQD--G-YHASNRFLPWPSKRVSLRGGEEDQFAVVDITNGRNIIIEEIEASR
TSFTLYDGGIFIHQGYPYLVKEFNPDERYAKVQRVDVDWVTSQRDFTDVDPQEIELIRSL
ESS-------D-----------------------------VPVYFGKIKTTIVVFGFFKM
DKYKRIIDAIETH-NPPVIINSKGFWIDIPKRVLDICQKKQLNVAGAIHGAQHAIMGMLP
RFIVAGVD-----------------EIQTECKAPEKEFAE--------------------
--------RQTKRRRPARLVFYDSKGGKYGSGLSIKAFEHVDDIIESSLKRISECPCS--
DGCPDCVAASF-----CKENSLVLSKPGAQVVLHCILGHMENDFIDSIKDGPE-------
--------PNMPEIKVETVVPVSEH-VNFSEDFKIIDVRKTTED------VTSSSD-VIK
EEK------------------------------------
>XP_033765515_Saccharomyces_paradoxus
------------------------------------------------------------
------------------------------------------------------------
------------------------------------------------------------
------------------------------------------------------------
------------------------------------------------------------
------------------------------------------------------------
------------------------------------------------------------
------------------------------------------------------------
------------------------------------------------------------
------------------------------------------------------------
------------------------------------------------------------
------------------------------------------------------------
------------------------------------------------------------
------------------------------------------------------------
------------------------------------------------------------
------------------------------------------------------------
------------------------------------------------------------
------------------------------------------------------------
------------------------------------------------------------
------------------------------------------------------------
------------------------------------------------------------
------------------------------------------------------------
------------------------------------------------------------
------------------------------------------------------------
------------------------------------------------------------
--------------------------------------------------MQEGPFKKKL
KPADEEGRNI-H----AFKNFEQFFFRLNTLYTFLICR-KHVVPTFKTLCGPIETAL---
K--RTVTKEDLARVMALMPR-ECIFKYIDENQIYT---ETK-----IFDFNNGGFQQK--
-EN-DIFELKNI----DDQNQAQNSTQLLIFEFIDGTM---------------QRSWSAS
DK----------F--S---QIKIPT---------------YTTE----EMKKMISKREVL
FKSRLREFILEKENAGLD---------AFFELTKVAQNYIPKERDYEDPIEAMMKAKQ--
---------------------------------------------------ESN------
-EMSVPDDADSSVIA----------TVPEMIDKLKSTEFYASQIKHC-FTI-PSRTAKYK
DLCF--------ELAPEVYQGI--------EHNRFYSHQADAINAL----HQGKDVIITT
STSSGKSLIYQLAAIDLLLKD---------SESTFMYIFPTKALAQDQKRAFKVILS---
-----KIPE---LKNAVVDTYDGDTQPEERSYIRKNARVIFTNPDMIHTSILPNHA----
-----NWRHFLYHLKLVVVDELHIYKGLFGSHVALVMRRLLRLCHCFYEN------SSLQ
FISCSATLKSPVQHMKDMFGI---D--EVTLIHEDGSPTGAKHLVVWNPPTLSQHERK--
------------------------------------------------------------
------------------------------------------------------------
---------------RENFIRESAKILVQFI--LNNVRTIAFCYVRRVCELLMKEVRNIF
IETGREDLV----TEVMSYRGGYSASDRRKIEREMFHGNLKAVISTNALELGIDIGGLDA
VLMCGFPLSMANFHQQSGRAGRR--NNDSLTLVVASDSPVDQHYVAHPESLLE-VNNFES
YQDLVLD-----FDNILILEGHIQCAAFELPINFERDKQYF-----------AESHLRRI
CVERLHH-NQD--G-YHASNRFLPWPSKCVSLRGGEEDQFAVVDITNGRNIIIEEIEASR
TSFTLYDGGIFIHQGYPYLVKEFNPDERYAKVQRVDVDWVTNQRDFTDVDPQEIELIRSL
RRS-------D-----------------------------VPVYFGKIKTTIIVFGFFKI
DKYKRIIDAIETH-NPPVIINSKGFWIDMPKCALEICQKKQLNVAGAIHGAQHAVMGMLP
RFIVAGVD-----------------EIQTECKAPEKEFAE--------------------
--------RQTKRKRPARLIFYDSKGGKYGSGLCVKAFEHIDDIIESSLRRIEECPCS--
DGCPDCVAASF-----CKENSLVLSKPGAQVVLHCIIGHSEDTFIDSIKDGPE-------
--------PNMPEIKVETVIPVSEH-VNFSEDFKIIDVRRATKD------ISHANG-IIK
KEE------------------------------------
>XP_003677099_Naumovozyma_castellii
------------------------------------------------------------
------------------------------------------------------------
------------------------------------------------------------
------------------------------------------------------------
------------------------------------------------------------
------------------------------------------------------------
------------------------------------------------------------
------------------------------------------------------------
------------------------------------------------------------
------------------------------------------------------------
------------------------------------------------------------
------------------------------------------------------------
------------------------------------------------------------
------------------------------------------------------------
------------------------------------------------------------
------------------------------------------------------------
------------------------------------------------------------
------------------------------------------------------------
------------------------------------------------------------
------------------------------------------------------------
------------------------------------------------------------
------------------------------------------------------------
------------------------------------------------------------
------------------------------------------------------------
------------------------------------------------------------
-------------------------------------------------MNTKDEIPTKK
LRTESNENGE-D----KFKDLRSLFFRLNTIYTFLICR-KHVIPTFKTLTSPIEKAL---
K--KEVTELDLARIVALLPR-ACVFKYIDENQIQT---ETK-----VFDFKNGGYQQK--
-EN-DIFQLKDV----DTTFNGGNSTQILIFEFVDGNM---------------KRSWTSG
DT----------N--T---QVRLPT---------------YSTE----EMKKMISKRETF
FKEKLSTFITKYRDKGAD---------PYIELTRLAENYVPTMKSYEDPIEQMISSKS--
---------------------------------------------------DL-------
----VVDED-GMGRP----------TIPRMIEKLKKIDTYYDQIKEH-YTI-PERTAEYG
DLDF--------DLSPEVYPAL--------EHDRFYVHQATAINAI----HAGKNVIITT
STSSGKSLIYQLSAIDILLRD---------PESTFMYIFPTKALAQDQRRAFESIIS---
-----KIPE---LSDVSVATYDGDTEKLQRASIRRNARVIFTNPDMIHASILPNHI----
-----NWKHFLYNLKIVVVDELHVYRGLFGSNVALVMRRLLRLCKCYYNN------DNLR
FISCSATLRSPIEHMKNMFGI---D--DVLLINEDGSPRGSKHLVIWNPPVLAQHERK--
------------------------------------------------------------
------------------------------------------------------------
---------------RENFIHESAKCLVELV--LQNVRTIAFCYVRRVCELLMKDVRNIL
QELNREDLL----VDVMSYRGGYSASDRRKIEREMFHGNLKAVISTNALELGIDIGGLDA
VLMCGFPLSMANFHQQSGRAGRR--NRDSLTLVVASDNPVDQHYVAHPSILLH-GDDSES
YQDLVLD-----FDNLLILEGHIQCAAFELPIVIERDQIFF-----------KREHLEKI
CRERLQH-NAE--G-YHAHNRFLPWPSKHVSLRGVEEDRYAVIDITNGRNIVIEEIEASR
TSFTLYDGGIFIHQGYPYLVKEFNSDERYATVQRVDVDWVTNQRDFTDVDPQLIEMVRSL
DDS-------D-----------------------------IPVYFGKIRTKIVVFGYFKI
DKFKRIIDAVETN-NQPVIFYSKGLWIDIPARALELCTSKELNIAGAIHAAQHAIMGLFP
RFIITGVD-----------------EVQTECKAPEKEFAE--------------------
--------RQTQRIRPARLIFYDSKGGEYGSGLSVKAFEHIDDILKATLERIEECTCS--
DGCPDCVAATY-----CKEHSLVLSKPGALVLLHSILGHEESDFVDKIKDGPE-------
--------PNLPDIKVETVTAVKDH-IKFSQNLKVIGAQLEELE----------------
---------------------------------------
>XP_003669305_Naumovozyma_dairenensis
------------------------------------------------------------
------------------------------------------------------------
------------------------------------------------------------
------------------------------------------------------------
------------------------------------------------------------
------------------------------------------------------------
------------------------------------------------------------
------------------------------------------------------------
------------------------------------------------------------
------------------------------------------------------------
------------------------------------------------------------
------------------------------------------------------------
------------------------------------------------------------
------------------------------------------------------------
------------------------------------------------------------
------------------------------------------------------------
------------------------------------------------------------
------------------------------------------------------------
------------------------------------------------------------
------------------------------------------------------------
------------------------------------------------------------
------------------------------------------------------------
------------------------------------------------------------
------------------------------------------------------------
------------------------------------------------------------
-----------------------------------------------------MEPANKK
IKLEDKDNNAID----EYKNIRSLFFRLNTIYTFLICR-KHVIPTFKTLTEPISAAL---
K--RPVTELDLAKIAVLMPR-GCVFRYIDENQIHT---ETK-----VFDWNNGGYQQK--
-EN-DIFQLKEV----ADQFSDSKSTQVLIFEFIDGNM---------------KRSWTSG
DP----------N--S---QVKLPT---------------YSTE----EMKKMISKREDF
FRINLDAFIDKALKEGFD---------PYKHLTALAEKVLPKEKSYEDPIEQMMKIKA--
---------------------------------------------------EQN------
-NENVLDEETGLTRP----------SIDNMIKKLMKLDWYTDQIKEH-YTI-PERSAAYG
ELDF--------ELSPNIYSIL--------EHERFYSHQAHAINAI----HAGQNVIITT
STSSGKSLIYQLSAIDILLKD---------PEATCMYIFPTKALAQDQKRAFEDLIS---
-----KIPE---LREMRVDTYDGDTEQHERSVIRKNARVIFTNPDMIHASILPNHT----
-----NWRHFLYNLKIVVVDELHVYRGLFGSNVALVMRRLLRLSKCFYEN------KSIR
FISCSATLREPIQHMKNMFGI---E--DVKLVHEDGSPRGTKHLVVWNPPVLSQHERK--
------------------------------------------------------------
------------------------------------------------------------
---------------RENFIRESAKNLVELI--LRNIRTIAFCFVRRVCELLMKEVRNIL
SDMGREDLL----VDVMSYRGGYSASDRRKIEREMFHGNLKAVISTNALELGIDIGGLDA
VLMCGFPLSMANFHQQSGRAGRR--NQDSLTLVVASDSPVDQHYVAHPDILLH-GDDPES
YQDLVLD-----FDNLLVLEGHVQCAAFELPIDIERDKVFF-----------KEEHLIKI
CQERLQY-NKE--G-YHANNRFLPWPPKEVSLRGVEEDKYAVIDITNGRNIVIEEIEASR
TSFTLYDGGIFIHQGYPYLVKEFDTDERYALVQRVDVDWVTNQRDFTDVDPQLIEMVRSL
DDS-------D-----------------------------VPVYYGKIRTTIIVFGFFKI
DKYKRIIDAVETN-NQPIVFYSKGLWIDIPAKALEICEAKQLNAPGAIHAAQHAIMGLFP
RFIVSGVD-----------------EIQTECKAPEKEFAE--------------------
--------RQTKRIRPARLIFYDSKGGEYGSGLSTKAFEHVDDILEATLERIDECTCE--
DGCPDCVAATY-----CKERSMVLSKPGAQVLLRCILGKDDSMYIDKIKDGPE-------
--------PNLPDIKVQTIAPVREH-VKFSKELKIIDSRNVDTN----------------
---------------------------------------
>XP_003957431_Kazachstania_africana
------------------------------------------------------------
------------------------------------------------------------
------------------------------------------------------------
------------------------------------------------------------
------------------------------------------------------------
------------------------------------------------------------
------------------------------------------------------------
------------------------------------------------------------
------------------------------------------------------------
------------------------------------------------------------
------------------------------------------------------------
------------------------------------------------------------
------------------------------------------------------------
------------------------------------------------------------
------------------------------------------------------------
------------------------------------------------------------
------------------------------------------------------------
------------------------------------------------------------
------------------------------------------------------------
------------------------------------------------------------
------------------------------------------------------------
------------------------------------------------------------
------------------------------------------------------------
------------------------------------------------------------
------------------------------------------------------------
--------------------------------------------------MTDEKFNHKR
VKLEAANDDT-T----EFADLKHLFFRLNTVYTFLMCR-KHVIPTFKTITDPISAAL---
K--RPVTKLDLARIVAIMPR-DCIFKYIDENQIHT---ETK-----FYDFKNGGFQLK--
-ES-DIFKLEDV----ESQFNDAKSTQVLIFEFVDGNM---------------KRSWTTS
ST----------D--AAVNQVRLPT---------------YTPE----EMKKMISKRAKH
FNEKLESFIKSQEKKSLD---------PFKELTALAEKLVPSERSYEDPIEEMMSAKS--
---------------------------------------------------K-N------
-EVITVNEQAGMTRP----------TINTMIQRLKKMDSYYDQIKSD-FLI-PAREAQYG
NLDF--------ELALEIYPAL--------EHHRFYNHQADAINAI----HNGENVIITT
STSSGKSLIYQLSAIDILLKD---------PESTFMYIFPTKALAQDQKRAFEAIIS---
-----KIPQ---LRDLRVDTYDGDTEPSQRQSIRKNARVIFTNPDMIHVSILPNHV----
-----NWTHFLYNLKIVVVDELHIYKGLFGSNVALVMRRLLRVCKEYYAN------NELR
FISCSATLKNPVKHMKDIFGI---T--DVRLISEDGSPRGDKNLVIWNPPPLSQHMRK--
------------------------------------------------------------
------------------------------------------------------------
---------------RENFIRESAKILVELI--LVNVRTIAFCYVRRVCELLMKEVRSIL
QEMNRSDLL----VDVMSYRGGYSASDRRKIEREMFHGNLKAVISTNALELGIDIGGLDT
VLMCGFPLSVANFHQQSGRAGRR--NHDSMTLVVASDSPVDQHYVAHPEVLLN-LDDPDT
FQDLVLD-----FDNQLILEGHIQCAAFELPIRLDRDSKYF-----------DEEHLKSI
CEQRLYS-DDQ--G-FHTNNKFLPWPAKHVSLRGVEEDQFAVIDITNGRNLVIEEIETSR
TSFTLYDGAIFIHQGYPYLVKEFNPDEKYATVQRVDVDWVTSQRDFTDVDPELIEMVRPL
KSS-------D-----------------------------VPVYFGRIKTTIIVFGYFKV
DKFKRIIDAVETH-NDPIKFTSKGLWIDIPKRALDICESKRLNIAGAIHAAQHGIMGIFS
RFIVAGTD-----------------EIHTECKAPEKEFAE--------------------
--------RQTKRLRPARLIFYDSKGGEYGSGLSTKIFEHIDDILVSCLQRIEECPCD--
YGCPDCVLATY-----CKENSLVMSKAGAIILLHTILGHSDSLFLDKIKEGPE-------
--------PNMPDIKVETVVPVAEH-VNFAPDFKLIEIT---------------------
---------------------------------------
>XP_022467246_Kazachstania_naganishii
------------------------------------------------------------
------------------------------------------------------------
------------------------------------------------------------
------------------------------------------------------------
------------------------------------------------------------
------------------------------------------------------------
------------------------------------------------------------
------------------------------------------------------------
------------------------------------------------------------
------------------------------------------------------------
------------------------------------------------------------
------------------------------------------------------------
------------------------------------------------------------
------------------------------------------------------------
------------------------------------------------------------
------------------------------------------------------------
------------------------------------------------------------
------------------------------------------------------------
------------------------------------------------------------
------------------------------------------------------------
------------------------------------------------------------
------------------------------------------------------------
------------------------------------------------------------
------------------------------------------------------------
------------------------------------------------------------
-------------------------------------------------MSSDDFRVTKR
LKRETN-----G----KLGEVKDLFSRLNTLYTFLMCR-KHVVPTFKTLTTPLVSVI---
G--RPITKLDLARIVAIMPR-DCEFKYIDENQIIT---ETK-----RFDFKNGGYQQR--
-EN-DIFELKNV----EDQFKGQLSTQLLLFEFVDGNM---------------QRSWTRS
NS----------DEYNNSHKVKLPA---------------YTTD----EMKKMILKRSER
FENNLQKFCSACESRGCD---------SFDELTKVAAKYVPEEKSYEDPIEALTKARA--
---------------------------------------------------NKNTDDDEQ
RDTVSVDEETGLERP----------SIKSMIEKFKKLDSYYDQIKDH-FII-PARSAKYG
ELDF--------DLSPTIFNAI--------EHQQFYTHQADALNAV----HKGENVIITT
STSSGKSLIYQVSAIDILLQD---------PEATFMYIFPTKALAQDQKRSFEAIIS---
-----KIPQ---LKGISVNTYDGDTEQADRREIRRNARVIFTNPDMIHASILPNHT----
-----NWKHFLYNLKIVVVDELHIYRGLFGSNVALVMRRLLRICQVHYQN------HELH
FISCSATLRHPVEHMKDIFGV---E--QVKLIQQDGSPNGPKNLVIWNPPILGQHMRK--
------------------------------------------------------------
------------------------------------------------------------
---------------RENFIGESAKILVELI--LQNVRTIAFCFVRRVCELLMKEVRSIF
VEMNRTDLL----TDVMSYRGGYSPADRRKIEREMFHGNLKAVISTNALELGIDIGGLDA
VLMCGFPLSLANFHQQSGRAGRR--NNDSLTLVVATDSPVDQHYVAHPEALLD-ADNTDS
YQELILD-----FTNPLVLEGHIQCAAFELPIVIERDKQYF-----------EEESLAKI
CETKLLH-NDE--G-YHASNKFLPWPSKLISLRGGDEDMFAVVDITNNRNIVIEQVETKR
TSFTLYDGGIFIHQGYPYLVKEVNPDDKYATVQRVDVDWVTQQRDYTDVDPQLIEIVRSL
PDS-------D-----------------------------VPVYFGKMRTTIVVFGFFKM
DKYKRIIDAVETH-NDPIVFYSKGLWIDIPPRALELCEQKQLSIAGAIHASQHAIMGILP
RFIVAGVD-----------------EIVTECKAPEKEFAE--------------------
--------RQTKRKRPGRLVFYDSKGGEHGSGLSIKVFEHMDEIISTALKRIEDCPCD--
DGCPNCVAGAY-----CTENCLVLSKPGALLLLHYILGHDESKFLDTIKDGPE-------
--------PNMPEIKVETVVPVLDH-VKFSGNFKIADNLS--------------------
---------------------------------------
>XP_446852_Candida_glabrata
------------------------------------------------------------
------------------------------------------------------------
------------------------------------------------------------
------------------------------------------------------------
------------------------------------------------------------
------------------------------------------------------------
------------------------------------------------------------
------------------------------------------------------------
------------------------------------------------------------
------------------------------------------------------------
------------------------------------------------------------
------------------------------------------------------------
------------------------------------------------------------
------------------------------------------------------------
------------------------------------------------------------
------------------------------------------------------------
------------------------------------------------------------
------------------------------------------------------------
------------------------------------------------------------
------------------------------------------------------------
------------------------------------------------------------
------------------------------------------------------------
------------------------------------------------------------
------------------------------------------------------------
------------------------------------------------------------
----------------------------------------------------MDEPVLKR
PKVEEQREESAGQDDFQLRDFKKFFFKLNTLYTFLSCR-KHVVPSFETLSKPLNASM---
K--REVNEMDFARVVALMPR-GTVFKYIDENQIVT---ERK-----LFDFNKGGYQQR--
-DN-DIFELEEI----EKQFEESRSTQILIFEFVDGTM---------------KRTWNRN
GQ----------D--NPNKQVFLPT---------------YTPE----EMKKMIKKREAF
FNERLSLFIEEASNEGIP---------TMKKLDELALKHMPKPKDYEDPITSMLKAKE--
---------------------------------------------------EK-------
-EKQVVNEETGESRP----------LMTEMVSKLKKSEHYNGQIKTH-MEI-PQRHAEYG
ELNV--------DIDSEILDAI--------GYSQFYSHQADAINAV----HNGENVIITT
STSSGKSLIYQLSAFDLMFRN---------PESTFMYIFPTKALAQDQKRAFQVILS---
-----KIPS---LKNVVVDTYDGDTDPEKRSFIRNNARVIFTNPDMIHASILPNHV----
-----NWRRFLFNLHLVVIDELHIYKGLFGSHVALVMRRLLRLCREHYDN------FFTR
FISCSATLKNPVKHMMDIFGI---D--KVRLISNDGSPRGTKHLVVWNPPVLSQHDRK--
------------------------------------------------------------
------------------------------------------------------------
---------------RENFISESAKILVDLI--LANVRTIAFCYVRRVCELLMKEVRSIF
EEMGRQDLI----TDVMSYRGGYSAADRRKIEREMFHGNLKAVISTNALELGIDIGGLDA
VLMCGFPLSLANFHQQSGRAGRR--SKDSLTVVVASDSPVDQHYVAHPDLLMN-SEDPDS
FQDLVLD-----FTNMLIVEGHVQCASFELPVNIERDKKYF-----------NDKLLRNI
CHERLQK-DEN--G-YHCNIRFLPWPSKHVNLRGAEEDQFAVVDITNGRNKVIEEVEASR
TSFTLYDGGIFIHQGYPYLVKEFNPEEKYATVQRVDVDWVTNQRDFTDIDPQEIEYVRSM
EGT-------D-----------------------------VPVYFGKIKVTIIVFGFFKL
DKFKRIIDAVEVH-NPPVIINSKGLWIDIPSRALEILESKQLNAAGAIHAAQHAIMGLLP
KFIVAGSN-----------------EIQTECKAPEKEFAE--------------------
--------RQTKRKRPARLVFFDSHGGSYGSGLSSKAFEHIQEILNGTLQRITDCPCE--
DGCPECVAASY-----CKENSLVLSKPGSLVILHCILGHEEDDYIDLIKDGPE-------
--------PNMPEIKVETVIPVKEH-VNFAPDFEILDIKNIKKEEGYIINEDENNKLYIK
KEEETINH-------------------------------
>XP_004178321_Tetrapisispora_blattae
------------------------------------------------------------
------------------------------------------------------------
------------------------------------------------------------
------------------------------------------------------------
------------------------------------------------------------
------------------------------------------------------------
------------------------------------------------------------
------------------------------------------------------------
------------------------------------------------------------
------------------------------------------------------------
------------------------------------------------------------
------------------------------------------------------------
------------------------------------------------------------
------------------------------------------------------------
------------------------------------------------------------
------------------------------------------------------------
------------------------------------------------------------
------------------------------------------------------------
------------------------------------------------------------
------------------------------------------------------------
------------------------------------------------------------
------------------------------------------------------------
------------------------------------------------------------
------------------------------------------------------------
------------------------------------------------------------
--------------------------------------------------MSHQDNERKK
IKLDIKSPN--D----ELQSLKDFFFRLNTFYTFLLCR-KHILPTYETLSSQIKTAL---
K--RDITELDFARVAAIMPN-DCMFKYIDENQINL---EKK-----VFDFNNGGHQMK--
-DN-DIFELKNI----DNEFQKPKSSQILIFEFIDGVM---------------KRSWKTE
TP----------F--T---NAKLPT---------------YTLD----EMKKMISNRKVR
FEELLKTFLEKYE----N---------PIVELNHIANTLLPMKKDYIDPIEHMMKAHR--
---------------------------------------------------NIG------
GNGNSLDESETL-------------TIPNMIEDLKHMNFYNNQIKGH-FII-PEKSPEYK
QLNF--------ELSSEIYQAL--------EHKQFYTHQADAINAV----HDGSNVIITT
STSSGKSLIYQLSAIDLLLKN---------PESTFMYIFPTKALAQDQKRAFQALLA---
-----KIPE---LNDVVTDTYDGDTEPEQRKYIRKNSRVIFTNPDMIHASILPSHP----
-----NWRHFLYNLKLVVVDELHTYKGLFGSHVALVMRRLIRICQEYYNN------YSLQ
FISCSATLKKPIEHMKGIFGI---S--NTILINEDGSPSSNKHLLIWNPPTLSQHLRK--
------------------------------------------------------------
------------------------------------------------------------
---------------RESFIRESARILVQLI--LKNVRTIAFCYVRRVCELLMKEVRAIF
EEIDKPDMI----TEVMAYRGGYSAKDRRKIEREMFHGNLRAVISTNALELGIDIGTLDT
VLMCGFPMSLANFHQQSGRAGRR--NKDSMTLVVASDSPIDQHYIAHPEILLE-VNNTDA
YQELILD-----FDNFLILDGHIQCAAFELPIKIERDKDYF-----------DEKYLTRL
CKERLQF-SKD--G-YHTHNKFLPWPSKHVSLRGVEEDQFAVVDITNGRNAVIEEIETSR
TSFTLYDGGIFIHQGYPYLVKEFNPEERYATVQRVDVDWVTSQRDFTDVDPQMIEMVRSL
EGS-------D-----------------------------TPIYYGQIKTTIIVFGFFKV
DKFKRIIDSVETH-NPPVIIDSKGFWIDIPKRALEICKEKGLSIAGAIHAAEHAIIGLLP
RFIVAGVE-----------------EIQTECKAPEKEFAE--------------------
--------RQTKRKRPARLIFTDSKGGKYGSGLSIKAFEHIDEILESALERIVECKCP--
DGCPDCVAASF-----CKENSLVISKPGALVLFHCILGHPEATYINSIKEGPE-------
--------PNMPDIVVETVTPVSDH-VNFSPNFKIIDVRT-----------------SIK
EEVVEK---------------------------------
>XP_003685671_Tetrapisispora_phaffii
------------------------------------------------------------
------------------------------------------------------------
------------------------------------------------------------
------------------------------------------------------------
------------------------------------------------------------
------------------------------------------------------------
------------------------------------------------------------
------------------------------------------------------------
------------------------------------------------------------
------------------------------------------------------------
------------------------------------------------------------
------------------------------------------------------------
------------------------------------------------------------
------------------------------------------------------------
------------------------------------------------------------
------------------------------------------------------------
------------------------------------------------------------
------------------------------------------------------------
------------------------------------------------------------
------------------------------------------------------------
------------------------------------------------------------
------------------------------------------------------------
------------------------------------------------------------
------------------------------------------------------------
------------------------------------------------------------
-------------------------------------------MLHATLDENDDHPSNKK
IKTNTFKGQE-YFDNEFFNDFRKFFKSLNTLYTFLICR-KQVITTFEKLKIPIEKQL---
K--RKLSELDFSKVQVILPN-DTLFKYIDENQIFT---EAK-----EFDFKN-GFQQK--
-DNEDIFKLKNS----NENSDNYRSTQLLIFEFIDGNM---------------KKNWT--
---------------TISENLNDPNNKYSHFNNYAKKVFHYSSE----DLKKMINKRELH
FNNRLIDFINKCTEKNLN---------PENELTYLATSMLPQMKNYEDPIVAMEKAKL--
---------------------------------------------------LRN------
-NKLANSNNDEDGAI----------TIPEMIQSLKNTTFYNSQIKEE-VTI-ESKHSQFE
NLNF--------NISEQVLNSL--------PHKKFYTHQADAINAI----NNGENVIITT
STSSGKSLIYQLSTIDFLLKK---------PNSTFLYIFPTKALAQDQKRAFENLLTTIN
ENSNNSIPE---LRNIIIDTYDGDTDQQKRKFIRDNARIIFTNPDMIHTSILPNHP----
-----KWRPFLYNLTFIVVDELHIYKSLFGSHVVLVMRRLQRLCREYYEN------NFLQ
FISCSATLKNPIKHMQDIFSI---N--DVTLINNDGSSTGAKHLVIWNPQILAQHERK--
------------------------------------------------------------
------------------------------------------------------------
---------------RESFIRDSAKILVELM--LKNVRTIAFCYVRRVCELLMKEVRLIF
QEMNRMDMI----TDVMSYRGGYSASDRRKIEREMFHGNLKAVISTNALELGIDIGNLDA
VLMCGFPLSVANFHQQSGRAGRR--NKDSLTLVVASDSPVDQHYVAHPESLIN-SDDLDS
YQDLVLN-----FDNMLILESHIQCAAFELPINIERDSKYF-----------EEKHLLKI
CHERLQS-DSE--G-YHTHPRFLPWPSSNVSLRGVEEDYYAVIDRTNGKDIVIEEIEASR
TSFTLYDGAILIHQGYPYLVKEFNVEEKYASVIRVDVDWLTSQRDFTDVDPQEIELIRSL
ENS-------D-----------------------------VPVYFGKFLVTIVVFGYFKV
DKYNRIMDSVETY-NPPINIRSKGLWIDLPSRALDLCEAKNLNIAGAIHAAEHAIMGLLP
KFIVAGVD-----------------EISTECKAPEKEFAE--------------------
--------RQTKRKRPARLVFYDSRGGVYGSGLSIKAFEHIDDILEASLTRVQECPCD--
TGCPDCVAASF-----CKEKSLVLSKQGCLILLHCILGHDTDAFIGSILDGPE-------
--------SNMPEIKVETVVPVQDH-VNFSEDFKIIDVRINKNA--------KLDEMEVK
VEEVGFKEEKKEF--------------------------
>XP_001646744_Vanderwaltozyma_polyspora
------------------------------------------------------------
------------------------------------------------------------
------------------------------------------------------------
------------------------------------------------------------
------------------------------------------------------------
------------------------------------------------------------
------------------------------------------------------------
------------------------------------------------------------
------------------------------------------------------------
------------------------------------------------------------
------------------------------------------------------------
------------------------------------------------------------
------------------------------------------------------------
------------------------------------------------------------
------------------------------------------------------------
------------------------------------------------------------
------------------------------------------------------------
------------------------------------------------------------
------------------------------------------------------------
------------------------------------------------------------
------------------------------------------------------------
------------------------------------------------------------
------------------------------------------------------------
------------------------------------------------------------
------------------------------------------------------------
--------------------------------------------------MEDNNVSVKR
QKTEESHIDS-N----EFKHLKSFFFRLNTLYTFLLCR-KHVIPTFERLKKPIQDTL---
K--REITEFDFAQICAILPR-ECIFKYIDENQIFT---ETK-----VFDFNNGGYQQK--
-DN-DIFELKSI----TSEFEEPKTSQILIFEFVDGNM---------------KRTWGDD
KS----------A--P---KVRLPD---------------YSTD----EMKKMVMKRKEV
FETKLEIFIDENLRKGLE---------PIAELHSIAKKLIPKEKEYEDPIISMLKAKE--
---------------------------------------------------EKS------
-SKPLVENVNGVLTP----------TIPGMIDILKSSEMYTSQIKQD-YII-EERDASYA
DLDF--------SLSPEVYQAI--------EHDRFYSHQADAVNAI----HHGQNVIITT
STSSGKSLIYQLTAIDLLLKK---------PNSTFMYIFPTKALAQDQKRAFEKLLS---
-----KIPE---LSNIVVDTYDGDTEQNLRTHIRKNARVIFTNPDMIHTSILPNHP----
-----NWRFFLYNLKLVVVDELHIYKSLFGSHVALVLRRLRRLCIDYYDN------MSIQ
FISCSATLKEPITHMKNIFGI---D--QVTLINEDGSPRGAKHLVIWNTPVLSQHVKK--
------------------------------------------------------------
------------------------------------------------------------
---------------RENFIGESAKILVQLV--LNNVRTIAFCFVRRVCELLMREVRSIF
IEMGREDLI----TEVMSYRGGYSASDRRKIEREMFHGNLRAVISTNALELGIDIGNLDA
VLMCGFPLSLANFHQQSGRAGRR--RKDSMTIVVASDNPTDQHYVAHSEILLE-DKNPDS
YQELILD-----FDNILILEGHIQCAAFELPIRIERDEKYF-----------NSKYLSTI
CHERLQH-TVD--G-YNTHNRFLPWPSKFVSLRGVEEDEFAVVDITNGRNIIIEEIEASR
TSFTLYDGGIFIHQGYPYLIKEFNPDERYAKVQRVDVDWITSQRDFTDVDPKEIELVRSL
KDS-------D-----------------------------IPVYFGKIESTIIVFGFFKV
DKQNRIIDAVETH-NPPVIINSKGFWIDLPVRALEICNEKSLNVAGAIHAATHAIIGLLP
RFIVAGVD-----------------EISTECKAPEKEFAE--------------------
--------RQTSRKRPARLVFYDSKGGKYGSGLSVKAFEHIDDILEGTLQRIRECPCE--
DGCPNCVAASF-----CKERSLVLSKPGSMVLLHCILGHKEEDFLDEIKDGPE-------
--------PNMPEIKVETIIPVTGH-VNFSDDFQIIDVR-INKN------IEPYQS-TVK
EEID-----------------------------------
>XP_003681781_Torulaspora_delbrueckii
------------------------------------------------------------
------------------------------------------------------------
------------------------------------------------------------
------------------------------------------------------------
------------------------------------------------------------
------------------------------------------------------------
------------------------------------------------------------
------------------------------------------------------------
------------------------------------------------------------
------------------------------------------------------------
------------------------------------------------------------
------------------------------------------------------------
------------------------------------------------------------
------------------------------------------------------------
------------------------------------------------------------
------------------------------------------------------------
------------------------------------------------------------
------------------------------------------------------------
------------------------------------------------------------
------------------------------------------------------------
------------------------------------------------------------
------------------------------------------------------------
------------------------------------------------------------
------------------------------------------------------------
------------------------------------------------------------
--------------------------------------------------MEDQLPSVKR
VKHNP---DD-K----DFSELKSFFFRLNTIYTFLSCR-KHIVPTFDTLKKPIEASL---
K--RPVSELDFAKIVALLPR-DCTFKYIDENQIIT---ETK-----VFDFNNGGFQQK--
-EN-DIYELKDV----ENEFADAPSTQILLFEFVDGVM---------------SYSWTSG
NK----------N--T---RVRLPD---------------YTTE----EMKKMISKRKAA
FENTVDSFIENCKLQGLE---------PMKELTSMATALLPKKKDYEDPIEAMMNSKD--
---------------------------------------------------KKN-----D
SEKVIIDEETGLERP----------TIEGMLKDLQSSEMYNHQIKEH-FII-PEKTARYA
NLDF--------ELAPEVYQAL--------EHERFYVHQANAINAI----HNGENTIIAT
STSSGKSLIYQLSAIDHLLKD---------PESTFMYIFPTKALAQDQKRSFVALAS---
-----RIPE---LSNVIVDTYDGDTEPEKRVFIRKHARIIFTNPDMIHASLMPNHP----
-----NWRHFLYNLKLVVVDELHTYKGLFGSHVALVMRRLMRLCRYFYEN------EKVQ
FVSCSATLKQPAEHSKHIFGI---D--SVSLINEDGAPQGMKHLVIWNPPTLSQHERK--
------------------------------------------------------------
------------------------------------------------------------
---------------RENFIQESAKILIQLI--MKNVRTIAFCYVRRVCELLMKEVRRLL
EELGREDLL----TEIMSYRGGYAASDRRKIERELFHGNLRAVISTNALELGVDIGGLDC
VLMCGFPLSMANFHQQSGRAGRR--NKDSLTLVVASDAPLDQHYVAHPQILLD-STDPES
YQELVLD-----FDNMLILEGHIQCAAFELPINIDRDKEYF-----------KEVHLKKI
CHERLNY-NSD--G-YHTHNRFLPWPAKMVSLRGGEEDQFAVVDITNGRNRIIEEVETSR
TSFTLYDGGIFIHQGCPYLVKEFNPDERYATVQRVNVDWVTSQRDFTDVDPDEIELVRSL
KAS-------D-----------------------------TPVYFGKIRITIIVFGFFKM
DKYKRIIDAVETH-NPPVLIDAKGLWIDIPKRALEICESKSLSLAGGVHSAQHGIMGQLP
RFVVAGVD-----------------EIQTECKAPEKEFAE--------------------
--------RQTKRKRPARLIFYDSHGGKYGSGLSVKAFEHIDDLMDGTIQRLEDCPCK--
DGCPECVLAGH-----CKENNFVFSKRAALILLHCIMGHDESTFVERIPDGPE-------
--------SGMPQIKVETVVPVAEH-VNFASDFQIVDIKDSTDD------VTDGDS-IVK
LEKDQE---------------------------------
>XP_037142226_Zygotorulaspora_mrakii
------------------------------------------------------------
------------------------------------------------------------
------------------------------------------------------------
------------------------------------------------------------
------------------------------------------------------------
------------------------------------------------------------
------------------------------------------------------------
------------------------------------------------------------
------------------------------------------------------------
------------------------------------------------------------
------------------------------------------------------------
------------------------------------------------------------
------------------------------------------------------------
------------------------------------------------------------
------------------------------------------------------------
------------------------------------------------------------
------------------------------------------------------------
------------------------------------------------------------
------------------------------------------------------------
------------------------------------------------------------
------------------------------------------------------------
------------------------------------------------------------
------------------------------------------------------------
------------------------------------------------------------
------------------------------------------------------------
--------------------------------------------------MEADSRSIKR
VKLAT---QD------EFDELKQFFFRLNTLYTFLLCR-KHVIPTFDTLQKPIQSSL---
K--KEVSELDFAKVVALLPR-DCLFKYIDENQIYT---ESK-----VFDFKGGGFQQK--
-EN-DIYELKDV----ESEYSQGKSTQVLIFEFTDGTM---------------RYSWLNS
DG----------NG-A---RVKLPT---------------YDGD----QMKKMIAKRAET
FNRALSEFLAKCTSQGLD---------PKTELNRLAESVLPRKKEYEDPIDAMMNAKD--
---------------------------------------------------KKH------
-KGVVVDKESGLVRP----------SVEELIRQLKDSDLYNSQIKEH-HLI-PERTAEYK
DLDF--------SISPDVFQAL--------THKNFYSHQADALNAV----HDGENVIITT
STSSGKSLIYQLSAIDLLLKE---------PESSFMYIFPTKALAQDQKRSFETLAS---
-----KIPR---LKDLVVDTYDGDTEQNRRMFIRKNARVIFTNPDMVHTSILPNHP----
-----NWRHFLYNLRLVVVDELHVYKGLFGSHVALVMRRLLRLCQHFYEN------NKLQ
FISCSATLKEPILHMRNMFGI---K--DVRLIHEDGSPRGTKHLVVWNPPVLSQHQRR--
------------------------------------------------------------
------------------------------------------------------------
---------------RENFIRESAKILVQLV--LKNVRTIAFCFVRRVCELLMKEVRIIF
EEMGRQDLL----TEVMSYRGGYAASDRRKIEREMFHGGLKAVIATNALELGVDIGGLDA
VLMCGFPLSMANFHQQSGRAGRR--NQDSLTLVVASDAPLDQHYVAHPEILLD-GENTDS
FQELILD-----FHNVLILEGHIQCAAFELPITIERDSLYF-----------EKSSLEKI
CAERLHY-NSE--G-YHTHNRFLPWPSKLVSLRGGEEDQFAVVDITNGRNTIIEEVESSR
TSFTLYDGGIFIHQGYPYLVKEFNPDERYAAVQRVDVDWVTNQRDYTDVDPEEIELVRSM
ESS-------D-----------------------------IPVYFGKIKITIIVFGFFKV
DKYKRIIDAIETH-NPPVMINSKGLWIDIPKRALDLCQRKNLSVAGGIHSAQHGIMALLP
RFIVAGVD-----------------EIQTECKAPEKEFAE--------------------
--------RQTKRKRPARLILYDSKGGKYGSGLSEKAFEHVDSILEGALQRIEECPCE--
DGCPNCVIASF-----CKENNLVSSKRAAQIILHCILGHQDSTFIDKIQDGPE-------
--------AHMPEIKVETVEPVSSH-VNFSQGFQIIEAKQLKAA------VD--PH-FIK
KED------------------------------------
>XP_002498707_Zygosaccharomyces_rouxii
------------------------------------------------------------
------------------------------------------------------------
------------------------------------------------------------
------------------------------------------------------------
------------------------------------------------------------
------------------------------------------------------------
------------------------------------------------------------
------------------------------------------------------------
------------------------------------------------------------
------------------------------------------------------------
------------------------------------------------------------
------------------------------------------------------------
------------------------------------------------------------
------------------------------------------------------------
------------------------------------------------------------
------------------------------------------------------------
------------------------------------------------------------
------------------------------------------------------------
------------------------------------------------------------
------------------------------------------------------------
------------------------------------------------------------
------------------------------------------------------------
------------------------------------------------------------
------------------------------------------------------------
------------------------------------------------------------
--------------------------------------------------MSTQ--EYKR
VKTD----GD-D----GFDKLKKVFFRLNTLYTFLLCR-KHVIPTFKTLQSPIESAL---
K--SPVTELDFAKIAALMPR-DCEFKYIDENQIYT---ETK-----EFDFNRGGWNQK--
-DN-DIYQLKDV----TEEFNEARSTQILIFNFIDGNM---------------KYSWQAD
G--------------G---RIQIPT---------------VNTE----QMKKMITKRKQN
FEDALNTFVAQKQSEGMD---------PVQELETIAQKCIPREKDYEDPIEAMMKAKE--
---------------------------------------------------KKN------
-SMVVLDEANGMERP----------KIANMIEELEKSEMYTNQISNH-YVI-PPRSAQYK
ELEF--------ELSEEIYQAL--------EIENFYTHQADAISAI----HRGEHVIITT
STSSGKSLVYQLSALDLLLKD---------PNSTCMYIFPTKALAQDQKRAFQELLS---
-----KIPR---LANVVVDTYDGDTEPAERLHIRKNAKVIFTNPDMVHTSILPNHP----
-----NWRSFLYNLKLVVVDELHTYKGLFGSHVALVLRRLLRLCEHYYEN------NALR
CVSCSATLKHPVKHMKDMFGI---H--DVVLIHEDGSPRGAKHLVLWNPPLLSQHVRR--
------------------------------------------------------------
------------------------------------------------------------
---------------REDFIRESAKILVQLM--LKNVRTIAFCFVRRICELLMKEVRKIF
EDLDMPEMI----TEVMSYRGGYAASDRRKIEREMFHGNLRAVISTNALELGIDIGGLDS
VLMCGFPLSMANFHQQSGRAGRR--NKDSMTLVVASDSPVDQHYLAHSEELID-GDNSNT
YQDLVLD-----FDNILILEGHIQCAAFELPINIDRDKEYF-----------KEEHLSKI
CQERLDH-SKD--G-YHTHNRFLPWPSKLVSLRGVEEDHFAVVDITNGRSTVIEEIEASR
TSFTLYDGGIFIHQGYPYLVKEFNPDECYATVQRVDVDWVTNQRDFTDVDPQEIEMIRSL
ETS-------D-----------------------------IPIYFGKIKTTIIVFGFFKM
DKYRRIIDAVETH-NPPVIINSKGFWIDIPKRAVEICHSKQLNLAGAIHSAQHAIMGLLP
RFIVAGVD-----------------EIQTECKAPEKEFAE--------------------
--------RQTKRKRPARLVFYDAKGGKYGSGLSIKAFEHIDDVLNGSLQRIEECPCE--
EGCPHCVVSPS-----CKENNFVCSKPGAQVVLHCILGHAESEFLDRIKGGPE-------
--------PNMPEIKVETVVPVSEH-VNFSPDLQIIDVRKVKQE------LAFEDTPIVK
LEERN----------------------------------
>XP_003645495_Eremothecium_cymbalariae
------------------------------------------------------------
------------------------------------------------------------
------------------------------------------------------------
------------------------------------------------------------
------------------------------------------------------------
------------------------------------------------------------
------------------------------------------------------------
------------------------------------------------------------
------------------------------------------------------------
------------------------------------------------------------
------------------------------------------------------------
------------------------------------------------------------
------------------------------------------------------------
------------------------------------------------------------
------------------------------------------------------------
------------------------------------------------------------
------------------------------------------------------------
------------------------------------------------------------
------------------------------------------------------------
------------------------------------------------------------
------------------------------------------------------------
------------------------------------------------------------
------------------------------------------------------------
------------------------------------------------------------
------------------------------------------------------------
---------------------------------------MNFQTFQTLLAKNIAKIHNEW
NMEHPSKKARID----GFEELKVIFFKLNTFYTFLIGR-KHVLTSFETLKGPIEQSI---
H--RELKIEDLNKIVVLMPG-DAVLKYVDMNQICT---ETK-----IFDFNKGGYQQK--
-DS-DIFELKQ-----NDFENEAEETQILLFEFTDGIM---------------RGHNTRA
EY----------G--G---QVKLPE---------------YSAE----EMKKMILKRKQI
FIEKLETFTSKNKAEGRD---------PWDELSRLSLEKLPQKTVYLDPVEAMMNAKN--
---------------------------------------------------RKT------
--HIIVDEEANSSRP----------TIDVLIKKLESSEIHNNQISAT-HRI-PARKAKYG
DLNF--------KMSNEIYQAF--------EHDRLYSHQSDSLNAI----HSGENVIITT
STSSGKSLIYQLSAMELLSKD---------HNSTFMYIFPTKALAQDQKRSFQQLLA---
-----KIPE---LCNVIVDTYDGDTSQQDRSFIRKNARVIFTNPDIIHTSILPNHP----
-----NWRHFLMHLRLVVVDELHIYKGLFGSHVSLVMRRLLRIVKGFYEN------AKLQ
FISCSATLKRPVDHMKHIFGI---D--QVTLIDKDGSPNGDKYLVIWNPPILSQHQRK--
------------------------------------------------------------
------------------------------------------------------------
---------------RQNFIHESAKILVQLI--LNNVRTIAFCYVRRVCELLMKEVRNIF
KEMGRLDLI----NEVMSYRGGYSVTDRRKIEQEMFHGGLRAVIATNALELGIDIGGLDA
VLMCGFPLSLANFHQQSGRAGRR--NNDSLTIVVASDSPVDQHYVLHSEVLLE-SNNSDA
YQELALD-----FDNVMILEGHIQCAAFELPIRLERDSKYF------------INHLEAI
CKKRLQC-DKN--G-YHSSNKYLPWPAKLVSLRGVAEDHFAVVDITNGKNMVIEEVEASR
TTFTLYEGGIFIHQGYPYLIKEFNVDEKYAKVLRVDVDWLTSQRDFTDVDPQEIEMVRSL
IDS-------D-----------------------------VPIYFGRIQTKMVVFGFFKI
DKYNRILDAVETH-NPPVIINSKGLWINIPNIALDLIKEHQLNMAGGIHAAQHAIIGLLP
RFIVAGVD-----------------EINTECKAPEKEFAE--------------------
--------RQTKRIRPARLIFYDSKGGKHGSGLSVKMFDHIDDIIHGALQRVEECPCE--
NGCPDCVAAAY-----CKENSLVISKPASIIILHSILGHDISTYIHRIKDGPE-------
--------PTMPDVKVETVQPVLEQ-VKFAPDFRVIDARCSKVP--------KNKELLIT
SQEHIDAKSKQEQEAPPSS--------------------
>NP_982462_Eremothecium_gossypii
------------------------------------------------------------
------------------------------------------------------------
------------------------------------------------------------
------------------------------------------------------------
------------------------------------------------------------
------------------------------------------------------------
------------------------------------------------------------
------------------------------------------------------------
------------------------------------------------------------
------------------------------------------------------------
------------------------------------------------------------
------------------------------------------------------------
------------------------------------------------------------
------------------------------------------------------------
------------------------------------------------------------
------------------------------------------------------------
------------------------------------------------------------
------------------------------------------------------------
------------------------------------------------------------
------------------------------------------------------------
------------------------------------------------------------
------------------------------------------------------------
------------------------------------------------------------
------------------------------------------------------------
------------------------------------------------------------
------------------------------------------------------------
-MEGPVKKAKVD----GLQEIRRIFTKLNTLYTFLLSR-KHVLTTFETLRGPLEQAI---
K--RPLEIADLARIAVVMGR-SVEFRYVDLNQIHA---ETK-----VFDFGRGGYQQK--
-ES-DIFQLKS-----G--SESMDETQALVFEFVDGNM-------------------SRA
WS----------A--G---GT--PE---------------FTMD----QMRRMITRRRDV
FEERLAAFAASAEERGLD---------TWEELCRAADLELPRPKQYVDPVQAMIEAQE--
---------------------------------------------------GRG------
--TAGPDGQKDIDRP----------PMNVLLERLKHTKIYSGQIAAL-HVQ-KERTAAYG
KLDF--------DLAPEVVNAL--------DHDQLYIHQAEALNAV----HAGNNVIITT
STSSGKSLIYQLCAIDALLKD---------RDSTFMYIFPTKALAQDQKRAFQQLLS---
-----RIPS---LATVVVATYDGDTEQQNRAAIRKHARVIFTNPDMIHSSILPNHP----
-----GWRHFLMHLKLVVVDELHVYKGLFGSHVALVMRRLLRLVRDFYLN------AQLR
FISCSATIKRPVEHMTNMFGV---S--DIVHVFKDGSPNGLKYLGVWNPPALPQHMHK--
------------------------------------------------------------
------------------------------------------------------------
---------------RENFIQESAKILVELI--VNNTRTIAFCYVRRVCELLMKEVRIIL
QEMGRIDLV----NDVMSYRGGYSVDDRRKIEEEMFHGGLRAVISTNALELGIDIGTLDC
VLMCGFPLSLANFHQQSGRAGRR--NKDSLTLVVAADSPVDQHYVAHSEILLEYDNDPDK
LQELTLD-----FDNELILEGHIQCAAFELPIDIKRDQQFF-----------NKKYLQDL
CTNRLQH-DSD--G-YHANDNYLPWPPKMVSLRGVEEDIYAVVDITNGRNIVIEEIEASR
TTFTLYDGGIFIHQGYPYLVKEFNADDKYAKVQRVDVDWLTSQRDFTDVDPQEIQLVRSL
TDS-------D-----------------------------VPVYFGKIRTTMIVFGFFKV
DKHGRILDAVETH-NPPVIIDSKGLWIDIPRQALELVKERGLNMAGGIHAAEHGIIGLLP
RFIVAGVD-----------------EINTECKAPEKEFAQ--------------------
--------RQTSRLRPARLVFYDSKGGHHGSGLSSKIFENIESILNGALQRIEECPCE--
DGCPDCVAASF-----CKERSLVISKPASLIILHSILGHDPSTYMHKINQGPE-------
--------PNMAQVKVETIEPVTTP-VKFAADVEIIDVRRIRNP--------KSEELEI-
KEEFTDE--------------------------------
>XP_452678_Kluyveromyces_lactis
------------------------------------------------------------
------------------------------------------------------------
------------------------------------------------------------
------------------------------------------------------------
------------------------------------------------------------
------------------------------------------------------------
------------------------------------------------------------
------------------------------------------------------------
------------------------------------------------------------
------------------------------------------------------------
------------------------------------------------------------
------------------------------------------------------------
------------------------------------------------------------
------------------------------------------------------------
------------------------------------------------------------
------------------------------------------------------------
------------------------------------------------------------
------------------------------------------------------------
------------------------------------------------------------
------------------------------------------------------------
------------------------------------------------------------
------------------------------------------------------------
------------------------------------------------------------
------------------------------------------------------------
------------------------------------------------------------
----------------------------------------------------MVDETEED
VAFLKKRKIGKD----EFWELKNIFFRLNTFYTFLLTR-NHVITTFDVLKPAVQKAV---
K--RPLLEQDFAKICVIMPS-DTIFKYIDRNQFQV---EEK-----VFNFKNGGYQQK--
-DN-DIFDLKAED---HQVNDEVEDSQVLVFQFKDGNM---------------MNTWKKK
TN----------K--S---DMNAPE---------------FTTD----AMKKMISRRKLS
FESALNRFIFNCKLEGKT---------PMEELERLSAARVPKKKDFMDPIESMLQAK---
----------------------------------------------------------KN
IETEVVN-EAGDSRP----------TIPILLEKIKHSSIYNDQITNS-YII-PERIAKYG
ELEF--------ALSPEVYQAL--------EYKDFYSHQAAAINCI----HKGENVIITT
STSSGKSLIYQLSAIDALLKD---------PHSTFMYIFPTKALAQDQKRSFQKLLS---
-----KIPE---LSHVIVDTYDGDTEQQARAGIRISARVIFTNPDMIHTSILPNHP----
-----NWKMFLDNLRYVVVDELHIYKGFFGSHVALVMRRLVRIVKGFYKN------EKLQ
FISCSATLKHPIQHMQDIFGI---E--QVTLINEDGSPRGTKHLVVWNPPKLSQHDRK--
------------------------------------------------------------
------------------------------------------------------------
---------------RENFIGESAKILVQLI--IQNVRTIAFCYVRRVCELLMKEVRIIL
QDMGKLQLI----NEVMSYRGGYSASDRRKIEQEMFHGNLRAVVSTNALELGIDIGGLDS
VLMCGFPLSLANFHQQSGRAGRR--NRDSLTLVVASDSPVDQHYVAHSESLLE-VDNPES
YQDLVLD-----FDNMLMFESHIQCAAFELPIDIDRDSQYF-----------DRKNLTTI
CETRLQH-DAN--G-YHANDRFLPWPSALISLRGSEEDIFAVVDITNGRNIIIEEVEASR
TSFTLYDGGIFIHQGYPYLVKEFNPDDKYAKVQRVDVDWTTSQRDFTDVDPEEIEQIRSM
QNS-------D-----------------------------VPAYYGKIRTTIIVFGFFKI
DKQGRILDAVETH-NPPVIINSKGLWIDIPKRALELIESKHLNSAGGIHAAQHAILGLLP
RFIVAGVD-----------------EISTECKAPEKEFAE--------------------
--------RQTSRKRPARLVFYDSKGGKQGSGLCMKTFEHIEEILNGALQRVEECPCE--
DGCPECVAAAF-----CKENSLVLSKPAALVILHCILGHKESSFMTRIKDGPE-------
--------PNMPEILVETIEPVSGH-VKFSKDLQVIDTREIKNG--------EENLVTIK
KEDNPNEN-------------------------------
>XP_022675547_Kluyveromyces_marxianus
------------------------------------------------------------
------------------------------------------------------------
------------------------------------------------------------
------------------------------------------------------------
------------------------------------------------------------
------------------------------------------------------------
------------------------------------------------------------
------------------------------------------------------------
------------------------------------------------------------
------------------------------------------------------------
------------------------------------------------------------
------------------------------------------------------------
------------------------------------------------------------
------------------------------------------------------------
------------------------------------------------------------
------------------------------------------------------------
------------------------------------------------------------
------------------------------------------------------------
------------------------------------------------------------
------------------------------------------------------------
------------------------------------------------------------
------------------------------------------------------------
------------------------------------------------------------
------------------------------------------------------------
------------------------------------------------------------
----------------------------------------------------MNNSDKEP
EA--KKRKVVND----EFSELKKIFFRLNTFYTFLITR-NHIITTFDTLKPPIEKAI---
R--RPLTEQDLAQICVIMPG-DTVFKYMDRNQFQV---EKK-----EFDFKHGGFKQK--
-DN-DIFELKPQD---QDEENDSHDDQVLVFQFKDGNM---------------MNTWKKK
LF----------K--T---DMNAPD---------------FTTD----AMKKMIAKRKMN
FEAGLSRFIFNCQLEGKN---------PKNELQRLSLAYTPQKKDFMDPIELMLKAKG--
---------------------------------------------------SNS----KN
--DTVTN-EAGDTRP----------TIPILLEKIKNSNIYNDQIKNS-YII-PERLAQYG
ELEF--------ELSPEVYQAL--------EHSRFYIHQAAAINRI----HNKENVIITT
STSSGKSLIYQLSAIDMLLKD---------PQSTFMYIFPTKALAQDQKRSFQKLLS---
-----RIPE---LSHVVVETYDGDTEQEARAGIRIGARVIFTNPDMIHTSILPNHP----
-----NWRMFLENLRYVVVDELHIYKGFFGSHVALVMRRLLRLVKGFYKN------EGLQ
FISCSATLKNPIQHMKDIFGI---E--NVSLIDEDGSPRGNKHLVVWNPPTLSQHERK--
------------------------------------------------------------
------------------------------------------------------------
---------------RENFIAESAKILVQLI--IQNVRTIAFCYVRRVCELLMKEVRLLL
QEMGKLELI----NEVMSYRGGYSASDRRKIEQEMFHGNLRAVVSTNALELGIDIGGLDA
VLMCGFPLSLANFHQQSGRAGRR--NKDSLTLVVASDSPVDQHYVSHSDVLLE-IDNPDA
YQDLVLD-----FDNMLMFESHIQCAAFELPIDIERDCKYF-----------DIKKLTTI
CETRLQH-DKN--G-YHANDRFLPWPSALISLRGSEEDIFAVVDITNGRNVIMEEVEASR
TSFTLYDGGIFIHQGYPYLVKEFNPDEKYAKVQRVDVDWTTSQRDFTDVDPEEIEQIRSM
QNS-------D-----------------------------VPVYYGKIKTTIIVFGFFKI
DKQGRILDAVETH-NPPVVINSKGLWIDIPRRALELIQGKSLNIAGGIHAAQHAILGLLP
RFIVTGVD-----------------EISTECKAPEKEFAE--------------------
--------RQSSRKRPARLVFYDSKGGNQGSGLCLKSFEHIEEILIGALQRVEECPCD--
DGCPECVAAAF-----CKENSLVLSKPASLIILHCILGHKKSSFISRIREGPE-------
--------PNMPDIKVETVVPVSGH-IKFSKDLQIIDVRKITDG--------EEKVVEIK
EEEYPEENNGLGHNTGSE---------------------
>XP_022629980_Lachancea_lanzarotensis
------------------------------------------------------------
------------------------------------------------------------
------------------------------------------------------------
------------------------------------------------------------
------------------------------------------------------------
------------------------------------------------------------
------------------------------------------------------------
------------------------------------------------------------
------------------------------------------------------------
------------------------------------------------------------
------------------------------------------------------------
------------------------------------------------------------
------------------------------------------------------------
------------------------------------------------------------
------------------------------------------------------------
------------------------------------------------------------
------------------------------------------------------------
------------------------------------------------------------
------------------------------------------------------------
------------------------------------------------------------
------------------------------------------------------------
------------------------------------------------------------
------------------------------------------------------------
------------------------------------------------------------
------------------------------------------------------------
-----------------------------------------------MGLEDGKTLDTND
TSGTETNWEDDP----RFKELRTIFFRLNTFYTFLMAR-KHVVSTFDTLRKPIEKDI---
K--RELEPLDLAKIAYLLPR-DVVFKYVDVNQFHT---ETK-----QFDFNNGGHQQK--
-GG-DIFELKPEVNEFEDGSDTSDD-QVLVFEFVDGDM---------------SRKLSRA
EF----------K--T---QVKMPE---------------FSPE----AMRKMITRRNAI
FKTSLMKFLRRFRKTAEN---------PWMVLDSEALTLVPQKKEYNDPIEAMVEARG--
---------------------------------------------------GKD----QA
--RVLVDAENNSTRL----------TMPILLKKLEMSELYNNQIVSH-MVL-EERCAKLA
KLDF--------ELAPGALDAF--------EHKTFYSHQAHALNAI----HAGENVIITT
STSSGKSLIYQMSAIDQLLKD---------PQCTFMYVFPTKALAQDQKRAFQVLLS---
-----RIPQ---LSHVIVDNYDGDTEEDKRGYIRKNARVIFTNPDMIHVSILPNHP----
-----NWRHFLMHLKLVVVDELHMYKGLFGSHVALVLRRLARLVNGFYDN------HAVK
FISCSATLKRPLEHMRGIFGT---E--QVTLIEDDGSPRGEKHLVVWNPPVLAQHVRR--
------------------------------------------------------------
------------------------------------------------------------
---------------RENFIHESAKILVQLI--LENVRTIAFCYVRRVCELLMKEVRTIF
REMNRLDLL----NDVMSYRGGYSPSDRRKIEREMFHGNLRAVISTNALELGIDIGGLDA
VLMCGFPLSLANFHQQSGRAGRR--NRDSLTLVVAGDSPVDQHYVAHPELLKD-G-GTES
FQELILD-----FENVLVLEGHIQCAAFELPIVIERDQAYF-----------GKDILTKT
CEERLHH-DAN--G-YHTHNRFLPWPAKLVSLRGSEEDQFAVVDITNGRNIVIEEVEASR
TSFTLYDGGIFVHQGYPYLVKEFNPDEHYAKVQRVDVDWTTSQRDFTDVDPKETELLRSL
KES-------D-----------------------------VPVFFGKIVTTIVVFGFFKM
DKYKRIIDAVETY-NPPVIIQSKGLWIDIPPIALDLCREKSLNIAGGIHAAQHTLMSLLP
AFIVAGVD-----------------EIQTECKAPEKEFAE--------------------
--------RQTQRKRPARLIFYDSKGGKHGSGLSIKAFEHIDVILEGALKRVQECPCE--
NGCPDCVAAAF-----CKENSLVLSKPASLIILHCILGHTPSSFIDDIKEGPE-------
--------PNLPEIKIETIVPATGH-VKFSQDLQIIDVRTSKES--------ASS-IKVK
EESIPTEEE------------------------------
>XP_002555316_Lachancea_thermotolerans
------------------------------------------------------------
------------------------------------------------------------
------------------------------------------------------------
------------------------------------------------------------
------------------------------------------------------------
------------------------------------------------------------
------------------------------------------------------------
------------------------------------------------------------
------------------------------------------------------------
------------------------------------------------------------
------------------------------------------------------------
------------------------------------------------------------
------------------------------------------------------------
------------------------------------------------------------
------------------------------------------------------------
------------------------------------------------------------
------------------------------------------------------------
------------------------------------------------------------
------------------------------------------------------------
------------------------------------------------------------
------------------------------------------------------------
------------------------------------------------------------
------------------------------------------------------------
------------------------------------------------------------
------------------------------------------------------------
----------------------------------------------MVEIEESTDVDQKD
V---------------RIRELQKIFFRLNTFYTFLMSR-KHVITTFDTLKKPIEKDI---
R--RSLEPIDLARIACLLPR-NVVFKYMDSNQFQT---ETK-----VFDFNRGGFQQK--
-SS-DIFELKPE----NDGTDASEDPQVLVFEFTDGNM---------------TRNQSRY
EF----------K--T---QVSMPD---------------FSPE----SMRKMIYKRKRL
FDTSLKAFLAKQKVTNRD---------PWSVLTAEASAVVPERKVFEDPIEAMINS----
----------------------------------------------------KD----SA
HSRVVLDPENNMTRL----------SMSTLLKKLEMSELYNNQIVSH-MII-PERSAHYG
ELNF--------ELAPEAMAAF--------EHDSFYSHQADAINSI----HEGKNVIVTT
STSSGKSFIYQLSAIDILLKD---------PQATFMYIFPTKALAQDQKRAFQVLLS---
-----KIPK---LSHIIVDNYDGDTEQEKRGYVRKNARVIFTNPDMVHASILPNHP----
-----NWRHFLLHMKLVVVDELHMYKGLFGSHVALVMRRLVRLCQGYYGN------NDVR
FISCSATLKHPVDHMKNIFGI---E--DVTLIHEDGSPRGEKHLVVWNPPVLPQHMRR--
------------------------------------------------------------
------------------------------------------------------------
---------------RENFIQESAKILVQLV--LENVRTIAFCYVRRVCELLMKEVRTIF
KEMNRLDLL----NEVMSYRGGYSPSDRRKIEQEMFHGNLKAVISTNALELGVDIGGLDA
VLMCGFPLSLANFHQQSGRAGRR--NRDSMTLVVASDSPVDQHYVSHSEVLRD-GENTDL
FQELVLD-----FENVLILEGHIQCAAFELPIVIQRDKAYF-----------EAKILEKT
CEERLHH-DSN--G-YHTHNKFLPWPAKLVSLRGSEKDQYAVVDITNGRNVVIEEIEATR
TSFTLYDGGIFIHQGYPYLVKEFNPDEHYAKVQRVDVDWTTSQRDFTDVDPQEIQMIRSL
EDS-------D-----------------------------VPVYFGKIQTTIVVFGYFKV
DKYKRILDAVETH-NPPVIIDSKGLWIDIPPNSVNLCKQKQLNVAGGIHAAQHAIMGLLP
AFIVAGVD-----------------EIQTECKAPEKEFAE--------------------
--------RQTQRKRPARLIFFDSKGGQYGSGLSIKAFEHMDVILEGALKRVEECPCD--
YGCPECVAAAF-----CKENSLVLSKPASLIILHAILGHPESSYIDQIQEGPE-------
--------PNMPDIKVETIVPASAS-VKFSPDVQIIDVRSAQRT--------SD------
QSSLIKNEELT----------------------------
>XP_020052011_Aspergillus_aculeatus
------------------------------------------------------------
------------------------------------------------------------
------------------------------------------------------------
------------------------------------------------------------
------------------------------------------------------------
------------------------------------------------------------
------------------------------------------------------------
------------------------------------------------------------
------------------------------------------------------------
------------------------------------------------------------
------------------------------------------------------------
------------------------------------------------------------
------------------------------------------------------------
------------------------------------------------------------
-----------------------------------------------------------M
ARPRAPVDCSSTETG----------------------------RKTSHE-----------
------------------------------------------------------------
---EPKPAEATEAATATLPPAQR-------------------------------------
---------------------------------------------------SGKRVRKEN
DRSTPKSESAEPATADEPPSTQPGKK-R----K---------------------------
------------------------------------------------------------
------------------------------------------------------------
------------------------------------------------------------
------------------------------------------------------------
------------------------------------------------------------
-----------------------------------------------------RAAAPPK
RTPST-------PWPDAFKQLSRTHRALNLVYTFCCTR-KHFATTFSNIKQAVQAQL---
-QGQELTVEDIARVRVLVPR-AVRFEYVDDAKLELMTTGER-EIK---QLG----YGRDM
LPEPDGVPTR-----------------TLLFELVDQDL---------------KREVRDP
KTGEPTKPKRK----MKDEDLKMPV---------------YSQK----QMLALIEKRNKK
FTDAIDEFLVRCEDDKLD---------PVMRLESEKDAWIPIPP---DD-----DELF--
-----------------------------------------------------------A
LASVKAPPQIPKVRK----------SMSEIVEEIRQMDWYTAQIVPEGHRVFEAQAPIHA
ELNF--------QLSQNLVNALYNTKGIT----QLYSHQAEAINHL----YDGHNVIVST
STSSGKSLIYQVPMLHELEKD---------PASRGMYIFPTKALAQDQRRSMQELLQ---
-----FLDG---LQDTIVETYDGDTPMAVRNHIRDEARIIFTNPDMLHITILPQES----
-----SWRTFLKNLKFVVVDELHVYNGLFGSHVAFIMRRLRRICAAVGN-------RQVR
FISCSATVANPEAHMKAIFGV---E--DVKLIDFDGSPSGRKEFMCWNTPF---------
------------------------------------------------------------
------------------------------------------------------------
------KDPNDPTSGRGDSVAETARLFCQLI--LRGARVIAFCRIRKMCEVLLQAVRTEC
QNLGRAEVA----KLVMGYRGGYSPQDRRVIEKDMFEGRLMGIVATNALELGVDIGSLDA
VITLGFPYSISNLRQQSGRAGRR--NKDSLSVLVGDRYPTDQHYMRNPEELFT-----KP
NCELQVD-----LANELVLEGHIQCAAFEMPIRPDEDSTYF------------GPQLAEF
AATRLTR-DAL--GYYHCHERFRPQPSRSVSIRDTEDQHFAVIDTTNSRNVVLEEVEASR
AFFTIYEGGIFLHQGQTYLVQEFHPDRHFARVIRVHVDWNTMQRDYTDIDPIETDSIRFI
NQN-------P----FSITASAVAAATAKTKAPSESPDPPSRAFFGSIRIHAVVYGFFKI
DKRGRILDAVAVD-NPPIDIYTKGMWLDIPKRALEILRSHNLNIAAAIHAAEHAILSLLP
TFVISSPG-----------------DVRTECKVAKKEIGRGLRLAAEEGHPHEGQTRKQL
ESKVKKILQPPARQRPARLTFYDAKGGPCGSGIASKAFEFVDVLLRRAVKRIEACQCLTP
QGCLECVCDER-----CKEMNEVMSKAGAGVVLRCLMGWEVD--VDALPWGE---EVDLS
GICGVGG-EELRG-GFETVVPATE--VPLRSQR---------------------------
---------------------------------------
>XP_001275376_Aspergillus_clavatus
------------------------------------------------------------
------------------------------------------------------------
------------------------------------------------------------
------------------------------------------------------------
------------------------------------------------------------
------------------------------------------------------------
------------------------------------------------------------
------------------------------------------------------------
------------------------------------------------------------
------------------------------------------------------------
------------------------------------------------------------
------------------------------------------------------------
------------------------------------------------------------
------------------------------------------------------------
-----------------------------------------------------------M
AGPVLDSAPQSPALK----------------------------RKRADE-----------
-------------------------------------------------------ADGIS
NSISTPNTKLTTASPEQT-PSQE-----------------------QPVTKKKRGRPR--
-----------------------------KT--------KPD--------DENPIPKSET
TAQP--QTPAPEQPKPKPRSSRTPKA-K----TE--------------------------
------------------------------------------------------------
------------------------------------------------------------
------------------------------------------------------------
------------------------------------------------------------
------------------------------------------------------------
-----------------------------------------------------AESAAPQ
RTPSS-------PWPEPLKTLCQTHRALNLVYTFCCTR-KHFATTFENIRTAVQAQL---
GGRRELTVEDIARVKVLVPR-AVRLEYVDEAKLEVMTVGEK-ETARNHAYGLS--RAE--
---------GEEC--ADGGSGVEAKD-VLLFEFVDGDL---------------KREVRHP
KTGEPTKPTRK----MKDEDLKMPV---------------YSQK----QMLGLIEKRNKK
FSDAIDAFLVQCEDDGAE---------PVERLEREKEAWIPTPP--SAD-----NSPQ--
-----------------------------------------------------------A
EAISKLPREIPKERK----------SMAEIIEEIRTMDWYSAQIVPEGHRVFDAQAPVYG
DLTF--------QLSQDLVNALYNTKGIT----QFYSHQADAINSL----YAGRNVIVST
STSSGKSLIYQVPMLHELEKD---------PHSRGMYIFPTKALAQDQKRSMKELLQ---
-----YING---LQDVMVETFDGDTPMENRNLIRDEARIIFTNPDMLHITVLPQES----
-----SWRTFLKNLKFVVVDELHVYNGLFGSHVAFIMRRLRRICAAVGN-------RHVK
FISCSATVANPEAHMKAIFGI---D--EVRLIDFDGSPSGRKEFICWNTPF---------
------------------------------------------------------------
------------------------------------------------------------
------KDPNDPTSGRGDTVAETARLFCQLI--LRGARVIAFCRIRKLCEVLLQAVRNEF
QNLERPEVG----KLVMGYRGGYSPQDRRQIEKEMFDGHLMGIVATNALELGVDIGSLDA
VVTLGFPYSISNLRQQSGRAGRR--NKDSLSVLVGDRYPADQHYMKNPDELFT-----KP
NCELQID-----LANELILEGHIQCAAFEMPIRPDEDCVYF------------GKQLLVF
AATRLVK-DSF--GFYHCHERFRPHPSRCVPIRDTEDQHFAVIDTTNARNIVLEEVEASR
AFFTIYEGGIFLHQGQTYLVKELNTDQRFARVVRVHVDWSTMQRDYTDIDPIETEMMRQI
-NM-------V----SA-----------------------SRAFYGSVQIHAVVYGFFKI
DKRGRVLDAVAVD-NPPIDIFTKGMWLDVPKRALEILDSRHLNVAAAIHAAEHAVLSLLP
TFVISSPG-----------------DVRTECKVAKKELGRNLKLANEMRDRQ-------T
AEAARK-LQPPARQRPARLTFYDAKGGSCGSGIASKAFEFIDVLLRRAVSRIEACQCVIP
QGCIECVGDER-----CQEMNSVMSKAGAGVVLRCLLGWDVD--IDSLPWGE---DVVGE
D----GL-AELAG-GLETVVLATE--VPWRSRCQSRENQVIINQ----------------
---------------------------------------
>XP_001260556_Aspergillus_fischeri
------------------------------------------------------------
------------------------------------------------------------
------------------------------------------------------------
------------------------------------------------------------
------------------------------------------------------------
------------------------------------------------------------
------------------------------------------------------------
------------------------------------------------------------
------------------------------------------------------------
------------------------------------------------------------
------------------------------------------------------------
------------------------------------------------------------
------------------------------------------------------------
------------------------------------------------------------
-------------------------MARDIASSLVELLCFAHLQFSFVTSQRQPRWSVDM
AGPMSDSAPSSLALK----------------------------RKRNHE-----------
-------------------------------------------------------VDGI-
DDFGSDTPEFSNASTEHNLPLQE-----------------------GPNTKRKRGRPR--
-----------------------------KTTNVD-ATLKSDAASGKTATDQGDSLDTES
DAIP--MIGKSEQGKLKSKSTKTSRA-Q----KV--------------------------
------------------------------------------------------------
------------------------------------------------------------
------------------------------------------------------------
------------------------------------------------------------
------------------------------------------------------------
-----------------------------------------------------IKSPSPK
RKPSA-------PWPEAFKSLSQIHRALNLVYTFCCTR-KHFATTFENIRKAVQAQL---
GSGRALTVEDIARVRVLVPR-AVKFEYVDEAKLEVMTVGEK-ETARNQSYGLS--HP---
-----------ECDGSDVDADVQSKE-VLLFEFLDGDL---------------KREVRHP
KNGEPTKPVRK----MKDEDLKMPV---------------YSQK----QMLALIEKRNKK
FSDAIDAFLVQCEDGGSD---------PVERLEREKDAWIPSPPVSEDD-----SLET--
-----------------------------------------------------------A
KLLSMPPREIPKERK----------SMAEIIEEIRAMDWYFAQIVPEGHRVFEAQSPVYG
DLTF--------QLSQDLVNALYNTKGIT----QFYSHQAEAVNSL----YAGQDVIVST
STSSGKSLIYQVPMLHELGRD---------PNSRGMYIFPTKALAQDQKRSMKELLQ---
-----FMDG---LQDVMVETFDGDTPMGTRNLIRDEARIIFTNPDMLHITILPQES----
-----SWRTFLKNLKFVVVDELHVYNGLFGSHVAFIMRRLRRICAAVGN-------RHVR
FISCSATVANPEEHMKAVFGI---D--DVRLIDFDGSPSGRKEFLCWNTPY---------
------------------------------------------------------------
------------------------------------------------------------
------KDPTDSTSGRGDSVAETARLFCQLI--LRGARVIAFCRIRKTCEVLLQAVRNEF
QALDRLEVG----KLVMGYRGGYSPQDRRKIEKEMFEGHLLGIVATNALELGVDIGSLDA
VITLGFPYSISNLRQQSGRAGRR--NKDSLSVLVGDRFPTDQYYMQNPDELFT-----KP
NCELQID-----LSNELILEGHVQCAAFEMPIRPDEDQVYF------------GEQLHEL
AATRLVK-DTF--GFYHCHERFRPHPSRCVPIRDTEDQHFAIIDATNARNVVLEEVEASR
AFFTIYEGGIFLHQGQTYLVKELNTDQRFARVVKVHVDWSTMQRDYTDIDPIETEMMRQI
-NQ-------T----SA-----------------------SRAFYGSVQIHAVVYGFFKI
DKRGRVLDAVAVD-NPPIDIFTKGIWLDVPKRALEILESRRLNIAAAIHAAEHAVLSLLP
TFVISSPG-----------------DVKTECKVAKKELGRNLKIANEMRDRQ-------I
KENIRK-LQPPARQRPARLTFYDAKGGSCGSGIASKAFEFIDVLLRRAVARIEACQCVTP
QGCMECVCDEK-----CRELNSVMSKAGAGVVLRCLLGWDVD--IDALPWGE---DVEGE
D----GL-RELAG-GLETVIPAIE--VPLRR--QSRNDGL--------------------
---------------------------------------
>XP_041150260_Aspergillus_flavus
------------------------------------------------------------
------------------------------------------------------------
------------------------------------------------------------
------------------------------------------------------------
------------------------------------------------------------
------------------------------------------------------------
------------------------------------------------------------
------------------------------------------------------------
------------------------------------------------------------
------------------------------------------------------------
------------------------------------------------------------
------------------------------------------------------------
------------------------------------------------------------
------------------------------------------------------------
----------------------------------------------MTGAKPQTN-----
--------RSNSVSK----------------------------RKKPSVEDSP-LD----
-------------------------------------------------------QDGA-
STTITPE---------------------------------------QPTKAKRRKKAQ--
------------------------------------GLTPPDSSTTST------------
------ADNVSDTPKGNPASKKTAK-----------------------------------
------------------------------------------------------------
------------------------------------------------------------
------------------------------------------------------------
----------------------------------------------KGPKP---------
------------------------------------------------------------
-----------------------------------------------------KVTAPPK
RTPSA-------PWPDPFKKLSHTHRALNIVYTFCCTR-KHFATTFENIKKAVQAQM---
G--EELTVEEIARVRVLVPR-AVRFEYVDEAKLEVMTVGDK-EMA--ETYGR---HGR--
---------YELDNGGDGNLEPPSQTKALLFEFIDGDL---------------KRENQRS
KPGEDTKPMRK----LKDEDLKMPV---------------YSQK----QMLALIEKRNKK
FSDAVDAFLVQCEDDGSD---------PVEKLERDKDAWVPVLP---DDGDAVPVRK---
------------------------------------------------------------
----APPQQIPKERK----------SMSEIIADIREMDWYTAQIVPEGHRVIDAQPAIHG
ELAF--------KLSQNLVNALYNTRGIT----QFYSHQAEAINHL----YEGHNVIVST
STSSGKSLIYQVPMLHELEND---------HDSRGLYIFPTKALAQDQRRSMKDLLQ---
-----YMEG---LQHTMVETFDGDTPMENRNIIRDEARIIFTNPDMLHITVLPQES----
-----AWRTFLKNLKFVVVDELHVYNGLFGSHVAFVMRRLRRICAAVGN-------RHVR
FISCSATVANPEDHMKAIFGV---E--DVKLIDFDGSPSGRKEFICWNTPF---------
------------------------------------------------------------
------------------------------------------------------------
------KDPGDPTSGRGDSVAETARLFCQLI--LRGARVIAFCRIRKLCEVLLQAVRAEF
QNLERPEIG----NLVMGYRGGYSPQDRRKIEKEMFEGKLMGIVATNALELGVDIGSLDA
VITLGFPYSISNLRQQSGRAGRR--NKDSLSVLVGDRYPTDQYYMKNPEELFT-----KP
NCELQVD-----LANELILEGHIQCAAFEMPIRPNEDSIYF------------GQQLPEF
AATRLTK-DAL--GFYHCHERFRPQPSRCVSIRDTEDQHFAVIDTTNARNIVLEEVEASR
AFFTIYEGGIFLHQGQTYLVKELNPDSRFARVVRVHVDWNTMQRDYTDIDPIETDTIRQI
-SP-------T----TT-----------------------SRAFYGAVRIHAVVYGFFKI
DKRGRVLDAVAVD-NPPIDILTKGMWLDVPKRALEILESRHLNIAAAIHAAEHAVLSLLP
TFVISSPG-----------------DVRTECKVAKKELGKNLRVAVEARSREKE-NIQNI
-------LRPPARQRPARLTFYDAKGGSCGSGIAGKAFEFVDVLLRRAVARIEACQCITP
KGCIECVCDER-----CKEMNEVMSKAGAGVVLRCLLGWEVD--VDSLPWGE---DVNGE
D----GL-GELAG-GLETVVPAQE--VRVRS-----------------------------
---------------------------------------
>XP_755415_Aspergillus_fumigatus
------------------------------------------------------------
------------------------------------------------------------
------------------------------------------------------------
------------------------------------------------------------
------------------------------------------------------------
------------------------------------------------------------
------------------------------------------------------------
------------------------------------------------------------
------------------------------------------------------------
------------------------------------------------------------
------------------------------------------------------------
------------------------------------------------------------
------------------------------------------------------------
------------------------------------------------------------
-----------------------------------------------------------M
AGPMSDPAPSGITLK----------------------------RKRNDE-----------
-------------------------------------------------------VDPI-
DDFGSDTSELSNALTEHNPPLQD-----------------------GLNTTRKRGRPR--
-----------------------------KTTNVD-ATLEPDAVYGITATDQGDSLDTKS
DAIA--PTDKSDQGKLKSKSTKTSRI-Q----KV--------------------------
------------------------------------------------------------
------------------------------------------------------------
------------------------------------------------------------
------------------------------------------------------------
------------------------------------------------------------
-----------------------------------------------------IKSPSPK
RKPSA-------PWPEAFKSLSQIHRALNLVYTFCCTR-KHFATTFENIQKAVQAQL---
GSGSALTVEDIARVRVLVPR-AVKFEYVDAAKLEVMTVGEK-ETARNQSYGLS--HP---
-----------ECDGSDVGADVPSKE-VLLFEFLDGDL---------------KREVRHP
KNGEPTKPVRK----LKDEDLKMPV---------------YSQK----QMLALIEKRNKK
FSDAIDAFLVQCEDGGSD---------PVERLEREKDAWIPNPPVFEDD-----SLKT--
-----------------------------------------------------------A
KLLSMPPPEIPKERK----------SMAEIIDEIRAMDWYFAQIVPEGHRVFEAQSAVYG
DLTF--------QLSQDLVNALYNTKGIT----QFYLHQAEAINSL----YAGEDVIVST
STSSGKSLIYQVPMLHELGRD---------PNSRGMYIFPTKALAQDQKRSIKELLQ---
-----FMDG---LQDVMVETFDGDTPMGSRNLIRDEARIIFTNPDMLHITILPQES----
-----SWRTILKNLKFVVVDELHVYNGLFGSHVAFIMRRLRRICAAVGN-------RHVR
FISCSATVANPEEHMKAVFGI---D--SVRLIDFDGSPSGRKEFLCWNTPY---------
------------------------------------------------------------
------------------------------------------------------------
------KDPNDPTSGRGDSVAETARLFCQLI--LRGARVIAFCRIRKMCEVLLQAVRNEF
QAIGRPEVG----KLVMGYRGGYSPQDRRKIEREMFEGHLLGIVATNALELGVDIGSLDA
VITLGFPYSISNLRQQSGRAGRR--NKDSLSVLVGDRFPADQYYMQNPDELFT-----KP
HCELQID-----LSNELILEGHVQCAAFEMPIRPDEDHVYF------------GKQLHEI
AAMRLVR-DSF--GFYHCHERFRPHPSRCVPIRDTEDQHFAVIDATNARNVVLEEVEASR
AFFTIYEGGIFLHQGQTYLVKELNTDQRFARVVKVHVDWSTMQRDYTDIDPIETEVMRQI
-NQ-------S----SA-----------------------SRAFYGSVQIHAVVYGFFKI
DKRGRVLDAVAVD-NPPINISTKGMWLDVPKRALEILESRRLNIAAAIHAAEHAVLSLLP
TFVISSPG-----------------DVKTECKVAKKELGRNLKIANEMRDQQ-------I
KENIRK-LQPPARQRPARLTFYDAKGGSCGSGIASKAFEFVDVLLRRAVARIEACECVTP
QGCMECVCDER-----CRELNSVMSKAGAGVVLRCLLGWDVD--IDALPWGE---DVEGE
D----GL-RELAG-GLETVIPATE--VPLRR--QCRSDNV--------------------
---------------------------------------
>XP_663529_Aspergillus_nidulans
------------------------------------------------------------
------------------------------------------------------------
------------------------------------------------------------
------------------------------------------------------------
------------------------------------------------------------
------------------------------------------------------------
------------------------------------------------------------
------------------------------------------------------------
------------------------------------------------------------
------------------------------------------------------------
------------------------------------------------------------
------------------------------------------------------------
------------------------------------------------------------
------------------------------------------------------------
---------------------------MAPEMRKEVLDVENGVTNQTPADDSQTSDNDGG
ERPVRNKLKKTTITS-----AP--------NQRDDSSRASSRGRKRSYNSDE-ENPEDDS
------GHRRKRSRDSNTEEMADAAPAKETTAVTLKLDAQEEQPEQPQA-QAQGSASGLK
KKRSRDQLDKDEAKVEDKAAKAEVKDSSENRESAEKTAATATAEGEPEKKRHRDVLGER-
--EPAPLPSPFANTSSVSPFGSIA-----ASSSKQ-AEDAKPATSPAAFASSSLAAFAGS
EQSPFGSLGASTPSVFKSSTESVPAG-S----DKPAATGFASAAK-SSGFAGLGGGFSGF
SGGFGAAAASTGGGLTSFAAPGGSALLGTSSAKPFGAEADSDEG--DDKDDEGETGPAEF
EQDKTDERFYERQ-IETGEEQEKTYFTCKAKLFHFSNKEWRERGLGTFKVNVKVTDDVE-
-DKKGARMIMRADGVGRVMLNTPLFKGMKVGDAAGNEPKSTKQIHLASLEDNRSVPLLLR
Q---------------SAREQPTVPAAILHSEWDWEHSF-----VYGRSVHQPQWGAQMA
RQKTKKTASFTGAGPAENRNHAERTSSQHNLTTGVSGCALQVQQSAEDTNAARQKRKLDE
TVSET-LNSQENIDDNV-----APVEEESAQSKIAGSMSATKQPGKRRKSAASSERQQQP
RKPSP-------PWPDHFKHLSRTHRALNLIYTFCCTR-KHFATTFDNIKKAVQAQT---
G--TELTIEDIARVRVLIPR-AVRFEYVNEARLDVLSAGER-EVK---GWGGAIDNGNGD
EMNGEA-----DAKLDGVMY-------ALLFEFLDGDL---------------KKEKKSL
TSGT--RD--------KDEDLRMPV---------------YSQK----QMLGLIEKRNGK
FADAVDAFLVRCEDEGVD---------AVERLEREKDGFIPVLPDIGSK-----EGLA--
-----------------------------------------------------------D
GLSSKVRGPIPKDRK----------TMAEIIEEIRCLDWYTGQIVPDGHRAFDAQPAIYG
DLRF--------ALSQDLVNALYNTKGIT----RFYSHQAEAINHL----HDGKNVIVST
STSSGKSLIYQVPMLHELEQD---------SDSRGMYIFPTKALAQDQKRSMQELLQ---
-----YLNS---LQGTMVETFDGDTPMANRNLIRDEARIIFTNPDMLHITILPQES----
-----SWRTFLQNLKFVVVDELHVYNGLFGSHVALIMRRLRRICAAVGN-------RHVR
FISCSATVANPEEHMRAIFGV---D--DVQLIDFDGSPCGRKEFLCWNTPF---------
------------------------------------------------------------
------------------------------------------------------------
------KDPGDPTSGRGDSVAEAARLFCQLI--LRGARVIAFCRIRKLCEVLLQAVRSEC
NRLERPEVG----NMIMGYRGGYSPQDRRRIEAEMFQGQLLGIVATNALELGVDIGSLDA
VITLGFPYSISNLRQQSGRAGRR--NKDSLSILIGERYPTDQFYMRNPEELFS-----KP
NCELQVD-----LTNELVLEGHVQCAAFELPIKPDDDQIYF------------GPQLSEF
ASTRLVR-DAM--GFYHCHERFRPQPSRCVPIRDTEDQHFAVIDTTNARNVVLEEVEASR
AFFTLYEGGIFLHQGQTYLVKELNPDRFFARVVCVTVDWNTMQRDFTDIDPVETEHMRLI
TSS-------SPTKATKITDSSSTRSLEREK------ERAIRAFFGPIRIHAIVYGFFKI
DKRGRVLDAVAVD-NPPITIMTKGMWLDVPKVALDILESRRLNIAAAIHAAEHAILSLLP
SFVISSPG-----------------DVRTECKVAKKELGKDLQKVVR-RGGG-----VGD
QDNIPV-LKPPHRQRPARLTFYDAKGGSCGSGIARKAFEFIDSLLKRAVARIEACACVTP
KGCLECVCDER-----CKEMNSVMSKAGAGVVLRCLLGWEVD--VEALPWGE--IDQDDG
G----EM-GELAG-GLETVVLARE--VPYR---GSE------------------------
---------------------------------------
>XP_001399408_Aspergillus_niger
------------------------------------------------------------
------------------------------------------------------------
------------------------------------------------------------
------------------------------------------------------------
------------------------------------------------------------
------------------------------------------------------------
------------------------------------------------------------
------------------------------------------------------------
------------------------------------------------------------
------------------------------------------------------------
------------------------------------------------------------
------------------------------------------------------------
------------------------------------------------------------
------------------------------------------------------------
-----------------------------------------------------------M
ADSEAQADTEDISLG----------------------------RKRAQD-----------
-------------------------------------------------------EPDPN
HDASEHPDPISNSASTDLAPKKR-------------------------------------
----------------------------------------------------------QR
RQPPSKSQVETPETENSVSASSTAEK-S----LK--------------------------
------------------------------------------------------------
------------------------------------------------------------
------------------------------------------------------------
------------------------------------------------------------
------------------------------------------------------------
-----------------------------------------------------GKPAQPK
RTPSA-------PWPEAFKSLSRTHRALNLVYTFCCTR-KHFATTFDNIKNAVQAQL---
-QGQELTVEDVARVKVLVPR-AVRFEYVDEAKLEVMTTGER-EAA---QIG----FGRDT
PGDAGMPTTK-----------------TLLFELLDGDL---------------KRQVRHP
QTGEPTKPVRR----MKNEDLKMPV---------------YSQK----QMLDLIEKRNKK
FTDAIDAFLVQCEDEAVD---------PVEKLETEKNAWIPQPPEEDTP-----------
-----------------------------------------------------------I
TAPSTLPQQIPKERK----------SMSEIVEEIRQMDWYTAQIVPEGHRVFDPQPAMYG
ELTF--------PLSQNLVNALYNTKNIT----QFYSHQAEAINHL----QAGHHVIVST
STSSGKSLIYQVPMLHELEKD---------PSSRGLYIFPTKALAQDQRRSMQELLQ---
-----FMDG---LQGTLVETFDGDTPMPSRNLIRDEARIIFTNPDMLHITILPQEA----
-----AWRTFLQNLKFVVVDELHVYNGLFGTHVAFIMRRLRRICAAVGN-------HTVQ
FISCSATVANPSQHMHAIFGV---DPNSIHLIDSDGSPSGRKEFLCWNTPY---------
------------------------------------------------------------
------------------------------------------------------------
------KDPNDPSSGRADSVTETARLFSQLI--LRGARVIAFCRIRKLCEVLLQAVRTEL
TSLERPEIA----NMVMGYRGGYSPQDRRNIEKDMFEGRLLGIVATNALELGVDIGSLDA
VITLGFPYSISNLRQQSGRAGRR--NKDSLSILVGDRYATDQHYMRNPDELFT-----KP
NTELQID-----LSNDLILEAHLQCAAYEKPLSLALDETYF------------GPQLPSL
LETRLLQ-DKYIPSLYHTHPRFLPSPSRSIAIRDTEDQHFAVIDTTNARNAVLEEVEASR
AFFTIYEGGIFLHQGQTYLVHELNTTMYFARVSRVHVDYTTQQRDYTDIDPIETENIRLL
SSS-------STPTSTSSSDSTSTSQTNTKSNHTTV----SKAYFGSILIHAVVYGFFKI
DKRGRILDAVPVDNNPPIDIHTKGMWIDIPPLALEILQSRNLNIAAAIHAAEHAILSLLP
TFVVSSPG-----------------DVRTECKVAKKELGRKLQMAVQEAGGVGGLDNKQK
KEKLQKILQPPARQRPARLTFYDAKGGACGSGIAAKAFEFVDVLLERAVRRIEACGCVMP
QGCLECCCDER-----CKEMNEVMSKAGAGVVLRCLLGWEVD--VDALPWGEEMGVGVGD
-----GV-GELRG-GLETVVPAVE--VPGRVGLSR-------------------------
---------------------------------------
>XP_015402292_Aspergillus_nomiae
------------------------------------------------------------
------------------------------------------------------------
------------------------------------------------------------
------------------------------------------------------------
------------------------------------------------------------
------------------------------------------------------------
------------------------------------------------------------
------------------------------------------------------------
------------------------------------------------------------
------------------------------------------------------------
------------------------------------------------------------
------------------------------------------------------------
------------------------------------------------------------
------------------------------------------------------------
----------------------------------------------MTGVNSQTN-----
--------RSSSVSK----------------------------RKKSSAEENP-LD----
-------------------------------------------------------QDGA-
STTITPE---------------------------------------QPTKAKRRRKAQ--
------------------------------------DPTPPDSSTIST------------
------PNNTSGEIL---APKKTAK-----------------------------------
------------------------------------------------------------
------------------------------------------------------------
------------------------------------------------------------
----------------------------------------------RGPKS---------
------------------------------------------------------------
-----------------------------------------------------KATPPPK
RTPSA-------PWPDPFKKLSRTHRALNIVYTFCCTR-KHFATTFENIKKAVQAQM---
G--EELTVEEIARVRVLVPR-AVRFEYVDEAKLEVMNVGDK-EMT--ETYGR---HGR--
---------YEL---------------ALLFEFVDGDL---------------KRETQRS
KSGEDAKPMRK----LKDEDLKIPV---------------YSQK----QMLALIEKRNKK
FSDAVDTFLVQCEDDSTD---------PVEKLEREKDAWIPVPP---DDGDTVPVTS---
------------------------------------------------------------
----APPQQIPKERK----------SMSDIITEIREMDWYTAQIVPEGHRVIDAQPAIYG
ELAF--------RLSQNLVNALYNTRGIT----QFYSHQAEAINHL----YEGHNVIIST
STSS--------------------------------------ALAQDQRRSMKDLLQ---
-----YMED---LQHTMVETFDGDTPMENRNMIRDEARIIFTNPDMLHITILPQES----
-----AWRTFLKNLKFVVVDELHVYNGLFGSHVAFVMRRLRRICAAVGN-------RHVR
FISCSATVANPEGHMKAIFGV---E--DVKLIDFDGSPSGRKEFICWNTPF---------
------------------------------------------------------------
------------------------------------------------------------
------KDPGDPTSGRGDSVAETARLFCQLI--LRGARVIAFCRIRKLCEVLLQAVRAEF
QNLERREIG----NLVMGYRGGYSPQDRRKIEKEMFEGQLMGIVATNALELGVDIGSLDA
VITLGFPYSISNLRQQSGRAGRR--NKDSLSVLVGDRYPTDQYYMKNPEELFT-----KP
NCELQVD-----LANELILEGHVQCAAFEMPIRPDEDSIYF------------GQQLPEF
AATRLTQ-DAL--GFYHCHERFRPQPSRCVSIRDTEDQHFAVIDTTNARNIVLEEVEASR
AFFTIYEGGIFLHQGQTYLVKELNPDSRFARVVRVHVDWNTMQRDYTDIDPIETETIRQI
-SP-------T----TS-----------------------SRAFYGAVRIHAVVYGFFKI
DKRGRVLDAVAVD-NPPIDILTKGMWLDVPKRALEILESRHLNIAAAIHAAEHAVLSLLP
TFVISSPG-----------------DVRTECKVAKKELGKNLRVAVEARSKEKE-NIQNI
-------LRPPARQRPARLTFYDAKGGSCGSGIAGKAFEFVDVLLRRAVARIEACQCITP
KGCIECVCDER-----CKEMNEVMSKAGAEVVLRCLLGWEVD--VDSLPWGE---DVNGE
D----GM-GELAG-GLETVVPAQE--VRVRG-----------------------------
---------------------------------------
>XP_023093545_Aspergillus_oryzae
------------------------------------------------------------
------------------------------------------------------------
------------------------------------------------------------
------------------------------------------------------------
------------------------------------------------------------
------------------------------------------------------------
------------------------------------------------------------
------------------------------------------------------------
------------------------------------------------------------
------------------------------------------------------------
------------------------------------------------------------
------------------------------------------------------------
------------------------------------------------------------
------------------------------------------------------------
----------------------------------------------MTGAKPQTN-----
--------RSNSVSK----------------------------RKKSSVEDSP-LD----
-------------------------------------------------------QDGA-
STTITPE---------------------------------------QPTKAKRRKKAQ--
------------------------------------GLTPPDSSTTST------------
------ADNVSDTPKGNPASKKTAK-----------------------------------
------------------------------------------------------------
------------------------------------------------------------
------------------------------------------------------------
----------------------------------------------KGPKP---------
------------------------------------------------------------
-----------------------------------------------------KVTAPPK
RTPSA-------PWPDPFKKLSHTHRALNIVYTFCCTR-KHFATTFENIKKAVQAQM---
G--EELTVEEIARVRVLVPR-AVRFEYVDEAKLEVMTVGDK-EMA--ETYGR---HGR--
---------YELDNGGDGNLEPPSQTKALLFEFIDGDL---------------KRENQRS
KPGEDTKPMRK----LKDEDLKMPV---------------YSQK----QMLALIEKRNKK
FSDAVDAFLVQCEDDGSD---------PVEKLERDKDAWVPVLP---DDGDAVPVRK---
------------------------------------------------------------
----APPQQIPKERK----------SMSEIIADIREMDWYTAQIVPEGHRVIDAQPAIHG
ELAF--------KLSQNLVNALYNTRGIT----QFYSHQAEAINHL----YEGHNVIVST
STSSGKSLIYQVPMLHELEND---------HDSRGLYIFPTKALAQDQRRSMKDLLQ---
-----YMEG---LQHTMVETFDGDTPMENRNIIRDEARIIFTNPDMLHITVLPQES----
-----AWRTFLKNLKFVVVDELHVYNGLFGSHVAFVMRRLRRICAAVGN-------RHVR
FISCSATVANPEDHMKAIFGV---E--DVKLIDFDGSPSGRKEFICWNTPF---------
------------------------------------------------------------
------------------------------------------------------------
------KDPGDPTSGRGDSVAETARLFCQLI--LRGARVIAFCRIRKLCEVLLQAVRAEF
QNLDRPEIG----NLVMGYRGGYSPQDRRKIEKEMFEGKLMGIVATNALELGVDIGSLDA
VITLGFPYSISNLRQQSGRAGRR--NKDSLSVLVGDRYPTDQYYMKNPEELFT-----KP
NCELQVD-----LANELILEGHIQCAAFEMPIRPNEDSIYF------------GQQLPEF
AATRLTK-DAL--GFYHCHERFRPQPSRCVSIRDTEDQHFAVIDTTNARNIVLEEVEASR
AFFTIYEGGIFLHQGQTYLVKELNPDSRFARVVRVHVDWNTMQRDYTDIDPIETDTIRQI
-SP-------T----TT-----------------------SRAFYGAVRIHAVVYGFFKI
DKRGRVLDAVAVD-NPPIDILTKGMWLDVPKRALEILESRHLNIAAAIHAAEHAVLSLLP
TFVISSPG-----------------DVRTECKVAKKELGKNLRVAVEARSREKE-NIQNI
-------LRPPARQRPARLTFYDAKGGSCGSGIAGKAFEFVDVLLRRAVARIEACQCITP
KGCIECVCDER-----CKEMNEVMSKAGAGVVLRCLLGWEVD--VDSLPWGE---DVNGE
D----GL-GELAG-GLETVVPAQE--VRVRS-----------------------------
---------------------------------------
>XP_040641226_Aspergillus_ruber
------------------------------------------------------------
------------------------------------------------------------
------------------------------------------------------------
------------------------------------------------------------
------------------------------------------------------------
------------------------------------------------------------
------------------------------------------------------------
------------------------------------------------------------
------------------------------------------------------------
------------------------------------------------------------
------------------------------------------------------------
------------------------------------------------------------
------------------------------------------------------------
------------------------------------------------------------
-----------------------------------------------------------M
AGSMSN-FASQAVLK----------------------------RKRTVD-----------
-------------------------------------------------------ISDLQ
NSASPSTAEQTATDSNAEPQYEP-------------------------------------
--------------------------------------------SEALNNKFNTRRARST
ELSPFTQTNNKGTDSNSTKTSRAPRQ-P----R---------------------------
------------------------------------------------------------
------------------------------------------------------------
------------------------------------------------------------
------------------------------------------------------------
------------------------------------------------------------
-----------------------------------------------------KPKASSK
RTPSA-------PWPDEFKDLARTHRALNLVYTFCCTR-KHFATTFNNIKNAVQAQL---
GGKSELTVEDIARMKALLPR-AMRLEYVDEARLKVMAVGEN-EMLDYKLRGFE--DGSMS
QNNWMGTDGGEGTDAEGIME-------VLFFEFLDGDL---------------KRETQPV
R--------RK----TKEEDLRMPL---------------YSQK----QMLKLIEKRNTK
FSDAVDAFLVECEDEGLE---------PVEQLEHKKDMMVPSPPDSGVD---TPAAIL--
-----------------------------------------------------------A
SSKPQLPREIPRERK----------SIAEIIEEIRELDWYSAQIVPDGHRAFDAQPSVYG
NLLF--------QLTQNMVDALYNTKGIT----QFYSHQAEAINHL----HEGHNVIVAT
STNSGKSLIYQVPMLHELEKD---------HNSRGMYIFPTKALAQDQRRSLKDLLQ---
-----YMDG---LQETVVETFDGDTPMEDRNLIREEARIIFTNPDMLHITILSRES----
-----AWRTFLQNLKFVVVDELHVYNGLFGSHVALIIRRLRRLCAAVGN-------QNVK
FISCSATVANPEEHMKAVFGI---D--DVKLIDFDGSPSGRKEFLCWNTPF---------
------------------------------------------------------------
------------------------------------------------------------
------KDPGDPTSGRGDCVAETAKLFCQLI--ARGVRVIAFCRVRRLCEILLQAVRNEF
HNLERPEIS----KLVMGYRGGYSPQDRRRIEKEMFEGQLMGIVATNALELGVDIGSLDA
VITLGFPYSISNLRQQSGRAGRR--NKDSLSVLVGDKYPTDQYYMKNPSELFT-----KP
NCELQID-----LANELILEGHVQCAAFEMPIQPNQDSVYF------------GEKLPSL
AATRLVK-DEF--GFYHCHERFRPQPSRYVSIRDTEDQHFAVIDTTHARNVVLEEVEASR
AFFTIYEGGIFLHQGQTYLVQELNTDRRFARVVRVHVDWTTMQRDYTDIDPIETEAMRLT
SDK-------GPSSSSS--------------------SPPSHVYYGSVQIHAVVYGYFKI
DKRGRILDAVAVD-NPPIDIVTKGIWLDVPKRALDILDSRRLNIAAAIHAAEHAVLSLLP
TFVISSPG-----------------DVRTECKVAKKELGKNLKLANETPTGNANINAHRP
RTQKTRDLQPPSRKRPARLTFYDAKGGFCGSGIAGKALEFIDVLIRRAISRIESCHCITP
QGCIECVCDER-----CKEMNVVMSKAGASVVLRCLLGLEVD--VDALPWGEKYFEDEGV
DGGSSGVGGELAG-GLETVVEAQK--IPWKRGYSPPL-----------------------
---------------------------------------
>XP_040702345_Aspergillus_sydowii
------------------------------------------------------------
------------------------------------------------------------
------------------------------------------------------------
------------------------------------------------------------
------------------------------------------------------------
------------------------------------------------------------
------------------------------------------------------------
------------------------------------------------------------
------------------------------------------------------------
------------------------------------------------------------
------------------------------------------------------------
------------------------------------------------------------
------------------------------------------------------------
------------------------------------------------------------
---------------------------MASGDQISGLDT---------ADDSQTSDNDGG
ERPVRNKLKETTITS-----APQASTERSTDPSGDSSRASSRGRKRSFDDEEQENNDEEA
------GHRRKRSRDSATEE----PPA---------------QPEEGQSEQPQDSANALK
KKRSRDQLDKDESKTETKSEIAEAKDTSDN----APVAAKAAAEGEPEKKRHRDASQER-
--DPASLPSAFANTSSVSPFGAIS-----TSTSKAPAEEAKPTTSSSAFASSSLSAFAGS
EQSPFGSLGASTPSVFKSSTESTSAE-T----GKPAATGFAAAAKPSGGFAALGSGFSAF
SGGFG--AASSGGGLTSFAAAGAPSTFASTSSKPFGAEADSDEE--EEKEKEGDSGPAEF
EADKTDERFFARH-IETGEEEEKTYFACKAKLFHFSDKEWRERGLGNFKVNVRVIDGVE-
-DKKSARMVMRADGVLRVMLNTALFKGMKVGDGEGNEPRS-KQIILASLEGNRSVPLLLR
SMHASALFRRRLYSCFTSRDLAFASARSL--EWSTFQPFRASRGFYHTQPHRPQWGLVSS
TDASVATPDQTTKG----------------------------------------KRKRAD
AVPEVPVSHQSNIDAQVDEAQKGETEQANSNSDITSS-NNPKQPAKKPKTKKQQQKKQQQ
RKPSS-------PWPDPFKKLSRTHRALNLVYTFCCTR-KHFATTFDNIKKAVQAQS---
G--TELTIEDIARVKVLVPR-AVRFEYVDEASLDVLSAGEREEVR---GFG---------
-RDGWAPKYGVDVEEAPVMH-------ALFFEFVDGDL---------------KKE-KSL
SSGSGPRD--------RDEDLKMPV---------------FSQK----QMLGLIEKRNGK
FADAVDAFLVRCEDESID---------SVELLEKEKDAYIPVSPE---------------
------------------------------------------------------------
-------RPIPKDRK----------TMAEIIDEIRGLEWYTGQIVPEGHRAFDAQQAVYG
DLKF--------ALSQGLVNALYNTKGIT----QFYSHQAEAINHL----YDGQNVIVST
STSSGKSLIYQVPMLHELEQD---------PTSRGMYIFPTKALAQDQKRSMQELLQ---
-----YLDN---LQGTIVETFDGDTPMANRNLIRDEARIIFTNPDMLHITILPQEN----
-----AWRTFLQNLKFVVVDELHVYNGLFGTHVAFIMRRLRRICAAVGN-------RNVR
FISCSATVANPEEHMRAIFGV---D--DVQLIDFDGSPCGRKEFLCWNTPF---------
------------------------------------------------------------
------------------------------------------------------------
------KDPGDPTSGRGDSVAETARLFCQLI--LRGARVIAFCRIRKLCEILLQAVRNEC
SRLERPEVG----NMIMGYRGGYSPQDRRRIEVEMFQGQLLGIVATNALELGVDIGSLDA
VITLGFPYSISNLRQQSGRAGRR--NKDSLSILVGDRYPTDQFYMRNPEELFS-----KP
NCELQVD-----LSNELVLEGHVQCAAFELPLEPEQDEVYF------------GPQLSEF
ASTRLVR-DPM--GYYHCHGRFRPQPSRCVPIRDTEDQHFAVIDTTNARNIVLEEVEASR
AFFTLYEGGIFLHQGQTYLVKELNPDSFFARVVRVTVDWNTMQRDFTDIDPIETEHMRLI
TPS-------A------IPNLDNNDYLNTENGPPDLTPPNARAFFGAVRIHAVVYGFFKI
DKRGRVLDAVAVD-NPPITLFTKGMWLDVPKTALEILESRRLNIAAAIHAAEHAVLSLLP
SFVISSPG-----------------DVRTECKVAKKELGKDLKRAVQNRGRG-----EAV
EDNVPV-LRPPARQRPARLTFYDAKGGSCGSGIARKAFEFVDSLLRRAVARIEACSCVTP
KGCLECVCDER-----CKEMNSVMSKAGAAVVLRCLLGWEVD--VDALPWGE--VDEDGE
D----VF-GELAG-GLETVVLAKE--VPLRNFCG--------------------------
---------------------------------------
>XP_001208860_Aspergillus_terreus
------------------------------------------------------------
------------------------------------------------------------
------------------------------------------------------------
------------------------------------------------------------
------------------------------------------------------------
------------------------------------------------------------
------------------------------------------------------------
------------------------------------------------------------
------------------------------------------------------------
------------------------------------------------------------
------------------------------------------------------------
------------------------------------------------------------
------------------------------------------------------------
------------------------------------------------------------
-----------MASEPRPDTLEDPMLTPDVSTRPGDVHKESIDAKATTADDSQASDNEGG
ERPVRNKLRDTSITSAPKPPTATEPAAEKTQEGSENSRASSRGRKRSLDEDQPEMDEDDA
------GHRRKRSRDNSYEE---------------------ENAASKESEQAQNPEDAA-
EKILSPKKKRSRDQLDKEEPKPEGAAEKAVDVAEDSKPTEKVAEDGQPEKKRHRDSSQE-
--RQAAVTSAFANTSAVSPFGSLA-----ASKPKE-ETTKPATTSSSAFASSTFAAFASS
EKSPFGASGTSGSVFKSPAPTETEKP-A----TTGSGFASTAG---PSGFATLGSGFSSF
ASGFG--ASAPKGGLTSFASPAGPSDLGGSSKDRPFGAPAEEEE--NEEEAGAESGPGEF
EEDKTDERFFERP-IETGEEEEKTYFSCKAKLFQFSDKEWKERGIGTFKVNVRIVNGQE-
-NKKAARMIMRADGVLRVMLNTPLFKGMTVGDASGNEPKS-KQIHLASLESGRSVPCLLR
PRDLASLSPRENNLASIYLQPALPSPRPVSSQWSLSMADQAAHIGSRGPTTKRKWAPAET
GPVAHDHASTPASQ---------------------------------------HSYSSED
TNETKRPRKATPARSKSDTESAGNDSDALTPQSCEQEQQHGQKKRKRNPKGTAKATAPAK
RTPSA-------PWPELFKRLSRTHRALNLVYTFCCTR-KHFATTFENIRKAVQAQT---
G--QQLAVEEIARVRVLVPR-AIRFEYVDEAKLEVMTVGEK-EAV--ETYGRRGLHGD--
---------VDERGDEDGEGDAASEAKALLFEFVDGDL---------------KREVQNP
KTGEGMKPVRR----MKDEDLKMPV---------------YSQK----QMLALIDKRNKK
FTDAIDAFLVRCEDESVD---------PVERLESEKDAWIPVPP---DD-----VEKN--
-----------------------------------------------------------E
EKVVKPPREIPKERK----------SMSEIIAEIREMDWYTAQIVPEGHRVFDAQPAVYG
ELTF--------QLSQNMVNALYNTKGIT----QFYSHQAEAINHL----YEGHNVIVST
STSSGKSLIYQVPMLHELEHD---------HASRGLYIFPTKALAQDQRRSMTELLQ---
-----FMDG---LEHTMVETFDGDTPMEYRNGIRDEARIIFTNPDMLHITILPQEN----
-----AWRTFLQNLKFVVVDELHVYNGLFGSHVAFIMRRLRRICAAVGN-------RHVR
FISCSATVANPEEHMKAIFGL---D--DVKLIDFDGSPSGRKEFICWNTPF---------
------------------------------------------------------------
------------------------------------------------------------
------KDPKDPTSGRGDSVAETARLFCQLI--LRGARVIAFCRIRKLCEVLLQAVRNEF
QALDRAEVG----KMVMGYRGGYSPQDRRRIEQEMFEGRLMGIVATNALELGVDIGSLDA
VVTMGFPYSISNLRQQSGRAGRR--NKDSLSVLVGDRYPTDQYYMKNPEELFT-----RP
NCELQVD-----LANELVLEGHIQCAAFEMPIRPDADGEYF------------GAQLGEF
AATRLVR-DAL--GYYHCHERFRPQPARCVAIRDTEDQHFAVVDTTHGRNAVLEEVEASR
AFFTIYEGGIFLHQGQTYLVQELSPERRVARVVRVHVDWNTMQRDYTDIDPVETETMRAI
-TP-------A----T-------------------------RAFYGAIRIHAVVYGFFKI
DKRGRVLDAVAVD-NPPIDILSKGMWLDVPKSALDILASRRLNIAAAIHAAEHAVLSLLP
TFVISSPG-----------------DVRTECKVAKKELGRNLRLAVEHQQQNQEGNPASL
REKVRR-LKPPSRQRPARLTFYDAKGGASGSGIAGKAFEFVDLLLRRAVARIEACQCVTP
KGCVECVCDER-----CKEMNEVMSKAGASVVLRCLLGWDVD--VDALPWGE---EVDGE
E----GF-GELAG-GLETVVPATE--VPFRSCP---------------------------
---------------------------------------
>XP_022489080_Penicillium_arizonense
------------------------------------------------------------
------------------------------------------------------------
------------------------------------------------------------
------------------------------------------------------------
------------------------------------------------------------
------------------------------------------------------------
------------------------------------------------------------
------------------------------------------------------------
------------------------------------------------------------
------------------------------------------------------------
------------------------------------------------------------
------------------------------------------------------------
------------------------------------------------------------
------------------------------------------------------------
-----------------------------------------------------------M
AGSTSKPIPVST-LK----------------------------RKRSHE-----------
-------------------------------------------------------NDQP-
EPAVPLPSDASHFNLAVKTPTST-------------------------------------
-----------------------------------------------------------N
NPEPN---AEGSGAAKKPSIKKPTKG-K----KSASN-----------------------
------------------------------------------------------------
------------------------------------------------------------
------------------------------------------------------------
------------------------------------------------------------
------------------------------------------------------------
-----------------------------------------------------SASKVPK
RTPSG-------PLPDAFKRISHIHRALNLVYTFCCTR-KHFATTFDNIKKAVQSQL---
GQGRELTIEDVARVKVLVPQ-AVRFEYVDEAKLEVMTSGDQ-EIA---QYGL---HKRSS
LATSADMITAEDT-DGDFHGSDGTRH-VLLFEFVDGDL---------------KREVRHP
KTGEPTKPTRR----MKDEDLKMPV---------------YSQK----QMLGLIEKRNAK
FSDAINAFLVQCDDDNID---------PVESLEKEKDAFLPTPPGSGSN--------T--
-----------------------------------------------------------P
AVVTKAPATIPKERK----------SIEEIIAEIREMQWYHAQIVPEGHRVFEAQSPVFG
DLTF--------QLSQDLVNALYNTKGIT----QLYSHQAEAINHL----YEGHNVIVST
STSSGKSLIYQVPMLHELEKD---------PESRGMYIFPTKALAQDQRRSMVDLLQ---
-----YMNG---LQHTMVETFDGDTPMGSRNLIRDEARIIFTNPDMLHITILPQES----
-----AWRSFLKNLKFVVVDELHVYNGLFGSHVAFVMRRLRRVCAAVGN-------HHVK
FISCSATVANPEDHMKSVFGV---Q--DVKLIDFDGSPSGRKEFVCWNTPF---------
------------------------------------------------------------
------------------------------------------------------------
------KDPTDPTSGRGDTVSETARLFCQLI--LRGVRVIAFCRIRQLCEVLLQAVRAEF
DSLERTEVG----KLVMGYRGGYSPQDRRQIEKEMFEGRLMGIVATSALELGVDIGSLDA
VITMGFPYSISNLRQQSGRAGRR--NKDSLSVLVGDRYPTDQHYMQNPDEIFT-----RP
NCELQID-----LANELILEGHVQCAAFEMPIRPEEDSVYF------------GHQLLAL
APTRLIK-DSM--GFYHCNERFRPQPSRCVSIRDTEDQHFAVIDTTNNRNIVLEEVEASR
AFFTIYEGGIFLHQGQTYLVKELNPDSRFARVVRVHVDWSTTQRDFTDIDPIETESMRAV
GTD-------P----SA-----------------------SRAFFGAIQIHAVVYGFFKI
DKRGRVLDAVAVD-NPPIDLLTKGMWLDVPTRAIDILQSHRLNVAAAIHAAEHAVLSLLP
SFVVSSPG-----------------DVRTECKVAKKELGRPLRRANVPDEFE--------
----KK-LQPPSRQRPARLTFYDAKGGSCGSGIASKAFEFIGLLLRRAVARIEACSCLSP
QGCVECVCDER-----CKEMNVVMSKAGAGVVLRCLLGWEVD--VDALPWGE---DFDGE
EFGVGGS-GELAG-GLETVVRAEE--VPWKVGCRAGES----------------------
---------------------------------------
>XP_014533609_Penicillium_digitatum
------------------------------------------------------------
------------------------------------------------------------
------------------------------------------------------------
------------------------------------------------------------
------------------------------------------------------------
------------------------------------------------------------
------------------------------------------------------------
------------------------------------------------------------
------------------------------------------------------------
------------------------------------------------------------
------------------------------------------------------------
------------------------------------------------------------
------------------------------------------------------------
------------------------------------------------------------
-----------------------------------------------------------M
SGSLSIPLKKSS-LK----------------------------RQRTHA-----------
-------------------------------------------------------SDCGF
ESNVPSPLNASPQDS---APSAT-------------------------------------
-----------------------------------------------------------A
DPPPNEPNVHIGGSTRTTAAKKTGKG-K----KFPSK-----------------------
------------------------------------------------------------
------------------------------------------------------------
------------------------------------------------------------
------------------------------------------------------------
------------------------------------------------------------
-----------------------------------------------------RL-KPAK
RTPSA-------PLPDAFKRLSQTHRALNLVYTFCCTR-KHFATTFENIKKAVQAQL---
GQGRELTVEDVARVKVIIPG-AVRFEYVDEAKLEVMTVGDE-EIT---QYGL---HKRSS
LAFTADMDMAEDARSGDL---DDTKQ-ALLFEFIDGDL---------------KREVLNP
KTGEPMKSIRR----MKDEDMKMPV---------------YSQK----QMLGLIEKRNAK
FSDALNDFLVQCEDKNTD---------PVDALEQEKNDFLPTPPSSGTN--------T--
-----------------------------------------------------------V
-LAVKLPTTIPKERK----------SIDEIIAEIREMDWYHAQIVPEGHRVFEAQSPVYG
DLTF--------PLSQDLVNALYNTKGIT----QMYAHQTEAINHL----YDGHNVIVST
STSSGKSLIYQVPMLHELEKD---------PESRGMYIFPTKALAQDQRRSMMDLLQ---
-----YMNG---LQHTMVETFDGDTPMGSRNVIRDEARIIFTNPDMLHVTILPQES----
-----TWRTFLKNLKFVVVDELHVYNGLFGSHVAFIMRRLRRICAAVGN-------RHVK
FISCSATVANPEDHMKSVFGV---Q--DVKLVDFDGSPSGRKEFVCWNTPF---------
------------------------------------------------------------
------------------------------------------------------------
------KDPKDPRSGRADIVTETARLFCQLI--LKGVRVIAFCRIRKLCEILLQGVRAEF
ERLGRTEIG----NLVMGYRGGYSPQDRRQIEKEMFEGKLMGIVATNALELGVDIGSLDA
VITMGFPYSISNLRQQSGRAGRR--NKDSLSVLVGDRYPTDQHYMQNPNEIFT-----RP
NCELQID-----LSNELILEGHVQCAAFEMPIRPEEDSIYF------------GQQLLAL
APTRLTK-DPL--GFYHCHPRFRPQPSRSVSIRDTEEQHFAVIDTTNNRNIVLEEIEVSR
ALFTIYEGGIFLHQGTTYLVKELNTESFLARVVRVHVDWNTMQRDFTDIDPIETEAMRLV
SND-------P----SA-----------------------SRAFFGAIQIHAVVYGFFKI
DKRGRVLDAVAVD-NPPIDRLARGMWLDVPTRAIDILQSHRLNVAAAIHAAEHAVLSLLP
SFVVSSPG-----------------DVRTECKVAKKELGRPLRRANVPSEFE--------
----EK-LKPPSRQRPARLTFYDAKGGPCGSGIASKAFEFIGLLLRRAVARIESCSCRSP
QGCVECVCDER-----CKDMNVVMSKAGAGAILRCLLGWEVD--VDALPWGE---DVEGD
DLGVGGA-GELAG-GVETVVKAEE--VPWKAGCRIGR-----------------------
---------------------------------------
>XP_016602874_Penicillium_expansum
------------------------------------------------------------
------------------------------------------------------------
------------------------------------------------------------
------------------------------------------------------------
------------------------------------------------------------
------------------------------------------------------------
------------------------------------------------------------
------------------------------------------------------------
------------------------------------------------------------
------------------------------------------------------------
------------------------------------------------------------
------------------------------------------------------------
------------------------------------------------------------
------------------------------------------------------------
-----------------------------------------------------------M
TGSLSIPLQASS-LK----------------------------RKRGHE-----------
-------------------------------------------------------CDRGF
EPNVPPPLNASPQDAADQTPSTT-------------------------------------
-----------------------------------------------------------A
DPSPNEPNVQIGGSTKPTAAKKKGKG-K----KTTSK-----------------------
------------------------------------------------------------
------------------------------------------------------------
------------------------------------------------------------
------------------------------------------------------------
------------------------------------------------------------
-----------------------------------------------------PS-KPAK
RTPSA-------PLPDAFKRLSQTHRALNLVYTFCCTR-KHFATTFDNIKKAVQAQL---
GQGRELTVEDVARVKVIVPG-AVRFEYVDEAKLEVMTAGDE-EIT---QYGL---HKRSS
LAFAADMDTAEDARSDDL---DDTKQ-VLLFEFMDGDL---------------KREVMNP
KTGEPMKPIRR----MKDDDLKMPV---------------YSQK----QMLGLIEKRNAK
FSDALNAFLVQCEDKNTD---------PVNVLEQEKNAFLPTPPSSGTN--------T--
-----------------------------------------------------------P
-LAAKPPATIPKERK----------SIEEIIVEIREMDWYHAQIVPEGHRVFEAQSPVYG
DLTF--------QLSQDLVNALYNTKGIT----QMYAHQTEAINHL----YDGHNVIVST
STSSGKSLIYQVPMLHELEKD---------PESRGMYIFPTKALAQDQRRSMMDLLQ---
-----YMNG---LQHTMVETFDGDTSMGSRNLIRDEARIIFTNPDMLHITILPQES----
-----SWRTFLKNLKFVVVDELHVYNGLFGSHVAFIMRRLRRICAAVGN-------SHVK
FISCSATVANPEDHMKSVFGV---Q--DVKLVDFDGSPSGRKEFVCWNTPF---------
------------------------------------------------------------
------------------------------------------------------------
------KDPKDPSSGRADTVTETARLFCQLI--LRGVRVIAFCRIRKLCEILLQGVRAEF
DRLERTEIG----NLVMGYRGGYSPQDRRQIEKEMFEGKLMGIVATNALELGVDIGSLDA
VITMGFPYSISNLRQQSGRAGRR--NKDSLSVLVGDRYPTDQHYMQNPDEIFT-----RP
NCELQID-----LSNELILEGHVQCAAFEMPIRPEEDSIYF------------GQQLLAL
APTRLTK-DPL--GFYHCHPRFRPQPSRSVSIRDTEDQHFAVIDTTNNRNIVLEEVEASR
AFFTIYEGGIFLHQGTTYLVKELNTESFLARVVRVQVDWNTMQRDFTDIDPVETEAMRLV
SND-------P----SA-----------------------SRAFFGAIQIHAVVYGFFKI
DKRGRVLDAVAVD-NPPIDRLTKGMWLDVPTRAIDILQSHRLNIAAAIHAAEHAVLSLLP
SFVVSSPG-----------------DVRTECKVAKKELGRPLRRANVPIEFE--------
----EK-LKPPSRQRPARLTFYDAKGGSCGSGIASKAFEFIGLLLRRAVARIEACSCLSP
QGCVECVCDER-----CKEMNVVMSKAGAGVILRCLLGWEVD--VDALPWGE---DVEGD
ELGVGGA-GELAG-GLETVVRAEE--VPWKAGCRVDC-----------------------
---------------------------------------
>XP_040652679_Penicillium_griseofulvum
MASASREQNSSAGAPDTEQLKMDHRVAAQSPPSDNDSERPVRQQLKKTNLGAVGENNGSA
RPNRKRSLDDTDGANDTPPIKRSRECTPDILHASTEATSDHTGTSNNGITQNVSDNVLAT
PANTTHETTKVHIPLGVEIKVSIAGSEKITRLSIPLDIDVKSVFLDPETLTLDTLPLDTL
PLNTLPLDTLPLDTLPLETLPLDMLPLGMFPLDMFLDMLLEMLPIDMLPLGMLLDTLPLD
MLPPDMLFLDMFPLDMFLDMLLDTLPLEMLPLDMLLDTLPLDMLPPDMLSLGMIPLGMLL
DMLLDVLPMDMLPLGMIPLGMLLDMLLDVLPIDMLPLGMLLDTLPLDMLPPDMLFLDMFP
LDMFLDMLLDTLPLEMLPLDVLPMDMLPLGMLPLGMFPLGMFLDMLLDMLPIDMLPLGML
LDTLPLDMLPLDMLPLDLLPLDTLPLESMYPLKTTYPLKTLSQAEIPRPRTLCLTTVHLN
SRLLRVLSHANIETTAGGNEDGSSQTLKKKRSREQLEDDVSKNSHAITDPTPGLAETTSS
DEKSTAEGQPEKKRPRDNSEERKAKVDQTFTASAFGKASANPSPFAMPAAKSTSDASPFA
TSGASTTGLGALGTGFSGFGSAFPAPSGKLTSFASSNAPAAFPGATGKLTSFASANAPAS
FSGTAGKLTSFASPNAPVSFGNSSDKTLGAKQSDNEESDNEAAGEANDTFVAEKTDERFH
QQTGMDPSLQRIPRKPELASRSSQVKKPVETGEENETTKFTSKGKLYYFANKKWKERGIG
TFKVNLKTDSHGKQSGRMIMRADGALRVMLNSAIWQTMPFGDNKGDRPATRDIYLASKDG
EKVVSLLLRLSNEKPAQELLIERTIEIAILGHIGSRDLAFPISSQLLSISTSTTLWGFDM
TGSSSIPPD-SS-LK----------------------------RKRSHE-----------
-------------------------------------------------------GDCAV
ESNVTPP-DASPQDLADQTPSTT-------------------------------------
-----------------------------------------------------------A
DGSLNEYDVHGTGSIKNIATKKTSKG-K----KVTSK-----------------------
------------------------------------------------------------
------------------------------------------------------------
------------------------------------------------------------
------------------------------------------------------------
------------------------------------------------------------
-----------------------------------------------------PA-KPSK
RTPST-------PLPDTFKRLSQTHRALNLVYTFCCTR-KHFATTFDNIKKAVQAQL---
GQ-RELTVEDVARVKVIVPG-AVRFEYVDEAKLEVMTAGDE-EIS---QYGL---HKRSN
LPF-GNTDTAEDA-SGDLH--EDTKQ-VLLFEFVDADL---------------KRESLHP
KTGEPMKPVRR----MKDEDLKMPV---------------YSQK----QMLALIEKRNVK
FSDALNEFLVRCEDNNTD---------PVDCLEQDKNTFMPTP-----------------
------------------------------------------------------------
-LTAQPPATIPKERK----------SIEEIIAEIRQMDWYYAQIVPEGHRVFEAQSPVYG
DLTF--------QLSQDLVNALYNTKGIT----QMYTHQTEAINHL----YEGHNVIVST
STSSGKSLIYQVPMLHELEKD---------PESRGMYIFPTKALAQDQRRSMMDLLQ---
-----FMNG---LQHTMVETFDGDTPMGSRNLIRDEARIIFTNPDMLHITILPQES----
-----SWRTFLKNLKFVVVDELHVYNGLFGSHVAFIMRRLRRICAAVGN-------QHVK
FISCSATVANPEDHMKSVFGV---Q--DVKLVDFDGSPSGRKEFVCWNTPF---------
------------------------------------------------------------
------------------------------------------------------------
------KDPKDPTSGRADTVTETARLFCQLI--LRGVRVIAFCRIRKLCEILLQGVRVEF
DRLERTEIG----KLVMGYRGGYSPQDRRQIEKEMFEGKLMGIVATNALELGVDIGSLDA
VITMGFPYSISNLRQQSGRAGRR--NKDSLSVLVGDRYPTDQHYMQNPDELFT-----RP
NCELQID-----LSNELILEGHVQCAAFEMPIRPEEDSIYF------------GQQLLAL
APTRLIK-DSL--GFYHCHPRFRPQPSRSVSIRDTEDQHFAVIDTTNNRNIVLEEVEASR
AFFTIYEGGIFLHQGTTYLVKELNTESFLARVVRVHVDWNTMQRDFTDIDPIETEAMRVV
SND-------P----LA-----------------------SRAFFGAIQIHAVVYGFFKI
DKRGRVLDAVAVD-NPPIDRLTKGMWLDVPTRAMEILQSHRLNIAAAIHAAEHAVLSLLP
SFVVSSPG-----------------DVRTECKVAKKELGRSLRRANVPSEFE--------
----EK-LKPPTRQRPARLTFYDAKGGSCGSGIANKAFEFIGLLLRRAVARIEACSCLLP
QGCVECVCDER-----CKEMNVVMSKAGAGVILRCLLGWDVD--VDALPWGE---EVEGD
EFGVGGA-GELAG-GLETVVVAGE--VPWKPGCRVGC-----------------------
---------------------------------------
>XP_038929650_Penicillium_roqueforti
------------------------------------------------------------
------------------------------------------------------------
------------------------------------------------------------
------------------------------------------------------------
------------------------------------------------------------
------------------------------------------------------------
------------------------------------------------------------
------------------------------------------------------------
------------------------------------------------------------
------------------------------------------------------------
------------------------------------------------------------
------------------------------------------------------------
------------------------------------------------------------
------------------------------------------------------------
-----------------------------------------------------------M
AGSFSIPLEVSS-LK----------------------------RKRSHE-----------
-------------------------------------------------------SDGGL
ESDVPLPLNASPQDPADQTPSTT-------------------------------------
-----------------------------------------------------------V
DPPPNESDVQTGGSLKTTAAKKTGKG-K----KVTS------------------------
------------------------------------------------------------
------------------------------------------------------------
------------------------------------------------------------
------------------------------------------------------------
------------------------------------------------------------
--------------------------------------------------------KPSK
RTPST-------PLPDAFKRLSQTHRALNLVYTFCSTR-KHFATTFENIKKAVQAQL---
GQGRELTVDDVARVKVIIPG-AVLFEYVDEAKLEVMTVGDE-EIT---QYGL---HKR-T
LAFSADMDRVEDARSSDLHYTDDTKQ-VLLFEFMDGDL---------------KGEVLNP
KTGEPMKPMRQ----MRDDDLKMPV---------------YSQK----QMLALIEKRNSK
FSDALNAFLVHCEDMNLD---------PVNFLEEKKNAFLPTP-----------------
------------------------------------------------------------
-LAEKPPATIPKERK----------SIEDIIAEIREMDLYHAQIVPEGHRVFEAQSAVYG
DLTF--------QLSQDLVNALYNTKGIT----QMYAHQTEAINYL----YEGHNVIVST
STSSGKSLIYQVPMLHELEKD---------PESRGMYIFPTKALAQDQRRSMMDLLQ---
-----YMSG---LQHTMVETFDGDTPMGSRNLIRDEARIIFTNPDMLHITILPQES----
-----SWRTFLKNLKFVVVDELHVYNGLFGSHVAFIMRRLRRICAAVGN-------RHVK
FISCSATVANPEDHMKSIFGV---Q--DVKLIDFDGSPSGRKEFVCWNTPF---------
------------------------------------------------------------
------------------------------------------------------------
------KDPKDPTSGRADTVTETARLFCQLI--LRGVRVIAFCRIRKLCEVLLQGVHAEF
GRLERTEIG----KLVMGYRGGYSPQDRRQIEKEMFEGKLMGIVATNALELGVDIGSLDA
VITMGFPYSISNLRQQSGRAGRR--NKDSLSVLVGDRYPTDQHYMKNPDEIFT-----RP
NCELQID-----LSNELILEGHVQCAAFEMPIRPEEDSIYF------------GQQLLAL
APTRLIK-DSL--GFYHCHPRFRPQPSRSVSIRDTEDQHFAVIDTTNNRNIVIEEVEASR
ALFTIYEGGIFLHQGTTYLVKELNTESFLARVVRVHVDWNTMQRDFTDIDPIETEAMRLV
GND-------P----SA-----------------------SSAFFGAIKIHAVVYGFFKV
DKRGRVLDAVAVD-NPPIDRLTKGMWLDVPTRAIDILQSHRLNIAAAIHAAEHAVLSLLP
SFVVSSPG-----------------DVRTECKVAKKELGRPLQRANVPVEFE--------
----EK-LKPPSRQRPARLTFYDAKGGSCGSGIASKAFEFIGLLLRRAVSRIEACSCITP
QGCVECVCDER-----CKEMNVVMSKAGAGVILRCLLGWEVD--VDALPWGE---DMEGD
DFGVGGA-GELAG-GLETVIIAEE--VPWRPGCRVDS-----------------------
---------------------------------------
>XP_002566010_Penicillium_rubens
------------------------------------------------------------
------------------------------------------------------------
------------------------------------------------------------
------------------------------------------------------------
------------------------------------------------------------
------------------------------------------------------------
------------------------------------------------------------
------------------------------------------------------------
------------------------------------------------------------
------------------------------------------------------------
------------------------------------------------------------
------------------------------------------------------------
------------------------------------------------------------
------------------------------------------------------------
-----------------------MERMAILGDIGA------------------PLWSLDM
AGSLSIPLQASS-LK----------------------------RKRSQE-----------
-------------------------------------------------------GDRGL
ESNVPPPLDASPQDPADQPPSTT-------------------------------------
-----------------------------------------------------------A
GPPPNESDVQIGGSIKSAAVKKAVKG-K----KPPSK-----------------------
------------------------------------------------------------
------------------------------------------------------------
------------------------------------------------------------
------------------------------------------------------------
------------------------------------------------------------
-----------------------------------------------------PP-KPSK
RTPSA-------PLPDAFKRLSQTHRALNLVYTFCCTR-KHFATTFDNIKKAVQAQL---
GQGRELTPEDVARVKVIVPG-AVRFEYVDEAKLEVMTVGDE-EIA---QYGL---HKR--
---------------DDLHHADDSKQ-VLLFEFVDGDL---------------KREVLNT
KTGEPMKAMRR----MKDDDLKMPV---------------YSQK----QMLGLIEKRNSK
FSDALDAFLVQCEDNNTD---------PVDALEQEKNVFLPIPPSSGAH--------T--
-----------------------------------------------------------P
-LAAKPPATIPKERK----------SIAEILAEIREMDWYHAQIVPEGHRVFEAQSPVYG
DLTF--------QLSQDLVNALYNTKGIT----QMYAHQTEAINHL----YEGHNVIVST
STSSGKSLIYQVPMLHELEKD---------PESRGMYIFPTKALAQDQRRSMMDLLQ---
-----YMNG---LQNTMVETFDGDTPMGSRNSIRDEARIIFTNPDMLHITILPQES----
-----SWRTFLKNLKFVVVDELHVYNGLFGSHVAFIMRRLRRICAAVGN-------RHVK
FISCSATVANPEDHMKSVFGV---Q--DVKLVDFDGSPSGRKEFVCWNTPF---------
------------------------------------------------------------
------------------------------------------------------------
------KDPKDPTSGRADTVTETARLFCQLI--LRGVRVIAFCRIRKLCEILLQGVRAEF
DRLDRTEIG----KLVMGYRGGYSPQDRRQIEKEMFEGKLMGIVATNALELGVDIGSLDA
VITMGFPYSISNLRQQSGRAGRR--NKDSLSVLVGDRYPTDQHYMQNPDEIFT-----RP
NCELQID-----LSNELILEGHVQCAAFEMPIRPEEDSIYF------------GQQLLAL
APTRLTK-DAL--GFYHCHPRFRPQPSRSVSIRDTEDQHFAVIDTTNNRNIVLEEVEASR
AFFTIYEGGIFLHQGTTYLVKELNTDSFLARVVRVHVDWNTMQRDFTDIDPIETEMMRPV
GND-------P----SA-----------------------SRAFFGAVQIHAVVYGFFKI
DKRGRVLDAVAVD-NPPIDRLTRGMWLDVPPRAIDILQSHRLNVAAAIHAAEHAVLSLLP
SFVVSSPG-----------------DVRTECKVAKKELGRPLRRANVPAEFE--------
----EK-LKPPSRQRPARLTFYDAKGGSCGSGIASKAFEFIGLLLRRAVARIEACSCLSP
QGCVECVCDER-----CKEMNVVMSKAGAGVILRCLLGWEVD--VDALPWGE---DVEGD
ELGV-GA-GELAG-GLETVVRAED--VPWKAGCR--------------------------
---------------------------------------
>XP_040814193_Penicillium_solitum
------------------------------------------------------------
------------------------------------------------------------
------------------------------------------------------------
------------------------------------------------------------
------------------------------------------------------------
------------------------------------------------------------
------------------------------------------------------------
------------------------------------------------------------
------------------------------------------------------------
------------------------------------------------------------
------------------------------------------------------------
------------------------------------------------------------
------------------------------------------------------------
------------------------------------------------------------
-----------------------MERMAILGEIDSRDLAFPVNQDFYRQLQHKALWSFDM
MSSLSIPVQASS-LK----------------------------RKRSHE-----------
-------------------------------------------------------GDGGL
GSNVPPPLNASPQDP---------------------------------------------
-----------------------------------------------------------A
DPPPNEPNVQIGRSIKTIAAKKTSKG-K----KVTSK-----------------------
------------------------------------------------------------
------------------------------------------------------------
------------------------------------------------------------
------------------------------------------------------------
------------------------------------------------------------
-----------------------------------------------------PP-KPSK
RTPSA-------PLPDAFKRLSQTHRALNLVYTFCCTR-KHFATTFDNIKKAVQAQL---
GQGRELTVEDVARVKVIIPG-AVRFEYVDEAKLEVMTVGDE-EIT---QYGL---HKPSS
LVSAADMDTAEEARSGDLHYADDTKQ-VLLFELMDGDL---------------KREVLNS
KTGEPMKPMRR----MKDDDLKIPV---------------YSQK----QMLGLIEKRNAK
FSDAMNAFLVQCEDKNTD---------PVDSLEQEKNAFLPNPPSSGTN--------T--
-----------------------------------------------------------A
-LMAKPPATIPKERK----------SIEEIIAEIRQMDLYHAQIVPEGHRVFEAQSPVYG
DLTF--------QLSQDLVNALYNTKGIT----QMYTHQTEAINHL----YDGHNVIVST
STSSGKSLIYQVPMLHELEKD---------PESRGMYIFPTKALAQDQRRSMMDLLQ---
-----YMNG---LQHTMVETFDGDTPIGSRNLIRDEARIIFTNPDMLHITILPQES----
-----SWRTFLKNLKFVVVDELHVYNGLFGSHVAFIMRRLRRICAAVGN-------RHVK
FISCSATVANPEDHMKSVFGV---Q--DVKLVDFDGSPSGRKEFVCWNTPF---------
------------------------------------------------------------
------------------------------------------------------------
------KDPKDPTSGRADTVSETARLFCQLI--LRGVRVIAFCRIRKLCEILLQSVRAEF
DRLERTEIG----NLVMGYRGGYSPQDRRQIEKEMFEGKLMGIVATNALELGVDIGSLDA
VITMGFPYSISNLRQQSGRAGRR--NKDSLSILVGDRYPTDQHYMQNPDEIFT-----RP
NCELQID-----LSNELILEGHVQCAAFEMPIRPEEDSIYF------------GQQLLAL
APTRLTK-DPL--GFYHCHPRFRPHPSRSVSIRDTEDQHFAVIDTTNNRNIVLEEVEASR
AFFTIYEGGIFLHQGTTYLVKELNTESFLARVVRVHVDWNTMQRDFTDIDPIETEAMRLV
SND-------P----SA-----------------------SRAFFGAIKIHAVVYGFFKI
DKRSRVLDAVAVD-NPPINRLTRGMWLDVPTRAIDILQSHRLNVAAAIHAAEHAVLSLLP
SFVVSSPG-----------------DVRTECKVAKKELGRPLRRANVPSEFE--------
----EK-LKPPSRQRPARLTFYDAKGGSCGSGIASKAFEFIGLLLRRAVARIEACSCLSP
QGCVECVCDER-----CKEMNVVMSKAGAGVILRCLLGWEVD--IDALPWGE---DVEGD
ELGVGGA-GELAG-GLETVVRAEE--VPWKAGCQVDC-----------------------
---------------------------------------
>XP_022581220_Penicilliopsis_zonata
------------------------------------------------------------
------------------------------------------------------------
------------------------------------------------------------
------------------------------------------------------------
------------------------------------------------------------
------------------------------------------------------------
------------------------------------------------------------
------------------------------------------------------------
------------------------------------------------------------
------------------------------------------------------------
------------------------------------------------------------
------------------------------------------------------------
------------------------------------------------------------
------------------------------------------------------------
------------------------------------------------AEDSTASDNDGG
ERPVRHKLKETSITS---------------NPVETASRASSRGRKRSHDDSENEMRDDYS
ETSDYVGHRRKRSRDSKLDDDNDVTTPPDVEKARDINDSAGQ-------------ILSPK
KKRSRDQLDKDISAKTQENVTSK----------SNLGIQKDTAEGQPEKKRHRDNSQERI
SAQPKAISGAFSNASAVSPFGSFGSAKPETSQKEETLPDADRVTSPSAFASSSLAAFSGS
EKSPFGSIGTSTASVFKSVSTASDKP-AITGFAAAGGASPFATSGASSGFSGLGSGFAGF
GGGFGAAAKQTGGGLTTFASPSGPGLLGGTSQAKSFGVPAEEESENEDNDEEGEAGAKGF
EKETPDERFVEQQAVQTGEEEERTRFSCKAKLFSFSGKEWKERGLGTFKVNVKELHEAEG
GSKTAARMIMRADGVLRVMLNTPIFKGMLVGDPKGDEPKS-RQIHLASLEDGRSVPLLLR
VKATPSPSRTASLLPQRARRHADFAEMDGSISEPADLEPESLKRKRESGTDVPVDALSGA
SGGSSSATAASTTT----------------------------------------------
---------KAVPTKGSHDSCEANDEECRPGQKCSKKKKKQKEEGTGKSGRSRSRTATPK
RTPSG-------PWPEPLKQLAITYKALNLVYTFCCTR-KHFATTFENIKGAVQAQL---
-RGRELTVEDIARVSVLVPR-AVRFEYVDEASLEVMIAAEK-DSR---DWGGGGDKNRGE
ITT------------------------VLLFEFLDGDL---------------KRQVQHP
KTGEPTNPRRR----MRDEDLKMPV---------------FSQK----QMLGLIEKRNAK
FTDAIDAFLVQCEDEGLD---------PVEKLEREKDGFIPRPPRLDTP------GNQ--
-----------------------------------------------------------T
TVIAKPPREIPKERK----------SIAEIIAEIRQMEWYTAQIVPDGHRVFDAQPPVYG
ELAF--------QLSQNLVNALFNTKGIT----QLYSHQAEAINKL----YEGHNVIVST
STSSGKSLIYQIPMLHELEKD---------PESRGMYIFPTKALAQDQRRSMKNLLQ---
-----FLSG---LEDTLMETFDGDTPMESRNAIRDEARIIFTNPDMLHITILPQES----
-----SWRTFLKNLRFVVVDELHVYNGLFGSHVAFIMRRLRRICAAIGN-------RHVR
FISCSATVANPEAHMKAIFGI---E--DVRLVDFDGSPSGRKEFICWNTPY---------
------------------------------------------------------------
------------------------------------------------------------
------KDPGDPTSGRGDSVAETARLVCQLI--LRGVRVIAFCRIRKMCEILLQAVRTEF
DALGRPEVG----KFVMGYRGGYSPQDRRRIEREMFDGKLMGIVATNALELGVDIGSLDA
VVTLGFPYSISNLRQQSGRAGRR--NNDSVSVLVGDSYPTDQHYMKNPDELFT-----KP
NCELLVD-----LSNELILEGHVQCAAYEMPIRPDEDRVYF-----------GGDALAAL
ARSRLVP-DAL--GFFHCHARFRPQPSRCVSIRDTEDEHFAVIDTTHERNVVLEEVEASR
AFFTIYEGGIFLHQGQTFLVQELNPEGRFARVVRVHVDWSTMQRDYTDIDPIETEAIRTI
TCT-------D----TSASDLPGGS---------------CRAFFGVIQIHAVTYGFFKV
DKRGRILDAVPVD-NPPIDLFTKGMWVDVPRQALDILQSHRLNVAAAIHAAEHAILSLLP
TFVLSSPG-----------------DVRTECKVAKKEI--------KAMQGNGSSSKDYN
QDGVVPDLLPPSRQRPARLTFYDAKGGPCGSGIASKAFEFVDLLLRRALGRIESCACVAA
GGCLECVCDER-----CKEANQVMSKAGAGVILKCLLGVHVD--VELLPFGE--------
-----GRDGELIG-GLETVVPATE--VPLKR-----------------------------
---------------------------------------
>XP_016624972_Cladophialophora_bantiana
------------------------------------------------------------
------------------------------------------------------------
------------------------------------------------------------
------------------------------------------------------------
------------------------------------------------------------
------------------------------------------------------------
------------------------------------------------------------
------------------------------------------------------------
------------------------------------------------------------
------------------------------------------------------------
------------------------------------------------------------
------------------------------------------------------------
------------------------------------------------------------
------------------------------------------------------------
------------------------------------------------------------
----MPKLQAAAVSR----------------------VPVNRKRKRSSKDQEPPPT----
-------------------------------------------------------EASFA
STVAA----------TTKIPTKT-------------------------------------
------------------------------------------------------------
-------------RDGGSRPKKP-KA-T--------------------------------
------------------------------------------------------------
------------------------------------------------------------
------------------------------------------------------------
------------------------------------------------------------
------------------------------------------------------------
-----------------------------------------------------TKPALSR
RSSSSSMVESEIPWPDHFKYLSQLHRALNIVYTFCCTR-KHFATTWDNIKSAVEGHI---
Q--RPLIEEDVAQVKALLPR-AINFTYVDEEHLMVTLMGEEDGVR-----GGRADHFRSL
GQDESTPRDRSEPSKE-----------LLLFEFVDGDL---------------KRQVVDP
KTGLPTKATQK----LRNEDLKMPV---------------FSQK----SMLKLIEKRNAK
FTSAINAFLNQCAEEQMD---------PVKQIIDLKQQYMPYPSTSRPA-------TP--
-----------------------------------------------------------G
PD-DGLPKAIPKERK----------SISEIVKEITELEWYTHQIVPDGHRVFDPQPAIYG
DLNF--------QLSQNLVNALYNSRGIT----QLYSHQAEAINNL----HDGHHVIVST
STSSGKSLIYQIPMLHELEKD---------PESRGLYIFPTKALAQDQRRSMKELLK---
-----YLPG---LEDMMVETFDGDTPMRERNRIRDEGRIIFTNPDMLHITILPQES----
-----GWRTYLRNLKFVVVDELHVYNGLLGAHVAFIMRRLRRICAAVGN-------RRVK
FISCSATVANPEEHMKTIFGV---D--KVKLTDFDGSPSGRKEFICWNTPF---------
------------------------------------------------------------
------------------------------------------------------------
------KDPGDPSSGRGDAFAETARLICHLI--LRGVRTIAFCRVRKQCEVLLAAVKAEF
TNLERPECA----ALVMGYRGGYSAQDRRRIESEMFGGKLMGIVATTALELGVDIGSLDA
VVTMGFPYTIANLRQQSGRAGRR--NRDSLSVLVGDCFAVDQYYMQNPDEIFT-----KP
NCELQVD-----LQNELVVEGHIQCAAFEMPIKADEDEKFL------------GKMLAEI
CTERLSY-DPM--GFYHCNERFRPLPSRCVPIRDTEDNHFAVVDITHGRNVVLEEVEASR
AFFTLYDGGIFLHQGRTYIVKEFSPERKIARVQLVKVDWTTQQRDYTDVDPIETEQVRRV
SAK-------S----------------------------LTKAYFGRIKVHAVVFGFFKV
DQKGRILDAVAVE-NPPIIIHSKGLWLDVPKYALQILKDKRLNLAAGIHAAEHALMSLMP
QFVVSMPG-----------------DVRTECKNALKEFAK--------------------
--------KETQRKRPARLTFYDAKGGPAGSGIAAKAFEFIDILLERAVARVAACHCL--
EGCTECICDER-----CKEKNMVMSKAGAEVILKSLLGMEID--VDALPEGEE-------
--------ERVPA-GVETVVFATE--VMGKDGRRVLEKD--F-IKREKS--DDDAIIIKD
EPDD-----------------------------------
>XP_008729764_Cladophialophora_carrionii
------------------------------------------------------------
------------------------------------------------------------
------------------------------------------------------------
------------------------------------------------------------
------------------------------------------------------------
------------------------------------------------------------
------------------------------------------------------------
------------------------------------------------------------
------------------------------------------------------------
------------------------------------------------------------
------------------------------------------------------------
------------------------------------------------------------
------------------------------------------------------------
------------------------------------------------------------
------------------------------------------------------------
----MAKLQGATVSR----------------------VPVNRKRKRQSNDAEVQST----
-------------------------------------------------------DADSV
TTTST----------TTTVPAKG-------------------------------------
------------------------------------------------------------
-------------HDGGTKPRRT-KA-S--------------------------------
------------------------------------------------------------
------------------------------------------------------------
------------------------------------------------------------
------------------------------------------------------------
------------------------------------------------------------
-----------------------------------------------------SKPAMLR
RNSSSNLVETEIVWPEHFKYLSQLHRALNLVYTFCCTR-KHFATTWDNIKAAVEGHI---
K--RPLVEDDVAQVKALVPR-AINFAYVDEEHLLVTLMGEEDGVK-----GGRAQHFRSL
QEDESGPKDPPGEAKE-----------LLLFEFIDGDL---------------KRQVIDP
KTGQPTKATNK----LRNEDLKMPV---------------FSQK----SMLRLIEKRNAK
FTSAINSFLNQCAEEQKD---------AVEKIMEVKQQYLPYPSTSRHA-------TP--
-----------------------------------------------------------A
PQVEIVPKAIPKERK----------SIADIVKEISELEWYTHQIVPDGHRVFDPQPAIYG
DLSF--------PLSQNLVNALYNCKNIT----KLYSHQAEAINNL----HDGHHVIVST
STSSGKSLIYQIPMLHELEKD---------PESRGMYIFPTKALAQDQRRSMKELLK---
-----YIPG---LEHAIVETFDGDTPMGERNHIRDEGRIIFTNPDMLHITILPQES----
-----GWRTFLQNLKYVVVDELHVYNGLFGAHVAFIMRRLRRICAAVGN-------RKVK
FISCSATVANPQEHMKTIFGV---D--KVKLTDFDGSPSGRKEFLCWNTPF---------
------------------------------------------------------------
------------------------------------------------------------
------KDPGDHSSGRGDAFAETARLICQLI--LRGVRTIAFCRVRKQCEVLLAAVKAEF
TNLERPECA----ALVMGYRGGYSAQDRRRIESEMFSGRLMGIIATTALELGVDIGSLDA
VVTMGFPYTIANLRQQSGRAGRR--NRDSLSVLVGDSFAVDQYYMQNPDEIFT-----KP
NCELQVD-----LTNELVVEGHIQCAAFEMPIKPDEDEKYL------------GKMVTEI
CVDRLTY-DPM--GFYHCNPRFRPLPSRCVAIRDTEEDHFAVIDITHGRNVVLEEVEASR
AFFTLYDGGIFLHQGRTYMVKEFSPERKMARVQLVKVDWTTQQRDYTDVDPIETEQVRRV
SAT-------S----------------------------LTKAYFGRIKVHAVVFGFFKV
DQKRRILDAVAVD-NPPIIIHSKGLWLDVPKYALQILQHKRLNLAAAIHAAEHALMSLMP
QFVVSMPG-----------------DVRTECKNALKEFAK--------------------
--------KETQRKRPARLTFYDAKGGPAGSGIAAKAFEFIDSLLERAVRRVAACHCL--
DGCTECICDER-----CKEKNMIMSKAGAEVILKSLLGMEID--VDALPEGEE-------
--------ERVPA-GVETIVFATE--VMGRDGRRVVEREDVF-VKKEKN--DEDAIVIKD
EEDD-----------------------------------
>XP_016254253_Cladophialophora_immunda
------------------------------------------------------------
------------------------------------------------------------
------------------------------------------------------------
------------------------------------------------------------
------------------------------------------------------------
------------------------------------------------------------
------------------------------------------------------------
------------------------------------------------------------
------------------------------------------------------------
------------------------------------------------------------
------------------------------------------------------------
------------------------------------------------------------
------------------------------------------------------------
------------------------------------------------------------
------------------------------------------------------------
----MAKLQAATVSQ----------------------IPVNRKRKRPAKDQGPQET----
-------------------------------------------------------DPSLV
PPIAA----------TTKVPTKT-------------------------------------
------------------------------------------------------------
-------------HDGGSKPRRS-KG-V--------------------------------
------------------------------------------------------------
------------------------------------------------------------
------------------------------------------------------------
------------------------------------------------------------
------------------------------------------------------------
-----------------------------------------------------STPALSR
TSSSSSLVESEVPWPDHFKYLCQLHRALNIVYTFCCTR-KHFATTWDNIKSAVEGHI---
K--KPLIEDDVAQVKALLPR-AINFAYVDEEHLMVTLMGEEDGVR-----GGRADHFRSL
EEDESAPRDRSELSKE-----------LLLFEFVDGDL---------------KRQVVDP
KTGQPTKATQK----LRNEDLKIPV---------------FSQK----SMLKLIEKRNAK
FTSAVNAFLNQCAEEQTD---------PVEKILQLKMQYMPYPSTSRPT-------TP--
-----------------------------------------------------------G
PD-ARLQKAIPKERK----------SISDIVKEISELEWYTGQIVPDGHRVFDPQPAIYG
DLNF--------QLSQNLVNALYNSRGIT----QLYSHQAEAINNL----HDGHHVIVST
STSSGKSLIYQIPMLHELEKD---------PESRGLYIFPTKALAQDQRRSMKELLK---
-----YIPG---LEETVVETFDGDTPMRARNQIRDEGRIIFTNPDMLHITILPQES----
-----GWRQFLQNLKFVVVDELHVYNGLFGAHVAFIMRRLRRICAAVGN-------RKVK
FISCSATVANPEEHMKTIFGV---E--KVKLTDFDGSPSGRKEFICWNTPY---------
------------------------------------------------------------
------------------------------------------------------------
------KDPGDPSSGRGDAFAETARLICHLI--LRGVRTIAFCRVRKQCEVLLAAVKAEF
TNLERPECA----ALVMGYRGGYSAQDRRRIESEMFGGKLMGIIATTALELGVDIGSLDA
VVTMGFPYTIANLRQQSGRAGRR--NRDSLSVLVGDCFAVDQHYMQNPDEIFT-----KP
NCELQVD-----LQNELVVEGHIQCAAFEMPIKADEDEKFL------------GKMLPEI
CAERLSY-DPM--GFYHCNERFRPLPSRCVPIRDTEDNHFAVVDITHGRNVVLEEVEASR
AFFTLYDGGIFLHQGRTYIVKEFSPERKIARVQLVKVEWTTQQRDYTDVDPIETEQVRRV
SAN-------S----------------------------LTKAYFGRIKVHAVVFGFFKV
DQKGRILDAVAVD-NPPIIIHSKGLWLDVPKYALQILKDKRLNLAAGIHAAEHALMSLMP
QFVVSMPG-----------------DVRTECKNALKEFAK--------------------
--------KETQRKRPARLTFYDAKGGPAGSGIAAKAFEFIDILLERAVARVAACHCL--
EGCTECICDER-----CKEKNMVMSKAGAEVILKSLLGMEID--IDALPEGEE-------
--------ERVPA-GVETVVFATE--VMGRDGRRVLEKN--F-IKREKS--DDDAIIIKD
EPED-----------------------------------
>XP_007740339_Cladophialophora_psammophila
------------------------------------------------------------
------------------------------------------------------------
------------------------------------------------------------
------------------------------------------------------------
------------------------------------------------------------
------------------------------------------------------------
------------------------------------------------------------
------------------------------------------------------------
------------------------------------------------------------
------------------------------------------------------------
------------------------------------------------------------
------------------------------------------------------------
------------------------------------------------------------
------------------------------------------------------------
------------------------------------------------------------
----MAKLQAAAVSR----------------------VPVNRKRKRSSKGQEPLPT----
-------------------------------------------------------E----
---TA----------TTKIPTKT-------------------------------------
------------------------------------------------------------
-------------HDGGSKSRKP-KA-T--------------------------------
------------------------------------------------------------
------------------------------------------------------------
------------------------------------------------------------
------------------------------------------------------------
------------------------------------------------------------
-----------------------------------------------------SRPALSR
RSSSSSLVESEIPWPDHFQYLSQLHRALNIVFTFCCTR-KHFATTWDNIKSAVEGHI---
K--RPLIEEDVAQVKALLPR-AINFTYVDEEHLMVTLMGEEDGVR-----DGRADHFRSL
EQDESTPRDRPEPTKE-----------LLLFEFVDGDL---------------KRQVVDP
KTGQPTKATQK----LRNEDLKMPV---------------FSQK----SMLRLIEKRNAK
FTSAVNAFLNQCAGEQMD---------PVKQIIDLKQQYMPFPSTSRLT-------TP--
-----------------------------------------------------------G
PD-DGLPKAIPKERK----------SISEIVKEISELEWYTHQIVPDGHRVFDPQPAIYG
DLHF--------QLSQNLVNALYNSRGIT----QLYSHQAEAINNL----HDGHHVIVST
STSSGKSLIYQIPMLHELEKD---------SESRGLYIFPTKALAQDQRRSMKELLK---
-----YLPG---LEDMMVETFDGDTPMRERNRIRDEGRIIFTNPDMLHITILPQES----
-----GWRTYLRNLKFVVVDELHVYNGLFGAHVAFIMRRLRRICAAVGN-------RRVR
FISCSATVANPEEHMKTIFGV---D--KVKLTDFDGSPSGRKEFICWNTPF---------
------------------------------------------------------------
------------------------------------------------------------
------KDPGDPSSGRGDAFAETARLICHLI--LRGVRTIAFCRVRKQCEVLLAAVKAEF
TNLERPECA----ALVMGYRGGYSAQDRRRIESEMFGGKLMGIVATTALELGVDIGSLDA
VVTMGFPYTIANLRQQSGRAGRR--NRDSLSVLVGDCFAVDQYYMQNPDEIFT-----KP
NCELQVD-----LQNELVVEGHIQCAAFEMPIKADEDEKFL------------GKMLAEI
CTERLSY-DPM--GFYHCNERFRPLPSRCVPIRDTEDNHFAVVDITHGRNVVLEEVEASR
AFFTLYDGGIFLHQGRTYIVKEFSPERKIARVQLVKVDWTTQQRDYTDVDPIETEQVRRV
SAK-------S----------------------------LTKAYFGRIKVHAVVFGFFKV
DQKGRILDAVAVE-NPPIIIHSKGLWLDIPKYALQILKDKRLNLAAGIHAAEHALMSLMP
QFVVSMPG-----------------DVRTECKNALKEFAK--------------------
--------KETQRKRPARLTFYDAKGGPAGSGIAAKAFEFIDILLERAVARVAACHCL--
EGCTECICDER-----CKEKNMVMSKAGAEVILKSLLGMEID--VDALPEGEE-------
--------ERVPA-GVETVVFATE--VMGKDGRRVLEKD--F-IKREKS--DDDAIIIKD
EPED-----------------------------------
>XP_018690651_Fonsecaea_erecta
------------------------------------------------------------
------------------------------------------------------------
------------------------------------------------------------
------------------------------------------------------------
------------------------------------------------------------
------------------------------------------------------------
------------------------------------------------------------
------------------------------------------------------------
------------------------------------------------------------
------------------------------------------------------------
------------------------------------------------------------
------------------------------------------------------------
------------------------------------------------------------
------------------------------------------------------------
------------------------------------------------------------
----MAKLQAATVSQ----------------------IPVNRKRKRTSKNQEPQPT----
-------------------------------------------------------DSAVV
PIVGA----------TT-VPTKT-------------------------------------
------------------------------------------------------------
-------------HDGGPKPRRT-KG-T--------------------------------
------------------------------------------------------------
------------------------------------------------------------
------------------------------------------------------------
------------------------------------------------------------
------------------------------------------------------------
-----------------------------------------------------AKPALSR
RSSSSSLIESDIPWPDHFKYLSQLHRALNIVYTFCCTR-KHFATTWDNIKSAVEGHI---
K--KPLIEDDVAQVKTLLPR-AINFAYVDEEHLMVTLMGEEDGVK-----GGRADHFRSL
EEDESAPRNKSEPSKE-----------LLLFEFVDGDL---------------KRQVVDP
KTGQPTKATQK----LRNEDLKIPV---------------FSQK----SMLNLIEKRNAK
CTSAINAFLNQCADEQVD---------PVEKMMDLKQQYMPYPSTSRPT-------TP--
-----------------------------------------------------------G
PD-DRLRKAIPKERK----------SISDIVKEISELEWYSGQIVPDGHRVFDPQPAIYG
DLNF--------QLSQNLVNALYNSRGIT----QLYSHQAEAINNL----HEGHNVIVST
STSSGKSLIYQIPMLHELEKD---------PESRGLYIFPTKALAQDQRRSMKELLK---
-----YIPG---LENTIVETFDGDTPMRERNQIRDEGRIIFTNPDMLHITILPQES----
-----GWREFLRNLKYVVVDELHVYNGLFGAHVAFIMRRLRRICAAVGN-------RKVK
FISCSATVANPEEHMKTIFGV---D--KVRLTDFDGSPSGRKEFICWNTPY---------
------------------------------------------------------------
------------------------------------------------------------
------KDPGDPSSGRGDAFAETARLICNLI--LRGVRTIAFCRVRKQCEVLLAAVKAEF
INLERPECA----ALVMGYRGGYSAQDRRRIESEMFGGKLMGIIATTALELGVDIGSLDA
VVTMGFPYTIANLRQQSGRAGRR--NRDSLSVLVGDCFAVDQHYMQNPDEIFT-----KP
NCELQVD-----LQNELVVEGHIQCAAFEMPIKADEDEKFL------------GKMLPEI
CTERLSY-DPM--GFYHCNERFRPLPSRCVPIRDTEDNHFAVVDITHGRNVVLEEVEASR
AFFTLYDGGIFLHQGRTYMVKEFSPERKIARVQLVKVDWTTQQRDYTDVDPIETEQVRRV
SAN-------S----------------------------LTKAYFGRIKVHAVVFGFFKV
DQKGRILDAVAVD-NPPIIIYSKGLWLDVPKYALQILKDKRLNLAAGIHAAEHALMSLMP
QFVVSMPG-----------------DVRTECKNALKEFAK--------------------
--------KETQRKRPARLTFYDAKGGPAGSGIAAKAFEFIDILLERAVSRVAACHCL--
EGCTECICDER-----CKEKNMVMSKAGAEVILKSLLGMEID--VDALPEGDE-------
--------ERVPA-GVETVVFATE--VMGRDGRRVFEKD--F-IKQEKS--DEDAIVIKD
EPED-----------------------------------
>XP_022506837_Fonsecaea_monophora
------------------------------------------------------------
------------------------------------------------------------
------------------------------------------------------------
------------------------------------------------------------
------------------------------------------------------------
------------------------------------------------------------
------------------------------------------------------------
------------------------------------------------------------
------------------------------------------------------------
------------------------------------------------------------
------------------------------------------------------------
------------------------------------------------------------
------------------------------------------------------------
------------------------------------------------------------
------------------------------------------------------------
----MAKLQAATVSR----------------------IPVNRKRKRFPKDQESTPT----
-------------------------------------------------------ESGLV
SSVAA----------TTRVPTKT-------------------------------------
------------------------------------------------------------
-------------HDGGSKPRRT-KG-T--------------------------------
------------------------------------------------------------
------------------------------------------------------------
------------------------------------------------------------
------------------------------------------------------------
------------------------------------------------------------
-----------------------------------------------------SKPALSR
TSSSSSLVESDVPWPDHFKYLSQLHRALNVVYTFCCTR-KHFATTWDNIKSAVEGHI---
K--KPLVEDDVAQVKALLPR-AINFAYVDEEHLMVTLMGEEDGVR-----GGRADHFRSL
EEDESAPRDKSEPSKE-----------LLLFEFVDGDL---------------KRQVVDP
KTGQPTKATQK----LRNEDLKMPV---------------FSQK----SMLNLIEKRNAK
FTSAINTFLNQCAEEQTD---------PVGKILDLKQQYLPYPSTSRPA-------TP--
-----------------------------------------------------------G
PD-NRLQKAIPKERK----------SITDIVKEISELEWYTGQIVPDGHRVFDPQPAIYG
DLNF--------QLSQNLVNALYNSRGIT----QLYSHQAEAINNL----HDGHHVIVST
STSSGKSLIYQIPMLHELEKD---------PQSRGLYIFPTKALAQDQRRSMKELLK---
-----YIPG---LEDVVVETFDGDTPMRARNQIRDEGRIIFTNPDMLHITILPQES----
-----GWREFLRNLKFVVVDELHVYNGLFGAHVAFIMRRLRRICAAVGN-------RKVK
FISCSATVANPEEHMKTIFGV---E--NVKLTDFDGSPSGRKEFICWNTPY---------
------------------------------------------------------------
------------------------------------------------------------
------KDPGDPSSGRGDAFAETARLICQLI--LRGVRTIAFCRVRKQCEVLLAAVKTEF
TNLERPECS----ALVMGYRGGYSAQDRRQIESEMFGGKLMGIIATTALELGVDIGSLDA
VVTMGFPYTIANLRQQSGRAGRR--NRDSLSVLVGDCFAVDQHYMQNPDEIFT-----KP
NCELQVD-----LQNELVVEGHIQCAAFEMPIKADEDEKFL------------GKMLPEI
CTERLSY-DPL--GFYHCNERFRPLPSRCVPIRDTEDNHFAVVDITHGRNVVLEEVEASR
AFFTLYDGGIFLHQGRTYIVKEFSPERKIARVQLVKVDWTTQQRDYTDVDPIETEQVRRV
SAN-------S----------------------------LTKAYFGRIKVHAVVFGFFKV
DQKGRILDAVAVD-NPPIIIHSKGLWLDIPKSAMQILKDKRLNLAAGIHAAEHALMSLMP
QFVVSMPG-----------------DVRTECKNALKEFAK--------------------
--------KETQRKRPARLTFYDAKGGPAGSGIAAKAFEFIDILLERAVARVSACHCL--
EGCTECICDER-----CKEKNMVMSKAGAEVILKSLLGMEID--VDALPEGEE-------
--------ERVPA-GVETVVFATE--VMGRDGRRVPEKD--F-VKKEKS--DDDAIIIKD
EPED-----------------------------------
>XP_016635299_Fonsecaea_multimorphosa
------------------------------------------------------------
------------------------------------------------------------
------------------------------------------------------------
------------------------------------------------------------
------------------------------------------------------------
------------------------------------------------------------
------------------------------------------------------------
------------------------------------------------------------
------------------------------------------------------------
------------------------------------------------------------
------------------------------------------------------------
------------------------------------------------------------
------------------------------------------------------------
------------------------------------------------------------
------------------------------------------------------------
----MAKLQAASVSR----------------------IPVNRKRKRSSKGEE-QPT----
-------------------------------------------------------DSGLV
SSIAA----------TTKVPTKA-------------------------------------
------------------------------------------------------------
-------------HDGGPKPRRT-KA-T--------------------------------
------------------------------------------------------------
------------------------------------------------------------
------------------------------------------------------------
------------------------------------------------------------
------------------------------------------------------------
-----------------------------------------------------SKPPLSR
TSSSSSLVESEIPWPDHFKYLSQLHRALNIVYTFCCTR-KHFATTWDNIKSAVEGHI---
K--KPLIEDDVAQVKALLPR-AINFAYVDEEHLMVTLMGEEDGVK-----GGRADHFRSL
EEDESAPRDRSEPSKE-----------LLLFEFVDGDL---------------KRQVIDP
KTGQPTKATQK----LRKEDLKIPV---------------FSQN----SMLKLIEKRNAK
FTSAINAFLNQCAEEHAD---------PVEKINDLKQQYMPCPSSSRPT-------TP--
-----------------------------------------------------------G
PD-ERLQKAIPKERK----------SISEIVKEISELEWYTGQIVPDGHRVFDPQPAIYG
DLNF--------QLSQNLVNALYNSRGIT----QLYSHQAEAINNL----HDGHHVIVST
STSSGKSLIYQVPMLHELEKD---------PESRGLYIFPTKALAQDQRRSMKELLK---
-----YLPG---LEDTVVETFDGDTPMRERNQIRDEGRIIFTNPDMLHITILPQES----
-----GWRGFLRNLKYVVVDELHVYNGLFGAHVAFIMRRLRRICAAVGN-------RKVK
FISCSATVANPEEHMKTIFGV---D--KVKLTDFDGSPSGRKEFICWNTPY---------
------------------------------------------------------------
------------------------------------------------------------
------KDPGDPTSGRGDAFAETARLICHLI--LRGVRTIAFCRVRKQCEVLLAAVKAEF
TNLERPECA----ALVMGYRGGYSAQDRRRIESEMFGGKLMGIIATTALELGVDIGSLDA
VVTMGFPYTIANLRQQSGRAGRR--NRDSLSVLVGDCFAVDQHYMQNPDEIFT-----KP
NCELQVD-----LQNELVVEGHIQCAAFEMPIKADEDEKFL------------GKMLPEI
CTERLSY-DSM--GFYHCNERFRPLPSRCVPIRDTEDNHFAVVDITHGRNVVLEEVEASR
AFFTLYDGGIFLHQGRTYMVKEFSPERKIARVQLVKVDWTTQQRDYTDVDPIETEQVRRV
SAN-------S----------------------------LTKAYFGRIKVHAVVFGFFKV
DQKGRILDAVAVD-NPPIIIHSKGLWLDVPKYALQILKDKRLNLAAGIHAAEHALMSLMP
QFVVSMPG-----------------DVRTECKNALKEFAK--------------------
--------KETQRKRPARLTFYDAKGGPAGSGIAAKAFEFIDILLERAVARVAACHCL--
EGCTECICDER-----CKEKNMVMSKAGAEVILKSLLGMEID--VDALPEGEE-------
--------ERVPA-GVETVVFATE--VMGRHGRRVLEKET-F-IKKEKS--DEDAIVIKD
EPED-----------------------------------
>XP_022499774_Fonsecaea_nubica
------------------------------------------------------------
------------------------------------------------------------
------------------------------------------------------------
------------------------------------------------------------
------------------------------------------------------------
------------------------------------------------------------
------------------------------------------------------------
------------------------------------------------------------
------------------------------------------------------------
------------------------------------------------------------
------------------------------------------------------------
------------------------------------------------------------
------------------------------------------------------------
------------------------------------------------------------
------------------------------------------------------------
----MAKLQAATVSR----------------------IPVNRKRKRFPKDQEPAPT----
-------------------------------------------------------ESGLV
SSVAA----------TTKVPTKT-------------------------------------
------------------------------------------------------------
-------------HDGGSKPRRT-KG-T--------------------------------
------------------------------------------------------------
------------------------------------------------------------
------------------------------------------------------------
------------------------------------------------------------
------------------------------------------------------------
-----------------------------------------------------SKPALSR
TSSSSSLVESDVPWPDHFKYLSQLHRALNVVYTFCCTR-KHFATTWDNIKSAVEGHI---
K--KPLVEDDVAQVKALLPR-AINFAYVDEEHLMVTLMGEEDGVR-----GGRADHFRSL
EEDESAPRDKSEPSKE-----------LLLFEFVDGDL---------------KRQVVDP
KTGQPTKATQK----LRNEDLKMPV---------------FSQK----SMLNLIEKRNAK
FTSAINTFLNQCAEEQTD---------PVGKILDLKQQYLPYPSTSRPA-------TP--
-----------------------------------------------------------G
PD-NRLQKAIPKERK----------SITEIVKEISELEWYTGQIVPDGHRVFDPQPAIYG
DLNF--------QLSQNLVNALYNSRGIT----QLYSHQAEAINNL----HDGHHVIVST
STSSGKSLIYQIPMLHELEKD---------PQSRGLYIFPTKALAQDQRRSMKELLK---
-----YIPG---LEDVVVETFDGDTPMRARNQIRDEGRIIFTNPDMLHITILPQES----
-----GWREFLRNLKFVVVDELHVYNGLFGAHVAFIMRRLRRICAAVGN-------RKVK
FISCSATVANPEEHMKTIFGV---E--NVKLTDFDGSPSGRKEFICWNTPY---------
------------------------------------------------------------
------------------------------------------------------------
------KDPGDPSSGRGDAFAETARLICQLI--LRGVRTIAFCRVRKQCEVLLAAVKTEF
TNLERPECA----ALVMGYRGGYSAQDRRQIESEMFGGKLMGIIATTALELGVDIGSLDA
VVTMGFPYTIANLRQQSGRAGRR--NRDSLSVLVGDCFAVDQHYMQNPDEIFT-----KP
NCELQVD-----LQNELVVEGHIQCAAFEMPIKADEDEKFL------------GKMLPEI
CTERLSY-DPL--GFYHCNERFRPLPSRCVPIRDTEDNHFAVVDITHGRNVVLEEVEASR
AFFTLYDGGIFLHQGRTYIVKEFSPERKIARVQLVKVDWTTQQRDYTDVDPIETEQVRRV
SAN-------S----------------------------LTKAYFGRIKVHAVVFGFFKV
DQKGRILDAVAVD-NPPIIIHSKGLWLDVPKSAMQILKDKRLNLAAGIHAAEHALMSLMP
QFVVSMPG-----------------DVRTECKNALKEFAK--------------------
--------KETQRKRPARLTFYDAKGGPAGSGIAAKAFEFIDMLLERAVARVSACHCL--
EGCTECICDER-----CKEKNMVMSKAGAEVILKSLLGMDID--VDALPDGEE-------
--------ERVPA-GVETVVFATE--VMGRDGRRVPEKD--F-IKKEKS--DDDAIIIKD
EPED-----------------------------------
>XP_013285979_Fonsecaea_pedrosoi
------------------------------------------------------------
------------------------------------------------------------
------------------------------------------------------------
------------------------------------------------------------
------------------------------------------------------------
------------------------------------------------------------
------------------------------------------------------------
------------------------------------------------------------
------------------------------------------------------------
------------------------------------------------------------
------------------------------------------------------------
------------------------------------------------------------
------------------------------------------------------------
------------------------------------------------------------
------------------------------------------------------------
----MAKLQAATVSR----------------------IPVNRKRKRFPKDQESTPT----
-------------------------------------------------------ESDLV
SSVAA----------TTRVPTKT-------------------------------------
------------------------------------------------------------
-------------HDGGSKPRRT-KG-T--------------------------------
------------------------------------------------------------
------------------------------------------------------------
------------------------------------------------------------
------------------------------------------------------------
------------------------------------------------------------
-----------------------------------------------------SKPALSR
TSSSSSLVESDVPWPDHFKYLSQLHRALNVVYTFCCTR-KHFATTWDNIKSAVEGHI---
K--KPLVEDDVAQVKALLPR-AINFAYVDEEHLMVTLMGEEDGVR-----GGRADHFRSL
EEDESAPRDKSEPSKE-----------LLLFEFVDGDL---------------KRQVVDP
KTGQPTKAIQK----LRNEDLKMPV---------------FSQK----SMLNLIEKRNAK
FTSAINTFLNQCAEEQTD---------PVGKILDLKQQYLPYPSTSRPA-------TP--
-----------------------------------------------------------G
PD-NRLQKAIPKERK----------SITDIVKEISELEWYTGQIVPDGHRVFDPQPAIYG
DLNF--------QLSQNLVNALYNSRGIT----QLYSHQAEAINNL----HDGHHVIVST
STSSGKSLIYQIPMLHELEKD---------PQSRGLYIFPTKALAQDQRRSMKELLK---
-----YIPG---LEDVVVETFDGDTPMRARNQIRDEGRIIFTNPDMLHITILPQES----
-----GWREFLRNLKFVVVDELHVYNGLFGAHVAFIMRRLRRICAAVGN-------RKVK
FISCSATVANPEEHMKTIFGV---E--NVKLTDFDGSPSGRKEFICWNTPY---------
------------------------------------------------------------
------------------------------------------------------------
------KDPGDPSSGRGDAFAETARLICQLI--LRGVRTIAFCRVRKQCEVLLAAVKTEF
TNLERPECS----ALVMGYRGGYSAQDRRQIESEMFGGKLMGIIATTALELGVDIGSLDA
VVTMGFPYTIANLRQQSGRAGRR--NRDSLSVLVGDCFAVDQHYMQNPDEIFT-----KP
NCELQVD-----LQNELVVEGHIQCAAFEMPIKADEDEKFL------------GKMLPEI
CTERLSY-DPL--GFYHCNERFRPLPSRCVPIRDTEDNHFAVVDITHGRNVVLEEVEASR
AFFTLYDGGIFLHQGRTYIVKEFSPERKIARVQLVKVDWTTQQRDYTDVDPIETEQVRRV
SAN-------S----------------------------LTKAYFGRIKVHAVVFGFFKV
DQKGRILDAVAVD-NPPIIIHSKGLWLDIPKSAMQILKDKRLNLAAGIHAAEHALMSLMP
QFVVSMPG-----------------DVRTECKNALKEFAK--------------------
--------KETQRKRPARLTFYDAKGGPAGSGIAAKAFEFIDILLERAVARVSACHCL--
EGCTECICDER-----CKEKNMVMSKAGAEVILKSLLGMEID--VDALPEGEE-------
--------ERVPA-GVETVVFATE--VMGRDGRRVPEKD--F-VKKEKS--DDDAIIIKD
EPGD-----------------------------------
>XP_007760450_Cladophialophora_yegresii
------------------------------------------------------------
------------------------------------------------------------
------------------------------------------------------------
------------------------------------------------------------
------------------------------------------------------------
------------------------------------------------------------
------------------------------------------------------------
------------------------------------------------------------
------------------------------------------------------------
------------------------------------------------------------
------------------------------------------------------------
------------------------------------------------------------
------------------------------------------------------------
------------------------------------------------------------
------------------------------------------------------------
----MAKLQAATVSR----------------------VPVNRKRKRQPNDAEAQST----
-------------------------------------------------------DADSV
ATTST----------TATVPTKG-------------------------------------
------------------------------------------------------------
-------------HDGGAKPRRT-KA-S--------------------------------
------------------------------------------------------------
------------------------------------------------------------
------------------------------------------------------------
------------------------------------------------------------
------------------------------------------------------------
-----------------------------------------------------SKPAVLR
RSSSSNLVETEIEWPEHFKYLSQLHRALNLVYTFCCTR-KHFATTWDNIKAAVEGHI---
K--RPLVEDDVAQVKALVPR-AINFAYVDEEHLLVTLMGEEDGVK-----GGRAEHFRSL
QEDESGPKDPPGEAKE-----------LLLFEFIDGDL---------------KRQVIDP
KTGQPTKATNK----LRNEDLKMPV---------------FSQK----SMLRLIEKRNVK
FTSAINSFLNQCAEEQKD---------AVEKIMEMKQQYIPYPSASHHE-------TP--
-----------------------------------------------------------A
PQVEGLPKVIPKERR----------SISDIVKEISELEWYTHQIVPDGHRVFDPQPAIYG
DLSF--------PLSQNLVNALYNCKNIT----KLYSHQAEAINNL----HDGHHVIVST
STSSGKSLIYQIPMLHELEKD---------PESRGMYIFPTKALAQDQRRSMKELLK---
-----YIPG---LEHTIVETFDGDTPMRERNQIRDEGRIIFTNPDMLHITILPQES----
-----GWRTFLQNLKYVVVDELHVYNGLFGAHVAFIMRRLRRICAAVGN-------RKVK
FISCSATVANPQEHMKTIFGV---D--KVKLTDFDGSPSGRKEFICWNTPY---------
------------------------------------------------------------
------------------------------------------------------------
------KDPGDQSSGRGDAFAETARLICQLI--LRGVRTIAFCRVRKQCEVLLAAVKAEF
TNLERPECA----ALVMGYRGGYSAQDRRRIESEMFSGRLMGIIATTALELGVDIGSLDA
VVTMGFPYTIANLRQQSGRAGRR--NRDSLSVLVGDAFAVDQYYMQNPDEIFT-----KP
NCELQVD-----LTNELVVEGHIQCAAFEMPIKPDEDEKYL------------GKMVTEI
CADRLTY-DPM--GFYHCNARFRPLPSRCVAIRDTEEDHFAVIDITHGRNIVLEEVEASR
AFFTLYDGGIFLHQGRTYMVKEFSPERKMARVQLVKVDWTTQQRDYTDVDPIETEQVRRV
SAT-------S----------------------------LTKAYFGRIKVHAVVFGFFKV
DQKRRILDAVAVD-NPPIIIHSKGLWLDVPKYALQILQRKRLNLAAGIHAAEHALMSLMP
QFVVSMPG-----------------DVRTECKNALKEFAK--------------------
--------KETQRKRPARLTFYDAKGGPAGSGIAAKAFEFIDSLLERAVRRVAACHCL--
EGCTECICDER-----CKEKNMIMSKAGAEVILKSLLGMEID--VDALPEGEE-------
--------ERVPA-GVETIVFATE--VMGRDGRRVVEREAGF-VKKEKN--DEDAIVIKD
EEDG-----------------------------------
>XP_016233914_Exophiala_spinifera
------------------------------------------------------------
------------------------------------------------------------
------------------------------------------------------------
------------------------------------------------------------
------------------------------------------------------------
------------------------------------------------------------
------------------------------------------------------------
------------------------------------------------------------
------------------------------------------------------------
------------------------------------------------------------
------------------------------------------------------------
------------------------------------------------------------
------------------------------------------------------------
------------------------------------------------------------
------------------------------------------------------------
----MPKLQAATVSR----------------------QPVNRKRKRRTQEDESHAT----
-------------------------------------------------------LSDTT
ANTSSATRQTTTAETTTTVPTKT-------------------------------------
------------------------------------------------------------
-------------HDGGPKPRRT-KA-T--------------------------------
------------------------------------------------------------
------------------------------------------------------------
------------------------------------------------------------
------------------------------------------------------------
------------------------------------------------------------
-----------------------------------------------------TKPSLPR
KGSSSNLVESDIPWPEHFKYLNLLHKALNVVYTFCCTR-KHFATTWDNIKSAVEGHI---
K--RPLKEEDVAQVKAIVPR-AINFSYVDEEHLMVTIMGEDDGIR-----GGRADHFRSL
AEDERGCNEQPGTPKE-----------LLFFEFVDGDL---------------KRQVIDP
KTGQPTRASQK----LRNEDLKMPV---------------FSQK----SMLKLIEKRNQK
FTSAVNAFLNQCAEDHTD---------AVEKIMELKQQYIPVPSSSRTS-------TP--
-----------------------------------------------------------A
PETHSLPKTIPKDRK----------SISEIVQELTELEWYTQQIVPDGHRVFDPQPAIYG
DLNF--------QLSQNLVNALYNNKGIT----QLYSHQAEAINNL----HDGHHVIVST
STSSGKSLIYQIPMLHELERD---------PESRGMYIFPTKALAQDQRRSMKELLG---
-----YIPG---LEHTIVETFDGDTPMNARNAIRDQGRIIFTNPDMLHITILPQES----
-----GWRTFLQNLKYVVVDELHVYNGLFGAHVAFIMRRLRRICAAVGN-------RKVK
FISCSATVANPEEHMKTIFGV---D--KVKLTDFDGSPSGRKEFICWNTPY---------
------------------------------------------------------------
------------------------------------------------------------
------KDPGDPSSGRGDTFAETARLICQLI--LRGVRTIAFCRVRKQCEVLLAAVKAEF
TNLERPECA----ALVMGYRGGYSAQDRRRIESEMFGGKLMGIIATTALELGVDIGSLDA
VVTMGFPYTIANLRQQSGRAGRR--NRDSLSVLVGDCFPVDQYYMQNPDEIFT-----KP
NCELQVD-----LQNELVVEGHMQCAAYEMPIKPDEDVKFL------------GKMLPEI
CTERLSY-DPM--GFYHCNERFRPLPSKCVAIRDTEDEHFAVIDITHGRNIVLEEVEASR
AFFTLYDGGIFLHQGRTYMVKEFSPERKIARVQLVKVDWTTQQRDYTDVDPIETEQVRRV
SER-------S----------------------------LTKAFFGKIKVKAVVFGFFKV
DQKGRILDAVAVD-NPPVVIFSRGLWLDIPKYALQILKDKRLNLAAGIHAAEHALMSLMP
QFVVSMPG-----------------DVRTECKNALKEFAK--------------------
--------KETQRKRPARLTFYDAKGGAAGSGIAAKAFEFIDVLLERAVQRVAACHCL--
EGCTECICDER-----CKEKNMIMSKAGAEVILKSLIGAEID--IDALPEGEE-------
--------ERVPA-GVETVVFADE--VMGHNGRRVQEKG--F-VKREKD--DDEYIIIKE
ESGD-----------------------------------
>XP_016258045_Exophiala_oligosperma
------------------------------------------------------------
------------------------------------------------------------
------------------------------------------------------------
------------------------------------------------------------
------------------------------------------------------------
------------------------------------------------------------
------------------------------------------------------------
------------------------------------------------------------
------------------------------------------------------------
------------------------------------------------------------
------------------------------------------------------------
------------------------------------------------------------
------------------------------------------------------------
------------------------------------------------------------
------------------------------------------------------------
----MAKLQAATVSR----------------------QPVNRKRKHRTQEDESQAT----
-------------------------------------------------------QSDST
PNTPT-TADTITTKTTTTVPTKT-------------------------------------
------------------------------------------------------------
-------------HDGGPKPRRT-KA-N--------------------------------
------------------------------------------------------------
------------------------------------------------------------
------------------------------------------------------------
------------------------------------------------------------
------------------------------------------------------------
-----------------------------------------------------SKPTLVR
KGSSSNLVESDIPWPEHFKYLNLLHKALNVVYTFCCTR-KHFATTWDNIKSAVEGHI---
K--RPLKEEDVAQVKAIIPR-AINFVYVDEEHLMVTIMGEEDGIK-----GGRADHFRSL
AEDENGRDEQSGTPKE-----------LLLFEFVDGDL---------------KRQVIDP
KTGEPTKATQK----LRNEDLKMPV---------------FSQK----SMLKLIEKRNLK
FTSAVNAFLNQCAEERTD---------ATEKIMELKQQYIPVPSSSRAT-------TP--
-----------------------------------------------------------A
PDTNGLPKTIPKDRK----------SISEIVQEITELEWYTQQIVPDGHRVFDPQPAIYG
DLNF--------RLSQNLVNALYNNKGIT----QLYSHQAEAINNL----HDGHHVIVST
STSSGKSLIYQIPMLHELEKD---------PESRGMYIFPTKALAQDQRRSMKELLG---
-----YIPG---LEHTIVETFDGDTPMNARNSIRDEGRIIFTNPDMLHITILPQES----
-----GWRTFLQNLKYVVVDELHVYNGLFGAHVAFIMRRLRRICAAVGN-------RKVK
FISCSATVANPEEHMKTIFGV---D--KVKPTDFDGSPSGRKEFVCWNTPY---------
------------------------------------------------------------
------------------------------------------------------------
------KDPGDPSSGRGDTFAETARLVCQLI--LRGVRTIAFCRIRKQCEVLLAAVKAEF
TNLERPECA----ALVMGYRGGYSAQDRRRIESEMFGGKLMGIIATTALELGVDIGSLDA
VVTMGFPYTIANLRQQSGRAGRR--NRDSLSVLVGDCFPVDQYYMQNPDEIFT-----KP
NCELQVD-----LQNELVVEGHMQCAAYEMPIKPDEDVKFL------------GKMLPEI
CTERLSY-DPL--GFYHCNERFRPLPSKCVAIRDTEDEHFAVIDISHGRNIVLEEVEASR
AFFTLYDGGIFLHQGRTYMVKEFSPERKIARVQLVKVDWTTQQRDFTDVDPIETEQVRRV
SEK-------S----------------------------LTKAFFGKIKVKAVVFGFFKI
DQKRRILDAVAVD-NPPVIIYSRGLWLDVPKYALQILKDKRLNLAAGIHAAEHALMSLMP
QFVVSMPG-----------------DVRTECKNALKEFAK--------------------
--------KETQRKRPARLTFYDAKGGAAGSGIAAKAFEFIDMLLERAVQRVAACHCL--
EGCTECICDER-----CKEKNMIMSKAGAEVILKSLIGAEID--IDALPEGEE-------
--------ERVPA-GVETVVFADE--VMGHNGRRVEEKG--F-IKREKD--DDECIIIKD
EPDD-----------------------------------
>XP_013321383_Exophiala_xenobiotica
------------------------------------------------------------
------------------------------------------------------------
------------------------------------------------------------
------------------------------------------------------------
------------------------------------------------------------
------------------------------------------------------------
------------------------------------------------------------
------------------------------------------------------------
------------------------------------------------------------
------------------------------------------------------------
------------------------------------------------------------
------------------------------------------------------------
------------------------------------------------------------
------------------------------------------------------------
------------------------------------------------------------
----MAKLQAATVSR----------------------QAVNRKRKRRPQDDESQAI----
-------------------------------------------------------TSDST
TSTTT----------TTTVPTKT-------------------------------------
------------------------------------------------------------
-------------HDGGTKPRTT-KS-S--------------------------------
------------------------------------------------------------
------------------------------------------------------------
------------------------------------------------------------
------------------------------------------------------------
------------------------------------------------------------
-----------------------------------------------------SKPALLR
KSSSSNLVESDIPWPDHFKYLSLLHKALNVVYTFCCTR-KHFATTWDNIKSAVEGHI---
K--RPLKEEDVAQVKALMPR-AINFAYVDEEHLMVTIMGEEDGVK-----GGRAEHFRSL
AEDESAPNEQSETAKE-----------LLFFEFIDGDL---------------KRQVIDP
KTGQPTKATQK----LRNEDLKMPV---------------FSQK----SMLKLIEKRNVK
FTSAVNAFLNQCAEEQTD---------AVQKILELKEQYIPSPLSSRGN-------TP--
-----------------------------------------------------------G
PEFTGPPKSIPKDRK----------TISEIVKEITELEWYTHQIVPDGHRVFDPQPAIYG
DLDF--------QLSQNLVNALYNSRGIM----QLYSHQAEAINNL----HSGHHVIVST
STSSGKSLIYQIPMLHQLEVD---------PESRGMYIFPTKALAQDQRRSMKELLQ---
-----YIPG---LENAIVETFDGDTPMNVRNTIREEGRIIFTNPDMLHITILPQEN----
-----GWRNFLRNLKYVVVDELHVYNGLFGAHVAFIMRRLRRICAAVGN-------RKVK
FISCSATVANPEEHMKTIFGV---D--KVKLTDFDGSPSGRKEFICWNTPY---------
------------------------------------------------------------
------------------------------------------------------------
------KDPGDPSSGRGDTFAETARLICQLI--LRGVRTVAFCRVRKQCEVLLAAVKAEF
TNLERPECA----ALVMGYRGGYSAQDRRRIESEMFGGKLMGIIATTALELGVDIGSLDA
VVTMGFPYTIANLRQQSGRAGRR--NRDSLSVLVGDCFAVDQYYMQNPDEIFT-----KP
NCELQVD-----LQNELVVEGHMQCAAYEMPIKPDEDVKFL------------GKMLPEI
CTERLTY-DPM--GFYHCNERFRPLPSKCVAIRDTEDTHFAVIDITHGRNIVLEEVEASR
AFFTLYDGGIFLHQGKTFMVKEFSPERKIARVQLVKVDWTTQQRDYTDVDPIETEQVRRV
SSN-------S----------------------------LTRAFFGRIKVKAVVFGFFKV
DQKRRILDAVAVD-NPPVIIFSRGLWLDVPKYALQILKEKRLNLAAGIHAAEHALMSLMP
QFVVSMPG-----------------DVRTECKNALKEFAK--------------------
--------KETQRKRPARLTFYDAKGGAAGSGIAAKAFEFIDLLLERAVQRVSACHCI--
EGCTECICDER-----CKEKNMIMSKAGAEVILKSLIGAEID--IDALPEGEE-------
--------ERVPA-GVETVIFATE--IMGKNGRRVTEKD--F-VKMEKD--DDECIVIKD
EPDDS----------------------------------
>XP_007721601_Capronia_coronata
------------------------------------------------------------
------------------------------------------------------------
------------------------------------------------------------
------------------------------------------------------------
------------------------------------------------------------
------------------------------------------------------------
------------------------------------------------------------
------------------------------------------------------------
------------------------------------------------------------
------------------------------------------------------------
------------------------------------------------------------
------------------------------------------------------------
------------------------------------------------------------
------------------------------------------------------------
------------------------------------------------------------
----MAKLQGATVSR----------------------QPVNRKRKRAPK--GDDPS----
-------------------------------------------------------QTPTP
ETVSA---ETT--TTTTTIPTKT-------------------------------------
------------------------------------------------------------
-------------HDGGNKRRRA-KDPS--------------------------------
------------------------------------------------------------
------------------------------------------------------------
------------------------------------------------------------
------------------------------------------------------------
------------------------------------------------------------
-----------------------------------------------------TKPAPLQ
RSSSTNLVESDILWPDHFKYLLQLHKALNLVYTFCCTR-KHFATTWDNIKSTVEGHI---
K--RPLLEEDVAQVKALVPR-AINFAYVDEEHLMVTIMGEDDGVK-----GGRADHFRSL
AEDESGPKDNSGTPKE-----------LLLFEFIDGDL---------------KRQVVDP
KTGQPTKATQK----LRKEDLKMPV---------------FSQK----SMLKLIEKRNVK
FTSAVNAFLNECAAEQRD---------PVEKIQDLKQQYIPYPSASRAT-------TP--
-----------------------------------------------------------V
PENIGLPKVIPKERK----------SISEIVKEICELEWYTHQIVPDGHRVFDPQPAIYG
DLNF--------QLSQGLVNALYNSRGIT----QLYSHQAEAINNL----HDGHNVIVST
STSSGKSLIYQIPMLHELERD---------PESRGMYIFPTKALAQDQRRSMKELLK---
-----YIPG---LEDILVETFDGDTPMSERNLIRDEGRIIFTNPDMLHITILPQES----
-----GWRTFLRNLKFVVVDELHVYNGLFGAHVAFIMRRLRRICAALGN-------RKVK
FISCSATVANPKEHMKTIFGV---D--KVRLTDFDGSPSGRKEFICWNTPY---------
------------------------------------------------------------
------------------------------------------------------------
------KDPGDPSSGRGDAFAETARLICQLI--LRGVRTIAFCRVRKQCEVLLQSVKAEF
TNLERPECA----ALVMGYRGGYSAQDRRRIEAEMFGGKLMGIVATTALELGVDIGSLDA
VITMGFPYTIANLRQQSGRAGRR--NRDSLSVLVGDCFAVDQYYMQNPDEIFT-----KP
NCELQVD-----LQNELVVEGHVQCAAFEMPIQPDEDKKFL------------GKMLPDI
CEERLSK-DAM--GYYHCNERFRPLPSRCVAIRDTEEDHFAVIDITHGRNVVLEEVEASR
SFFTLYDGGIFLHQGKTYMVKEFSPERKMARVQLVKVDWTTQQRDFTDVDPIETEQVRRV
SPN-------S----------------------------LTKAFFGRIKVHMVVFGFFKV
DQKRRILDAVAVD-NPPIDIFSRGLWLDIPKSALEIFQLKRLNLAAGIHAAEHAVMSLMP
QFVVSMPG-----------------DVRTECKNALKEFAK--------------------
--------KETQRKRPARLTFYDAKGGAAGSGIAAKAFEFIDLLLERAVQRVAACHCL--
DGCTECICDER-----CKEMNMVMSKAGAEVILKSLLGMEID--VDALPEGEE-------
--------ERVPA-GVETVVFASE--VPGKNGRRVAERG--FVVKQEKDD-DDDCIIIKD
EPE------------------------------------
>XP_007729264_Capronia_epimyces
------------------------------------------------------------
------------------------------------------------------------
------------------------------------------------------------
------------------------------------------------------------
------------------------------------------------------------
------------------------------------------------------------
------------------------------------------------------------
------------------------------------------------------------
------------------------------------------------------------
------------------------------------------------------------
------------------------------------------------------------
------------------------------------------------------------
------------------------------------------------------------
------------------------------------------------------------
------------------------------------------------------------
----MARLQGATVSR----------------------QVVNRKRKRQTKD-KDDAS----
-------------------------------------------------------ETTTD
SPAVA---D----TTTTTVSTKT-------------------------------------
------------------------------------------------------------
-------------HDGGTKPRRT-KS-G--------------------------------
------------------------------------------------------------
------------------------------------------------------------
------------------------------------------------------------
------------------------------------------------------------
------------------------------------------------------------
-----------------------------------------------------SKPAHLL
RSSSTNLIESDIPWPDHFKYLLQLHKALNLVYTFCCTR-KHFATTWDNIKSAVEGHI---
K--RPLLEEDVAQVKALVPR-AIHFAYVDEEHLMVTIMGEDDGIR-----GGRADYFRSL
AEDKSALNDKSGIAKE-----------LLLFEFIDGDL---------------KRQVVDP
KTGQPTKATQK----LRNEDLKMPV---------------FSQK----SMLTLIEKRNTK
FTSAINAFLNECAEEQKD---------PVEKILDLGRQHIPYPSLSPPT-------TP--
-----------------------------------------------------------G
PESMGLPKSIPKERE----------SISDIIKEMTELEWYANQIVPDGHRVFDPQPAIYG
ELNF--------QLSQNLVNALYNSRGIT----QLYSHQAEAINNL----HDGHNVIVST
STSSGKSLIYQIPMLHELEND---------PQSRGMYIFPTKALAQDQRRSMKELLQ---
-----YIPG---FETVMVETFDGDTPMAERNLIREEGRIIFTNPDMLHITILPQES----
-----GWRTFLRNLKFVVVDELHVYNGLFGSHVAFIMRRLRRICAALGN-------RKVK
FISCSATVANPEEHMKTIFGV---E--DVKLTDFDGSPSGRKEFICWNTPY---------
------------------------------------------------------------
------------------------------------------------------------
------KDPGDPSSGRGDAFAETARLICQLI--LRGVRTIAFCRVRKQCEVLLAAVKTEF
TNLERPECA----ALVMGYRGGYAAQDRRRIEAEMFGGKLMGIIATTALELGVDIGSLDA
VVTMGFPYTISNLRQQSGRAGRR--NRDSLSVLVGDCFAVDQYYMQNPDEIFT-----KP
NCELQVD-----LHNELVVEGHVQCAAFEMPIQPDEDTKFL------------GKMLPEI
CAERLSQ-DST--GFYHCNERFRPLPSRCVAIRDTEEDHFAVIDITHGRNVVLEEVEASR
AFFTLYDGGIFLHQGKTYMVKEFSPERKLARVQLVKVDWTTQQRDFTDVDPIETEQVRRV
SPN-------S----------------------------LTKAYFGRIKVHAVVFGFFKV
DQKRRILDAVAVD-NPPIDIYSRGLWLDIPKYALEIFQQKRLNLAAGIHAAEHALMSLMP
QFVVSMPG-----------------DVRTECKNALKEFAK--------------------
--------KETQRKRPARLTFYDAKGGAAGSGIAAKAFEYIDLLLERAVQRVATCHCL--
EGCTECICDER-----CKEKNLVMSKAGAEVILKSLLGMEID--IDALPEGEE-------
--------ERIPA-GVETVVFASE--VLGKNGRRVAERN--F-IKREKD--DDDCIIIKD
EPE------------------------------------
>XP_009154509_Exophiala_dermatitidis
------------------------------------------------------------
------------------------------------------------------------
------------------------------------------------------------
------------------------------------------------------------
------------------------------------------------------------
------------------------------------------------------------
------------------------------------------------------------
------------------------------------------------------------
------------------------------------------------------------
------------------------------------------------------------
------------------------------------------------------------
------------------------------------------------------------
------------------------------------------------------------
------------------------------------------------------------
------------------------------------------------------------
----MVRLQGATVSR----------------------QPVNRKRKRQTKDNGDSET----
-------------------------------------------------------TTTTP
EPSAA---EATTVTTTTSVPTKT-------------------------------------
------------------------------------------------------------
-------------HDGGVKPRRA-KS-T--------------------------------
------------------------------------------------------------
------------------------------------------------------------
------------------------------------------------------------
------------------------------------------------------------
------------------------------------------------------------
-----------------------------------------------------AKPALLR
RSSSTNLVESDIPWPDHFKYLLQLHKALNVVYTFCCTR-KHFATTWDNIKSTVEGHI---
K--RPLVEEDVAQVKALVPR-AINFAYVDEEHLMVTIMGEDDGIK-----GGRADHFRSL
AEDESARNDNSGTPKE-----------LLLFEFIDGDL---------------KRQVVDP
KTGEPTKATQK----LRKEDLKMPV---------------FSQK----SMLKLIEKRNVK
FTSAINAFLNECAQEGKD---------PVERILDLKQQYIPVPSSSRST-------TP--
-----------------------------------------------------------A
PESIGLPKSIPKERN----------AISEIVKEITSLEWYTGQIVPDGHRVFDPQPAIYG
DLSF--------PLSQNLVNALYNSRGIT----QLYSHQAEAINNL----HDGHNVIVST
STSSGKSLIYQIPMLHELEKD---------PESRGMYIFPTKALAQDQRRSMKELLQ---
-----YIPG---FENILVETFDGDTPMKERNMIRDEGRIIFTNPDMLHITILPQES----
-----GWRTFLRNLKYVVVDELHVYNGLFGAHVAFIMRRLRRICAALGN-------RKVK
FISCSATVANPEEHMKTIFGV---D--NVKLTDFDGSPSGRKEFICWNTPY---------
------------------------------------------------------------
------------------------------------------------------------
------KDPGDPSSGRADTFAETARLICQLI--LRGVRTIAFCRVRKQCEVLLAAVKAEF
TNLERPECA----ALVMGYRGGYSAQDRRRIEAEMFGGKLMGIVATTALELGVDIGSLDA
VITMGFPYTIANLRQQSGRAGRR--NRDSLSVLVGDSFAVDQYYMQNPDEIFT-----KP
NCELQVD-----LQNELVVEGHVQCAAFELPIQPDEDAKFL------------GKMLRDI
CEERLSK-DAM--GFYHCNERFRPLPSRCVAIRDTEEDHFAVIDITHGRNVVLEEVEASR
AFFTLYDGGIFLHQGKTFMVKEFSPERKMARVQLVKVDWTTQQRDFTDVDPIETEQVRRV
SAN-------S----------------------------LTKAFFGRIKVHAVVFGFFKV
DQKRRILDAVAVD-NPPIDIFSRGLWLDIPKSALEIFQLKRLNLAAGIHAAEHALMSLMP
QFVVSMPG-----------------DVRTECKNALKEFAK--------------------
--------RETQRKRPARLTFYDAKGGAAGSGIAAKAFEFIDILLERAVQRVAACHCL--
EGCTECICDER-----CKERNMIMSKAGAEVILKSLLGMDID--IDALPEGEE-------
--------ERVPA-GVETVIFASE--VLGKNGRRVPEKE--FPIKQEEEDKDDDCVIIKD
EPEG-----------------------------------
>XP_013256544_Exophiala_aquamarina
------------------------------------------------------------
------------------------------------------------------------
------------------------------------------------------------
------------------------------------------------------------
------------------------------------------------------------
------------------------------------------------------------
------------------------------------------------------------
------------------------------------------------------------
------------------------------------------------------------
------------------------------------------------------------
------------------------------------------------------------
------------------------------------------------------------
------------------------------------------------------------
------------------------------------------------------------
------------------------------------------------------------
----MAKLQAATVSK----------------------VPVNRKRKRQPKPIENSTT----
-------------------------------------------------------EADPT
--TCT-----ITTTTTTKVPTKN-------------------------------------
------------------------------------------------------------
-------------HDGGSNTKRS-KE-G--------------------------------
------------------------------------------------------------
------------------------------------------------------------
------------------------------------------------------------
------------------------------------------------------------
------------------------------------------------------------
-----------------------------------------------------SKPALLR
RNSSTNLIETDIPWPDHFTYLAQLHKALNLVYTFCCTR-KHFATTWDNIKSTVEGHI---
K--KSLLVEDVAQVKALVPR-AINFTYVDEEHLLVTLMGEEDGVK-----GGRAEHFRSL
QEDENAPKNTMETQKE-----------MLLFEFIDGDL---------------KRQVVDP
KTGQPVKVTQK----LRNEELKMPV---------------FSQK----SMLKLIEKRNAK
FTSAINAFLNQCADDEVD---------AVEKILEAKQQYIPYPSTSRAT-------SP--
-----------------------------------------------------------G
AELAGPPKSIPEERL----------SISEIVKEITEMEWYTNQIVPDGHRVFDPQPAIYN
ELTF--------QLSQNLVNALYNSRGIT----QLYSHQAEAINNL----HDGYNVIVAT
STSSGKSLIYQIPMLHELERD---------PESRGMYIFPTKALAQDQRRSMKELLK---
-----YIPD---FENVIVETFDGDTPMKDRNLIRDEGRIIFTNPDMLHITILPQES----
-----SWRAFLRNLKFVVVDELHVYNGLFGAHVAFIMRRLRRICAAVGN-------RKVK
FISCSATVANPEEHMKTVFGV---D--KVRLTDYDGSPSGRKEFICWNTPY---------
------------------------------------------------------------
------------------------------------------------------------
------KDPGDPSSGRGDTFAETARLICQLI--LRGVRTIAFCRVRKQCEVLLSAVKAEF
AAQERPECA----ALVMGYRGGYSAQDRRRIESEMFGGKLMGIVATTALELGVDIGSLDA
VVTMGFPYTIANLRQQSGRAGRR--NRDSLSVLVGDCFAVDQYYMQNPDEIFT-----KP
NCELQVD-----LTNELVVEGHVQCAAFEMPIQPDEDVKFL------------GKMLPDI
CSSRLSY-DPI--GFYHCNERFRPSPSKCVSIRDTEDGHFAVVDITHGRNIVLEEVEPSR
AFFTLYDGGIFLHQGRTYMVKEFSPERRIARVQLVKVDWTTQQRDYTDVDPIETEQVRRV
SAN-------S----------------------------LTKAYFGRIKIHAVVFGFFKL
DQKRRILDAVAVD-NPPVIIFSRGLWLDVPKFALQILKDKRLNLAAGIHAAEHALMSLMP
QFVVSMPG-----------------DVRTECKNALKEFAK--------------------
--------KETQRKRPARLTFYDSKGGAAGSGIAAKAFEFIDVLLERAVQRVSACHCI--
EGCTECICDER-----CKENNMIMSKAGAEVILRSLIGAEID--IDALPEGEE-------
--------ERVPA-GIETVIFAEE--IMGRNGRRVEEGE--Y-LKREKK--DDEAIVIKD
EPDD-----------------------------------
>XP_016225297_Exophiala_mesophila
------------------------------------------------------------
------------------------------------------------------------
------------------------------------------------------------
------------------------------------------------------------
------------------------------------------------------------
------------------------------------------------------------
------------------------------------------------------------
------------------------------------------------------------
------------------------------------------------------------
------------------------------------------------------------
------------------------------------------------------------
------------------------------------------------------------
------------------------------------------------------------
------------------------------------------------------------
------------------------------------------------------------
----MAKLQGASVSK----------------------VPVNRKRKRPQKPTEPPPS----
-------------------------------------------------------ESEPA
DDNTT-----AETTTTTAVPTKT-------------------------------------
------------------------------------------------------------
-------------HDGGSGTKRG-KT-G--------------------------------
------------------------------------------------------------
------------------------------------------------------------
------------------------------------------------------------
------------------------------------------------------------
------------------------------------------------------------
-----------------------------------------------------AKPALLQ
RSSSSNLVESEIPWPEHFKFLLQLHKALNLVYTFCCTR-KHFATTWENIKSTVEGHI---
K--RPLLETDVAQVKALIPR-AINFAYVDEHHLLVTLMGEEDGVK-----GGRADHFRSL
QEDESGQNDKSDTQRE-----------LLLFEFIDGDL---------------KRQVIDP
KTGQPTKATQK----LRNEALKMPV---------------FSQK----SMLKLIEKRNSK
FTSAINVFLNQCAEEKVD---------AVEKVIAMSQTCIPRPSTIEPD-------PL--
-----------------------------------------------------------D
LITTSLPKSIPKDRK----------SISEIVKELSEMEWYTQQIVPDGHRVFDPQPPIYG
DLKF--------ALSQNLVNALYNSRNIT----QFYSHQAEAINNL----HEGHNVIVST
STSSGKSLIYQVPMLHALEND---------PESRGMYIFPTKALAQDQRRSMKDLLK---
-----YMPG---FENVIVETFDGDTPMKERNLIRDEGRIIFTNPDMLHITILPQES----
-----GWRTFLRNLKYVVVDELHVYNGLFGAHVAFIMRRLRRICAAVGN-------RKVK
FVSCSATVANPEEHMKTIFGV---D--KVKLTDFDGSPSGRKEFLCWNTPY---------
------------------------------------------------------------
------------------------------------------------------------
------KDPGDPSSGRGDTFAETARLICQLI--LRGVRTIAFCRVRKQCEVLLGAVKVEF
AALERPECA----ALVMGYRGGYSAQDRRRIESEMFGGKLMGIVATTALELGVDIGSLDA
VVTMGFPYTIANLRQQSGRAGRR--NRDSLSVLVGDCFPVDQYYMQNPDEIFT-----KP
NTELQVD-----LTNDLVVEGHVQCAAFEMPIQPEEDKKFL------------GKTLPEI
CSTRLSY-DPM--GFYHCHERFRPQPSKCVSIRDTEDGHFAVVDITHGRNVVLEEVEPSR
AFFTLYDGGIFLHQGRTYMVKEFSPERKIARVQLVKVDWTTQQRDFTDVDPIETEQVRRV
SAN-------S----------------------------LTKAFFGRIKIHAVVFGFFKL
DQKRRILDAVAVD-NPPIDLYSRGLWLDIPRYALQILKDKRLNLAAGIHAAEHALMSLMP
QFVISMPG-----------------DVRTECKNALKEFAK--------------------
--------KETQRKRPARLTFYDAKGGAAGSGIAAKAFEFIDVLLERAVQRVSACHCL--
EGCTECICDER-----CKEKNMIMSKAGAEVILKSLIGMEID--LDALPEGEE-------
--------ERVPA-GVETVIFAEE--ILGRNGNRVQERE--F-VKREKD--DDEAIIIKD
EEDD-----------------------------------
>XP_013267146_Rhinocladiella_mackenziei
------------------------------------------------------------
------------------------------------------------------------
------------------------------------------------------------
------------------------------------------------------------
------------------------------------------------------------
------------------------------------------------------------
------------------------------------------------------------
------------------------------------------------------------
------------------------------------------------------------
------------------------------------------------------------
------------------------------------------------------------
------------------------------------------------------------
------------------------------------------------------------
------------------------------------------------------------
------------------------------------------------------------
----MAKLQGAAVSR----------------------QAISHKRKRQPQETDSPST----
-------------------------------------------------------EAESI
TGAST--------TTTTTVPTKT-------------------------------------
------------------------------------------------------------
-------------HDGGGKVRRT-KS-P--------------------------------
------------------------------------------------------------
------------------------------------------------------------
------------------------------------------------------------
------------------------------------------------------------
------------------------------------------------------------
-----------------------------------------------------SQPGPRR
RNSSTNLVESDIPWPDHFKGLSQLHRALNLVYTFCCTR-KHFATTWENIKSAVEGHI---
K--KALVEEDVAQVKALVPR-AINFAYVDDEHLKVTLMGEDDGVR-----DGRADHFRSL
EEDESGPKDTSGDTKE-----------VLLFEFIDGDL---------------KRQAVDP
KTLQPTKTAQK----SRKESLKIPV---------------FSQK----SMLKLIEKRNAK
FTSAINAFLNRCAEEQKD---------PVQEILELKQQYIPCPSSSRPT-------TP--
-----------------------------------------------------------G
PQLASPPKSIPKERK----------SISAIIKEISEMDWYSHQIVPDGHRVFDPQPPIYG
ELRF--------QLSQNLVNALYNSRGIS----QLYSHQAEAINNL----HEGHHVIVST
STSSGKSLIYQIPMLHELERD---------PESRGLYIFPTKALAQDQRRSMKDLLK---
-----YIPS---FENTMVETFDGDTPMKERKFIRDEGRIIFTNPDMLHVTILPQES----
-----GWRTFLQNLKFVVVDELHVYNGLFGAHVAFIMRRLRRICAAVGN-------RKVK
FISCSATVANPEEHMKTIFGV---D--KVKLTDFDGSPSGRKEFICWNTPY---------
------------------------------------------------------------
------------------------------------------------------------
------KDPGDPSSGRGDTFAETARLICQLI--LRGVRTIAFCRVRKQCELLLAAVKAEF
VNLERPECA----ALVMGYRGGYSAPDRRQIESEMFGGKLMGIVATTALELGVDIGSLDA
VVTMGFPYTIANLRQQSGRAGRR--NRDSLSVLVGDCFAVDQYYMQNPDEIFT-----KP
NCELQVD-----LRNELVVEGHIQCAAFEMPIQPDEDIKFL------------GKLLPEI
CAERLAG-DPM--GFYHCNERFRPLPSKCVCIRDTEDDHFAVVDITHGRNVVLEEVEQSR
AFFTLYDGGIFLHQGRTYIVREFSPERKIARVQLVKVDWTTQQRDYTDVDPIETEQVRRV
CSN-------S----------------------------PTKAYFGRIRVHALVFGFFKV
DQKGRILDAVAVD-NPPVIFFSKGLWLDVPMFALEILKEKRLNLAAAIHAAEHAVMSLMP
QFVVSMPG-----------------DVRTECKNALKEFAK--------------------
--------RETQRKRPARLTFYDAKGGAAGSGIAAKAFEFIDVLLERAVQRVSACHCL--
EGCTECICDER-----CKEKNMIMSKAGAEVILKSLLGMEID--VDALPEGEE-------
--------ERVPA-GVETVVFAPE--VMGRNGQRVVAKD--F-VKREKS--DDDCIVIKD
EPVD-----------------------------------
>XP_017998341_Phialophora_attinorum
------------------------------------------------------------
------------------------------------------------------------
------------------------------------------------------------
------------------------------------------------------------
------------------------------------------------------------
------------------------------------------------------------
------------------------------------------------------------
------------------------------------------------------------
------------------------------------------------------------
------------------------------------------------------------
------------------------------------------------------------
------------------------------------------------------------
------------------------------------------------------------
------------------------------------------------------------
------------------------------------------------------------
----MAKIQAASVSN----------------------QVINRKRKRRTPALAAAES----
-------------------------------------------------------VENAE
NGENETGQPEAPATTTTKVPTKT-------------------------------------
------------------------------------------------------------
-------------KDGGKKARRVLPTGG--------------------------------
------------------------------------------------------------
------------------------------------------------------------
------------------------------------------------------------
------------------------------------------------------------
------------------------------------------------------------
-----------------------------------------------------YRPPTMR
RNSSTDLVESTIPWPDHFKYLAALHRALSIVHTFCATR-KHFATTWDNIKSAVEGHI---
K--RPLIEADVAQVKALVPR-AITFAYVDEDMLAVTLAGEGGDIS-----AGRADWFGTK
NEDNNG------ESKE-----------LLLFEFVDGDL---------------KRQVRDP
KTGEAVKATQK----LRNEELKMPV---------------FSQK----SMLKLIEKRNVK
ITSAINGFLNQCAEDDTD---------PVKKILELKEQYIPRPAISRPS-------SP--
-----------------------------------------------------------R
PG-QKPSQTIPKDRK----------SIAEIVQELTEMDWYTHQIVPDGHRVFEAQEAIYG
ELKF--------PLSQSLVNALYNTRSIT----QFYSHQAEAINAL----HDGRHVITST
STSSGKSLIYQVPMLHALEQD---------SRSRGMYIFPTKALAQDQRRAMKELLT---
-----YLPN---LGDIMVETFDGDTPMAERNLIRDEARIIFTNPDMLHITILPQES----
-----GWRTFLQNLKYVVVDELHVYNGMFGAHVAFIMRRLRRICAAVGN-------RKVK
FISCSATVSNPEEHMKTIFGL---D--NVKLIDFDGSPSGRKEFVCWNTPY---------
------------------------------------------------------------
------------------------------------------------------------
------KDPGDPTSGRGDAFYETARLLSELI--LRGVRVIAFCRIRKQCEVLLGAVRAYF
NSIERPHCA----ALVMGYRGGYSAQDRRRIEAEMFSGKLMGIVATTALELGVDIGSLDA
VVTMGFPYTIANLRQQSGRAGRR--NRDSLSVLVGDCFPVDQHFMANPDELFT-----KP
NCELQVD-----LTNELVVEGHIQCAAYEMPIVPAEDARFL------------GSQLPQI
CADRLGDPDEH--GFYHTHPRFRPIPSKHVSIRDTEDDSFAVVDITHGQNLVLEEVEASR
AFFTLYDGGIFLHQGRTYMVKEFSPERKIAKVQLVKVDWTTQQRDFTDVDPIETEQVRRV
SQQ-------S----------------------------LTKAYFGRIKVHAVVFGFFKL
DARRRILDAVAVD-NPPIIIFSRGLWIDVPKFALQILKSKRMNLAAAIHAAEHAIMSLMP
QFVVSMPG-----------------DVRTECKNALKEFAK--------------------
--------KDTQRKRPARLTFYDAKGGAAGSGIAAKAFEFIDTLLQKAVLRVGECHCV--
EGCTECICDER-----CKEKNVIMSKAGAGVILKSLIGADID--VDALPEGEE-------
--------ERVPE-GVETVIAATE--IMGAHGRRVEMRA--DDGRWVKS--EEEMIVIKD
EPED-----------------------------------
>NP_594448_Schizosaccharomyces_pombe
------------------------------------------------------------
------------------------------------------------------------
------------------------------------------------------------
------------------------------------------------------------
------------------------------------------------------------
------------------------------------------------------------
------------------------------------------------------------
------------------------------------------------------------
------------------------------------------------------------
------------------------------------------------------------
------------------------------------------------------------
------------------------------------------------------------
------------------------------------------------------------
------------------------------------------------------------
------------------------------------------------------------
--------MSQTPIK----------------------------KEESND-----------
------------------------------------------------------------
---QDDKFEFKKYINEGKLPLKA-------------------------------------
------------------------------------------------------------
------------------------------------------------------------
------------------------------------------------------------
------------------------------------------------------------
------------------------------------------------------------
------------------------------------------------------------
------------------------------------------------------------
--------------------------------------------------------DNPK
KKPQLGTIQANQPIPSIFDNLFNLFKVINTTYTFLYLR-NSLTITFPLLNSSVKQSL---
K--KELTIGDLSQLREICPQ-IIELNYKSLASLAL-------EIN------------KNV
YTDLNPELYTGSTVSQSSEY-------VLVIELLE-------------------------
-TQERSSKRRR----REGPTMKANI---------------QRQKLDFNNLKKAIELRNQK
FLQGIKEYIKKCQLTELD---------PTQQLLTQSRKNQPVPPDS--------------
------------------------------------------------------------
-------PSIPNDSIENCNLNTKACSIEELLNEIASESSYEGQIVQEALHTYPAVEAQYG
ALSR--------PLSQELINALYTSRNIE----KTYKHQADAINHL----WNGFHVIVST
STSSGKSLIYQIPILQSLLED---------NQSTAFFVFPTKSLAQDQKKSLIDILS---
-----YMPT---LKNIRVDTFDGDTPLESRESIIRSANIIFTNPDMLHQTILPNAN----
-----RWYYFFKNLKLFVLDEAHVYNGIFGVHVAFVLRRMRRIAEYFGN-------SQYR
FVSCSATIEDPLQHMKKIFGV---D--NIKLINYTSSPSGSKKFVMWNPPY---------
------------------------------------------------------------
------------------------------------------------------------
------VDPKHPDDGKKSAISEASKLLIKFA--EKRVRTIVFCRVRKTCESLMRLVRQEL
KTKQKGDLL----SKIQSYRAGYTVQERRKIESEMFNGKLYGIIATNALELGIDIGSLDA
VITIGFPYSLSNLRQQFGRAGRR--NKSSLAVYIVETFPVDQFYLKHPILIHT-----QP
NAELTLD-----LTNEVLLASHLQCAAYELPINIRSDEKFF------------GNQIQDI
CEANLEMVEES----YRPHPKYLPFPASQVRIRSVSEDMFTLVDVTNDKNVILELLEPFR
VALTAYEGAVYVYQGKTFIIRLLNINKRIITAHQVDVEWSTLQRDFTDVDPVRSLMKKTM
HGS-------T------------------------------NIYFGAVKATLHVFGYFKV
NKQKDILDVVDIT-DHPVEIDSRGFWIDVPWHIIEVLSLKKINGAASIHAAQHALLSLMP
IFISNSGN-----------------DIRTECKAGEKEYKE--------------------
--------AKSERRRPSRLIFYDNCGDSSGAGLCNKAYEHTDELITMAIERIESCDCKVR
EGCPGCITSSKFEGGVCS--GEVLDKVGALILLKMLLCQHVN--LDIYADGPE-------
--------IDSYH-ALRTLIPSC-------------------------------------
---------------------------------------
```
