## Supplementary material for "Coding Sequence Insertions in Fungal Genomes are Intrinsically Disordered and can Impart Functionally-Important Properties on the Host Protein": MAFFT_MSAs: XP_715017.1_blasthits_MAFFT.txt

```
>XP_715017_Candida_albicans
-------------MSNKQSNQRFAQFKLVLLGE--------------------SAVGKSS
IVHRFV---------KNTFDDMRESTIGAAFLTQTITIPE----------SETTIKFEIW
DTAGQERYKSLAPMYYRNANAALCVYDITSR------------------------SSFQK
AQDWIKELKKQAP-EGIVIALVGNKSDLD----------------DE--------REVES
SEVQEYVQEQNSD----G---CSIITAECSAKSGDGVLDVFNKIGRALP----------V
DEVID--ASRSRQGAGAGGR--RPGGVDLNRPRGQV---NQ-------------------
-----------------------S------------------------------------
-----------NSC----------------------------------------------
------------------------------------------------------------
------------------------------------------------------------
------------------------------------------------------------
------------------------------------------------------------
------------------------------------------------------------
------------------------------------------------------------
------------------------------------------------------------
------------------------------------------------------------
------------------------------------------------------------
-----C------------------------------------------------------
-----------------------------------------
>XP_002417946_Candida_dubliniensis
-------------MSNKQSNQRFAQFKLVLLGE--------------------SAVGKSS
IVHRFV---------KNTFDDMRESTIGAAFLTQTITIPE----------SETTIKFEIW
DTAGQERYKSLAPMYYRNANAALCVYDITSR------------------------SSFQK
AQDWIKELKRQAP-EGIVIALVGNKSDLD----------------DE--------REVES
SEVQEYVQEQNGD----C---CSIITAECSAKSGDGVLDVFNKIGRALP----------V
DEVID--ASRSRQGVGAGGR--RAGGVDLNRPRGQV---NQ-------------------
-----------------------S------------------------------------
-----------SSC----------------------------------------------
------------------------------------------------------------
------------------------------------------------------------
------------------------------------------------------------
------------------------------------------------------------
------------------------------------------------------------
------------------------------------------------------------
------------------------------------------------------------
------------------------------------------------------------
------------------------------------------------------------
-----C------------------------------------------------------
-----------------------------------------
>XP_002549388_Candida_tropicalis
-------------MSKPDSNKKFSQFKLVLLGE--------------------SAVGKSS
IVHRFV---------KNSFDDLRESTIGAAFLTQSITIPE----------TQTTIKFEIW
DTAGQERYKSLAPMYYRNSHAAIVVYDITKT------------------------SSLQR
AKDWIEELRKNSSNDGIIIALVGNKLDLQ----------------DE--------REIEQ
SDVEEYATE------------QNLLSFECSAKSGEGVHDIFDAIARKLSDKI------AV
QEV-------------PETR--R---IDLNRNATAN---NN-------------------
-----------------------N------------------------------------
-----------NSC----------------------------------------------
------------------------------------------------------------
------------------------------------------------------------
------------------------------------------------------------
------------------------------------------------------------
------------------------------------------------------------
------------------------------------------------------------
------------------------------------------------------------
------------------------------------------------------------
------------------------------------------------------------
-----C------------------------------------------------------
-----------------------------------------
>XP_003870898_Candida_orthopsilosis
----------MATQQEDTSAQRFVQFKLVLLGE--------------------SAVGKSS
IVHRFV---------KNTFDDARESTIGAAFLTQSITIPE----------SQTTIKFEIW
DTAGQERYKSLAPMYYRNANSALCVYDITSR------------------------NSFTK
AQDWIKELKKQAP-SEIVVALVGNKVDLD----------------DN--------REVQS
DEVDEYISELQGD----G---FKIIKAECSAKNGDGVVELFEAIGRALP----------V
EEVLAANANRSRQ-GEVGGR--RPGGVDLNRPKRAQ---AQ-------------------
-----------------------S------------------------------------
-----------NSC----------------------------------------------
------------------------------------------------------------
------------------------------------------------------------
------------------------------------------------------------
------------------------------------------------------------
------------------------------------------------------------
------------------------------------------------------------
------------------------------------------------------------
------------------------------------------------------------
------------------------------------------------------------
-----C------------------------------------------------------
-----------------------------------------
>XP_001525689_Lodderomyces_elongisporus
-------MATIQSQNQQTPNPRFAQFKLVLLGE--------------------SAVGKSS
IVHRFV---------KNTFDDMRESTIGAAFLTQSITIPE----------TETTVKFEIW
DTAGQERYKSLAPMYYRNANAALCVYDITSS------------------------SSFTK
AQDWISELRKQAP-EGIVIALVGNKTDLE----------------EE--------REVNQ
DEVEEYVTGLLNG----GAPEAKIITAECSAKSGDGVIEIFDKIARALP----------V
DEVIEANANRNRQ---GAGRNARLRGIDLDRGRQGQHALSN-------------------
-----------------------N------------------------------------
-----------SSC----------------------------------------------
------------------------------------------------------------
------------------------------------------------------------
------------------------------------------------------------
------------------------------------------------------------
------------------------------------------------------------
------------------------------------------------------------
------------------------------------------------------------
------------------------------------------------------------
------------------------------------------------------------
-----C------------------------------------------------------
-----------------------------------------
>XP_007375922_Spathaspora_passalidarum
--------------MSAPATSRFAQFKLVLLGE--------------------SAVGKSS
IVHRFV---------KNTFDELRESTIGAAFLTQTITIPE----------TDTTIKFEIW
DTAGQERYKSLAPMYYRNANAALCVYDITSR------------------------VSFNR
AQDWIKELRKQAP-EGIVIALVGNKSDLS----------------DN--------REVEL
SEVEEYVEQYNSEATGGG---STIIIAECSAKTGDGVLEVFNRIGRALP----------V
EEAINAAGGRARQ---AGGR--RAGGVDLNRPRAQA---QQ-------------------
-----------------------G------------------------------------
-----------GSC----------------------------------------------
------------------------------------------------------------
------------------------------------------------------------
------------------------------------------------------------
------------------------------------------------------------
------------------------------------------------------------
------------------------------------------------------------
------------------------------------------------------------
------------------------------------------------------------
------------------------------------------------------------
-----C------------------------------------------------------
-----------------------------------------
>XP_043046924_Scheffersomyces_spartinae
--------MASPQKSMNSQTSRLALFKLVLLGE--------------------SAVGKSS
IVHRFV---------KNTFDDMRESTIGAAFLTQTVDVPE----------KEITVKFEIW
DTAGQERYKSLVPMYYRGANAALCVYDITNE------------------------QLFER
AKDWINELKKQAP-EGIVICLVGNKLDLE----------------QD--------RKVTQ
DQVTEYLESLDGSE-------NIVLSAECSAKSGDGVLDIFNRIARALPLDQ------RI
QEWAGGAAGTRSRSSTYSGR--RTGGVDLGRGDRQL-RLLL-------------------
-----------------------L------------------------------------
-----------SSC----------------------------------------------
------------------------------------------------------------
------------------------------------------------------------
------------------------------------------------------------
------------------------------------------------------------
------------------------------------------------------------
------------------------------------------------------------
------------------------------------------------------------
------------------------------------------------------------
------------------------------------------------------------
-----C------------------------------------------------------
-----------------------------------------
>XP_001387608_Scheffersomyces_stipitis
-------------------SNKFAQFKLVLLGE--------------------SAVGKSS
IVHRFV---------KNTFDDMRESTIGAAFLTQTINLPE----------SKTTIKFEIW
DTAGQERYKSLAPMYYRNANAALCVYDITSR------------------------SSFGK
AQDWIKELKKQAP-EGIVIALVGNKSDLE----------------ES--------REVDS
AEVEEYVQQANED----G---NTIIISDCSAKSGQGVLEIFTQIGRALP----------V
DEVIAGSGGRGRP----AGR--RAGGVDLNRAR-RP---EA-------------------
-----------------------A------------------------------------
-----------SGC----------------------------------------------
------------------------------------------------------------
------------------------------------------------------------
------------------------------------------------------------
------------------------------------------------------------
------------------------------------------------------------
------------------------------------------------------------
------------------------------------------------------------
------------------------------------------------------------
------------------------------------------------------------
-----C------------------------------------------------------
-----------------------------------------
>XP_020063002_Suhomyces_tanzawaensis
-----------------MSQGNFAQFKLVLLGE--------------------SAVGKSS
IVHRFV---------KNTFDDMRESTIGAAFLTQSITLPE----------SKTTIKFEIW
DTAGQERYKSLAPMYYRNANAALCVYDITSK------------------------ASLIK
AQDWIKELKKQAP-EGIVISLVGNKSDLT----------------EN--------REVEE
GEVDEYIRQMTED----G---SVIITSECSAKTGDGVLDIFNKIGRALP----------V
EEAVG--GNRSRQ----AGR--RPGGVDLGRTNRQQ---TQ-------------------
-----------------------S------------------------------------
-----------SSC----------------------------------------------
------------------------------------------------------------
------------------------------------------------------------
------------------------------------------------------------
------------------------------------------------------------
------------------------------------------------------------
------------------------------------------------------------
------------------------------------------------------------
------------------------------------------------------------
------------------------------------------------------------
-----C------------------------------------------------------
-----------------------------------------
>XP_020078340_Hyphopichia_burtonii
----------------MTEQNRFAQFKLVLLGE--------------------SAVGKSS
IVHRFV---------KNTFDDLRESTIGAAFLTQSINLPD----------LKTTIKFEIW
DTAGQERYKSLAPMYYRNANAALCVYDITSL------------------------SSFNK
AQDWIKELKKQAP-EGIVIALVGNKTDLT----------------EN--------RQVDN
DEVLQYINDLNNDSN------SKIIHSECSAKLGEGVLDIFDQIARSLP----------I
DDI-----NKKVN----GNK--RISGVDLGRNIKQNQNLQQ-------------------
-----------------------N------------------------------------
-----------NSC----------------------------------------------
------------------------------------------------------------
------------------------------------------------------------
------------------------------------------------------------
------------------------------------------------------------
------------------------------------------------------------
------------------------------------------------------------
------------------------------------------------------------
------------------------------------------------------------
------------------------------------------------------------
-----C------------------------------------------------------
-----------------------------------------
>XP_015466123_Debaryomyces_fabryi
---------MSTTGSANSSSNRFAQFKLVLLGE--------------------SAVGKSS
IVHRFV---------KNTFDNMRESTIGAAFLTQSITLPE----------NNTTVKFEIW
DTAGQERYKSLAPMYYRNANAALCVYDITSR------------------------SSFTK
AQDWIKELKKQAP-EGIVICLVGNKADLE----------------ES--------REVDE
REVTQYIDELNQE----D---SKVVAAECSAKSGDGVVDIFTKVARALP----------V
EEVINGSANRSRQ---PGNR--RSGGVDLGRAARQQ---QQ-------------------
-----------------------Q------------------------------------
-----------SSC----------------------------------------------
------------------------------------------------------------
------------------------------------------------------------
------------------------------------------------------------
------------------------------------------------------------
------------------------------------------------------------
------------------------------------------------------------
------------------------------------------------------------
------------------------------------------------------------
------------------------------------------------------------
-----C------------------------------------------------------
-----------------------------------------
>XP_457015_Debaryomyces_hansenii
---------MSTTGSANSSSNRFAQFKLVLLGE--------------------SAVGKSS
IVHRFV---------KNTFDNMRESTIGAAFLTQSITLPE----------NNTTVKFEIW
DTAGQERYKSLAPMYYRNANAALCVYDITSR------------------------SSFTK
AQDWIKELKKQAP-EGIVICLVGNKADLE----------------EN--------REVDE
REVSQYIDELNQE----D---NKMVAAECSAKSGDGVVDIFTKVARALP----------V
EEVISGSSNRNRQ---PGNR--RSGGVDLGRAARQQ---QQ-------------------
-----------------------Q------------------------------------
-----------SSC----------------------------------------------
------------------------------------------------------------
------------------------------------------------------------
------------------------------------------------------------
------------------------------------------------------------
------------------------------------------------------------
------------------------------------------------------------
------------------------------------------------------------
------------------------------------------------------------
------------------------------------------------------------
-----C------------------------------------------------------
-----------------------------------------
>XP_006688545_Yamadazyma_tenuis
-------------MASSTDTTRFAQFKLVLLGE--------------------SAVGKSS
IVHRFV---------KNTFDNFRESTIGAAFLTQTITLPE----------SKTTIKFEIW
DTAGQERYKSLAPMYYRNAHAALCVYDITNP------------------------SSFTK
AQDWIKELKKQAP-EGIVICLVGNKLDLS----------------EE--------RQVDE
QEVLQYVQELNHQ----E---NNVLWAECSAKSGEGVLDIFNKIGRALP----------V
EEVINGASSRARQ---VGSR--KP-GVDLAR-QAHS---PQ-------------------
-----------------------N------------------------------------
-----------SGC----------------------------------------------
------------------------------------------------------------
------------------------------------------------------------
------------------------------------------------------------
------------------------------------------------------------
------------------------------------------------------------
------------------------------------------------------------
------------------------------------------------------------
------------------------------------------------------------
------------------------------------------------------------
-----C------------------------------------------------------
-----------------------------------------
>XP_001484817_Meyerozyma_guilliermondii
----------------MPPSQRFAQFKLVLLGE--------------------SAVGKSS
VVHRFV---------KNTFDNMRESTIGAAFLTQSVTLPE----------INATVKFEIW
DTAGQERYKSLAPMYYRNAHAALCVYDITNS------------------------SSFQK
AQNWIKELKKQAP-EGIVICLVGNKADLE----------------DE--------RQVDA
NAVTAYVEELRGE----G---IQVFTEECSAKSGEGVLEIFTNVAKALP----------V
EETINGASKPS------AGR--QS-GVELNR----R---PQ-------------------
-----------------------Q------------------------------------
-----------QGC----------------------------------------------
------------------------------------------------------------
------------------------------------------------------------
------------------------------------------------------------
------------------------------------------------------------
------------------------------------------------------------
------------------------------------------------------------
------------------------------------------------------------
------------------------------------------------------------
------------------------------------------------------------
-----C------------------------------------------------------
-----------------------------------------
>XP_018713141_Metschnikowia_bicuspidata
-----------------MAEPKFASFKLVLLGE--------------------SAVGKSS
IVHRFV---------KNTFDDMRESTIGAAFLTQSVALPE----------LNATVKFEIW
DTAGQERYKSLAPMYYRNAHAALCVYDITSK------------------------ASFAR
AQDWIRELRRQAP-EGIVVALVGNKADLA----------------SA--------REVDA
AEVQAYVSQLEAAARESAGGAPRVILRECSAKSGDGVAGLFDEIARALP----------V
EE--------------AGAR--R--GVQARKVELAGRAALL-------------------
-----------------------L------------------------------------
-----------LSC----------------------------------------------
------------------------------------------------------------
------------------------------------------------------------
------------------------------------------------------------
------------------------------------------------------------
------------------------------------------------------------
------------------------------------------------------------
------------------------------------------------------------
------------------------------------------------------------
------------------------------------------------------------
-----C------------------------------------------------------
-----------------------------------------
>XP_002618865_Clavispora_lusitaniae
--------MIYNSIEVAMSETRFVQFKLVLLGE--------------------SAVGKSS
IVHRFV---------KNTFDDMRESTIGAAFLTQTINLPE----------ANTTVKFEIW
DTAGQERYKSLAPMYYRNANAALCVYDITSR------------------------SSFNK
AQDWIEELKKQAP-EGIVVALVGNKADLS----------------HE--------REVDE
SEIVEYIERLKQESAAEG--GREIIHMECSAKSGDGVLEVFDAIARALP----------L
ED----SGAKRNP---PVGK--R---VELGR--KQQ---QQ-------------------
-----------------------S------------------------------------
-----------QSC----------------------------------------------
------------------------------------------------------------
------------------------------------------------------------
------------------------------------------------------------
------------------------------------------------------------
------------------------------------------------------------
------------------------------------------------------------
------------------------------------------------------------
------------------------------------------------------------
------------------------------------------------------------
-----C------------------------------------------------------
-----------------------------------------
>XP_025341464_Candida_haemuloni
-----------------MSDNRFVQFKLVLLGE--------------------SAVGKSS
IVHRFV---------KNTFDDMRESTIGAAFLTQSITLPE----------LKTTVKFEIW
DTAGQERYKSLAPMYYRNANAALCVYDITSK------------------------ASFTK
AQDWIKELKKRAP-EGIVLALVGNKADLS----------------DE--------REVDE
TEVSQYLEQLNQESAAAGEVPNKVVHKECSAKSGEGVLEIFDQIARALP----------L
EE----ANDRAAP---QPGK--R---VELGRHQTQR---QQ-------------------
-----------------------Q------------------------------------
-----------QGC----------------------------------------------
------------------------------------------------------------
------------------------------------------------------------
------------------------------------------------------------
------------------------------------------------------------
------------------------------------------------------------
------------------------------------------------------------
------------------------------------------------------------
------------------------------------------------------------
------------------------------------------------------------
-----C------------------------------------------------------
-----------------------------------------
>XP_024715626_Candida_pseudohaemulonis
-----------------MSENRFVQFKLVLLGE--------------------SAVGKSS
IVHRFV---------KNTFDDMRESTIGAAFLTQSITLPE----------LKTTVKFEIW
DTAGQERYKSLAPMYYRNANAALCVYDISSQ------------------------ASFTK
AQDWIKELKKRAP-EGIVLALVGNKADLA----------------DE--------REVEE
TEVEQYLEQLNQEATAAGEAPTKVVHKECSAKSGEGVLEIFDSIARALP----------L
EE----ANDRATP---QPGK--R---VDLGRHQTQR---PQ-------------------
-----------------------Q------------------------------------
-----------LGC----------------------------------------------
------------------------------------------------------------
------------------------------------------------------------
------------------------------------------------------------
------------------------------------------------------------
------------------------------------------------------------
------------------------------------------------------------
------------------------------------------------------------
------------------------------------------------------------
------------------------------------------------------------
-----C------------------------------------------------------
-----------------------------------------
>XP_025338802_Candida_duobushaemulonis
-----------------MSENRFVQFKLVLLGE--------------------SAVGKSS
IVHRFV---------KNTFDDMRESTIGAAFLTQSITLPE----------LKTTVKFEIW
DTAGQERYKSLAPMYYRNANAALCVYDISSQ------------------------SSFTK
AQDWIKELKKRAP-EGIVLALVGNKADLA----------------DE--------REVEE
TEVEQYLEQLNQEATAAGEAPTKVVHKECSAKSGEGVLQIFDSIARALP----------L
EE----ANDRATP---QPGK--R---VDLGRHQTQR---PQ-------------------
-----------------------Q------------------------------------
-----------SGC----------------------------------------------
------------------------------------------------------------
------------------------------------------------------------
------------------------------------------------------------
------------------------------------------------------------
------------------------------------------------------------
------------------------------------------------------------
------------------------------------------------------------
------------------------------------------------------------
------------------------------------------------------------
-----C------------------------------------------------------
-----------------------------------------
>XP_028890288_Candida_auris
-----------------MSDNRFVQFKLVLLGE--------------------SAVGKSS
IVHRFV---------KNTFDDMRESTIGAAFLTQSISLPE----------LRTTVKFEIW
DTAGQERYKSLAPMYYRNANAALCVYDITSK------------------------ASFYK
AQDWIKELKRRAP-EGIVLALVGNKADLA----------------EE--------REVDE
TEVAQYLEQFNQEATAAGEASTNVIHKECSAKSGEGVLEIFDEIARALP----------L
EE----ANDRMTP---QLGK--R---VELGR-PPQR---QQ-------------------
-----------------------Q------------------------------------
-----------QGC----------------------------------------------
------------------------------------------------------------
------------------------------------------------------------
------------------------------------------------------------
------------------------------------------------------------
------------------------------------------------------------
------------------------------------------------------------
------------------------------------------------------------
------------------------------------------------------------
------------------------------------------------------------
-----C------------------------------------------------------
-----------------------------------------
>NP_012939_Saccharomyces_cerevisiae
----------------------MLQFKLVLLGD--------------------SSVGKSS
IVHRFV---------KDTFDELRESTIGAAFLSQSITIHP--NDGNE--TKDVVIKFEIW
DTAGQERYKSLAPMYYRNANAALVVYDITQE------------------------DSLQK
ARNWVDELKNKVGDDDLVIYLLGNKVDLCQETPSTETSPDSNEGGDEEQKV----RAIST
EEAKQYAQE------------QGLLFREVSAKTGEGVKEIFQDIGEKLYDLK-------K
DEILSK-QNRQIG---GGNN--GQVDINLQRPSTND------------------------
-----------------------P------------------------------------
-----------TSC----------------------------------------------
------------------------------------------------------------
------------------------------------------------------------
------------------------------------------------------------
------------------------------------------------------------
------------------------------------------------------------
------------------------------------------------------------
------------------------------------------------------------
------------------------------------------------------------
------------------------------------------------------------
-----CS-----------------------------------------------------
-----------------------------------------
>XP_018221049_Saccharomyces_eubayanus
----------------------MLQFKLVLLGD--------------------SSVGKSS
IVHRFV---------KDTFDELRESTIGAAFLSQSITIHP--NDGNEANAKGVVVKFEIW
DTAGQERYKSLAPMYYRNANAALVVYDITQE------------------------DSLQK
ARNWVDELKNKVGDDDLVIYLLGNKVDLCLGTPDAEISQESNEDGDNEQKV----RAIST
EEAKQYAQE------------QGLLFREVSAKTGEGVKDIFQEIGEKLYDLK-------R
DEILSK-QNRQIN---GGNN--GQVDIHLQRPSTND------------------------
-----------------------P------------------------------------
-----------TSC----------------------------------------------
------------------------------------------------------------
------------------------------------------------------------
------------------------------------------------------------
------------------------------------------------------------
------------------------------------------------------------
------------------------------------------------------------
------------------------------------------------------------
------------------------------------------------------------
------------------------------------------------------------
-----CS-----------------------------------------------------
-----------------------------------------
>XP_033767637_Saccharomyces_paradoxus
----------------------MLQFKLVLLGD--------------------SSVGKSS
IVHRFV---------KDTFDELRESTIGAAFLSQSITIHP--NDGNE--TKDVVIKFEIW
DTAGQERYKSLAPMYYRNANAALVVYDITQE------------------------DSLQK
ARNWVDELKNKVGDDDLVIYLLGNKVDLCQESPSTETSPESNEGGDEEQKV----RAIST
EDAKQYAQE------------QGLLFREVSAKTGEGVKEIFQDIGEKLYDLK-------K
DEILSK-QNRQIG---GGNN--GQVDIHLQRPSTND------------------------
-----------------------P------------------------------------
-----------TSC----------------------------------------------
------------------------------------------------------------
------------------------------------------------------------
------------------------------------------------------------
------------------------------------------------------------
------------------------------------------------------------
------------------------------------------------------------
------------------------------------------------------------
------------------------------------------------------------
------------------------------------------------------------
-----CS-----------------------------------------------------
-----------------------------------------
>XP_003675218_Naumovozyma_castellii
----------------------MLQFKLVLLGD--------------------SSVGKSS
IVHRFV---------KDSFDELRESTIGAAFLSQTIKIKA--EEQEE----DVVIKFEIW
DTAGQERYKSLAPMYYRNANAALVVYDLTQK------------------------DSLVK
ARSWVEELKNKVGDEDLVIFLVGNKLDLC----------------EGEEDL----RAVDT
SEAKAYAEE------------QNLLFTEVSAKTGQGVKEVFRSIGEKLYASK-------K
DEILAK-KNRELG---NRVN--NSVDINAQRPSTND------------------------
-----------------------T------------------------------------
-----------TTC----------------------------------------------
------------------------------------------------------------
------------------------------------------------------------
------------------------------------------------------------
------------------------------------------------------------
------------------------------------------------------------
------------------------------------------------------------
------------------------------------------------------------
------------------------------------------------------------
------------------------------------------------------------
-----CS-----------------------------------------------------
-----------------------------------------
>XP_003668774_Naumovozyma_dairenensis
----------------------MLQFKLVLLGD--------------------SSVGKSS
IVHRFV---------KDSFDELRESTIGAAFLAQTIKIKD--TETQE----DIDIKFEIW
DTAGQERYKSLAPMYYRNANAALVVYDLTQK------------------------NSLSK
AMSWVDELKSKVGDEDLVIYLVGNKLDLC-----DNVENRGGKEQEEEENK----RVVTT
QEADSYAKD------------QGLLFAEISAKTGQGVKEVFQTIGEKLYEIK-------K
PELLAK-KNREYG---RNSS--EAVDINIQRPNTND------------------------
-----------------------P------------------------------------
-----------TSC----------------------------------------------
------------------------------------------------------------
------------------------------------------------------------
------------------------------------------------------------
------------------------------------------------------------
------------------------------------------------------------
------------------------------------------------------------
------------------------------------------------------------
------------------------------------------------------------
------------------------------------------------------------
-----CS-----------------------------------------------------
-----------------------------------------
>XP_003954926_Kazachstania_africana
----------------------MLQFKLVLLGD--------------------SSVGKSS
IVNRFV---------KDSFEDLRESTIGAAFLSQTIKLND--N-GKE-----VIVKFEIW
DTAGQERYKSLAPMYYRNANAALVVYDITEL------------------------DSLNK
AKTWVEELKNKVGDDNIVIYLVGNKLDVC----------------EKDSSK----RLVSL
EGAKEYAKE------------QGLLFIETSAKTGANIKETFQEIGEKLYDIK-------K
TEV-----NTDL----DGNT--GEIEIS--KPSTND------------------------
-----------------------T------------------------------------
-----------TSC----------------------------------------------
------------------------------------------------------------
------------------------------------------------------------
------------------------------------------------------------
------------------------------------------------------------
------------------------------------------------------------
------------------------------------------------------------
------------------------------------------------------------
------------------------------------------------------------
------------------------------------------------------------
-----CS-----------------------------------------------------
-----------------------------------------
>XP_022463519_Kazachstania_naganishii
----------------------MLQFKLVLLGD--------------------SSVGKSS
IVHRFV---------KDTFDELRESTIGAAFLSQTIKVES--EDQQE-----VVIKFEIW
DTAGQERYKSLAPMYYRNANAALVVYDVTQE------------------------DSLNK
AKAWVEELKNKVGDEDLVIFLVGNKVDLC--------------EGSDNEDK----RAVAA
TLAKQYAED------------QGLMFDEVSAKTGHGVKEVFQAIGQRLYDTK-------K
EEL----ATRQRG---NGND--GQVDINVPRPSTND------------------------
-----------------------T------------------------------------
-----------TGC----------------------------------------------
------------------------------------------------------------
------------------------------------------------------------
------------------------------------------------------------
------------------------------------------------------------
------------------------------------------------------------
------------------------------------------------------------
------------------------------------------------------------
------------------------------------------------------------
------------------------------------------------------------
-----CS-----------------------------------------------------
-----------------------------------------
>XP_446696_Candida_glabrata
----------------------MLQFKLVLLGD--------------------SSVGKSS
IVHRFV---------KDTFDELRESTIGAAFLSQTVKIK----DGNE----DVVIKFEIW
DTAGQERYKSLAPMYYRNANAALVVYDVTQP------------------------DSLSK
AQSWVQELQNKVGDEELVIYLVGNKVDIV----------------EADESA----RKIET
EEGAEYAQA------------QKLLFKEVSAKTGAGVKDIFQEIGEQLYSTK-------K
ASLKNKDQSRRTD---SVSS--NTVDIQTQRPSTND------------------------
-----------------------T------------------------------------
-----------SSC----------------------------------------------
------------------------------------------------------------
------------------------------------------------------------
------------------------------------------------------------
------------------------------------------------------------
------------------------------------------------------------
------------------------------------------------------------
------------------------------------------------------------
------------------------------------------------------------
------------------------------------------------------------
-----CS-----------------------------------------------------
-----------------------------------------
>XP_004179604_Tetrapisispora_blattae
----------------------MLQFKLVLLGD--------------------SSVGKSS
IVNRFV---------KDSFDELRESTIGAAFLSQTITL-K------N----KTVIKFEIW
DTAGQERYKSLAPMYYRNANAALVVYDITEN------------------------DSLMK
AQSWVDELKSKVGDENLVICLVGNKIDLC----------------DEDESK----RVVLT
KDAKDYADE------------QNLMFYEVSAKSGENVKEVFQVIGEKLYEDKILQDKANT
ESQSNSGLNSSNN---GGSN--NDNNINLNNRPSTN---NQ-------------------
-----------------------S------------------------------------
-----------SSC----------------------------------------------
------------------------------------------------------------
------------------------------------------------------------
------------------------------------------------------------
------------------------------------------------------------
------------------------------------------------------------
------------------------------------------------------------
------------------------------------------------------------
------------------------------------------------------------
------------------------------------------------------------
-----C------------------------------------------------------
-----------------------------------------
>XP_003687213_Tetrapisispora_phaffii
----------------------MLQFKLVLLGD--------------------SSVGKSS
IVYRFV---------KDSFDEFRESTIGAAFLSQTITLEE------N----NQVIKFEIW
DTAGQERYKSLAPMYYRNANAALVVYDVTAP------------------------DSLMK
AKSWIEELKKKVGNEELVICLVGNKVDIC----------------EEDDTK----RKIEF
EEAKDWAND------------ENLLFYEVSAKTGYNVKEVFQKIGEQLYEYK-KAEQANK
GTQDNSNITS---------------NIRLQEPQASN------------------------
-----------------------P------------------------------------
-----------TSC----------------------------------------------
------------------------------------------------------------
------------------------------------------------------------
------------------------------------------------------------
------------------------------------------------------------
------------------------------------------------------------
------------------------------------------------------------
------------------------------------------------------------
------------------------------------------------------------
------------------------------------------------------------
-----C------------------------------------------------------
-----------------------------------------
>XP_001643940_Vanderwaltozyma_polyspora
----------------------MLQFKLVLLGD--------------------SSVGKSS
IVHRFV---------KDSFDEFRESTIGAAFLSQSIKLDE------D----DTVIKFEIW
DTAGQERYKSLAPMYYRNANAALVVYDITAS------------------------DSLSK
AQSWVEELKNKVADDKLVICLVGNKLDLC----------------QEDSGK----RSVEI
SDAKQYADE------------QGLLFFEVSAKTGEKVNDVFKSIGESLYSYK-------K
EELLSK--SEQNG---TNTH--GQVDLQLQKPATSD------------------------
-----------------------P------------------------------------
-----------TSC----------------------------------------------
------------------------------------------------------------
------------------------------------------------------------
------------------------------------------------------------
------------------------------------------------------------
------------------------------------------------------------
------------------------------------------------------------
------------------------------------------------------------
------------------------------------------------------------
------------------------------------------------------------
-----CT-----------------------------------------------------
-----------------------------------------
>XP_003680952_Torulaspora_delbrueckii
----------------------MFQFKLVLLGD--------------------SSVGKSS
IVYRFV---------KNSFDEFRESTIGAAFLSQTIKVKE--SDDGE----ETVIKFEIW
DTAGQERYKSLAPMYYRNANAALVVYDVTQQ------------------------DSLVK
AQSWVNELKNKVGDDDLVICLVGNKVDLC----------------DEDAEDNK--RAVGT
EEARSYANE------------QNLLFYEVSAKTGLNVQQIFQSIGEKLFETK-------S
EEIAAA--KNRQI---GSSN--DHVNVQLQRASTND------------------------
-----------------------P------------------------------------
-----------TSC----------------------------------------------
------------------------------------------------------------
------------------------------------------------------------
------------------------------------------------------------
------------------------------------------------------------
------------------------------------------------------------
------------------------------------------------------------
------------------------------------------------------------
------------------------------------------------------------
------------------------------------------------------------
-----CF-----------------------------------------------------
-----------------------------------------
>XP_037146521_Zygotorulaspora_mrakii
----------------------MFQFKLVLLGD--------------------SSVGKSS
IVHRFV---------KDSFDDFRESTIGAAFLSQTIKIRDTSSDSTE----DTVIKFEIW
DTAGQERYKSLAPMYYRNANAALVVYDITQQ------------------------DSLSK
AQNWVNELKNKVGDEDLIICLLGNKLDLC----------------DSSDNGDK--RAVMT
DEAKVYAEE------------QDLLFYEVSAKTGQGVKDVFQSIGEKLYQIK-------K
EEMLSK--KGRQA---ASAK--DSVNVKLQRPSTND------------------------
-----------------------P------------------------------------
-----------TSC----------------------------------------------
------------------------------------------------------------
------------------------------------------------------------
------------------------------------------------------------
------------------------------------------------------------
------------------------------------------------------------
------------------------------------------------------------
------------------------------------------------------------
------------------------------------------------------------
------------------------------------------------------------
-----CY-----------------------------------------------------
-----------------------------------------
>XP_002498907_Zygosaccharomyces_rouxii
----------------------MLQFKLVLLGD--------------------SSVGKSS
IVHRFV---------KDSFDEFRESTIGAAFLSQTIKIED--KGSQQ----EVVIKFEIW
DTAGQERYKSLAPMYYRNANAALVVYDVTQQ------------------------DSLAK
AQGWVNELKTKVGEDDLVICLVGNKLDLC----------------TEEGESSSKPKAVES
SDAEGYANE------------QGLLFHEVSAKTGEGVKQVFQSIGEKLYEFK-------K
HELANS--KGRQ----GAGG--DTVNVQLQRPSTND------------------------
-----------------------A------------------------------------
-----------TSC----------------------------------------------
------------------------------------------------------------
------------------------------------------------------------
------------------------------------------------------------
------------------------------------------------------------
------------------------------------------------------------
------------------------------------------------------------
------------------------------------------------------------
------------------------------------------------------------
------------------------------------------------------------
-----CG-----------------------------------------------------
-----------------------------------------
>XP_003647521_Eremothecium_cymbalariae
----------------------MLQFKLVLLGD--------------------SSVGKSS
IVHRFV---------KDSFDEFRESTIGAAFLSRTIKLAE-----YD----DTMIKFEIW
DTAGQERYKSLAPMYYRNANAALVVYDVTQE------------------------DSLAK
AQSWVNELKSKVGDDDLVICLVGNKVDLA----------------EEDSKS----KVIDE
DDAKDYAEQ------------HGLIFHEVSAKSGRGVIEVFQNIGERLYLQR-------K
DSLA------------AQSQ--QPSNIQLQRPTTND------------------------
-----------------------A------------------------------------
-----------TSC----------------------------------------------
------------------------------------------------------------
------------------------------------------------------------
------------------------------------------------------------
------------------------------------------------------------
------------------------------------------------------------
------------------------------------------------------------
------------------------------------------------------------
------------------------------------------------------------
------------------------------------------------------------
-----CV-----------------------------------------------------
-----------------------------------------
>NP_982366_Eremothecium_gossypii
----------------------MLQFKLVLLGD--------------------SSVGKSS
IVHRFV---------KDSFDEFRESTIGAAFLSRTIKLAD-----HD----DAMIKFEIW
DTAGQERYKSLAPMYYRNANAALVVYDVTQE------------------------DSLAK
AQSWVNELKSKVGDEDLVIFLVGNKLDLV----------------DEDCKP----RVIDS
EEAQAYAEA------------HGLMFHEVSAKTGTGILDVFQGIGGKLYEQR-------R
ESLA------------AQPQ--HSSSIQLQRPTTND------------------------
-----------------------A------------------------------------
-----------TSC----------------------------------------------
------------------------------------------------------------
------------------------------------------------------------
------------------------------------------------------------
------------------------------------------------------------
------------------------------------------------------------
------------------------------------------------------------
------------------------------------------------------------
------------------------------------------------------------
------------------------------------------------------------
-----CV-----------------------------------------------------
-----------------------------------------
>XP_453174_Kluyveromyces_lactis
----------------------MLQFKLVLLGD--------------------SSVGKSS
IVHRFV---------KDSFDEYRESTIGAAFLSQTIKLSE----EYD----EQVLKFEIW
DTAGQERYKSLAPMYYRNANAALVVYDVTEP------------------------DSLPK
AKLWVDELKEKVNDDKLIICLVGNKLDLV----------------SEREST----SLVDE
ADAREFAQE------------NNLLFHQVSAKTGENVIKVFQDIGERLYLQN-------K
DKIQES-----------KKP--NNNNISLQRPSTND------------------------
-----------------------S------------------------------------
-----------QSC----------------------------------------------
------------------------------------------------------------
------------------------------------------------------------
------------------------------------------------------------
------------------------------------------------------------
------------------------------------------------------------
------------------------------------------------------------
------------------------------------------------------------
------------------------------------------------------------
------------------------------------------------------------
-----CS-----------------------------------------------------
-----------------------------------------
>XP_022674122_Kluyveromyces_marxianus
----------------------MLQFKLVLLGD--------------------SSVGKSS
IVHRFV---------KDSFDEFRESTIGAAFLSQTIKLSE----EYD----EEVLKFEIW
DTAGQERYKSLAPMYYRNANAALVVYDVTEP------------------------NSLPK
AKLWVDELKEKVSDEKLIICLVGNKLDLA----------------SETDPS----SLVDE
SEAREFARE------------NNLLFHQVSAKTGEHVIDVFQDIGQRLYLQN-------K
DELQNS-----------KKN--ASNNVSLQRPSTND------------------------
-----------------------S------------------------------------
-----------QSC----------------------------------------------
------------------------------------------------------------
------------------------------------------------------------
------------------------------------------------------------
------------------------------------------------------------
------------------------------------------------------------
------------------------------------------------------------
------------------------------------------------------------
------------------------------------------------------------
------------------------------------------------------------
-----CI-----------------------------------------------------
-----------------------------------------
>XP_022630384_Lachancea_lanzarotensis
----------------------MLQFKLVLLGD--------------------SSVGKSS
IVHRFV---------KDSFDEFRESTIGAAFLSQTLKLEK-----HE----DVTIKFEIW
DTAGQERYKSLAPMYYRNANAALVVYDVTQP------------------------GSLVK
AQSWVDELKHKVGDQDLVICLVGNKLDLC----------------EDNDTV----RQVDM
GDAQIYAQE------------QKLLFHEVSAKTGAGVAQIFQEIGEKVYERK-------A
TESAAS--TAHQ------SR--KPLNVELQRPSTND------------------------
-----------------------S------------------------------------
-----------TSC----------------------------------------------
------------------------------------------------------------
------------------------------------------------------------
------------------------------------------------------------
------------------------------------------------------------
------------------------------------------------------------
------------------------------------------------------------
------------------------------------------------------------
------------------------------------------------------------
------------------------------------------------------------
-----CV-----------------------------------------------------
-----------------------------------------
>XP_002556300_Lachancea_thermotolerans
MGWVKSPIHKRAHQNKRYNTATMLQFKLVLLGD--------------------SSVGKSS
IVHRFV---------KDSFDEFRESTIGAAFLSQTIKLEK-----HP----DVTIKFEIW
DTAGQERYKSLAPMYYRNANAALIVYDVTQP------------------------GSLVK
AQSWVEELKNKVGDQDLVICLAGNKVDIC----------------DEDATA----REVQR
EDAQLYAQE------------QGLLFYETSAKTGAGVSAIFQEIGERVYQKK-------G
MEVPSS--T--Q------AR--KPLNVELQRPSTND------------------------
-----------------------S------------------------------------
-----------TSC----------------------------------------------
------------------------------------------------------------
------------------------------------------------------------
------------------------------------------------------------
------------------------------------------------------------
------------------------------------------------------------
------------------------------------------------------------
------------------------------------------------------------
------------------------------------------------------------
------------------------------------------------------------
-----CS-----------------------------------------------------
-----------------------------------------
>XP_020060193_Aspergillus_aculeatus
----MATRAAAGARP----GARFAQFKLVLLGE--------------------SAVGKSS
LVLRFV---------KDQFDDYRESTIGAAFLTQTISLDE-----------STTVKFEIW
DTAGQERYKSLAPMYYRNANCAVVVYDITQA------------------------SSLDK
AKSWVKELQRQAN-ENIVIALAGNKLDLV----------------TENPDK----RAIAT
ADAEAYARE------------AGLLFFETSAKTSSNVRELFTAIAKKLP----------L
D----QAGPRNLR---AAPR----PGVDLRPEAPGT---QG-------------------
-----------------------A------------------------------------
-----------GACN---------------------------------------------
------------------------------------------------------------
------------------------------------------------------------
------------------------------------------------------------
------------------------------------------------------------
------------------------------------------------------------
------------------------------------------------------------
------------------------------------------------------------
------------------------------------------------------------
------------------------------------------------------------
-----C------------------------------------------------------
-----------------------------------------
>XP_001271697_Aspergillus_clavatus
----MAARAPAGARP----GARFAQFKLVLLGE--------------------SAVGKSS
LVLRFV---------KDQFDDYRESTIGAAFLTQTISLDE-----------STTVKFEIW
DTAGQERYKSLAPMYYRNANCAVVVYDITQA------------------------SSLDK
AKSWVKELQRQAN-ENIVIALAGNKLDLV----------------TENPDK----RAIQT
ADAEAYARE------------AGLLFFETSAKTSTNVRELFTAIAKKLP----------L
D----QAGPRNLR---TTPR----PGVDLRPETSGT---QG-------------------
-----------------------A------------------------------------
-----------GACN---------------------------------------------
------------------------------------------------------------
------------------------------------------------------------
------------------------------------------------------------
------------------------------------------------------------
------------------------------------------------------------
------------------------------------------------------------
------------------------------------------------------------
------------------------------------------------------------
------------------------------------------------------------
-----C------------------------------------------------------
-----------------------------------------
>XP_001267220_Aspergillus_fischeri
----MASRAPAGTRP----GARFAQFKLVLLGE--------------------SAVGKSS
LVLRFV---------KDQFDDYRESTIGAAFLTQTISLDE-----------STTVKFEIW
DTAGQERYKSLAPMYYRNANCAVVVYDITQA------------------------SSLDK
AKSWVKELQRQAN-ENIVIALAGNKLDLV----------------TEHPDK----RAIPT
ADAEAYARE------------AGLLFFETSAKTSTNVKELFAAIAKKLP----------L
D----QAGPRNLR---TTPR----PGVDLRPEAPGT---QG-------------------
-----------------------A------------------------------------
-----------GACN---------------------------------------------
------------------------------------------------------------
------------------------------------------------------------
------------------------------------------------------------
------------------------------------------------------------
------------------------------------------------------------
------------------------------------------------------------
------------------------------------------------------------
------------------------------------------------------------
------------------------------------------------------------
-----C------------------------------------------------------
-----------------------------------------
>XP_041144521_Aspergillus_flavus
----MASRAAAGARP----GARFAQFKLVLLGE--------------------SAVGKSS
LVLRFV---------KDQFDDYRESTIGAAFLTQTISLDE-----------STTVKFEIW
DTAGQERYKSLAPMYYRNANCAVVVYDITQA------------------------SSLDK
AKSWVKELQRQAN-ENIVIALAGNKLDLV----------------TENPDK----RAIPT
ADAEAYARE------------AGLLFFETSAKTSSNVRELFTAIAKKLP----------L
D----QAGPRNLR---TNPR----PGVDLRPEAPGT---QG-------------------
-----------------------A------------------------------------
-----------NSCQ---------------------------------------------
------------------------------------------------------------
------------------------------------------------------------
------------------------------------------------------------
------------------------------------------------------------
------------------------------------------------------------
------------------------------------------------------------
------------------------------------------------------------
------------------------------------------------------------
------------------------------------------------------------
-----C------------------------------------------------------
-----------------------------------------
>XP_752022_Aspergillus_fumigatus
----MASRAPAGTRP----GARFAQFKLVLLGE--------------------SAVGKSS
LVLRFV---------KDQFDDYRESTIGAAFLTQTISLDE-----------STTVKFEIW
DTAGQERYKSLAPMYYRNANCAVVVYDITQA------------------------SSLDK
AKSWVKELQRQAN-ENIVIALAGNKLDLV----------------TEHPDK----RAIPT
ADAEAYARE------------AGLLFFETSAKTSTNVKELFAAIAKKLP----------L
D----QAGPRNLR---TTPR----PGVDLRPEAPGT---QG-------------------
-----------------------A------------------------------------
-----------GACN---------------------------------------------
------------------------------------------------------------
------------------------------------------------------------
------------------------------------------------------------
------------------------------------------------------------
------------------------------------------------------------
------------------------------------------------------------
------------------------------------------------------------
------------------------------------------------------------
------------------------------------------------------------
-----C------------------------------------------------------
-----------------------------------------
>XP_661446_Aspergillus_nidulans
----MASRAAAGARP----GARFAQFKLVLLGE--------------------SAVGKSS
LVLRFV---------KDQFDDYRESTIGAAFLTQTISLDE-----------STTVKFEIW
DTAGQERYKSLAPMYYRNANCAVVVYDITQA------------------------SSLDK
AKSWVKELQRQAN-ENIVIALAGNKLDLV----------------TENPDK----RAIPT
ADAEAYARE------------AGLLFFETSAKTSSNVRELFTAIAKKLP----------L
D----QAGPRNMR---TAPR----PGVDLRPEAPGT---QS-------------------
-----------------------G------------------------------------
-----------GACN---------------------------------------------
------------------------------------------------------------
------------------------------------------------------------
------------------------------------------------------------
------------------------------------------------------------
------------------------------------------------------------
------------------------------------------------------------
------------------------------------------------------------
------------------------------------------------------------
------------------------------------------------------------
-----C------------------------------------------------------
-----------------------------------------
>XP_001401615_Aspergillus_niger
----MASRAAAGARP----GARFAQFKLVLLGE--------------------SAVGKSS
LVLRFV---------KDQFDDYRESTIGAAFLTQTISLDE-----------STTVKFEIW
DTAGQERYKSLAPMYYRNANCAVVVYDITQA------------------------SSLDK
AKSWVKELQRQAN-ENIVIALAGNKLDLV----------------TESPDK----RAIPT
ADAEAYARE------------AGLLFFETSAKTSSNVKELFTAIAKKLP----------L
D----QAGPRNLR---TTPR----PGVDLRPEAPGT---QG-------------------
-----------------------A------------------------------------
-----------GSCN---------------------------------------------
------------------------------------------------------------
------------------------------------------------------------
------------------------------------------------------------
------------------------------------------------------------
------------------------------------------------------------
------------------------------------------------------------
------------------------------------------------------------
------------------------------------------------------------
------------------------------------------------------------
-----C------------------------------------------------------
-----------------------------------------
>XP_015411681_Aspergillus_nomiae
----MASRAAAGARP----GARFAQFKLVLLGE--------------------SAVGKSS
LVLRFV---------KDQFDDYRESTIGAAFLTQTISLDE-----------STTVKFEIW
DTAGQERYKSLAPMYYRNANCAVVVYDITQA------------------------SSLDK
AKSWVKELQRQAN-ENIVIALAGNKLDLV----------------TENPDK----RAIPT
ADAEAYARE------------AGLLFFETSAKTSSNVRELFTAIAKKLP----------L
D----QAGPRNLR---TNPR----PGVDLRPEAPGT---QG-------------------
-----------------------A------------------------------------
-----------NSCQ---------------------------------------------
------------------------------------------------------------
------------------------------------------------------------
------------------------------------------------------------
------------------------------------------------------------
------------------------------------------------------------
------------------------------------------------------------
------------------------------------------------------------
------------------------------------------------------------
------------------------------------------------------------
-----C------------------------------------------------------
-----------------------------------------
>XP_023090741_Aspergillus_oryzae
----MASRAAAGARP----GARFAQFKLVLLGE--------------------SAVGKVS
LSLLVILTVADVFHYRDQFDDYRESTIGAAFLTQTISLDE-----------STTVKFEIW
DTAGQERYKSLAPMYYRNANCAVVVYDITQA------------------------SSLDK
AKSWVKELQRQAN-ENIVIALAGNKLDLV----------------TENPDK----RAIPT
ADAEAYARE------------AGLLFFETSAKTSSNVRELFTAIAKKLP----------L
D----QAGPRNLR---TNPR----PGVDLRPEAPGT---QG-------------------
-----------------------A------------------------------------
-----------NSCQ---------------------------------------------
------------------------------------------------------------
------------------------------------------------------------
------------------------------------------------------------
------------------------------------------------------------
------------------------------------------------------------
------------------------------------------------------------
------------------------------------------------------------
------------------------------------------------------------
------------------------------------------------------------
-----C------------------------------------------------------
-----------------------------------------
>XP_040638551_Aspergillus_ruber
----MASRAAAGARP----GARFAQFKLVLLGE--------------------SAVGKSS
LVLRFV---------KDQFDDYRESTIGAAFLTQTISLDE-----------NTTVKFEIW
DTAGQERYKSLAPMYYRNANCAVVVYDITQA------------------------SSLDK
AKSWVKELQRQAN-ENIVIALAGNKLDLV----------------NESPDK----RAIPT
ADAEAYARE------------AGLLFFETSAKTSSNVQELFTAIAKKLP----------L
D----QAGPRNLR---TAPR----PGVDLRPEAPGT---QG-------------------
-----------------------A------------------------------------
-----------GACN---------------------------------------------
------------------------------------------------------------
------------------------------------------------------------
------------------------------------------------------------
------------------------------------------------------------
------------------------------------------------------------
------------------------------------------------------------
------------------------------------------------------------
------------------------------------------------------------
------------------------------------------------------------
-----C------------------------------------------------------
-----------------------------------------
>XP_040703705_Aspergillus_sydowii
----MASRAPAGARP----GARFAQFKLVLLGE--------------------SAVGKSS
LVLRFV---------KDQFDDYRESTIGAAFLTQTISLDE-----------STTVKFEIW
DTAGQERYKSLAPMYYRNANCAVVVYDITQA------------------------SSLDK
AKSWVKELQRQAN-ENIVIALAGNKLDLV----------------TENPDK----RAIPT
ADAEAYAHE------------AGLLFFETSAKTSENVRDLFTAIAKKLP----------L
D----QAGPRNLR---TAPR----PGVDLRPEAPGT---QS-------------------
-----------------------G------------------------------------
-----------GACN---------------------------------------------
------------------------------------------------------------
------------------------------------------------------------
------------------------------------------------------------
------------------------------------------------------------
------------------------------------------------------------
------------------------------------------------------------
------------------------------------------------------------
------------------------------------------------------------
------------------------------------------------------------
-----C------------------------------------------------------
-----------------------------------------
>XP_001214578_Aspergillus_terreus
----MASRAAAGARP----GARFAQFKLVLLGE--------------------SAVGKSS
LVLRFV---------KNQFDDYRESTIGAAFLTQTISLDD-----------STTVKFEIW
DTAGQERYKSLAPMYYRNANCAVVVYDITQA------------------------SSLDK
AKSWVKELQRQAN-ENIVIALAGNKLDLV----------------TENPDK----RAIST
ADAEAYARE------------AGLLFFETSAKSSTNVHELFTAIAKKLP----------L
D----QAGPRNMR---TTPR----PGVDLRPEAPGT---QG-------------------
-----------------------A------------------------------------
-----------GSCN---------------------------------------------
------------------------------------------------------------
------------------------------------------------------------
------------------------------------------------------------
------------------------------------------------------------
------------------------------------------------------------
------------------------------------------------------------
------------------------------------------------------------
------------------------------------------------------------
------------------------------------------------------------
-----C------------------------------------------------------
-----------------------------------------
>XP_022487113_Penicillium_arizonense
----MASRQPA-ARP----GARFAQFKLVLLGE--------------------SAVGKSS
LVLRFV---------KDQFDDYRESTIGAAFLTQTISLDE-----------STTVKFEIW
DTAGQERYKSLAPMYYRNANCAVVVYDITQA------------------------SSLDK
AKSWVKELQRQAN-ENIVIALAGNKLDLV----------------TESPDK----RAIQT
ADAEAYARE------------AGLLFFETSAKSSTNVKELFTAIAKKLP----------L
D----QAGPRNLR---TTPR----PGVDLRPEAPGT---QG-------------------
-----------------------A------------------------------------
-----------GACN---------------------------------------------
------------------------------------------------------------
------------------------------------------------------------
------------------------------------------------------------
------------------------------------------------------------
------------------------------------------------------------
------------------------------------------------------------
------------------------------------------------------------
------------------------------------------------------------
------------------------------------------------------------
-----C------------------------------------------------------
-----------------------------------------
>XP_014530429_Penicillium_digitatum
----MASRQAAGARP----GARFAQFKLVLLGESAVGKVWDTTCDLLLSAADLTAIFQSS
LVLRFV---------KDQFDDYRESTIGAAFLTQTISLDD-----------TTTVKFEIW
DTAGQERYKSLAPMYYRNANCAVVVYDITQA------------------------SSLDK
AKSWVKELQRQAN-ENIVIALAGNKLDLV----------------TESPDK----RAIQE
ADAEAYARE------------AGLLFFETSAKSSTNVKELFTAIAKKLP----------L
D----QAGSRNLR---ATPR----PGVDLRPEAPGT---QG-------------------
-----------------------A------------------------------------
-----------ASFN---------------------------------------------
-------------------------------GGITL------------------------
------------------------------------------------------------
------------------------------------------------------------
------------------------------------------------------------
------------------------------------------------------------
------------------------------------------------------------
------------------------------------------------------------
------------------------------------------------------------
------------------------------------------------------------
------------------------------------------------------------
-----------------------------------------
>XP_016594977_Penicillium_expansum
----MASRQAAGARP----GARFAQFKLVLLGE--------------------SAVGKSS
LVLRFV---------KDQFDDYRESTIGAAFLTQTISLDD-----------TTTVKFEIW
DTAGQERYKSLAPMYYRNANCAVVVYDITQA------------------------SSLDK
AKSWVKELQRQAN-ENIVIALAGNKLDLV----------------TESPDK----RAIQE
ADAEAYARE------------AGLLFFETSAKSSTNVKELFTAIAKKLP----------L
D----QAGPRNLR---ATPR----PGVDLRPEAPGT---QG-------------------
-----------------------A------------------------------------
-----------GACN---------------------------------------------
------------------------------------------------------------
------------------------------------------------------------
------------------------------------------------------------
------------------------------------------------------------
------------------------------------------------------------
------------------------------------------------------------
------------------------------------------------------------
------------------------------------------------------------
------------------------------------------------------------
-----C------------------------------------------------------
-----------------------------------------
>XP_040652282_Penicillium_griseofulvum
----MASRQAAGARP----GARFAQFKLVLL------------------AADSTAIFQSS
LVLRFV---------KDQFDDYRESTIGAAFLTQTISLDD-----------TTTVKFEIW
DTAGQERYKSLAPMYYRNANCAVVVYDITQA------------------------SSLDK
AKSWVKELQRQAN-ENIVIALAGNKLDLV----------------TESPDK----RAIQE
ADAEAYARE------------AGLLFFETSAKSSTNVKELFTAIAKKLP----------L
D----QAGPRNLR---ATPR----PGVDLRPEAPGT---QGAESLPLILAIVQLVMLRSS
IAPGRQLLSNPIRQRIPSQWLSRA------------------------------------
-----------GASNRLAGQRFFADAKPPTTGGPTPVSPSSESSIPPETILKAAEQEPKL
PPTPPAPAPRKSGRFRRFLIYLILTSGFAYGGSIFLALKSDNFHDFFTEYIPYGEECVLY
FEERDFYRRFPNALRNQNRLPTAPREDGKPVTIPSKSGLSWKLAEEEKAEADSKKAAHMN
ASAHEAQTKSAAAKPEDRNAAVLKAKEDRASKQKETKPEPEAKSPVSLDEPRQPAVSASA
IELLQLRDADDAVVQDLVKTFNDIVTVISADENSSKYSAPVAKAKGELEKIAEKIAAIRG
DARNAAQEELNKLHATFDDSARELMRQFEEVRSTDLASFREEFEAEREKLAMAYQQKVHT
ELRHAQELAEQRLQNELVEQAIELNRKYVHQVQSLVEREREGRLSKLTELTADINELEKL
TAGWSDVIDTNLKTQQLQVALDAVRTVVERAETPRPFVRELVAVKELAAGDAVVEAAIAS
INPTAYQRGIPSTTQIFERFRRVASEVRKASLLPEDAGVASHAASLVLSKVMFKKDALSE
GDDVESVLVRAENLLQQGDVDAAAREMNTLQGWAKILSKDWLGDVRKVLEVRQALEVIEA
EARLQCLRVE--------------------------------------------------
-----------------------------------------
>XP_038927885_Penicillium_roqueforti
----MASRQAAGARP----GARFAQFKLVLLGE--------------------SAVGKSS
LVLRFV---------KDQFDDYRESTIGAAFLTQTISLDD-----------STTVKFEIW
DTAGQERYKSLAPMYYRNANCAVVVYDITQA------------------------SSLDK
AKSWVKELQRQAN-ENIVIALAGNKLDLV----------------TESPDK----RAIQE
ADAEAYARE------------AGLLFFETSAKSSINVKELFTAIAKKLP----------L
D----QAGPRNLR---ATPR----PGVDLRPEAPGT---QG-------------------
-----------------------AVRPRLTHRLRRPKATHPSIFQRWYNSVTFYDFANVI
PSDSGTIPYRYGAEG---------------------------------------------
------------------------------------------------------------
------------------------------------------------------------
------------------------------------------------------------
------------------------------------------------------------
------------------------------------------------------------
------------------------------------------------------------
------------------------------------------------------------
------------------------------------------------------------
------------------------------------------------------------
------------------------------------------------------------
-----------------------------------------
>XP_002559197_Penicillium_rubens
----MASRQAAGARP----GARFAQFKLVLL------------------ATDLTAIFQSS
LVLRFV---------KDQFDDYRESTIGAAFLTQTISLDD-----------TTTVKFEIW
DTAGQERYKSLAPMYYRNANCAVVVYDITQA------------------------SSLDK
AKSWVKELQRQAN-ENIVIALAGNKLDLV----------------TESPDK----RAIQE
ADAEAYARE------------AGLLFFETSAKSSTNVKELFTAIAKKLP----------L
D----QAGPRNMR---ATPR----PGVDLRPEAPGT---QG-------------------
-----------------------A------------------------------------
-----------GACN---------------------------------------------
------------------------------------------------------------
------------------------------------------------------------
------------------------------------------------------------
------------------------------------------------------------
------------------------------------------------------------
------------------------------------------------------------
------------------------------------------------------------
------------------------------------------------------------
------------------------------------------------------------
-----C------------------------------------------------------
-----------------------------------------
>XP_040817110_Penicillium_solitum
----MASRQAAGARP----GARFAQFKLVLLGE--------------------SAVGKSS
LVLRFV---------KDQFDDYRESTIGAAFLTQTISLDD-----------TTTVKFEIW
DTAGQERYKSLAPMYYRNANCAVVVYDITQA------------------------SSLDK
AKSWVKELQRQAN-ENIVIALAGNKLDLV----------------TESPDK----RAIQE
ADAEAYARE------------AGLLFFETSAKSSTNVKELFTAIAKKLP----------L
D----QAGPRNLR---ATPR----PGVDLRPEAPGT---QG-------------------
-----------------------A------------------------------------
-----------GACN---------------------------------------------
------------------------------------------------------------
------------------------------------------------------------
------------------------------------------------------------
------------------------------------------------------------
------------------------------------------------------------
------------------------------------------------------------
------------------------------------------------------------
------------------------------------------------------------
------------------------------------------------------------
-----C------------------------------------------------------
-----------------------------------------
>XP_022579136_Penicilliopsis_zonata
----MAARAPAGGRP----GARFAQFKLVLLGE--------------------SAVGKSS
LVLRFV---------KDQFDDYRESTIGAAFLTQTISLDE-----------STTVKFEIW
DTAGQERYKSLAPMYYRNANCAVVVYDITQA------------------------ASLDK
AKSWVKELQRQAN-ENIVIALAGNKLDLV----------------TDSPDK----RAIAT
ADAEAYARE------------AGLLFFETSAKTSTNVKELFSAIAKKLP----------L
D----QAGPRNLR---TAPR----PGVDLRPEASGT---QG-------------------
-----------------------A------------------------------------
-----------GSCN---------------------------------------------
------------------------------------------------------------
------------------------------------------------------------
------------------------------------------------------------
------------------------------------------------------------
------------------------------------------------------------
------------------------------------------------------------
------------------------------------------------------------
------------------------------------------------------------
------------------------------------------------------------
-----C------------------------------------------------------
-----------------------------------------
>XP_016625601_Cladophialophora_bantiana
----MAARAPAG-RPGAGAGGRFAQFKLVLLGE--------------------SAVGKSS
LVLRFV---------KDQFDDYRESTIGAAFLTQTISLDE-----------NTTVKFEIW
DTAGQERYKSLAPMYYRNANCAVVVYDITQA------------------------SSLDK
AKSWVKELQRQAN-ENIIIALAGNKLDIV----------------EEYPDK----RAIQT
ADAEAYAKE------------AGLLFFETSAKTSTNVKELFTAIAKKLP----------L
D----QAGPRNLR---ATPR----PGVDLRPESTGT---QG-------------------
-----------------------A------------------------------------
-----------GNCQ---------------------------------------------
------------------------------------------------------------
------------------------------------------------------------
------------------------------------------------------------
------------------------------------------------------------
------------------------------------------------------------
------------------------------------------------------------
------------------------------------------------------------
------------------------------------------------------------
------------------------------------------------------------
-----C------------------------------------------------------
-----------------------------------------
>XP_008723219_Cladophialophora_carrionii
----MAARAPVG-RP--GAGGRFAQFKLVLLGE--------------------SAVGKSS
LVLRFV---------KDQFDDYRESTIGAAFLTQTISLDE-----------NTTVKFEIW
DTAGQERYKSLAPMYYRNANCAVVVYDITQA------------------------SSLDK
AKSWVKELQRQAN-ENIIIALAGNKVDVV----------------NEYPDK----RAIQT
ADAEAYAKE------------AGLLFFETSAKTSTNVKELFTAIAKKLP----------L
D----QAGPRNLR---ANPR----PGVDLRPEATQA---GA-------------------
-----------------------A------------------------------------
-----------GNCQ---------------------------------------------
------------------------------------------------------------
------------------------------------------------------------
------------------------------------------------------------
------------------------------------------------------------
------------------------------------------------------------
------------------------------------------------------------
------------------------------------------------------------
------------------------------------------------------------
------------------------------------------------------------
-----C------------------------------------------------------
-----------------------------------------
>XP_016250541_Cladophialophora_immunda
----MAARAPAG-RP--GAGGRFAQFKLVLLGE--------------------SAVGKSS
LVLRFV---------KDQFDDYRESTIGAAFLTQTISLDE-----------NTTVKFEIW
DTAGQERYKSLAPMYYRNANCAVVVYDITQA------------------------SSLDK
AKSWVKELQRQAN-ENIIIALAGNKLDIV----------------EEYPDK----RAIQT
ADAEAYAKE------------AGLLFFETSAKTSTNVKELFTAIAKKLP----------L
D----QAGPRNLR---ATPR----PGVDLRPESTGT---QG-------------------
-----------------------A------------------------------------
-----------GNCQ---------------------------------------------
------------------------------------------------------------
------------------------------------------------------------
------------------------------------------------------------
------------------------------------------------------------
------------------------------------------------------------
------------------------------------------------------------
------------------------------------------------------------
------------------------------------------------------------
------------------------------------------------------------
-----C------------------------------------------------------
-----------------------------------------
>XP_007739394_Cladophialophora_psammophila
----MAARAPAG-RP--GAGGRFAQFKLVLLGE--------------------SAVGKSS
LVLRFV---------KDQFDDYRESTIGAAFLTQTISLDE-----------NTTVKFEIW
DTAGQERYKSLAPMYYRNANCAVVVYDITQA------------------------SSLDK
AKSWVKELQRQAN-ENIVIALAGNKLDLV----------------EEYPDK----RAIQT
ADAEAYAKE------------AGLLFFETSAKTSTNVKELFTAIAKKLP----------L
D----QAGPRNLR---ATPR----PGVDLRPESTGT---QG-------------------
-----------------------A------------------------------------
-----------GNCQ---------------------------------------------
------------------------------------------------------------
------------------------------------------------------------
------------------------------------------------------------
------------------------------------------------------------
------------------------------------------------------------
------------------------------------------------------------
------------------------------------------------------------
------------------------------------------------------------
------------------------------------------------------------
-----C------------------------------------------------------
-----------------------------------------
>XP_018695619_Fonsecaea_erecta
----MAARAPAG-RP--GAGGRFAQFKLVLLGE--------------------SAVGKSS
LVLRFV---------KDQFDDYRESTIGAAFLTQTISLDE-----------NTTVKFEIW
DTAGQERYKSLAPMYYRNANCAVVVYDITQA------------------------SSLDK
AKSWVKELQRQAN-ENIIIALAGNKLDVV----------------DEYPDK----RAIQT
ADAEAYAKE------------AGLLFFETSAKTSTNVKELFTAIAKKLP----------L
D----QAGPRNLR---ATPR----PGVDLRPESTGT---QG-------------------
-----------------------A------------------------------------
-----------GNCQ---------------------------------------------
------------------------------------------------------------
------------------------------------------------------------
------------------------------------------------------------
------------------------------------------------------------
------------------------------------------------------------
------------------------------------------------------------
------------------------------------------------------------
------------------------------------------------------------
------------------------------------------------------------
-----C------------------------------------------------------
-----------------------------------------
>XP_022510883_Fonsecaea_monophora
----MAARAPAG-RP--GAGGRFAQFKLVLLGE--------------------SAVGKSS
LVLRFV---------KDQFDDYRESTIGAAFLTQTISLDE-----------NTTVKFEIW
DTAGQERYKSLAPMYYRNANCAVVVYDITQA------------------------SSLDK
AKSWVKELQRQAN-ENIIIALAGNKLDIV----------------DEYPDK----RAIQT
ADAEAYAKE------------AGLLFFETSAKTSTNVKELFTAIAKKLP----------L
D----QAGPRNLR---ATPR----PGVDLRPESTGT---QG-------------------
-----------------------A------------------------------------
-----------GNCQ---------------------------------------------
------------------------------------------------------------
------------------------------------------------------------
------------------------------------------------------------
------------------------------------------------------------
------------------------------------------------------------
------------------------------------------------------------
------------------------------------------------------------
------------------------------------------------------------
------------------------------------------------------------
-----C------------------------------------------------------
-----------------------------------------
>XP_016630213_Fonsecaea_multimorphosa
----MAARAPAG-RP--GAGGRFAQFKLVLLGE--------------------SAVGKSS
LVLRFV---------KDQFDDYRESTIGAAFLTQTISLDE-----------NTTVKFEIW
DTAGQERYKSLAPMYYRNANCAVVVYDITQA------------------------SSLDK
AKSWVKELQRQAN-ENIIIALAGNKLDIV----------------EEYPDK----RAIPT
ADAEAYAKE------------AGLLFFETSAKTSTNVKELFTAIAKKLP----------L
D----QAGPRNLR---ATPR----PGVDLRPESTGT---QG-------------------
-----------------------A------------------------------------
-----------GNCQ---------------------------------------------
------------------------------------------------------------
------------------------------------------------------------
------------------------------------------------------------
------------------------------------------------------------
------------------------------------------------------------
------------------------------------------------------------
------------------------------------------------------------
------------------------------------------------------------
------------------------------------------------------------
-----C------------------------------------------------------
-----------------------------------------
>XP_022497577_Fonsecaea_nubica
----MAARAPAG-RP--GAGGRFAQFKLVLLGE--------------------SAVGKSS
LVLRFV---------KDQFDDYRESTIGAAFLTQTISLDE-----------NTTVKFEIW
DTAGQERYKSLAPMYYRNANCAVVVYDITQA------------------------SSLDK
AKSWVKELQRQAN-ENIIIALAGNKLDIV----------------DEYPDK----RAIQT
ADAEAYAKE------------AGLLFFETSAKTSTNVKELFTAIAKKLP----------L
D----QAGPRNLR---ATPR----PGVDLRPESTGT---QG-------------------
-----------------------A------------------------------------
-----------GNCQ---------------------------------------------
------------------------------------------------------------
------------------------------------------------------------
------------------------------------------------------------
------------------------------------------------------------
------------------------------------------------------------
------------------------------------------------------------
------------------------------------------------------------
------------------------------------------------------------
------------------------------------------------------------
-----C------------------------------------------------------
-----------------------------------------
>XP_013288043_Fonsecaea_pedrosoi
----MAARAPAG-RP--GAGGRFAQFKLVLLGE--------------------SAVGKSS
LVLRFV---------KDQFDDYRESTIGAAFLTQTISLDE-----------NTTVKFEIW
DTAGQERYKSLAPMYYRNANCAVVVYDITQA------------------------SSLDK
AKSWVKELQRQAN-ENIIIALAGNKLDIV----------------DEYPDK----RAIQT
ADAEAYAKE------------AGLLFFETSAKTSTNVKELFTAIAKKLP----------L
D----QAGPRNLR---ATPR----PGVDLRPESTGT---QG-------------------
-----------------------A------------------------------------
-----------GNCQ---------------------------------------------
------------------------------------------------------------
------------------------------------------------------------
------------------------------------------------------------
------------------------------------------------------------
------------------------------------------------------------
------------------------------------------------------------
------------------------------------------------------------
------------------------------------------------------------
------------------------------------------------------------
-----C------------------------------------------------------
-----------------------------------------
>XP_007753748_Cladophialophora_yegresii
----MAARAPAG-RP--GAGGRFAQFKLVLLGE--------------------SAVGKSS
LVLRFV---------KDQFDDYRESTIGAAFLTQTISLDE-----------NTTVKFEIW
DTAGQERYKSLAPMYYRNANCAVVVYDITQA------------------------SSLDK
AKSWVKELQRQAN-ENIIIALAGNKVDVV----------------NEYPDK----RAIQT
ADAEAYAKE------------AGLLFFETSAKTSTNVKELFTAIAKKLP----------L
D----QAGPRNLR---ANPR----PGVDLRPEATQT---GA-------------------
-----------------------A------------------------------------
-----------GNCQ---------------------------------------------
------------------------------------------------------------
------------------------------------------------------------
------------------------------------------------------------
------------------------------------------------------------
------------------------------------------------------------
------------------------------------------------------------
------------------------------------------------------------
------------------------------------------------------------
------------------------------------------------------------
-----C------------------------------------------------------
-----------------------------------------
>XP_016240993_Exophiala_spinifera
----MAARAPAG-RP--GAGGRFAQFKLVLLGE--------------------SAVGKSS
LVLRFV---------KDQFDDYRESTIGAAFLTQTITLDE-----------NTTVKFEIW
DTAGQERYKSLAPMYYRNANCAVVVYDITQA------------------------SSLDK
AKSWVKELQRQAN-ENIIIALAGNKVDVV----------------NEHPDK----RAIQT
ADAEAYAKE------------AGLLFFETSAKTSTNVRELFTAIAKKLP----------L
D----QAGPRNLR---SNPR----PGVDLRPESTGT---QG-------------------
-----------------------A------------------------------------
-----------SNCQ---------------------------------------------
------------------------------------------------------------
------------------------------------------------------------
------------------------------------------------------------
------------------------------------------------------------
------------------------------------------------------------
------------------------------------------------------------
------------------------------------------------------------
------------------------------------------------------------
------------------------------------------------------------
-----C------------------------------------------------------
-----------------------------------------
>XP_016262252_Exophiala_oligosperma
----MAARAPTG-RP--GAGGRFAQFKLVLLGE--------------------SAVGKSS
LVLRFV---------KDQFDDYRESTIGAAFLTQTITLDE-----------NTTVKFEIW
DTAGQERYKSLAPMYYRNANCAVVVYDITQA------------------------SSLDK
AKSWVKELQRQAN-ENIIIALAGNKVDVV----------------NEHPDK----RAIET
ADAEAYAKE------------AGLLFFETSAKTSTNVHELFTAIAKKLP----------L
D----QAGPRNLR---SNPR----PGVDLRPESTGT---QG-------------------
-----------------------G------------------------------------
-----------SNCQ---------------------------------------------
------------------------------------------------------------
------------------------------------------------------------
------------------------------------------------------------
------------------------------------------------------------
------------------------------------------------------------
------------------------------------------------------------
------------------------------------------------------------
------------------------------------------------------------
------------------------------------------------------------
-----C------------------------------------------------------
-----------------------------------------
>XP_013322632_Exophiala_xenobiotica
----MAARAPTG-RP--GAGGRFAQFKLVLLGE--------------------SAVGKSS
LVLRFV---------KDQFDDYRESTIGAAFLTQTITLDE-----------NTTVKFEIW
DTAGQERYKSLAPMYYRNANCAVVVYDITQA------------------------SSLDK
AKSWVKELQRQAN-ENIIIALAGNKVDVV----------------NEYPDK----RAIQT
ADAEAYAKE------------AGLLFFETSAKTSTNVRELFTAIAKKLP----------L
D----QAGPRNLR---SNPR----PGVDLRPESTGT---QG-------------------
-----------------------A------------------------------------
-----------GNCQ---------------------------------------------
------------------------------------------------------------
------------------------------------------------------------
------------------------------------------------------------
------------------------------------------------------------
------------------------------------------------------------
------------------------------------------------------------
------------------------------------------------------------
------------------------------------------------------------
------------------------------------------------------------
-----C------------------------------------------------------
-----------------------------------------
>XP_007720174_Capronia_coronata
----MATRAPAG-RP--GAGGRFAQFKLVLLGE--------------------SAVGKSS
LVLRFV---------KDQFDDYRESTIGAAFLTQTISLDE-----------NTTVKFEIW
DTAGQERYKSLAPMYYRNANCAVVVYDITQA------------------------SSLDK
AKSWVKELQRQAN-ENIIIALAGNKLDIV----------------NEHPDK----RAIQT
ADAEAYAKE------------AGLLFFETSAKTATNVSELFTAIAKKLP----------L
D----QAGPRNLR---SNPR----PGVDLRPESTGT---QG-------------------
-----------------------A------------------------------------
-----------GNCQ---------------------------------------------
------------------------------------------------------------
------------------------------------------------------------
------------------------------------------------------------
------------------------------------------------------------
------------------------------------------------------------
------------------------------------------------------------
------------------------------------------------------------
------------------------------------------------------------
------------------------------------------------------------
-----C------------------------------------------------------
-----------------------------------------
>XP_007736023_Capronia_epimyces
----MASRAPAG-RP--GAGGRFAQFKLVLLGE--------------------SAVGKSS
LVLRFV---------KDQFDDYRESTIGAAFLTQTISLDE-----------NTTIKFEIW
DTAGQERYKSLAPMYYRNANCAVVVYDITQA------------------------SSLDK
AKSWVKELQRQAN-ENIVIALAGNKLDIV----------------NEHPDK----RAIQT
ADAEAYAKE------------AGLLFFETSAKTATNVSELFAAIAKKLP----------L
D----QAGPRNLR---SNPR----PGVDLRPESTGT---QG-------------------
-----------------------A------------------------------------
-----------GGCQ---------------------------------------------
------------------------------------------------------------
------------------------------------------------------------
------------------------------------------------------------
------------------------------------------------------------
------------------------------------------------------------
------------------------------------------------------------
------------------------------------------------------------
------------------------------------------------------------
------------------------------------------------------------
-----C------------------------------------------------------
-----------------------------------------
>XP_009152803_Exophiala_dermatitidis
----MATRAPAG-RP--GAGGRFAQFKLVLLGE--------------------SAVGKSS
LVLRFV---------KDQFDDYRESTIGAAFLTQTISLDE-----------NTTVKFEIW
DTAGQERYKSLAPMYYRNANCAVVVYDITQA------------------------SSLDK
AKSWVKELQRQAN-ENIVIALAGNKLDLV----------------NEHPDK----RAIQT
ADAEAYAKE------------AGLLFFETSAKTATNVRELFTAIAKKLP----------L
D----QAGPRNLR---SNPR----PGVDLRPESTGT---QG-------------------
-----------------------A------------------------------------
-----------GNCQ---------------------------------------------
------------------------------------------------------------
------------------------------------------------------------
------------------------------------------------------------
------------------------------------------------------------
------------------------------------------------------------
------------------------------------------------------------
------------------------------------------------------------
------------------------------------------------------------
------------------------------------------------------------
-----C------------------------------------------------------
-----------------------------------------
>XP_013265827_Exophiala_aquamarina
----MATRAPAS-RP--GAGGRFAQFKLVLLGE--------------------SAVGKSS
LVLRFV---------KDQFDDYRESTIGAAFLTQTISLDE-----------NTTVKFEIW
DTAGQERYKSLAPMYYRNANCAVVVYDITQA------------------------SSLDK
AKSWVKELQRQAN-ENIIIALAGNKVDVV----------------NEFPDK----RAIET
ADAEAYAKE------------AGLLFFETSAKTSTNVRELFTAIAKKLP----------L
D----QAGPRNLR---SNPR----PGVDLRPESTNT---QG-------------------
-----------------------A------------------------------------
-----------GNCQ---------------------------------------------
------------------------------------------------------------
------------------------------------------------------------
------------------------------------------------------------
------------------------------------------------------------
------------------------------------------------------------
------------------------------------------------------------
------------------------------------------------------------
------------------------------------------------------------
------------------------------------------------------------
-----C------------------------------------------------------
-----------------------------------------
>XP_016226159_Exophiala_mesophila
----MAARAPTG-RP--GAGGRFAQFKLVLLGE--------------------SAVGKSS
LVLRFV---------KDQFDDYRESTIGAAFLTQTISLDE-----------NTTVKFEIW
DTAGQERYKSLAPMYYRNANCAVVVYDITQA------------------------SSLDK
AKSWVKELQRQAN-ENIIIALAGNKVDVV----------------NEFPDK----RAIQT
ADAEAYAKE------------AGLLFFETSAKTSTNVRELFTAIAKKLP----------L
D----QAGPRNLR---SNPR----PGVDLRPEATNT---QG-------------------
-----------------------A------------------------------------
-----------GGCQ---------------------------------------------
------------------------------------------------------------
------------------------------------------------------------
------------------------------------------------------------
------------------------------------------------------------
------------------------------------------------------------
------------------------------------------------------------
------------------------------------------------------------
------------------------------------------------------------
------------------------------------------------------------
-----C------------------------------------------------------
-----------------------------------------
>XP_013267617_Rhinocladiella_mackenziei
----MAARAPAG-RP--GPGGRFAQFKLVLLGE--------------------SAVGKSS
LVLRFV---------KDHFDDYRESTIGAAFLTQTISLDE-----------NTTVKFEIW
DTAGQERYKSLAPMYYRNANCAVVVYDVTQAVRFIRFFFFVVVIAEIIIANVVIQSSLDK
AKSWVKELQRQAN-ENIVIALAGNKVDVV----------------NEHPDK----RAIQT
ADAEAYAKE------------AGLLFFETSAKTSTNVRELFTAIAKKLP----------L
D----QAGPRSLR---SNPR----PGVDLRPESTGT---QG-------------------
-----------------------A------------------------------------
-----------GNCQ---------------------------------------------
------------------------------------------------------------
------------------------------------------------------------
------------------------------------------------------------
------------------------------------------------------------
------------------------------------------------------------
------------------------------------------------------------
------------------------------------------------------------
------------------------------------------------------------
------------------------------------------------------------
-----SSRRKEREGRGRGGKLDKDGFGDHNWIRRDIWKLNSRPGDPTTAGPDTLKTSIEK
KHGDMIFVFVHVQDRLFVVYYPEGFFGEQSGGRRLLFIDTF
>XP_018005701_Phialophora_attinorum
----MAARPAGRAGP----GGRFAQFKLVLLGE--------------------SAVGKSS
LVLRFV---------KDQFDDYRESTIGAAFLTQTIALDD-----------TTTVKFEIW
DTAGQERYKSLAPMYYRNANCAVVVYDITQA------------------------SSLDK
AKSWVKELQRQAS-ENIVIALAGNKIDMV----------------NDNPDK----RAIQT
ADAEAYAKE------------AGLLFFETSAKTSTNVKELFTAIAKKLP----------L
D----QAGPRNLR---ANTR----PGVDLRPEAT-Q---QG-------------------
-----------------------A------------------------------------
-----------GGCQ---------------------------------------------
------------------------------------------------------------
------------------------------------------------------------
------------------------------------------------------------
------------------------------------------------------------
------------------------------------------------------------
------------------------------------------------------------
------------------------------------------------------------
------------------------------------------------------------
------------------------------------------------------------
-----C------------------------------------------------------
-----------------------------------------
>NP_001342856_Schizosaccharomyces_pombe
----MASNTAPK-------NVVTINQKLVLLGD--------------------SAVGKSS
LVLRFV---------KDQFDDYRESTIGAAFLTQTLPIDE-----------NTSVKLEIW
DTAGQERYKSLAPMYYRNANCAIVVYDITQA------------------------ASLEK
AKSWIKELQRQAP-EGIVIALAGNKLDLA----------------QE---R----RAVEK
ADAEAYAAE------------ANLLFFETSAKTAENVNELFTAIAKKLP----------L
EDKLNQA-----R---GAVN----RGVNLSEARPAA---QP-------------------
-----------------------S------------------------------------
-----------GSCS---------------------------------------------
------------------------------------------------------------
------------------------------------------------------------
------------------------------------------------------------
------------------------------------------------------------
------------------------------------------------------------
------------------------------------------------------------
------------------------------------------------------------
------------------------------------------------------------
------------------------------------------------------------
-----C------------------------------------------------------
-----------------------------------------
```
