## Supplementary material for "Coding Sequence Insertions in Fungal Genomes are Intrinsically Disordered and can Impart Functionally-Important Properties on the Host Protein": MAFFT_MSAs: XP_715018.1_blasthits_MAFFT.txt

```
>XP_715018_Candida_albicans
---------------------------MSSRPQVSVISVKGEQGSSQLPLPAVFAAPVRP
DLVHSVFVRVNKNKRQAYAVAENAGHQTSAESWGTGRAVARIPRVGGGGTHRSGQAAFGN
MCRGGRMFAPTKTWRRWNVKVNHNEKRYATASAIAASAVTSLVLARGHRVEQVKELPLVV
-SNEFE--SVTKTKDAVAVLKAVGAHKDVVKVIKSKKLRAGKGKLRGRRFTQRRGPLVVY
AQDNG---IVKALRNVPGVETASVKHLGLLQLAPGAHLGRFIIWTQGAFESLDSVYGSDS
TKSI-KSGYTLPSNIISNTDVTRLINSAEVQAVVR-PAGEKTQKKSHVLKKNPLKNKQVL
LRLNPYAKAYAAE-KVGSAKVEQAK-VKPSKGQFAEVLKN-
>XP_002417947_Candida_dubliniensis
---------------------------MSSRPQVSVISVKGEQGSSQLPLPAVFAAPVRP
DLVHSVFVRVNKNKRQAYAVAENAGHQTSAESWGTGRAVARIPRVGGGGTHRSGQAAFGN
MCRGGRMFAPTKTWRRWNVKVNHNEKRYATASAIAASAVTSLVLARGHRVEQVKELPLVV
-SNEFE--SVTKTKDAVAVLKAIGAHKDVVKVIKSKKLRAGKGKLRGRRFTQRRGPLVVY
AQDNG---IVKALRNVPGVETASVKHLGLLQLAPGAHLGRFIIWTQGAFESLDSVYGSDS
TKSI-KSGYTLPSNIISNTDVTRLINSAEVQAVVR-PAGEKTQKKSHVLKKNPLKNKQVL
LRLNPYAKAYAAE-KLGSAKVEQAK-TKPSKGQFADVLKN-
>XP_002549389_Candida_tropicalis
---------------------------MSSRPQVSVISVKGEQGSAQLPLPAVFSAPVRP
DLVHSVFVRVNKNKRQAYAVAENAGHQTSAESWGTGRAVARIPRVGGGGTHRSGQAAFGN
MCRGGRMFAPTKTWRRWNVKVNHNEKRYATASAIAASAVTSLVLARGHRVEQVKELPLVV
-SNEFE--SVTKTKDAVAVLKAVGAHKDVVKVIKSKKLRAGKGKLRGRRFTQRRGPLVVY
AQDNG---IVKALRNVPGVETASVKHLGLLQLAPGAHLGRFIIWTQGAFESLDSVYGSDS
TKSV-KSGYTLPANIISNTDVTRIINSAEVQAVVR-PAGEKSQKKSHVLKKNPLKNKQVL
LRLNPYAKAYAAE-KLGSAKVEKSK-AKPSKGQFADVLKN-
>XP_003870897_Candida_orthopsilosis
---------------------------MSSRPQVSVISVQGEQSNTQLPLPSVFSAPVRP
DIVHSVFVRINKNKRQAYAVAENAGHQTSAESWGTGRAVARIPRVGGGGTHRSGQAAFGN
MCRGGRMFAPTKTWRRWHVKVNHNEKRYATASAIAASAVTSLVLARGHRVENVKELPLVV
-ANDFE--SVQKTKEAVAVLKAVGAHKDVVKVIKSKKMRAGKGKLRGRRFTQRRGPLVVY
GEDKG---LVKALRNIPGVETSSVKHLGLLQLAPGAHLGRFIIWTQSAIEALDSIYGSES
TKSI-KSNYSLPANIISNTDVTRLINSAEVQAVVR-PAGEPTQKKKHVLKKNPLKNKQVL
LRLNPYAKAYSAE-KLGSAKVEKSK-AKPSKGQFASVLKN-
>XP_001525690_Lodderomyces_elongisporus
---------------------------MSSRPQVSVVTVSGEQASSQLPLPAVFSAPVRP
DIVHSVFVRINKNKRQAYAVAENAGHQTSAESWGTGRAVARIPRVGGGGTHRSGQAAFGN
MCRGGRMFAPTKTWRRWNVKVNHNEKRYATASAIAASAVTSLVLARGHRVENVKEIPLVV
-SNEFE--SVTKTKDAVAVLKAVGAHKDVVKVIKSKKMRAGKGKLRGRRFTQRRGPLVVY
GEDKG---LVKALRNIPGVETSSVKHLGLLQLAPGAHLGRFIIWTESAIEALDSIYGSES
TKSI-KSNYSLPANIISNTDVTRLINSAEVQAVVR-PANESTQKKTHVLKKNPLKNKQVL
LRLNPYAKAYSAE-KLGSAKVEKSK-AKPSKGQFASVLKN-
>XP_007375921_Spathaspora_passalidarum
---------------------------MSARPQVSVISAQGEQTSTQLPLPAVFSAPVRP
DIVHSVFVRVNKNKRQAYAVAENAGHQTSAESWGTGRAVARIPRVGGGGTHRSGQAAFGN
MCRGGRMFAPTKTWRKWHVKVNHNEKRYATASAIAASAVTSLVLARGHRVEQVKELPLVV
-SNDFE--SVTKTKEAVAVLKAVGAHKDVIKVIKSKKLRAGKGKLRGRRFTQRRGPLVVY
AQDNG---IVKALRNVPGVETASVKHLGLLQLAPGAHLGRFIIWTQGAFESLDSVYGSDS
TKSI-KTGYALPSNIISNTDVTRLINSAEVQAVVR-PAGQATQKRTHVLKKNPLKNKQVL
LRLNPYAKAYN-----GSVKVEKAA-AKPSKGQFAEVLKN-
>XP_043046923_Scheffersomyces_spartinae
---------------------------MSARPQVSVISVSGEQLSTQVPVPAVFAAPVRP
DIVHSVFVKVNKNKRQAYAVSEKAGHQTSAESWGTGRAVARIPRVGGGGTHRSGQAAFGN
MCRGGRMFAPTKTWRKWHVKVNHNEKRYATASAVAASAVTSLVLARGHRVEQVKELPLVV
-ANDFE--GVTKTKEAVAVLKAVGAHKDVVKVIKSKKLRAGKGKLRGRRFTQRRGPLVVY
SQDNG---LVKALRNVPGVETANVKHLGLLQLAPGAHLGRFIIWTQGAFESLDSVYGSDA
TKSI-KSGYTLPSNIITNTDVTRLINSAEIQAVVR-PAGQATQKRSHVLKKNPLKNKQVL
LRLNPYAKAYSAE-KLGSAKASGSK-AKPSKGQFAQVLKN-
>XP_001387609_Scheffersomyces_stipitis
---------------------------MSARPQVSVVSAKGEQTATQLPLPAVFSAPVRP
DIVHSVFVRVNKNKRQAYAVSEKAGHQTSAESWGTGRAVARIPRVGGGGTHRSGQAAFGN
MCRGGRMFAPTKTWRKWHVKVNHNEKRYATASAIAASAVTSLVLARGHRVEQVKELPLVV
-SNDFE--SVTKTKDAVAVLKAVGAHKDVIKVIKSKKLRAGKGKLRGRRFTQRRGPLVVY
SQDNG---IVKALRNVPGVETSDVKHLGLLQLAPGAHLGRFIIWTQGAFESLDSVYGSDS
TKSV-KSGYSLPANIISNTDVTRLINSAEVQAVVR-PAGQATQKRTHVLKKNPLKNKQVL
LRLNPYAKAYSAE-KLGSSKVEASK-AKPSKGQFAAVLRD-
>XP_020063001_Suhomyces_tanzawaensis
---------------------------MS-RPQVSVVSAKGEQTSTQLPLPAVFSAPVRP
DLVHSVFVRVNKNKRQAYAVSEKAGHQTSAESWGTGRAVARIPRVGGGGTHRSGQAAFGN
MCRGGRMFAPTKTWRKWHVKVNHNEKRYATASAIAASAVTSLVLARGHRVEQVKELPLVV
-SNEFE--SVTKTKDAVAVLKAVGAHKDVIKVIKSKKLRAGKGKLRGRRFTQRRGPLVVY
SQDNG---IVKALRNVPGVETSDVKHLGLLQLAPGAHLGRFVIWTQGAFESLDSVYGSDS
TKSI-KTGYTLPSNIISNTDVSRLINSAEIQAVVR-PAGQATQKRTHVLKKNPLKNKQVL
LRLNPYAKTFAAE-KLGSAKVEQKN-VKPSKGQFSQVLKN-
>XP_020078348_Hyphopichia_burtonii
---------------------------MSTRPQVSVISAKGEQTSTQLPLPAVFSAPVRP
DLVHSVFVRVNKNKRQAYAVSEKAGHQTSAESWGTGRAVARIPRVGGGGTHRSGQAAFGN
MCRGGRMFAPTKTWRKWHIKVNHNEKRYATASAIAASAVTSLVLARGHRVEQVKELPLVV
-SNDFE--SVTKTKDAVAVLKSIGAHKDLIKVIKSKKLRAGKGKLRGRRFTQRRGPLVVY
AHDNG---LTKALRNIPGVETSDVKHLGLLQLAPGAHLGRFVIWTQGAFESLDSVYGSDS
TKSI-KSGYTLPSNIISNTDVTRLINSAEVQAVVR-PAGQPSQKKTHVLKKNPLKNKQVL
LRLNPYAKAFSAE-KLGSAKVEKSK-AKPSKGQFSAVLRD-
>XP_015466125_Debaryomyces_fabryi
---------------------------MSARPQVSVISAEGKQTSTQLPLPAVFSAPVRP
DIVHSVFVRVNKNKRQAYAVSDKAGHQTSAESWGTGRAVARIPRVGGGGTHRSGQAAFGN
MCRGGRMFAPTKTWRKWHVKVNHNEKRYATASAIAASAVTSLVLARGHRVEQVKELPLVV
-ANEFE--SVTKTKDAVAVLKAVGAHKDVIKVIKSKKLRAGKGKLRGRRFTQRRGPLVVY
AQDNG---ITKALRNVPGVETSDVKHLGLLQLAPGAHLGRFVIWTQGAFESLDSVYGSDS
TKSI-KSGYTLPANIISNTDVTRLINSAEVQAVVR-PAGQPTQKRTHVLKKNPLKNKQVL
LRLNPYAKAFSAE-KLGSAKVSQSK-AKPSKGQFSDVLKN-
>XP_457019_Debaryomyces_hansenii
---------------------------MSARPQVSVVSAEGKQTSTQLPLPAVFSAPVRP
DLVHSVFVRVNKNKRQAYAVSDKAGHQTSAESWGTGRAVARIPRVGGGGTHRSGQGAFGN
MCRGGRMFAPTKTWRKWHVKVNHNEKRYATASAIAASAVTSLVLARGHRVEQVKELPLVV
-ANDFE--SVTKTKDAIAVLKAVGAHKDVIKVIKSKKLRAGKGKLRGRRFTQRRGPLVVY
AQDNG---ITKALRNVPGVETSDVKHLGLLQLAPGAHLGRFVIWTQGAFESLDSVYGSDS
TKSI-KTGYTLPSNIISNTDVTRLINSAEVQAVVR-PAGQPTQKRTHVLKKNPLKNKQVL
LRLNPYAKAFSAE-KLGSAKVSQTK-AKPSKGQFSDVLKN-
>XP_006688546_Yamadazyma_tenuis
---------------------------MSTRPQVSVVSATGEQTSTQLPLPAVFSAPVRP
DLVHSVFTRVNKNKRQAYAVSEKAGHQTSAESWGTGRALARIPRVGGSGTHRSGQAAFGN
MCRGGRMFAPTKTWRRWNIKVNHNEKRYATASAIAASAVTSLVLARGHRVEQVKELPLVV
-SNDFE--SVQKTKDAVALLKAVGAHKDVVKVIKSKKLRAGKGKLRGRRFTQRRGPLVVY
AEDNG---LVKALRNIPGVETAPVKHLGLLQLAPGAHLGRFIIWTQGAFESLDSVYGSEA
TKSV-KSNYALPSNIISNTDVTRLINSAEIQAVVR-PAGQATQKRAHVLKKNPLKNKQVL
LRLNPYAKTFSEQ-KLGSAKVEQPK-TKPSKGAFADVLKN-
>XP_001484816_Meyerozyma_guilliermondii
---------------------------MS-RPQVSVISTKGEQTSTQVALPSVFSAPVRP
DIVHSVFVKVNKNKRQAYAVSEKAGHQTSAESWGTGRAVARIPRVGGGGTHRSGQAAFGN
MCRGGRMFAPTKTWRKWNIKVNHNEKRYATASAIAASAVTSLVLARGHRVEQVKELPLVV
-ADEFE--SVTKTKEAVAVLKAVGAHKDVVKVLKSKKLRAGKGKLRGRRFTQRRGPLVVY
AKDNG---LTKALRNIPGVETSDVKHLGLLQLAPGAHLGRFVIWTQSAIESLDSIYGSES
TKSI-KSNYSLPNNIITNTDVTRLINSSEIQSVVR-PAGQPSQKKTHVLKKNPLKNKQVL
LRLNPYAKAFSTN-KLGSAKVDQKK-VKPSKGQFDSVLKN-
>XP_018713790_Metschnikowia_bicuspidata
---------------------------MS-RPQVSVISAAGEKTSAQLPLPAVFAAPVRA
DIVHSVFTRINKNKRQAYAVSEKAGHQTSAESWGTGRAVARIPRVGGGGTHRAGQAAFGN
MCRGGRMFAPTKTWRRWHVKVNQNEKRYATASAIAASAVTSLVLARGHRVEQVAELPLVV
-SNDFE--SISKTKDAIAALKAVGANKDIIRVIKSKKIRAGKGKLRNRRFVQRKGPLVVY
ANDNG---LTTALRNIPGVDVAHVSRLGLLQLAPGAHLGRFVIWTQAAFESLDSVYGSDA
TQSV-KVGYTLPSNVVSNTDYKSLINSSEIQAVVR-PAKEANTKRAHTLKKNPLKNKQVM
LRLNPYAKVFSEK-KLGSQKVEKKT-AKNT--QFAALLKQ-
>XP_002615520_Clavispora_lusitaniae
---------------------------MS-RPQVSVVSAQGEKTSSQLPLPAVFAAPIRA
DVVHSVFVRVNKNKRQAYAVSEKAGHQTSAESWGTGRAVARIPRVGGSGTHRAGQGAFGN
MCRGGRMFAPTKTWRRWHVKVNQNEKRYATASAIAASAVTSLVLARGHRVEQVAELPLVV
-SNDFE--SVKKTKEAVAVLKAVGAHKDIVRVLKSKKMRAGKGKLRNRRFVQKKGPLVVY
ANDNG---ISKALRNIPGVDAAHVSRLGLLQLAPGAHLGRFVIWTQAAFESLDSVY----
--EA-KSNYRLPSNIVSNTDYKSLINSTEIQAVVR-PAGEANTKRPHVLKKNPLKNKQVM
LRLNPYAKTFSAE-KLGSIKVESKK-TKPSKGQFVNVLKQ-
>XP_025340459_Candida_haemuloni
---------------------------MSTRPQVSVVSAKGEKTSSQLPLPAVFNAPVRA
DIVHSVFVRVNKNKRQAYAVSEKAGHQTSAESWGTGRAVARIPRVGGSGTHRSGQGAFGN
MCRGGRMFAPTKTWRRWHVKVNQNEKRYATASAIAASAVTSLVLARGHRVEQVEELPLVV
-SNDLE--SVTKTKDAVAVLKAVGAHKDIVRVIKSKKLRAGKGKLRNRRWVQKRGPLVVY
ANDNG---ITKALRNIPGVDLAHVSRLGLLQLAPGAHLGRFVIWTQAAFESLDSVYGSEN
TKSA-KSGYALPSNVVSNTDYKSLINSAEIQAVVR-PSQEGFTKRGHVQKKNPLKNKQVL
LRLNPYAKAYSEK-KLGSVKVEKKK-AKPSKGQFAHLLKQ-
>XP_024715325_Candida_pseudohaemulonis
---------------------------MS-RPQVSVVSAKGEKTSAQLPLPAVFNAPVRA
DIVHSVFVRVNKNKRQAYAVSEKAGHQTSAESWGTGRAVARIPRVGGSGTHRSGQGAFGN
MCRGGRMFAPTKTWRRWHVKVNQNEKRYATASAIAASAVTSLVLARGHRVEQVEELPLVV
-SNDLE--SVTKTKDAVAVLKAVGAHKDIVRVIKSKKLRAGKGKLRNRRWVQKRGPLVVY
ANDNG---ISKALRNIPGVDVAHVSRLGLLQLAPGAHLGRFVIWTQAAFESLDSVYGSEN
TKSA-KSGYALPANVVSNSDYKSLINSAEIQAVVR-PAQESFTKRPHTQKKNPLKNKQVL
LRLNPYARAYSEK-KLGSVKVEKKK-AKPSKGQFAHLLKQ-
>XP_025339105_Candida_duobushaemulonis
---------------------------MS-RPQVSVVSAKGEKTSAQLPLPAVFNAPVRA
DIVHSVFVRVNKNKRQAYAVSEKAGHQTSAESWGTGRAVARIPRVGGSGTHRSGQGAFGN
MCRGGRMFAPTKTWRRWHVKVNQNEKRYATASAIAASAVTSLVLARGHRVEQVEELPLVV
-SNDLE--SVTKTKDAVAVLKAVGAHKDIVRVIKSKKLRAGKGKLRNRRWVQKRGPLVVY
ANDNG---LTKALRNIPGVDLAHVSRLGLLQLAPGAHLGRFVIWTQAAFESLDSVYGSEN
TKSA-KSGYALPANVVSNSDYKSLINSAEIQAVVR-PAQEGFTKRPLTQKKNPLKNKQVL
LRLNPYARAYSEK-KLGSVKVEKKK-AKPSKGQFTHLLKQ-
>XP_028890620_Candida_auris
---------------------------MSTRPQVSIVSAKGEKTSSQLPLPAVFNAPIRA
DLVHSVFVRVNKNKRQAYAVSEKAGHQTSAESWGTGRAVARIPRVGGSGTHRSGQGAFGN
MCRGGRMFAPTKTWRRWHVKVNHNEKRYATASAIAASAVTSLVLARGHRVEQVEELPLVV
-SNEFE--SVTKTKDAVAVLKAVGANKDIVRVIKSKKLRAGKGKLRNRRWVQKRGPLVVY
ANDNG---ITKALRNIPGVDVAHVSRLGLLQLAPGAHLGRFVIWTQAAFESLDSVYGSEN
TKSV-KSGYSLPSNVVSNSDYKSLINSAEIQAVVR-PSQEAFTKRALTQKKNPLKNKQVL
LRLNPYAKVYSEQ-KLGSIKVEKKK-AKPSKGSFTQLLKQ-
>NP_010295_Saccharomyces_cerevisiae
---------------------------MS-RPQVTVHSLTGEATANALPLPAVFSAPIRP
DIVHTVFTSVNKNKRQAYAVSEKAGHQTSAESWGTGRAVARIPRVGGGGTGRSGQGAFGN
MCRGGRMFAPTKTWRKWNVKVNHNEKRYATASAIAATAVASLVLARGHRVEKIPEIPLVV
-STDLE--SIQKTKEAVAALKAVGAHSDLLKVLKSKKLRAGKGKYRNRRWTQRRGPLVVY
AEDNG---IVKALRNVPGVETANVASLNLLQLAPGAHLGRFVIWTEAAFTKLDQVWGSET
VASS-KVGYTLPSHIISTSDVTRIINSSEIQSAIR-PAGQATQKRTHVLKKNPLKNKQVL
LRLNPYAKVFAAE-KLGSKKAEKTG-TKPAA-VFAETLKHD
>XP_018223586_Saccharomyces_eubayanus
---------------------------MS-RPQVTVHSLTGEATANALPLPAVFSAPIRP
DIVHTVFTSVNKNKRQAYAVSEKAGHQTSAESWGTGRAVARIPRVGGGGTGRSGQGAFGN
MCRGGRMFAPTKTWRKWNVKVNHNEKRYATASAIAATAVASLVLARGHRVEKIPEIPLVV
-SSDLE--SVQKTKDAIAALKAVGAHSDLLKVLKSKKLRAGQGKYRNRRWTQRRGPLVVY
AEDNG---IVKALRNVPGVETSNVASLNLLQLAPGAHLGRFVIWTEAAFSKLDQVWGSET
VASS-KVGYTLPSHIISTSDVTRIINSSEIQSAVR-PAGQATQKRTHVLKKNPLKNKQIL
LRMNPYAKVFAAE-KLGSKKVEKTG-TKPAA-VFTETLKHD
>XP_033765266_Saccharomyces_paradoxus
---------------------------MS-RPQVTVHSLTGEATANALPLPAVFSAPIRP
DIVHTVFTSVNKNKRQAYAVSEKAGHQTSAESWGTGRAVARIPRVGGGGTGRSGQGAFGN
MCRGGRMFAPTKTWRKWNVKVNHNEKRYATASAIAATAVASLVLARGHRVEKIPEIPLVV
-STDLE--SIQKTKEAVAALKAVGAHSDLLKVLKSKKLRAGKGKYRNRRWTQRRGPLVVY
AEDNG---IVKALRNVPGVETANVTSLNLLQLAPGAHLGRFVIWTEAAFTKLDQVWGSET
VASS-KVGYTLPSHIISTSDVTRIINSSEIQSAIR-PAGQATQKRTHVLKKNPLKNKQVL
LRLNPYAKVFAAE-KLGSKKAEKTG-AKPAA-VFTETLKHD
>XP_003673971_Naumovozyma_castellii
---------------------------MS-RPQVSVHSLTGEATSAALPLPAVFSAPIRP
DIVHSVFKSVNKNKRQAYAVSEKAGHQTSAESWGTGRAVARIPRVGGGGTARSGQAAFGN
MCRGGRMFAPTKTWRKWNVKVNHNEKRYATASAIAASAVASLVMARGHRVEKIPEIPLVV
-STDLE--SIQKTKEAVAALKAVGASADLLKVLKSKKLRAGKGKYRNRRWTQRRGPLVVY
AQDNG---IVKALRNVPGVETTNVTSLNLLQLAPGAHLGRFVIWTEAAFAKLDQVWGSET
VASS-KVGYSLPSHIISQSDVTKIINSTEIQSAVR-PAGQATQKRLHVQKKNPLKNKQIL
LRMNPYAKVFAAE-KLGSKKVEKTG-SKPAA-VFTETLKHD
>XP_003667995_Naumovozyma_dairenensis
---------------------------MS-RPQVTVHSLTGEATSTALPLPAVFSAPIRP
DIVHTVFTSVNKNKRQAYAVSEKAGHQTSAESWGTGRAVARIPRVGGGGTARSGQAAFGN
MCRGGRMFAPTKVWRKWNVKVNQNEKRYATASAIAASAVASLVLARGHRVEKIPEIPLVV
-SSDLE--SIQKTKEAVAALKAVGAGSDLLKVLKSKKLRAGKGKYRNRRFTQRRGPLVVY
AQDNG---IVKALRNVPGVETTNVTSLNLLQLAPGAHLGRFVIWTEAAFAKLDQVWGSET
VASS-KVGYTLPSHIISQTDVTKIINSSEIQTAVR-PAGQATQKRTHVQKKNPLKNKQVL
LRMNPYAKVFAAE-KLGSKKVEKTA-SKTGA-AFTETLKHD
>XP_003957396_Kazachstania_africana
---------------------------MS-RPQVTVHSLTGEATSAALPLPAVFSAPIRP
DIVHSVFKSVNKNKRQAYAVSEKAGHQTSAESWGTGRAVARIPRVGGGGTARSGQAAFGN
MCRGGRMFAPTKTWRKWNVKVNHNEKRYATASAIAASAIASLVLARGHRVEKIPEIPLVV
-SKDLE--STQKTKEAVAALKAVGAGSDLLKVLKSKKLRAGKGKYRNRRWTQRRGPLVVY
AEDNG---IVKALRNVPGVETANVTSLGLLQLAPGAHLGRFIIWTEAAFAKLDQVWGSET
VASS-KAGYSLPSNIISTSDVTRIINSSEIQAVVR-PAGQATQKRTFVQKKNPLKNKQVL
LRLNPYAKVFAAE-KLGSKKAEKAS-AKPSA-VFTETLKHD
>XP_022466430_Kazachstania_naganishii
---------------------------MS-RPQVTVHSLTGEATSAALPLPAVFSAPIRP
DIVHTVFTSVNKNKRQAYAVSEKAGHQTSAESWGTGRAVARIPRVGGGGTGRSGQGAFGN
MCRGGRMFAPTKTWRKWNVKVNHNEKRYATASAIAASAVASLVLARGHRVEKIPEIPLVV
-ASDLE--SVQKTKDAIAALKAVGASADLLKVLKSKKLRAGKGKYRNRRWTQRKGPLVVY
AEDNG---IVKALRNVPGVETANVASLGLLQLAPGAHLGRFVIWTEAAFTKLDQVWGSES
VASS-KAGYTLPSNIISTTDVTRIINSSEIQSVVR-PAGQATQKRTHVLKKNPLKNKQVL
LRLNPYAKVFAAE-KLGSKKAEKAS-NKPAK-VFTKTLKHD
>XP_445155_Candida_glabrata
---------------------------MS-RPQVTVQSLTGEATSSSVPLPAVFAAPIRP
DLVHSVFVSVNKNKRQAYAVSEKAGHQTSAESWGTGRAVARIPRVGGGGTHRSGQAAFGN
MCRGGRMFAPTKTWRKWNVKVNQNEKRYATASAIAASAVASLVLARGHRVEKIPEIPLVV
-SKDLE--SIKKTKEAVAALKAVGAGADLLKVIKSKKMRAGKGKYRNRRWTQRRGPLVVY
AEDNG---IVKALRNVPGVETVPVTALNLLQLAPGAHLGRFVIWTEAAFAKLDQVWGSET
VASS-KTGYSLPSNIVATTDITRIINSSEIQAAVR-PAGQPSQKRTHVLKKNPLKNKQVL
LRLNPYAKVFAAE-KLGSKKAAKSS-TKPSA-VFTETLKHD
>XP_004181747_Tetrapisispora_blattae
---------------------------MA-RPQVTVQSLTGTATSAALPLPAVFSAPIRP
DLVHSVFTSVNKNKRQAYAVSEKAGHQTSAESWGTGRAVARIPRVGGGGTHRSGQAAFGN
MCRGGRMFAPTKTWRKWNVKVNQNEKRYATASAIAASAVASLVLARGHKIEKIPEIPLVV
-SKEFE--SVKKTKEAVAVLKAVGASSDLVKVLKSKKMRAGKGKYRNRRFTQRRGPLVVY
AEDNG---IVKALRNIPGVETSPVTALNLLQLAPGAHLGRFVIWTESAFAKLDSIWGSET
TASA-KSGYSLPQHIISTSDVTRIINSSEIQAAVR-PAGQADQKKAHVQKKNPLKNKQVL
LRLNPYAKVFAAE-KLGSKKVAKTS-SKVSQ-VFKETLNHA
>XP_003688066_Tetrapisispora_phaffii
---------------------------MS-RPQVTVQSLTGEATSSALPMPAVFSAPIRP
DLVQTVFTSVNKNKRQSYAVSEKAGHQTSAESWGTGRAVARIPRVGGGGTHRSGQAAFGN
MCRGGRMFAPTKTWRKWNVKVNHNEKRYATASAIAASAVASLVLARGHRVEKIPEIPLVV
-SKDLE--SVKKTKDAIAALKAVGAHADLIKVLKSKKIRAGKGKYRNRRWTQRRGPLVVY
AEDNG---IVKAFRNVPGVETANVTALNLLQLAPGAHLGRFVIWTEGAFAKLDQVWGSET
VASS-KAGYTLPKNIISTTDITRVINSSEIQAAVR-PAGQATQKRSHVQKKNPLKNKQIL
LRLNPYAKVFAAE-KIGSKKAAKSA-SKPAA-VFKETLKHD
>XP_001644125_Vanderwaltozyma_polyspora
---------------------------MS-RPQVTVQSLTGEATSTALPLPAVFSAPIRP
DIVHSVFTSVNKNKRQAYAVSEKAGHQTSAESWGTGRAVARIPRVGGGGTHRSGQAAFGN
MCRGGRMFAPTKTWRKWNVKVNHNEKRYATASAIAASAVASLVLARGHKVEKIPEIPLVV
-SKDLE--SIKKTKEAVAALKAVGAQADLVKVLKSKKLRAGKGKYRNRRWTQRRGPLVVY
AEDNG---IVKAFRNVPGVETANVASLSLLQLAPGAHLGRFVIWTESAFAKLDQVWGSET
VASS-KAGYSLPQNIISTSDVTRIINSSEIQSAVR-PAGQPSQKRTHVMKKNPLKNKQVL
LRLNPYAKVFSAE-KLGSKKAEKAS-AKPAA-VFSETLKHD
>XP_003681187_Torulaspora_delbrueckii
---------------------------MS-RPQVTVQSLTGEATSSSVPLPAVFHAPIRA
DIVHSVFTSVNKNKRQAYAVSEKAGHQTSAESWGTGRAVARIPRVGGGGTHRSGQAAFGN
MCRGGRMFAPTKTWRKWNVKVNHNEKRYATASAIAASAVASLVLARGHRVEKIPEIPLVV
-SNDLE--SVKKTKEAVAALKAVGAQAELVKVLKSKKLRAGKGKYRNRRFTQRRGPLVVY
SEDNG---IVKAFRNVPGVETANVASLNLLQLAPGAHLGRFVIWTESAFASLDKVWGSET
VASS-KSNYSLPQSIITNPDVTRIINSSDIQSIVR-PAGQATVKRTHVLKKNPLKNKQVL
LRLNPYAKVFAAE-KLGSKKAEKAS-NKPSQ-VFSETLKHD
>XP_037143585_Zygotorulaspora_mrakii
---------------------------MS-RPQVTVHSLSGEATSSAVPLPAVFSAPIRA
DIVHSVFVSVNKNKRQAYAVSEKAGHQTSAESWGTGRAVARIPRVGGGGTHRSGQAAFGN
MCRGGRMFAPTKTWRKWNVKVNHNEKRFATASAIAASAISSLVLARGHRVEKIPEIPLVV
-SDDFE--SVKKTKEAVAAFKAIGAQSDLIKVLKSKKLRAGKGKYRNRRWTQRRGPLVVY
SQDNG---IVKACRNIPGVETANVASLNLLQLAPGAHLGRFVIWTESAFANLDKVWGSET
VTSS-KSGYSLPSNIITNTDVTRIINSSEIQSVVR-PAGQATQKRTHVLKKNPLKNKQVL
LRLNPYAKVFAAE-KLGSKKAEKGG-KKPSE-TFTQTLKHD
>XP_002494537_Zygosaccharomyces_rouxii
---------------------------MA-RPQVSVQSLEGKATSSAVPLPAVFAAPIRA
DIVHSVFTSVNKNKRQAYSVSPQAGMQHSAESWGTGRAVARIPRVAGGGTHAAGQGAFGN
MCRGGRMFAPTKTWRRWNVKVNQNEKRYATASAIAASGVASLVLARGHRVEKIPEIPLVV
-SNDLE--SITRTKEAVSALKSLGAGADLVKVVRSKKLRAGKGKYRNRRWTQRRGPLVVY
AQDNG---LVKAFRNVPGVETCDVTALNLLQLAPGAHLGRFVIWTEGAFSKLDKVWGSEA
VASA-KSGYSLPSNIISTTDVTRIINSSEIQSVVR-PAGQANQKRTHVLKKNPLRNKQIL
MRLNPYAKVFANE-KLGSKKAPKAS-VKPSQ-LFNETLKHD
>XP_003647247_Eremothecium_cymbalariae
---------------------------MS-RPQVSILSLTGESTSAAFPLPAVFSAPIRP
DIVHSVFTSVNKNKRQAYAVSEKAGHQTSAESWGTGRAVARIPRVGGGGTHRSGQAAFGN
MCRGGRMFAPTKTWRKWNVKVNHNEKRYATASAIAASAVASLVLARGHRIEKIPEIPLVV
-SSDLE--SIKKTKEAVAALKAVGAHSDVVKVLKSKKLRAGKGKYRNRRFTQRRGPLVIY
SEDNG---IVNAFRNIPGVETANVASLGLLQLAPGAHLGRFVIWTESAFAKLDQVWGSES
VASV-KSGYSLPTNIISTTDVTRIINSSEIQSVVR-PAGQPTQKRTNVQKKNPLKNKQVL
LRLNPYAKVFSAE-KLGSKKVEQTARSQPAE-SFTETLKHD
>NP_982734_Eremothecium_gossypii
MPDRGHRLVDSSISSFGSFLHHHHEQVMS-RPQVTVHALTGESSSAALPLPAVFSAPIRP
DIVHSVFTSVNKNKRQAYAVSEKAGHQTSAESWGTGRAVARIPRVGGGGTHRSGQAAFGN
MCRGGRMFAPTKTWRKWNVKVNHNEKRYATASAIAASAVASLVLARGHRVEKIPEIPLVV
-SSDLE--SIKKTKEAVAALKAVGAHSDVVKVLKSKKLRAGKGKYRNRRFTQRRGPLVVY
AEDNG---IVNAFRNIPGVETANVASLGLLQLAPGAHLGRFVIWTESAFAKLDQIWGSES
VASA-KSGYSLPSNIISTSDVTRIINSSEIQSVVR-PAGQATQKRSHVQKKNPLKNKQVL
LRLNPYAKVFSAE-KLGSKKAEEAKKIQPSQ-TFLETLKHD
>XP_451848_Kluyveromyces_lactis
---------------------------MS-IPQVAVLSLNGETTSTDLPLPAVFRAPIRP
DIVHSVFTSVNKNKRQAYAVSEKAGHQTSAESWGTGRAVARIPRVGGGGTHRSGQAAFGN
MCRGGRMFAPTKTWRKWNVKVNQNEKRYATASAIAASAVPSLVLARGHRVEKVPSIPLVV
-SDDLQ--SIQKTKEAVAALKAVGAHSDVIKVVKSKKLRAGKGKYRNRRFTQRRGPLVVY
SEDNG---VVKAFRNVPGVETANVASLGLLQLAPGAHLGRFVIWTQSAFSKLDQIWGSET
VASV-KAGYALPSNIISTSDVTRIINSTEIQSVLR-AAGQATQKRTHVQKKNPLKNKQVL
LRLNPYAKVFAAE-KLGSKKVDQANKIKPSA-TALETLKHD
>XP_022676710_Kluyveromyces_marxianus
---------------------------MS-IPQVAVLSLNGETTSTDLPLPAVFRAPIRP
DIVHSVFTSVNKNKRQAYAVAENAGHQTSAESWGTGRAVARIPRVGGGGTHRSGQAAFGN
MCRGGRMFAPTKTWRKWNVKVNQNEKRYATASAIAASAVPSLVLARGHRVEKVPSIPLVL
-SDDLE--SIQKTKEAVAALKAVGAHSDVIKVIKSKKLRAGKGKYRNRRFTQRRGPLVVY
SQDNG---LVKAFRNVPGVETANVASLGLLQLAPGAHLGRFVIWTQSAFSKLDQIWGSET
VASV-KAGYSLPSNIISTSDVTRIINSSEIQSVLR-AAGQSTQKRTHVQKKNPLKNKQVL
LRLNPYAKVFAAE-KLGSKKVDNSKKVKPSA-ATMETLKHD
>XP_022626287_Lachancea_lanzarotensis
--------------------------MSS-RPQVSVQKLSGEASGNSLALPAVFSAPIRP
DLVHSVFTSVNKNKRQAYAVSEKAGHQTSAESWGTGRAVARIPRVGGGGTHRSGQAAFGN
MCRGGRMFAPTKTWRKWNVKVNHNEKRYATASAIAASAVASLVLARGHRVEKIPEIPLVI
-SSDLE--SITKTKEAVAALKAVGAHSDVVKVLKSKKLRAGKGKYRNRRFTQRLGPLVVY
ANDNG---LVKAFRNLPGVQTANVASLNLLQLAPGAHLGRFVIWTEAAFAQLDQVWGSET
VASSVKSNYTLPSNIISNTDVTRIINSSEIQSVVR-PAGQPSQKRTHVLKKNPLKNKQVL
LRLNPYAKVFAAE-KLGSKKAEHKK-GSVSK-VFAETLKHE
>XP_002554162_Lachancea_thermotolerans
---------------------------MS-RPQVSVHGLTGETSSSSVALPAVFSAPIRP
DIVHSVFTSVNKNKRQAYAVSDKAGHQTSAESWGTGRAVARIPRVGGGGTHRSGQAAFGN
MCRGGRMFAPTKTWRKWNVKVNHNEKRYATASAIAASAVASLVLARGHRVEKIPEIPLVV
-SNDLE--SVKKTKEAVAALKAVGAHSDVVKVLKSKKMRAGKGKYRNRRFTQRRGPLVVY
AEDNG---IVKAFRNLPGVETANVASLSLLQLAPGAHMGRFVIWTESAFAKLDQVWGSET
VASAVKSGYTLPSNIISNTDVTRIINSSEIQSVVR-PAGQPSQKRTHVLKKNPLKNKQVL
LRLNPYAKVFAAE-KLGSKKVEKKT-STPSK-IFSETLKHD
>XP_020051775_Aspergillus_aculeatus
---------------------------MASRPTVTIATAEGKPSGATAPLPAVFSAPIRP
DIVQQVHTGIAKNKRQPYAVSEKAGEQTSAESWGTGRAVARIPRVSGGGTHRAGQAAFGN
QCRSGRMFAPTKVWRKWHQKVNVGQRRFATASALAASSVPSLLFARGHRVANVPEVPLVV
ESKTFENAAISKTKAAVALLQAIGAGADLVKVQKSRKLRAGKGKLRNRRFRQRRGPLVVY
NPEVDGKELVRAFRNIPGVETSSVFSLNLLQLAPGGHLGRFVVWSSAAFEALDQVYGSTT
TPAALKKDYLLPSNLVANADLARLINSSEIQSVLRAPKGEARTKRAAVQKKNPLRNKQVM
LRLNPYAAAFSKE-KLGQKPLE-SGKPERVSKKFLDTLYEA
>XP_001276228_Aspergillus_clavatus
---------------------------MASRPTVTIATADGKASGATIPLPAVFTAPIRP
DIVQQVHTGMAKNKRQPYAVSEKAGEQTSAESWGTGRAVARIPRVSGGGTHRAGQAAFGN
QCRSGRMFAPTKVWRKWHQKVNVGQKRFATASALAASSVPSLLFARGHRVANVAEVPLVV
ESKTFENAAIAKTKAAVALLKAVGAGADLVKVQKSKKMRAGKGKMRNRRFRQRRGPLVVY
NPEVDGKELVRAFRNIPGVETSSVFALNLLQLAPGGHLGRFIVWTSSAFEALDQVYGSTT
APAALKKDYFLPQNLVANADLARLINSSEIQSVLRAPKGEARTKRTVVQKKNPLRNKQVM
LRLNPYAAAFSKE-KLGQKSVE-HEKPARPAKEFFNTLREE
>XP_001266230_Aspergillus_fischeri
---------------------------MASRPTVTIATADGKPSGATLPLPAVFTAPIRP
DIVQQVHTGMAKNKRQPYAVSEKAGEQTSAESWGTGRAVARIPRVSGGGTHRAGQAAFGN
QCRSGRMFAPTKVWRKWHQKVNLGQKRFATASALAASSVPSLLFARGHRIANVPEVPLVV
ESKTFENAAIAKTKAAIALLKAVGAGAELVKVQKSKKMRAGKGKLRNRRFRQRRGPLVVY
NPEVDGKELVRAFRNIPGVETSSVFSLNLLQLAPGGHLGRFIVWTSAAFEALDQVYGSTT
TPAALKKDYVLPQNLVANADLARLINSSEIQSVLRAPKGEARTKRTVVQKKNPLRNKQVM
LRLNPYAAAFSKE-KLGQKPVESEEKPARPAQEFMNTLREE
>XP_041146533_Aspergillus_flavus
---------------------------MASRPTVTIATAEGKPSGATAPLPAVFNAPIRL
DVVQQVHTGMAKNKRQPYAVSEKAGEQTSAESWGTGRAVARIPRVSGGGTHRAGQAAFGN
QCRSGRMFAPTKVWRKWHQKLNLNQKRFATASALAASSVPALLFARGHRVANVPEVPLVV
ESKTFENAALTKTKAAVTLLKALGAGDDLVKVAKSRKMRAGKGKLRNRRFRQRRGPLVVY
NPEVDGKELVRAFRNIPGVETSPVFALNLLQLAPGGHLGRFVVWTSSAFEALDQVFGSGS
SPAALKKDYLLPQNVVANADLARLINSSEIQSVLRAPKGEARTKRANVQKKNPLRNKQVM
LRLNPYAAAFSKE-KLGQKGVE-SEKPEAPSKEFLSTLHEN
>XP_748041_Aspergillus_fumigatus
---------------------------MASRPTVTIATADGKPSGATLPLPAVFTAPIRP
DIVQQVHTGMAKNKRQPYAVSEKAGEQTSAESWGTGRAVARIPRVSGGGTHRAGQAAFGN
QCRSGRMFAPTKVWRKWHQKVNLGQKRFATASALAASSVPSLLFARGHRIANVPEVPLVV
ESKTFENAAITKTKAAIALLKALGAGADLVKVQKSKKMRAGKGKLRNRRFRQRRGPLVVY
NPEVDGKELVRAFRNIPGVETSSVFSLNLLQLAPGGHLGRFIVWTSAAFEALDQVYGSTT
TPAALKKDYVLPQNLVANADLARLINSSEIQSVLRAPKGEARTKRAVVQKKNPLRNKQVM
LRLNPYAAAFSKE-KLGQKPVESKEKPARPAQEFINTLREE
>XP_681445_Aspergillus_nidulans
---------------------------MASRPTVSIASGEGKPTGATCPLPAVFNSPIRP
DIVQQVHTGMAKNKRQPYAVSEKAGEQTSAESWGTGRAVARIPRVSGGGTHRAGQAAFGN
QCRSGRMFAPTKVWRKWHQKVNLGQRRFATASALAASSVPSLLFARGHRIANVPEVPLVV
DSKTFENAAVTKTKAAVALLQALGAGPELVKVSKSRKLRAGKGKLRDRRFRQRRGPLVVY
NPEVDGKELVRAFRNIPGIETSPVFSLNLLQLAPGGHLGRFIVWTSSAFEALDTVYGTTS
SPSALKKDYLLPSNLVANADLARLINSSEIQSVLRAPKGEARTKRANVQKKNPLRNKQVM
LRLNPYAAAFSKE-KLGQKGVE-SEKPAPLADGFLKTLHEE
>XP_001393829_Aspergillus_niger
---------MLDLQPRTTTTTTLPSTKMASRPTVTIAGADGKPTGATYPLPAVFASPIRL
DVVQQVHTGMAKNKRQPYAVSEKAGEQTSAESWGTGRAVARIPRVSGGGTHRAGQAAFGN
QCRSGRMFAPTKVWRKWHQKVNVGQRRFATASALAASSVPSLLFARGHRVANVPEVPLVV
DSKTFENSAVTKTKAAVALLQAVGAGADLVKVQKSRKMRAGKGKLRNRRFRQRRGPLVVY
NPEVDGKELVRAFRNIPGVETSSVFSLNLLQLAPGGHLGRFIVWSSAAFEALDKVYGTTT
TASALKKDYLLPQNVVANADLARLINSSEIQSVLRAPKGEARTKRTNIQKKNPLRNKQVM
LRLNPYAAAFSKE-KLGQQKVE-AAKPERASKDFLNTLYEA
>XP_015411177_Aspergillus_nomiae
---------------------------MASRPTVTIATAEGKPSGATAPLPAVFNAPIRL
DVVQQVHTGMAKNKRQPYAVSEKAGEQTSAESWGTGRAVARIPRVSGGGTHRAGQAAFGN
QCRSGRMFAPTKVWRKWHQKLNQNQKRFATASALAASSVPALLFARGHRVANVPEVPLVV
ESKTFENAALTKTRAAVTLLKALGAGDELVKVAKSRKMRAGKGKLRNRRFRQRRGPLVVY
NPEVDGKELVRAFRNIPGVETSPVFALNLLQLAPGGHLGRFVVWTSSAFEALDQVFGTGS
APATLKKDYVLPQNVVANADLARLINSSEIQSVLRAPKGEARTKRANVQKKNPLRNKQVM
LRLNPYAAAFSKE-KLGQKAVE-SEKPAGPSKEFLTTLHEN
>XP_001822664_Aspergillus_oryzae
---------------------------MASRPTVTIATAEGKPSGATAPLPAVFNAPIRL
DVVQQVHTGMAKNKRQPYAVSEKAGEQTSAESWGTGRAVARIPRVSGGGTHRAGQAAFGN
QCRSGRMFAPTKVWRKWHQKLNLNQKRFATASALAASSVPALLFARGHRVANVPEVPLVV
ESKTFENAALTKTKAAVTLLKALGAGDDLVKVAKSRKMRAGKGKLRNRRFRQRRGPLVVY
NPEVDGKELVRAFRNIPGVETSPVFALNLLQLAPGGHLGRFVVWTSSAFEALDQVFGSGS
SPAALKKDYLLPQNVVANADLARLINSSEIQSVLRAPKGEARTKRANVQKKNPLRNKQVM
LRLNPYAAAFSKE-KLGQKGVE-SEKPEAPSKEFLSTLHEN
>XP_040642232_Aspergillus_ruber
---------------------------MASRPTVTIATADGKPSGASHPLPAVFTSPIRL
DIVQQVHTGMAKNKRQPYAVSEKAGEQTSAESWGTGRAVARIPRVSGGGTHRAGQAAFGN
QCRSGRMFAPTKVWRKWHQKINVGQRRFATASALAASSVPALLFARGHRVANVPEVPLVV
DSKTFEGASLTKTKAAIALLQALGAGSDLAKVQQSKKMRAGKGKLRNRRFRQRRGPLVIY
NPETDGKELVRAFRNIPGVETCSVHALNLLQLAPGGHLGRFIVWSSAAFQALDQVYGTTS
TPSALKKDYLLPQNVVANADLTRLINSSEIQSVLNAPKGNARTKREGVQKKNPLRNKQVM
LRLNPYAAAFSKE-KLGQQGVE-HGKPERASGAFVKTLRED
>XP_040697665_Aspergillus_sydowii
---------------------------MASRPTVSIASGEGKPTGATTPLPAVFAAPIRS
DIVQQVHTGMAKNKRQPYAVSEKAGEQTSAESWGTGRAVARIPRVSGGGTHRAGQAAFGN
QCRSGRMFAPTKVWRKWHQRVNLGQRRFATASALAASSVPSLLFARGHRIANVPEVPLVV
DSKTFENAAITKTKAAIALLQALGAGSELVKVSKSRKIRAGKGKLRSRRFRQRRGPLVVY
NPETDGKELVRAFRNIPGVETSSVFTLNLLQLAPGGHLGRFIVWTSSAFEALDTVYGTTN
SPSAVKKDFVLPSNLVANADLTRLINSSEIQSVLRGPKGEARTKRANVQKKNPLRNKQVM
LRLNPYAAAFSKE-KLGQKSVD-GGKPESTAESFIKTLHEN
>XP_001217901_Aspergillus_terreus
---------------------------MASRPTVTIATAEGKASGATLPLPAVFTAPIRP
DIVQQVHTGMAKNKRQPYAVSEKAGEQTSAESWGTGRAVARIPRVSGGGTHRAGQAAFGN
QCRSGRMFAPTKVWRKWHQKVNVGQRRFATASALAASSVPALLFARGHRVANIPEVPLVV
DSKTFEGAAVTKTKAAIALLQALGAGSELVKVQKSRKMRAGKGKLRNRRFRQRRGPLVVY
NPEVDGKELVRAFRNIPGVETSSVFSLNLLQLAPGGHLGRFIVWSSAAFQALDQVYGSTT
TPAALKKDYTLPQNVVANADLARLINSSEIQSVLRAPKGEARTKRGNVQKKNPLRNKQVM
LRLNPYAAAFSKE-KLGQKSLE-QGKPEAASKEFLNTLYEA
>XP_022492996_Penicillium_arizonense
---------------------------MASRPTVSIATAEGKPSGASHPLPTVFSAPIRP
DIVQQVHVGMAKNKRQPYAVSEKAGEQTSAESWGTGRAVARIPRVSGGGTHRAGQAAFGN
QCRSGRMFAPTKVWRKWHQKVNVGQRRFATASALAASASPALLFARGHRVANVPEVPLVI
ESKTFENAALTKTKAAIALLQAVGAGPELVKVQKSRKLRAGKGKLRNRRFRQRRGPLVVY
NPETDGKELVKAFRNIPGVETSPVFSLNLLQLAPGGHLGRFVVWTSSAFQALDQVYGTTT
TPSALKRDYLLPSNLVANADLSRLINSSEIQSVLKAPKGEARTKRVNVQKKNPLRNKQVM
LRLNPYAAAYSKQ-KLGQQSVE-GGKPTAPAEAFLNTLYEN
>XP_014533931_Penicillium_digitatum
---------------------------MASRPTVSIATAAGKPSGASHPLPTVFSAPIRP
DIVQHVHTGMAKNKRQPYAVSEKAGEQTSAESWGTGRAVARIPRVSGGGTHRAGQAAFGN
QCRSGRMFAPTKVWRKWHQKVNVGQRRFATASALAASASPALLFARGHRVANVPEVPLVV
ESKAVE--SLNKTKAAIALLQAVGAGPDLVKVQKSRKMRAGKGKLRNRRFRQRRGPLVVY
NPETDGKDLVKAFRNIPGVETSPVFSLNLLQLAPGGHLGRFVIWTSSAFQALDQVYGTTT
SPSALKRDYLLPSNLVANADLTRLINSSEIQSVLKAPKGEARTKRVNVQKKNPLRNKQVM
LRLNPYAAAYSKQ-KLGQQSVE-GGKPTAPAESFLSTLYEN
>XP_016599010_Penicillium_expansum
---------------------------MASRPTVSIATAAGKPSGASHPLPTVFSAPIRP
DIVQHVHTGIAKNKRQPYAVSEKAGEQTSAESWGTGRAVARIPRVSGGGTHRAGQAAFGN
QCRSGRMFAPTKVWRKWHQKVNVGQRRFATASALAASASPALLFARGHRVANVPEVPLVV
ESKAVE--SLNKTKAAIALLQAVGAGPDLVKVQKSRKMRAGKGKLRNRRFRQRRGPLVVY
NPETDGKDLVKAFRNIPGVETSPVFSLNLLQLAPGGHLGRFVIWTSSAFQALDQVYGTTT
SPSALKRDYLLPSNLVANADLTRLINSSEIQSVLKAPKGEARTKRVNVQKKNPLRNKQVM
LRLNPYAAAYSKQ-KLGQQSVE-GGKPTAPAASFIETLYEN
>XP_040648183_Penicillium_griseofulvum
---------------------------MASRPTVSIATAEGKPSGASHPLPTVFGAPIRP
DIVQHVHTGMAKNKRQPYAVSEKAGEQTSAESWGTGRAVARIPRVSGGGTHRAGQAAFGN
QCRSGRMFAPTKVWRKWHQKVNVGQRRFATASALAASASPALLFARGHRVANVPEVPLVV
ESAAVE--SLNKTKAAIALLQAVGAGPDLVKVQKSRKMRAGKGKLRNRRFRQRRGPLVVY
NPETDGKDLVKAFRNIPGVETSPVFSLNLLQLAPGGHLGRFVIWTSSAFQALDQVYGTTT
SPSALKRDYLLPSNVVANADLTRLINSSEIQSVLKAPKGEARTKRVNVQKKNPLRNKQVM
LRLNPYAAAYSKQ-KLGQQSVE-GGKPTAPAEAFLNTLYEN
>XP_038927436_Penicillium_roqueforti
---------------------------MASRPTVSIATAAGKPSGASHPLPTVFSAPIRP
DIVQHVHTGMAKNKRQPYAVSEKAGEQTSAESWGTGRAVARIPRVSGGGTHRAGQAAFGN
QCRSGRMFAPTKVWRKWHQKVNVGQRRFATASALAASASPALLFARGHRVANVPEVPLVV
ESKAVE--SLNKTKAAIALLQAVGAGPDLVKVQKSRKMRAGKGKLRNRRFRQRRGPLVVY
NPETDGKDLVKAFRNIPGVETSPVFSLNLLQLAPGGHLGRFVIWTSSAFQALDQVYGTTT
SPSALKRDYLLPSNLVANADLTRLINSSEIQSVLKAPKGEARTKRVNVQKKNPLRNKQVM
LRLNPYAAAYSKQ-KLGQQSVD-GGKPTAPAAAFLNTLHED
>XP_002568659_Penicillium_rubens
---------------------------MASRPTVSIATAEGKPSGASHPLPTVFSAPIRP
DIVQSVHTGMAKNKRQPYAVSEKAGEQTSAESWGTGRAVARIPRVSGGGTHRAGQAAFGN
QCRSGRMFAPTKVWRKWHQKVNVGQRRFATASALAASASPALLFARGHRVANVPEVPLVV
DSKAVD--SLNKTKAAIALLQAVGAGPDLVKVQKSRKMRAGKGKLRNRRFRQRRGPLVVY
NPETDGKDLVKAFRNIPGVETSPVFSLNLLQLAPGGHLGRFVIWTSTAFQALDQVYGTTT
TPSALKRDYLLPSNVVSNADLTRLINSSEIQSVLQGPKGEARTKRVNVQKKNPLRNKQVM
LRLNPYAAAYSKQ-KLGQQSVE-GGKPTAPAESFMNTLYEN
>XP_040810107_Penicillium_solitum
---------------------------MASRPTVSIATAAGKPSGASHPLPTVFSAPIRP
DIVQHVHTGMAKNKRQPYAVSEKAGEQTSAESWGTGRAVARIPRVSGGGTHRAGQAAFGN
QCRSGRMFAPTKVWRKWHQKVNVGQRRFATASALAASASPALLFARGHRVANVPEVPLVV
ESKAVE--SLNKTKAAIALLQAVGAGADLVKVQKSRKMRAGKGKLRNRRFRQRRGPLVVY
NPETDGKDLVKAFRNIPGVETSPVFSLNLLQLAPGGHLGRFVIWTSSAFQALDQVYGTTT
SPSALKRDYLLPSNLVANADLTRLINSSEIQSVLKAPKGEARTKRVNVQKKNPLRNKQVM
LRLNPYAAAYSKQ-KLGQQSVE-GGKPTAPAESFINTLYEN
>XP_022583469_Penicilliopsis_zonata
---------------------------MASRPTVSVATAEGKPSGATLTLPAVFLSPIRP
DIVQHVHTGIAKNKRQPYAVSEKAGEQTSAESWGTGRAVARIPRVSGGGTHRAGQAAFGN
QCRSGRMFAPTKVWRKWHQKVNQGQRRFATASALAASSVPSLLFARGHRVANVPEVPLVV
ESKTFENAALTKTKAAIALLKAVGAGADLVKVQKSRKMRAGKGKLRNRRFRQRRGPLVIY
NPETDGKELVRAFRNIPGVETSSVFSMNLLQLAPGGHLGRFIVWTSSAFSALDQVYGTTT
TASALKKDFLLPSNMVANADIARLINSSEIQSVLREPKGEARTKRAQVQKKNPLRNKQVM
LRLNPYAAVYSKE-KLGQKAAE-HSKPVRPSEIFRQTLAEE
>XP_016619236_Cladophialophora_bantiana
---------------------------MSNRPTVGIIGGDGSSTGETHPLPAVFSSPIRP
DIVQTVHTGMAKNKRQPYAVSEKAGEQTSAESWGTGRAVARIPRVSGGGTHRAGQAAFGN
QCRSGRMFAPTKVWRKWHQKINLGQKRFATASAIAASSVPALLLARGHRISTVPEVPLVI
SSKIFEGAALVKTSAAAALLKAVGAGPDIVKVQKSRKLRAGKGKMRNRRHRMRRGPLVVY
NPEVDGKELVRAFRNIPGVETSSVFALNLLQLAPGGHLGRFIIWTSSAFGALDTIYGSTT
EPSALKKDFLLPSNVVSNADITRLINSSEIQSVLREPKGYATTKRTGVQKKNPLRNRQVL
LRLNPYAAQYSKD-KLGQKGV-EHGKPERVNEKFQEVLHEN
>XP_008726278_Cladophialophora_carrionii
---------------------------MSNRPTVGILGGDGSSTGETHPLPAVFSSPIRP
DVVQTVHTGMAKNKRQAYAVSEKAGEQTSAESWGTGRAVARIPRVSGGGTHRAGQAAFGN
MCREGRMFAPTKVWRKWHQKINLGQKRFATASAIAASSVPALLLARGHRISTVSEVPLVI
SSKIFEGAALVKTSAAAALLKAVGAGPDIVKVQKSRKLRAGKGKMRGRRHRQRRGPLVVY
NPETDGKDLVRAFRNIPGVETSSVFALNLLQLAPGGHLGRFIIWTSAAFAALDTIYGSTT
EPSALKKDFLLPNNVVSNADITRLINSSEIQSVLREPKGYATTKRTGVQKKNPLRNRQVL
LRLNPYAAQYTKD-KIGQKGV-EHGKPEPVNAKFHETLHEN
>XP_016249512_Cladophialophora_immunda
---------------------------MSNRPTVGIVGGDGSSTGETHPLPAVFSSPIRP
DIVQTVHTGMAKNKRQPYAVSEKAGEQTSAESWGTGRAVARIPRVSGGGTHRAGQAAFGN
QCRSGRMFAPTKVWRKWHQKINLGQKRFATASAIAASSVPALLLARGHRISTVPEVPLVI
SSKIFEGAALVKTSAAAALLKAVGAGPDIVKVQKSRKLRAGKGKMRNRRHRMRRGPLVVY
NPEVDGKELVRAFRNIPGVETSSVFALNLLQLAPGGHLGRFIIWTSGAFAALDTIYGSTS
EPSTLKKDFLLPANVVANADITRLINSSEIQSVLREPKGYATTKRTGVQKKNPLRNRQVL
LRLNPYAAQYSKD-KLGQKGV-EHGKPERVDEKFQEVLHEN
>XP_007745864_Cladophialophora_psammophila
---------------------------MSNRPTVGIIGGDGSSTGETHPLPAVFSSPIRP
DIVQTVHTGMAKNKRQPYAVSEKAGEQTSAESWGTGRAVARIPRVSGGGTHRAGQAAFGN
QCRSGRMFAPTKVWRKWHQKINLGQKRFATASAIAASSVPALLLARGHRISTVPEVPLVI
SSKIFEGAALVKTSAAAALMKAVGAGPDIVKVQKSRKLRAGKGKMRNRRHRMRRGPLVVY
NPEVDGKELVRAFRNIPGVETSSVFTLNLLQLAPGGHLGRFIIWTSSAFGALDTLYGSTT
EPSALKKDFLLPSNVVSNADITRLINSSEIQSVLREPKGYATTKRTGVQKKNPLRNRQVL
LRLNPYAAQYSKD-KLGQKGV-EHGKPERVNEKFQEVLHEN
>XP_018698080_Fonsecaea_erecta
---------------------------MSNRPTVGIIGGDGSSTGETHPLPAVFSSPIRP
DIVQTVHTGMAKNKRQPYAVSEKAGEQTSAESWGTGRAVARIPRVSGGGTHRAGQAAFGN
QCRSGRMFAPTKVWRKWHQKINLGQKRFATASAIAASSVPALLLARGHRISSVPEVPLVI
SSKVFEGAALVKTSAAAALLKAVGAGPDIVKVQKSRKLRAGKGKMRNRRHRMRRGPLVVY
NPEVDGKELARAFRNIPGVEISSVFALNLLQLAPGGHLGRFIIWTSAAFGALDTIYGSTS
EASALKKDFLLPSNVVSNADITRLINSSEIQSVLREPKGFATTKRTGVQKKNPLRNRQVL
LRLNPYAAQYSKD-KLGQKGV-DHGKPERVNEKFQEVLHEN
>XP_022513826_Fonsecaea_monophora
---------------------------MSNRPTVGIVGGDGASTGETHPLPAVFSAPIRP
DIVQTVHAGMAKNKRQPYAVSEKAGEQTSAESWGTGRAVARIPRVSGGGTHRAGQAAFGN
QCRSGRMFAPTKVWRKWHQKINLGQKRFATASAIAASSVPALLLARGHRISTVPEVPLVI
SSKVFEGAALVKTSAAAALLKAVGAGPDIVKVQKSRKLRAGKGKMRNRRHRQRRGPLVVY
NPEVDGKELVRAFRNIPGVETSSVFALNLLQLAPGGHLGRFVIWTSGAFGALDTIYGSTT
EASTLKKDFLLPSNVVSNADITRLINSSEIQSVLREPKGYATTKRAGVQKKNPLRNRQVL
LRLNPYAAQYSKD-KIGQKGV-DHGKPERVNEKFQEVLHEN
>XP_016633702_Fonsecaea_multimorphosa
---------------------------MSNRPTVGIVGGDGSSSGETHPLPAVFSSPIRP
DIVQTVHTGMAKNKRQPYAVSEKAGEQTSAESWGTGRAVARIPRVSGGGTHRAGQAAFGN
QCRSGRMFAPTKVWRKWHQKINLGQKRFATASAIAASSVPALLLARGHRISTVPEVPLVI
SSKIFEGAALVKTSAAAALLKAVGAGPDIVKVQKSRKLRAGKGKMRNRRHRQRRGPLVVY
NPEVDGRELVRAFRNIPGVETSSVFALNLLQLAPGGHLGRFIIWTSGAFAALDTIYGSTT
EPSTLKKDFLLPSNLVSNADITRLINSSEIQSVLREPKGYATTKRTGVQKKNPLRNRQVL
LRLNPYAAQYSKD-KIGQKGLEEHGKPERVNEKFQEVLHEN
>XP_022496130_Fonsecaea_nubica
---------------------------MSNRPTVGIVGGDGASTGETHPLPAVFSSPIRP
DIVQSVHAGMAKNKRQPYAVSEKAGEQTSAESWGTGRAVARIPRVSGGGTHRAGQAAFGN
QCRSGRMFAPTKVWRKWHQKINLGQKRFATASAIAASSVPALLLARGHRISTVPEVPLVI
SSKVFEGAALVKTSAAAALLKAVGAGPDIVKVQKSRKLRAGKGKMRNRRHRQRRGPLVVY
NPEVDGKELVRAFRNIPGVETSSVFALNLLQLAPGGHLGRFIIWTSGAFGALDTIYGSTT
EASTLKKDFLLPSNVVSNADITRLINSSEIQSVLREPKGYATTKRAGVQKKNPLRNRQVL
LRLNPYAAQYSKD-KIGQKGV-DHGKPERVNEKFQEVLHEN
>XP_013283445_Fonsecaea_pedrosoi
---------------------------MSNRPTVGIVGGDGASTGETHPLPAVFSAPIRP
DIVQTVHAGMAKNKRQPYAVSEKAGEQTSAESWGTGRAVARIPRVSGGGTHRAGQAAFGN
QCRSGRMFAPTKVWRKWHQKINLGQKRFATASAIAASSVPALLLARGHRISTVPEVPLVI
SSKVFEGAALVKTSAAAALLKAVGAGPDIVKVQKSRKLRAGKGKMRNRRHRQRRGPLVVY
NPEVDGKELVRAFRNIPGVETSSVFALNLLQLAPGGHLGRFVIWTSGAFGALDTIYGSTT
EASTLKKDFLLPSNVVSNADITRLINSSEIQSVLREPKGYATTKRAGVQKKNPLRNRQVL
LRLNPYAAQYSKD-KIGQKGV-DHGKPERVNEKFQEVLHEN
>XP_007757162_Cladophialophora_yegresii
------------------------------------------------------------
---------MAKNKRQAYAVSEKAGEQTSAESWGTGRAVARIPRVSGGGTHRAGQAAFGN
MCREGRMFAPTKVWRKWHQKINLGQKRFATASAIAASSVPALLLARGHRISTVSEVPLVI
SSKIFEGAALVKTSAAAALLKAVGAGPDIVKVQKSRKLRAGKGKMRGRRHRQRRGPLVVY
NPETDGRELVRAFRNIPGVETSSVFAMNLLQLAPGGHLGRFIIWTSAAFAALDTIYGSTT
EPSALKKDFLLPSNVVSNADVTRLINSSEIQSVLREPKGYATTKRTGVQKKNPLRNRQVL
LRLNPYAAQYTKD-KMGQKGV-EHGKPEPVNAKFHETLHEN
>XP_016238426_Exophiala_spinifera
----------------------------MSRPTVGILSADGASSGETLPLPAVFSSPIRP
DIVQFVHTGMAKNKRQPYAVSEKAGEQTSAESWGTGRAVARIPRVSGGGTHRAGQAAFGN
QCRSGRMFAPTKVWRKWHQKINLGQKRFAAASAIAASSVPALLLARGHRISTVPEVPLVV
SSKAFEGAALVKTSAAVALLKAVGAGPDVVKVQKSRKLRAGKGKLRNRRHRQRRGPLVVY
NPEKDGRELVRAFRNIPGVETSPVTALNLLQLAPGGHLGRFIIWTSSAFSALDTIFPGTK
------------SNLVSNADITRLINSSEVQAVVKEPKGYATTKRSSVQKKNPLRNRQVL
LRLNPYASQFSKE-KLGQKGLGNQAKPERISSQALEVLHEN
>XP_016266131_Exophiala_oligosperma
----------------------------MSRPTVGILGADGASSGETQPLPAVFSSPIRP
DIVQFVHTGMAKNKRQPYAVSEKAGEQTSAESWGTGRAVARIPRVSGGGTHRAGQAAFGN
QCRSGRMFAPTKVWRKWHQKINLGQKRFAAASAIAASSVPALLLARGHRISTVPEVPLVV
SSKAFEGAALVKTSAAVALLKAVGAGPDVVKVQKSRKLRAGKGKLRNRRHRQRRGPLVVY
NPETDGRELVRAFRNIPGVETSPVTALNLLQLAPGGHLGRFIIWTSSAFSALDTIFPAPK
------------SNLVSNADITRLINSSEVQAVVREPKGYATTKRSNVQKKNPLRNRQVL
LRLNPYARQYTKE-KLGQKGSGDSGKPERISSQALEVLHEN
>XP_013318377_Exophiala_xenobiotica
---------------------------MSSRPTVGILGADGASSGETLPLPAVFSSPIRP
DIVQTVHTGMAKNKRQPYAVSEKAGEQTSAESWGTGRAVARIPRVSGGGTHRAGQAAFGN
QCRSGRMFAPTKVWRKWHQKINLGQKRFATASAIAASSVPALLLARGHRISTVPEVPLVV
SSKAVEGAALVKTSAAVALLKAVGAGPDIVKVQKSRKLRAGKGKMRNRRHRMRRGPLVVY
NPETDGKELVRAFRNIPGVETSSVFALNLLQLAPGGHLGRFIIWTSSAFGALDTIYGSTT
EASALKKDFLLPSNLVSNADITRLINSSEVQSVLKEPKGYATTKRSSVQKKNPLRNRQVL
LRLNPYAAQYSKE-KIGQKGLGDQGKPERINEKALEVLHEN
>XP_007721074_Capronia_coronata
---------------------------MSSRPTVGILGADGSSSGETHPLPAVFSAPIRP
DIVQTVHTGIAKNKRQPYAVSEKAGEQTSAESWGTGRAVARIPRVSGGGTHRAGQAAFGN
QCRSGRMFAPTKVWRKWHQKINLGQKRFATVSAVAASSVPALLLARGHRISTAPEVPLVV
SSKAFEGTSLVKTSAAVSLLKAVGAGPDVVKVQKSRKLRAGKGKLRNRRYRQRRGPLVVY
NPETDGKDLVRAFRNIPGVETSSVFALNLLQLAPGGHLGRFIIWTSSAFSALDTIYGSTT
EASGLKKDFLLPSNLVSNADITRLINSSEVQSVLKEPKGYAITKRTVVQKKNPLRNRQVL
LRLNPYAAAYSKE-KIGQKGLGDTGKPAPINDQFLNVLHEN
>XP_007728414_Capronia_epimyces
---------------------------MSSRPTVGILGADGSSSGETHPLPAVFNAPIRP
DIVQSVHTGIAKNKRQPYAVSEKAGEQTSAESWGTGRAVARIPRVSGGGTHRAGQAAFGN
QCRSGRMFAPTKVWRKWHQKINLGQKRFATVSAVAASSVPALLLARGHRISTAPEVPLVV
SSKAFEGTALVKTSAAVSLLKAVGAGPDVVKVQKSRKLRAGKGKLRNRRYRQRRGPLVVY
NPETDGKDLVRAFRNIPGVETSSVFALNLLQLAPGGHLGRFIIWTSSAFAALDTIYGSTT
ETSGLKKDFLLPSNLVSNADITRLINSSEVQSVLKEPKGYAVTKRTAVLKKNPLRNRQVL
LRLNPYVSAYSKE-KLGQQAV-EKSKPERVGDKFTDVLHEN
>XP_009155708_Exophiala_dermatitidis
---------------------------MSSRPTVGILGADGSSSGETHPLPAVFSAPIRP
DIVQSVHTGIAKNKRQPYAVSEKAGEQTSAESWGTGRAVARIPRVSGGGTHRAGQAAFGN
QCRSGRMFAPTKVWRKWHQKINLGQKRFATVSAVAASSVPALLLARGHRIETAPEVPLVV
SSKAFEGSSVVKTSAAVSLLKAVGAGPDVVKVQKSRKLRAGKGKMRNRRYRQRRGPLVVY
NPETDGKDLVRAFRNIPGVETSSVFALNLLQLAPGGHLGRFIIWTSSAFAALDTIYGSTT
EASGLKKDFLLPSNLVSNADITRLINSSEVQSVLKEPKGYATTKRSAVQKKNPLRNRQVL
LRLNPYAAAYSKE-KLGQKGVEENKKPERVSDKFLEVVHEN
>XP_013254084_Exophiala_aquamarina
---------------------------MSSRPTVGIVGADGASSGKTLSLPAVFSSPIRP
DIVQSVHSGIAKNKRQPYAVSEKAGEQTSAESWGTGRAVARIPRVSGGGTHRAGQAAFGN
QCRSGRMFAPTKVWRKWHQKVNVGQRRFATASAIAASAVPALLLARGHRISTVPEVPLVI
SSKAFEGAALVKTSAAAALLKAVGAGPDIVKVQKSRKLRAGKGKLRNRRYRQRRGPLVVY
NPETDGKELQRAFRNIPGVETSSVFALNLLQLAPGGHLGRFIIWTSGAFEALDTIYGSTT
EASALKKDFLLPSNVVSNADITRLINSSEVQSVLNEPKGYATTKRTGVQKKNPLRNRQVL
LRLNPYAAQYTKD-KLGQKGTGDDKKPKRASAKFMEVLHEN
>XP_016223885_Exophiala_mesophila
---------------------------MSSRPTVGILGADGKSSGKTHTLPAVFSAPIRP
DIVQTVHTGLAKNKRQPYAVSEKAGEQTSAESWGTGRAVARIPRVSGGGTHRAGQAAFGN
QCRSGRMFAPTKVWRKWHQKVNVGQRRFATASAIAASAVPALLLARGHRISTVPEVPLVV
SSSAFEGAALVKTSAAAALLKAVGAGPDIVKVQKSRKLRAGKGKLRGRRYRQRRGPLVVY
NPETDGRELVRAFRNIPGVETSSVYALNLLQLAPGGHLGRFVIWTSSAFEALDSVYGSTT
EPSALKKDFLLPSNVVSNADVTRLINSSEIQSVLKEPKGYATTKRGAVQKKNPLRNRQVL
LRLNPYAAQYSKE-KLGQKSLGDQGKPTPVSDKFFETLHEN
>XP_013276223_Rhinocladiella_mackenziei
---------------------------MSNRPTVGILSADGSSSGQTHPLPAVFGSPIRP
DIVQSVHSGMAKNKRQPYAVSEKAGEQTSAESWGTGRAVARIPRVSGGGTHRAGQAAFGN
QCRSGRMFAPTKVWRKWHQKINLGQKRFATASAIAASSVPALLLARGHRISTVPEVPLVV
SSKAFEDAALVKTSAAVALLKAIGAGPDIVKVQKSRKLRAGKGKMRNRRHRQRRGPLVVY
NPDTDGRELVRAFRNIPGVETSSVFALNLLQLAPGGHLGRFIIWTSSAFAALDTIYGSTT
EASLLKKDFLLPSNLISNADITRLINSSEVQSVLKEPKGYATTKRTGVQKKNPLRNRQVL
LRLNPYAAQYSKE-KLGQKGLDEH-KPERVSDKFLEVLYEN
>XP_017996369_Phialophora_attinorum
---------------------------MSSRPTVGIIGGDGKSNGKTHTLPAVFGVAIRP
DIVQTVHTGMAKNKRQPYAVSEKAGEQTSAESWGTGRAVARIPRVSGGGTHRAGQAAFGN
QCRSGRMFAPTKVWRKWHQKINQNQKRFATASAIAASAVPALLLARGHRINTVSEVPLVI
SSTVFEGAALVKTKLAAELLKAVGAGPDIVKVQKSRKLRAGKGKLRGRRHRQRRGPLVVY
NPETDGTHLVKAFRNIPGVETSSVFALNLLQLAPGGHLGRFVIWTSNAFAALDDIYGSTT
EASALKKDFLLPQNLVSNPDITRLINSTEIQSVLKEPRGYATTKRTGVQKKNPLRNRQVM
LRLNPYAAQFSKD-KLGQQKLKDEGKPKALAEVFTETIHTN
>NP_595879_Schizosaccharomyces_pombe
--------------------------MAAARPTVSIYNKDGSVSSETLALPFVFKAPIRP
DLVRSVHTAVAKNKRQPYAVSEKAGHQTSAESWGTGRALARIPRVGGGGTHRSGQAAFGN
MCRSGRMFAPTKTWRKWHVKVNQNEKRYAIASAVAASGVPSLLLARGHRIEEIPEVPLVV
-DDAVQ--SFQKTKEAVALLKEIKAYRDVIKVANSRKLRAGKGKLRNRRHVQRRGPLVVF
NEDTG---IVKAFRNIPGVEIVNVRRLNLLQLAPGGHLGRFVIWTKSAFGLLDSVFGSTT
EVAQLKKNYFLPENIISNADVTRLINSDEIQSIVK-AAGPSRVKRAHVQKKNPLKNKAVL
SRLNPYAKAYKANVKINSEKTPKAAGEK-----FLSVLHEN
```
