## Supplementary material for "Coding Sequence Insertions in Fungal Genomes are Intrinsically Disordered and can Impart Functionally-Important Properties on the Host Protein": MAFFT_MSAs: XP_715025.1_blasthits_MAFFT.txt

```
>XP_715025_Candida_albicans
------------------------------------------------------------
------------------------------------------------------------
------------------------------------------------------------
------------------------------------------------------------
------------------------------------------------------------
------------------------------------------------------------
------------------------------------------------------------
------------------------------------------------------------
------------------------------------------------------------
------------------------------------------------------------
------------------------------------------------------------
------------------------------------------------------------
------------------------------------------------------------
------------------------------------------------------------
MGVS--DDDNIS--F---------------------------------------------
--E-----YDDD-----VD-----------------------------------------
--------------NDES--------------EISFVSE------------D-ENDGNNL
EPPNKKSKSTYNGNGVDDDSVVA--------GFNGTIYRPWTFEEFIEQRFLNPLKKLEK
VHLNGCTE------DDLLIMLQYKKWNSDEVINSFFESHDKLMEKCGL------------
-PV-GKPSNNTFEEV--DNYDCFICCESYPKTTVYSLTCGHQFCFSCYQQYIG---NEIV
RGELITCMDPECHYTIPHRDIDQF----------------------YAPK----DKEKN-
LIVT-----------------------------------------------------VK-
SLSSNPLLHSAARYLVNSK-PKYTHCPATDCTSFAEILDDFKCSSSQLFTEKSS------
------------DRNV-DL--------------SRVPIIGCSEHHEFCFNCKYENHLPCP
CWVSKRWIKKCNDDSETAHWIDANTHSCPKCYSSIEKNGGCNHMTCQKCKYEFCWVCLKD
WSDHRNN-YSCNRFRDSRVEDQI--RKNRSRQTLERYLHFYKRYFIHENSMKGDQRILKK
IDDVTRLYMED---RRENGS-TYLSWNDIQFLPDAMKSLQNGRKTLKWTYAFAYYLSKS-
NFSDIFEFNQDFLNRTVEDLSEIFEKIM---DKRN--KNKVGT-ILKNKAKIINL-----
------------------------------------------------------------
------------------------------------------------------------
---------SELVNA---------------------------------------------
------------------------------------------------------------
------------------------------------------------------------
------------------------------------------------------------
------------------------------------------------------------
-------------------------------RRTTLI-----------------------
------------------------------------------ESAEE--------NLQK-
------------------------------------------------------------
------------------GLL---------------------------------S-----
FQP---------------------------------------------------------
------------------------------------------------------------
------------------------------------------------------------
-----------------------------
>XP_002417953_Candida_dubliniensis
------------------------------------------------------------
------------------------------------------------------------
------------------------------------------------------------
------------------------------------------------------------
------------------------------------------------------------
------------------------------------------------------------
------------------------------------------------------------
------------------------------------------------------------
------------------------------------------------------------
------------------------------------------------------------
------------------------------------------------------------
------------------------------------------------------------
------------------------------------------------------------
------------------------------------------------------------
MAFS--DDDSIS--F---------------------------------------------
--E-----YDDD-----MD-----------------------------------------
--------------DDGS--------------EISFISE------------D-ENDGNNF
EPPNKKVKSSYNRNGVLDDSVMV--------GFNGTLYRPWTFEEFIEQHFLSPLKKLEK
VHLNGCTE------DDLLIMLQYKKWNSDEVINSFFESHDKLMEGCGL------------
-PV-GKPSNNKFEEV--DNYDCFICCESYPKTTVYSLTCNHQFCFNCYQQYIG---NEIV
RGELVSCMDPECHYTIPHRDIDQF----------------------YTRK----DKEKN-
LIVT-----------------------------------------------------VK-
PLSSNPLLHSAARYLVNSK-PKYTHCPATDCYSFAEVLDDTKCSSSQLFTEQYS------
------------DMNV-DL--------------SRVPIIGCSEHHEFCFDCKYENHLPCP
CWISKKWIKKCNDDSETAHWIDANTHSCPKCYSSIEKNGGCNHMTCQKCKYEFCWVCLKD
WSDHRSN-YSCNRFRDERAEDEI--RKNKSRQTLERYLHFYKRYSIHENSMKGDQKTLKK
IDDLTRLYMED---RRENGQ-TYLSWNDIQFLPDAMKSLQNGRKTLKWTYSFAYYLSKS-
NFSEIFESNQDFLNQTVEDLSEIFEKIM---DKKN--KNKVDT-ILKNKAKIMNL-----
------------------------------------------------------------
------------------------------------------------------------
---------SELVNM---------------------------------------------
------------------------------------------------------------
------------------------------------------------------------
------------------------------------------------------------
------------------------------------------------------------
-------------------------------RRTTLI-----------------------
------------------------------------------KSSQE--------NLQQ-
------------------------------------------------------------
------------------GLL---------------------------------S-----
FEI---------------------------------------------------------
------------------------------------------------------------
------------------------------------------------------------
-----------------------------
>XP_002549396_Candida_tropicalis
------------------------------------------------------------
------------------------------------------------------------
------------------------------------------------------------
------------------------------------------------------------
------------------------------------------------------------
------------------------------------------------------------
------------------------------------------------------------
------------------------------------------------------------
------------------------------------------------------------
------------------------------------------------------------
------------------------------------------------------------
------------------------------------------------------------
------------------------------------------------------------
------MLFFTPLYQFLQTVLAIIEYTSYLPFKHINQGHLRVSTTTHQEANHPIGIRNNK
MSDI--EDENIS--F---------------------------------------------
--D-----YDDDDEEVEMD-----------------------------------------
--------------SD-S--------------EFSFESD------------DGDNRENLF
EFSDKISAGTTTAR---DEPAMV--------GCNGTHYLPWTYELFIQYQFLEPLKKLQK
FQLKDCTD------SDLLIMLQKQKWQSDNVVDAFFEDHNKFLEKCGL------------
-PV-GKPSNNKFEEV--KDFDCMICCESYPKTTVYSLTCNHQFCFNCYYQYINGYLSDAS
KGDLITCMVPDCQYVIPHKDIQHF----------------------YDVK----DVEEN-
FIYI-----------------------------------------------------EK-
PLSVNPLLRNSARALIDSRHKKYVACPAPDCNSFAELL--YQESSWQENFQKLE------
------------DKQSPDI--------------SRVPIVGCVEQHQFCFYCTKENHLPCP
CWIVKKWDKKCSDDSETANWIDANTHGCPKCQSSIEKNGGCNHMTCRKCKHEFCWVCLNE
WSEHNNN-YSCNRFRDDKAEDES--RKNRSRQSLERYLHFYKRFAIHENSMKADLKTVKK
IEDITRLYMED---RRAMGQ-ENLSWNDIQFLSDAMRALQNGRKALKWTYCFAYYLAKS-
NFSQIFESNQDFLNRTVEDLSEIFESIM---DKKN--LNKVDT-IIKNKTKIINL-----
------------------------------------------------------------
------------------------------------------------------------
---------SESVKS---------------------------------------------
------------------------------------------------------------
------------------------------------------------------------
------------------------------------------------------------
------------------------------------------------------------
-------------------------------IQKTLI-----------------------
------------------------------------------KSAQE--------NLSN-
------------------------------------------------------------
------------------GWL---------------------------------N-----
FET---------------------------------------------------------
------------------------------------------------------------
------------------------------------------------------------
-----------------------------
>XP_003870891_Candida_orthopsilosis
------------------------------------------------------------
------------------------------------------------------------
------------------------------------------------------------
------------------------------------------------------------
------------------------------------------------------------
------------------------------------------------------------
------------------------------------------------------------
------------------------------------------------------------
------------------------------------------------------------
------------------------------------------------------------
------------------------------------------------------------
------------------------------------------------------------
------------------------------------------------------------
------------------------------------------------------------
MTKR--DRDP----G---------------------------------------------
--D-----KEEDDSEEEYE------DF---------------------------------
------------DFEDFE--------------EEEYEEP---------S--DISFESDGG
ELFDTEKSSNTPQSKINDDAVHV--------GYNGTAFHPWSMDNFIQTHFLNALKKLQS
FNLEGCSE------NDLLAMLYVKKWQSDEVLDAYFGDKDNLMKQCGL------------
-PC-K--SNNTFEIV--KDFTCFICCDTYELTQVYSLTCNHQFCIQCYYQYLM---NEVN
NGRLITCMDPSCKYTIPFQDVAHI----------------------IAII----EAEKT-
LIVA-----------------------------------------------------EK-
PLRENPMLITATREWVDTR-NSFKWCPATDCTSFTEIADASTI------------KNSAG
---------------PIDL--------------SLVPIVGCAEHHEFCFECNYENHLPCP
CWLVKAWVKKCEDDSETANWIDANTHSCPKCHTSIEKNGGCNHMTCRKCKHEFCWICFGD
WSSHSNN-YSCNRFKDNTKEDEI--RKNKSRATLERYLHFYKRYAIHESSMKGDQKTLKK
IDDVTKLYMEE---CRKKGQ-HNLSWNDVQFLPDAMRALQNGRKTLKWTYCFAFYLAKS-
NFSQIFETNQDFLNKTVEDLSEVFEKII---AIDK--PDKVET-ILEKKKDIINL-----
------------------------------------------------------------
------------------------------------------------------------
---------AEFVNL---------------------------------------------
------------------------------------------------------------
------------------------------------------------------------
------------------------------------------------------------
------------------------------------------------------------
-------------------------------RRKTLV-----------------------
------------------------------------------KSAEE--------NLKD-
------------------------------------------------------------
------------------KLL---------------------------------R-----
LEPI--------------------------------------------------------
------------------------------------------------------------
------------------------------------------------------------
-----------------------------
>XP_001525695_Lodderomyces_elongisporus
------------------------------------------------------------
------------------------------------------------------------
------------------------------------------------------------
------------------------------------------------------------
------------------------------------------------------------
------------------------------------------------------------
------------------------------------------------------------
------------------------------------------------------------
------------------------------------------------------------
------------------------------------------------------------
------------------------------------------------------------
------------------------------------------------------------
------------------------------------------------------------
------------------------------------------------------------
MSDI--NSEMLFEYS---------------------------------------------
--E-----YDEDEDQMEYDVSDMDNDV---------------------------------
------------EGDAFS--------------SNSFESE---------SSPDAIFEPNG-
------SSSHTSDSRAVIEAGKV--------GYNGTSYQTWTLEQFIESHFLTALKRLSN
VQLGKCTT------SDLLIMLQTKRWQLDEVLDAFFTNEQKFLKECGL------------
-PT-TQPSNNKFTTE--KDFTCIICCETYPTTKVYSTTCNHKYCIECYNQYVA---NEIN
SGKLITCMEPECSLTIPHQDIDRILQWTTSSGNSNSNNSSNNNSKEVNFM----FAEKS-
---------------------------------------------------------ER-
SLKENPLVLSHARSMVNSK-NCYKWCPATDCISFTELVSSNRLYYADDDNQNGEEDNQSG
DDTKRKQVSLQQNKYSIDI--------------SLVPIVGCSEQHEFCFNCNYENHLPCP
CWLVKKWIKKCADDSETAHWLDANTHGCPKCSTSIEKNGGCNHMTCRKCSYEFCWICLGD
WSSHKNN-YSCNRFRDERAEEES--RKNKSKATLERYLHFYKRYSIHESSMKGDQKTLKR
IDNVTKLYMED---MRSKGE-RNLSWNDIQFLPDAMRALQNGRKTLKWTYCFAFYLNRL-
NFSEIFETNQDFLNKTVEDLSNVFEKII---EIDQ--PDKVGI-ILKKKMNIINL-----
------------------------------------------------------------
------------------------------------------------------------
---------GELVNS---------------------------------------------
------------------------------------------------------------
------------------------------------------------------------
------------------------------------------------------------
------------------------------------------------------------
-------------------------------RRKTLI-----------------------
------------------------------------------KAAEE--------NLAT-
------------------------------------------------------------
------------------GLL---------------------------------S-----
LDKDL-------------------------------------------------------
------------------------------------------------------------
------------------------------------------------------------
-----------------------------
>XP_007375916_Spathaspora_passalidarum
------------------------------------------------------------
------------------------------------------------------------
------------------------------------------------------------
------------------------------------------------------------
------------------------------------------------------------
------------------------------------------------------------
------------------------------------------------------------
------------------------------------------------------------
------------------------------------------------------------
------------------------------------------------------------
------------------------------------------------------------
------------------------------------------------------------
------------------------------------------------------------
------------------------------------------------------------
MSDD--DSDIFFE-Y---------------------------------------------
--E-----YDQEDD----------------------------------------------
--------------LDES--------------SFCFSSD---------GEDDVMFDVDG-
------ENSDTPQTKISDTLANV--------GANGTLYYPWNVEQFIENKLLAKLDKLAN
GTLTACSI------DELLIMLQVKGWQEDEVLNDYFDNRDKLYEACGL------------
-PV-GVPMRNTLKKI--KNYSCFVCCEDYSETYVYSLTCGHTYCINCYYSYIS---NELA
NGGPITCIEPDCKYTIPYRDVTDI----------------------FDIV----NKTNHG
GVTT-----------------------------------------------------IK-
SMVENPLLVANTKAMINSK-RKYKWCPATDCNGFAELVGNVNDSVESLSS----------
------------AKESVDI--------------SKVPIVTCSENHEFCFDCNYENHLPCP
CWIVKKWIKKCNDDSETANWIDANTHGCPQCQSAIEKNGGCNHMTCKKCKFEFCWICFED
WKKHRNDYYSCNKYRNERQEDEQ--RKNRSKQSLERYLHFYKRFAIHENSMKGDLKTMAQ
IDTYTRLYMED---LRDQGK-KNLSWNDIQFLPTAMRALQNGRKALKWTYCFAYYLGKS-
NFATIFEGNQDFLNKTVEDLSEVFEQIM---SKKN--PDKVGM-ILKNKTKLRNL-----
------------------------------------------------------------
------------------------------------------------------------
---------SELVNS---------------------------------------------
------------------------------------------------------------
------------------------------------------------------------
------------------------------------------------------------
------------------------------------------------------------
-------------------------------RKNMLI-----------------------
------------------------------------------NGARA--------NLDD-
------------------------------------------------------------
------------------GLL---------------------------------W-----
FDNEI-------------------------------------------------------
------------------------------------------------------------
------------------------------------------------------------
-----------------------------
>XP_043050932_Scheffersomyces_spartinae
------------------------------------------------------------
------------------------------------------------------------
------------------------------------------------------------
------------------------------------------------------------
------------------------------------------------------------
------------------------------------------------------------
------------------------------------------------------------
------------------------------------------------------------
------------------------------------------------------------
------------------------------------------------------------
------------------------------------------------------------
------------------------------------------------------------
------------------------------------------------------------
------------------------------------------------------------
MSDT--EGSNTGSEF---------------------------------------------
--DVSDFEYDDSDGEYYQ------------------------------------------
--------------GDNE--------------NFEAIQS---------------------
----------------------------YSKSLKESGCKQWRLAEFIQENFVDRVDKLH-
IPSSKASK------EELLILLHHCNWDEERLINLYYDGADELKENAGL------------
-LRSPIPG---FQVR--DDFECSICCNLEPSTKVFSLSCHHEFCLSCYYNYVK---EELP
KGKLIRCMIPDCNLSIPHALVHQI----------------------CKLN----NNSESV
AMDN--------------------------------------------------------
-LVDNELLYYSANLYVIRHHDTFRWCPAIDCQNLVQMDLTA-------------------
------------RLAELDLDAIDPFDKNYRGSDSEVKIVTCSDGHEFCFSCKFENHLPCS
CSIVRAWDRKVTDDSETYSWLEVNTKGCPECGTNIEKNGGCNHMKCFKCAYEFCWICLGT
WEEHK-GFYNCNRYVAPLPQEEK--EMKKKRRYLDRYMHFYSRFMEHQSSMAWDLKTLKS
IKKTTEEYMHE----KATDSTKTISYNEIDYLQESFKLLVRGRKTLKWTYVFAYYLTKS-
NFRSIFEQNQDFLNALVEQLSELFEKIQ--------TSQDNMKLVVQLRTDLVNV-----
------------------------------------------------------------
------------------------------------------------------------
---------SKSVTN---------------------------------------------
------------------------------------------------------------
------------------------------------------------------------
------------------------------------------------------------
------------------------------------------------------------
-------------------------------RRLKLI-----------------------
------------------------------------------EAARE--------FLQR-
------------------------------------------------------------
------------------GLI---------------------------------T-----
FDEGF-------------------------------------------------------
------------------------------------------------------------
------------------------------------------------------------
-----------------------------
>XP_001387999_Scheffersomyces_stipitis
------------------------------------------------------------
------------------------------------------------------------
------------------------------------------------------------
------------------------------------------------------------
------------------------------------------------------------
------------------------------------------------------------
------------------------------------------------------------
------------------------------------------------------------
------------------------------------------------------------
------------------------------------------------------------
------------------------------------------------------------
------------------------------------------------------------
------------------------------------------------------------
------------------------------------------------------------
------------------------------------------------------------
------------------------------------------------------------
------------------------------------------------------------
------------------------------------------------------------
------------------IMLQYKKWQTEDVINSYFDDQQKFYESCGL------------
-PF-GKPSKNTFAIK--QNYYCVICCETRVSTPVYSLTCGHEFCINCYYHYIN---NEIS
NSKLITCIIPECPYTIPHRDIDEI----------------------ILVV----ESANS-
VKV------------------------------------------------------RK-
ALSSNPLLIATAKVYIDSH-ENFKWCPATDCTHFTEI-----------------------
------------DKKPIDI--------------SIVPIVGCADHHEFCFECNYENHLPCP
CWIVRLWIKKCEDDSETANWIDANTNACPKCQASIEKNGGCNHMTCRKCQFNFCWICLGD
WKDHNNSYYSCNKFKPDSEDSEVANRKIKSKVSLQRYLHFYKRFSIHESSMQGDQSTLSK
LHDLTI----------KEHE-TNLSWTDIQFLPDAFIALANGRKTLKWTYCFAYYLADS-
NFSEIFESNQDYLNKTVEDLSGIFQNML---DKHN--KNKVA--------QIINL-----
------------------------------------------------------------
------------------------------------------------------------
---------SELITS---------------------------------------------
------------------------------------------------------------
------------------------------------------------------------
------------------------------------------------------------
------------------------------------------------------------
-------------------------------RRKMLI-----------------------
------------------------------------------SGAEM--------NLKE-
------------------------------------------------------------
------------------HLL---------------------------------R-----
FEA---------------------------------------------------------
------------------------------------------------------------
------------------------------------------------------------
-----------------------------
>XP_020062993_Suhomyces_tanzawaensis
------------------------------------------------------------
------------------------------------------------------------
------------------------------------------------------------
------------------------------------------------------------
------------------------------------------------------------
------------------------------------------------------------
------------------------------------------------------------
------------------------------------------------------------
------------------------------------------------------------
------------------------------------------------------------
------------------------------------------------------------
------------------------------------------------------------
------------------------------------------------------------
------------------------------------------------------------
MSDS--D-----------------------------------------------------
--D-----HDED------------------------------------------------
--------------HEYQ--------------SFEFESD---------YEDE--------
-YFDNQSENSSSSTRSHNERVSP--------SKTSTSFNEWTLPKFILTVFLDKYQKLKD
SKLGGCTD------DDLLILLHYKRWQADEVINDFFDNPKKLFEQAGL------------
-PVPPQKSANHLKST--TSFDCSVCCESYKQVMVYELSCSHRYCLFCYHHYIY---NELS
TGKLIHCIQPDCALTIPHGDIDKI----------------------FDIV----EHDSS-
IIKI-----------------------------------------------------TK-
PLNENRLLVASAKIFVDSQ-STYKWCPAPDCKGFTELVSSATFDEATLDYK---------
-----------------DI--------------SIIPIVRCAESHEFCFSCNYENHLPCP
CWVVKKWIKKCQDDSETINWIDANTSACPNCLSSIEKNGGCNHMTCKKCHHEFCWVCLGN
WSEHNNSYYKCNKFEQDMSEIEM--KKSKSRLTLQRYLHFYKRFTIHESSMQGDLKVLKQ
INNVAVMYLES---RRKDSSVTSLAWSDIQFLPDAIRALSNGRKTLKWTYCFAYYLMDS-
NFQEIFESNQDYLNRTVEDLSEIFEKITTTSTKGD--SDIVKL-IMKNKTKIINL-----
------------------------------------------------------------
------------------------------------------------------------
---------SNTISL---------------------------------------------
------------------------------------------------------------
------------------------------------------------------------
------------------------------------------------------------
------------------------------------------------------------
-------------------------------RQKTLI-----------------------
------------------------------------------DGAYH--------NLKE-
------------------------------------------------------------
------------------GLM---------------------------------K-----
FDA---------------------------------------------------------
------------------------------------------------------------
------------------------------------------------------------
-----------------------------
>XP_020078353_Hyphopichia_burtonii
------------------------------------------------------------
------------------------------------------------------------
------------------------------------------------------------
------------------------------------------------------------
------------------------------------------------------------
------------------------------------------------------------
------------------------------------------------------------
------------------------------------------------------------
------------------------------------------------------------
------------------------------------------------------------
------------------------------------------------------------
------------------------------------------------------------
------------------------------------------------------------
------------------------------------------------------------
MSDD--LSDN----F---------------------------------------------
--S-----YEE-------------------------------------------------
--------------GSSS--------------AFEFEDE------------DDLLQSEGE
SDYDGDTTVTNRNRNTTDSFEPK--------------FHPWTFEGFIQHQFIDKAAELHQ
RQLPQCTL------GDILIMLQTKNWQPENVINDFYDNPTKLRNQCGL------------
-PQPPIDKKVGLIEV--DNFECAICAESYEHTQIYALACNHRYCGECYKSYVN---MHIS
SGKLITCMNLECPLTISHGDVALL-----------------------ASQ----GKDEES
IIKP-----------------------------------------------------KI-
DLISNPLLISTVSNYIDTHRKQYKWCPATDCNNLIELDRDAIANHDED------------
------------ENRDIDL--------------THVLNVSCPENHEFCYKCHRENHLPCP
CWIVDLWVQKCKDDSETANWIQANTQPCPECDSLIEKNGGCNHLTCRKCKYEFCWICLGN
WKDHGRDFYQCNRFDPNVVKELQKGKELK-RLSLRRYLHFYKRFTVHESSMKGDQRIIER
VDEKMKSYMEL--QTKNLTNESSLSWVDVQFLHDAIRALTNGRKTLKWTYCFAFYLENT-
NFSEIFESMQDFLNSTVEELSKIFEEIN---AKKNNTNSKNYEVITKYRNEIMSL-----
------------------------------------------------------------
------------------------------------------------------------
---------SKLISQ---------------------------------------------
------------------------------------------------------------
------------------------------------------------------------
------------------------------------------------------------
------------------------------------------------------------
-------------------------------RQRMLI-----------------------
------------------------------------------DCAQT--------GLQQ-
------------------------------------------------------------
------------------GLL---------------------------------K-----
FA----------------------------------------------------------
------------------------------------------------------------
------------------------------------------------------------
-----------------------------
>XP_015466130_Debaryomyces_fabryi
------------------------------------------------------------
------------------------------------------------------------
------------------------------------------------------------
------------------------------------------------------------
------------------------------------------------------------
------------------------------------------------------------
------------------------------------------------------------
------------------------------------------------------------
------------------------------------------------------------
------------------------------------------------------------
------------------------------------------------------------
------------------------------------------------------------
------------------------------------------------------------
------------------------------------------------------------
MSES--EDNLS---F---------------------------------------------
--E-----YDDEIAD---------------------------------------------
--------------GSES--------------DFSFEEELDSEEEDIPNDNDTDTDNESI
QLFNNTSSSNFHP---------I--------KRNRVSYEPWKLTSYIQEFLLDKAITLKN
MQLPQCDL------DSIIMMLHFKNWQSEDVINAFYDDWPKLRDSCGL------------
-TD-PNEKNNNVAKV--KEFNCSVCCEKYEITEVYSLSCDHEFCLNCYSEYVR---ENIH
NGRIIRCINVECNLSITHADVEML----------------------FQSK----DGK---
LAEP-----------------------------------------------------IL-
DMTKNHLLAAAAKAYIESHKQKWKWCPAPDCTNLTELVTRKPPKAENV------------
------------NGEDVDI--------------LNVPIVTCPENHEFCYDCQYENHLPCP
CWIVKLWVKKCQDDSETANWIQANTQGCPKCGSLIEKSGGCNHMTCSKCRYEFCWICLVS
WKEHGTSYYKCNRFDPEETDAVKKLQQLK-RLSLQRYLHFYKRFSVHESSMKGDQKIIDK
VDNKMKLYMEEELKKKNKSQ-QNLSWIDVQFLHDAIKALTNGRKTLKWTYCFAFYLSKT-
NFSEIFEQMQDYLNKTVEDLSLIFEEVN---SKRH--KTQNSMIIMKHKQEIVNL-----
------------------------------------------------------------
------------------------------------------------------------
---------SNLVIK---------------------------------------------
------------------------------------------------------------
------------------------------------------------------------
------------------------------------------------------------
------------------------------------------------------------
-------------------------------RQKLLI-----------------------
------------------------------------------ECAYS--------GLNQ-
------------------------------------------------------------
------------------GHL---------------------------------V-----
FEVV--------------------------------------------------------
------------------------------------------------------------
------------------------------------------------------------
-----------------------------
>XP_002770054_Debaryomyces_hansenii
------------------------------------------------------------
------------------------------------------------------------
------------------------------------------------------------
------------------------------------------------------------
------------------------------------------------------------
------------------------------------------------------------
------------------------------------------------------------
------------------------------------------------------------
------------------------------------------------------------
------------------------------------------------------------
------------------------------------------------------------
------------------------------------------------------------
------------------------------------------------------------
------------------------------------------------------------
MSES--EENLS---F---------------------------------------------
--E-----YEDEIAD---------------------------------------------
--------------GSES--------------DFSFEEDLDSEEEEIHNDNDNDF--ESI
QLFNNISSTNFHP---------I--------KRNRVSYEPWKLTSYIQEFLLDKAITLKN
MQLPQCDF------DNILIMLHFKNWQPEDVINAFYDDWPKLRDSCGL------------
-TE-PSEKDNNVAKA--KNFNCSVCCENYEITEVYSLSCDHKFCLNCYYEYAR---ENIH
NGRIIRCIDVECNLSIPHADLEML----------------------LQSR----NGKHD-
LKDF-----------------------------------------------------TL-
EMTKNHLLAAAAKVYIESHKSKWKWCPAPDCTNLTELVSRKVPKTEIG------------
------------NGEDVDI--------------LNVPIVTCPESHEFCYDCQYENHLPCP
CWIVKLWVKKCQDDSETANWIQANTQGCPKCGSSIEKNGGCNHMTCSKCRYEFCWICLVS
WKEHGASYYKCNRFDPEETDAVKKLQQSK-RLSLQRYLHFYKRFSVHESSMQGDKKIIDK
VDNKMKLYMEEESKKKNKSQ-QNLSWIDVQFLHDAIRALTNGRKTLKWTYCFAFYLSKT-
NFSEIFEQMQDYLNKTVEDLSLIFEEVN---SKKH--KTQSSMIIMKHKQEIVNL-----
------------------------------------------------------------
------------------------------------------------------------
---------SNLVTK---------------------------------------------
------------------------------------------------------------
------------------------------------------------------------
------------------------------------------------------------
------------------------------------------------------------
-------------------------------RQKLLI-----------------------
------------------------------------------ECAYS--------GLNQ-
------------------------------------------------------------
------------------GHL---------------------------------V-----
FEVA--------------------------------------------------------
------------------------------------------------------------
------------------------------------------------------------
-----------------------------
>XP_006687638_Yamadazyma_tenuis
------------------------------------------------------------
------------------------------------------------------------
------------------------------------------------------------
------------------------------------------------------------
------------------------------------------------------------
------------------------------------------------------------
------------------------------------------------------------
------------------------------------------------------------
------------------------------------------------------------
------------------------------------------------------------
------------------------------------------------------------
------------------------------------------------------------
------------------------------------------------------------
------------------------------------------------------------
------------------------------------------------------------
------------------------------------------------------------
------------------------------------------------------------
------------------------------------------------------------
-----MDF------DEVLMMLHHCKWQQEELMDRFYDNREKLLADCGI------------
-NK-SNDTVCGFNHV--SSFSCSICCEDYSAVETFSLSCGHEFCINCYGSYVR---TEVT
LGNLIRCMIPSCNLSIPH------------------------------------------
-MVT-----------------------------------------------------HG-
EYSHNVLLKAATISHISGRKVNYKWCPAPDCDGLVHLLKARKTGQSRLEDVNEFEELV--
------------DSESADL--------------QSIPIVLCPRDHEFCYACQYENHLPCT
CLLVKRWIKKCNDDSETVNWIDANTRACPSCTASIEKNGGCNHMTCSTCKHQFCWICLGE
WSLHGTNYFRCNSFSSDMKEQIGEQKKVK-RESLQRYLHYYKRFALHESSMKGDIKTLDK
VHQKMSIFMEE----QSKTNPNILSWIDVQFLQDAFRALTSGRKTLKWAYCFGFYLQKG-
NYADVFEQIQEYLSRSVEDLSKIFEQII---HKDN--RGKSTAIIMNQKLDIMNL-----
------------------------------------------------------------
------------------------------------------------------------
---------SSLITK---------------------------------------------
------------------------------------------------------------
------------------------------------------------------------
------------------------------------------------------------
------------------------------------------------------------
-------------------------------RRKTLM-----------------------
------------------------------------------ECASS--------GLAD-
------------------------------------------------------------
------------------GLL---------------------------------K-----
LEML--------------------------------------------------------
------------------------------------------------------------
------------------------------------------------------------
-----------------------------
>XP_001484825_Meyerozyma_guilliermondii
------------------------------------------------------------
------------------------------------------------------------
------------------------------------------------------------
------------------------------------------------------------
------------------------------------------------------------
------------------------------------------------------------
------------------------------------------------------------
------------------------------------------------------------
------------------------------------------------------------
------------------------------------------------------------
------------------------------------------------------------
------------------------------------------------------------
------------------------------------------------------------
------------------------------------------------------------
MLDL--DQD-----Y---------------------------------------------
--G-----FDDT------------------------------------------------
----------------ES--------------EFSFDHE---------------------
EPFGSDTESEDSLNQTYPSTHPVFGTDVELESNNSVTYCPWTLNSYVEKAFMNRAMNLNR
QQLPRCSV------DDILIMLHFYNWESDTVINEYYDNGTKLKELCGL------------
-VT---DANNRLEIV--SEFDCPICCESYSSTKTYSLSCDHHYCLNCYGAYIT---NSLY
QGKLIRCMHPDCNLTIPHRQVDTI------------------------------------
IAEL-----------------------------------------------------GS-
SILQTPFLNLVARSYVDTNKQTMKWCPAPGCDSFVELIRVSA------------------
------------GSNNCDL--------------FKIPIATCKNSHEFCCECSYENHLPCT
CQIVKMWIKKCHDDSETVNWIQANTQSCPHCNSLIEKNGGCNHITCSTCRFEFCWICLGP
WKEHGTEYYQCNRFDPEVTSLIKK-NQTQKRKSLQRYLHYYRRFTVHESSMLGDKKTIAT
VDAQMTAYMNE----QVRKQVKNLSWIDIQFLHDAIRVLIQGRKTLKWTYCFAYYAQLS-
NYSEIFEGMQDYLSKTVEDLSRIFEDIN---SKKN--HSVSTTLITNKKQEIINL-----
------------------------------------------------------------
------------------------------------------------------------
---------SNLVLK---------------------------------------------
------------------------------------------------------------
------------------------------------------------------------
------------------------------------------------------------
------------------------------------------------------------
-------------------------------RQRLLV-----------------------
------------------------------------------ECART--------GLVQ-
------------------------------------------------------------
------------------DML---------------------------------R-----
FDTD--------------------------------------------------------
------------------------------------------------------------
------------------------------------------------------------
-----------------------------
>XP_018713784_Metschnikowia_bicuspidata
------------------------------------------------------------
------------------------------------------------------------
------------------------------------------------------------
------------------------------------------------------------
------------------------------------------------------------
------------------------------------------------------------
------------------------------------------------------------
------------------------------------------------------------
------------------------------------------------------------
------------------------------------------------------------
------------------------------------------------------------
------------------------------------------------------------
------------------------------------------------------------
-----------------------------------------------------------M
LDRS--EYS-----F---------------------------------------------
--D-----YEDE----VSLESYESLPL---------------------------------
------------GLDPQD--------------EFSRVPS---------------------
------QAQTVSTSPAHIDVDKPQRWLKSPNSLSPVSYRPLSISWYIYEHMVEPARSLQR
DFLPHFSL------EEAVLLLHHKKWLVDEVTSDFFSDWPRLRDACGL------------
-PDKRGTTPELR-EY--DDFMCPICCEA-GSLVVFALLCGHKFCAPCYKRYIL---LNVS
SGCLVRCIDTLCRLTLLYSAISLL----------------------LDTG----ESDELV
DLPT----------------------------SSLVDDYDAQFENMHLTDLDEAFKDKE-
PLLRNPLLVYAARVAIDALHSKFRWCPAVDCSQFVELARGSLQETDTE------------
------------VSNNNDL--------------GSVAIVTCGQAHQFCFTCHYENHLPCP
CWLTKAWVKRCEDDSETVNWIDANTQGCPKCLAVIEKNGGCNHMTCGKCTHEFCWICLGD
WSLHKTSNYECNRYDPKEVEELKK-KQSEKQYSLGRYLHFYRRFSVHQISMDGDKNTLKV
VRRCMLQYMKA----QTLSSERTSSWNDVQFLSDAIRSLFSGRKTLMWTYVFAFYLKKS-
NFSIIFEGMQDFLNKTVEDLSQLFEEIKVLDSPRK-TAARI----TLKRAEIMSL-----
------------------------------------------------------------
------------------------------------------------------------
---------ASLVMR---------------------------------------------
------------------------------------------------------------
------------------------------------------------------------
------------------------------------------------------------
------------------------------------------------------------
-------------------------------RRNMLI-----------------------
------------------------------------------ECAHT--------GLQQ-
------------------------------------------------------------
------------------GTL---------------------------------Q-----
FSSP--------------------------------------------------------
------------------------------------------------------------
------------------------------------------------------------
-----------------------------
>XP_002615513_Clavispora_lusitaniae
------------------------------------------------------------
------------------------------------------------------------
------------------------------------------------------------
------------------------------------------------------------
------------------------------------------------------------
------------------------------------------------------------
------------------------------------------------------------
------------------------------------------------------------
------------------------------------------------------------
------------------------------------------------------------
------------------------------------------------------------
------------------------------------------------------------
------------------------------------------------------------
------------------------------------------------------------
MSDS--EIS-----F---------------------------------------------
--D-----YDDD-----SLQS---------------------------------------
----------------GS--------------EFSDDPP---------------------
------SSLAAPSSQI------PPR--KSPNFLSSFMFRPTRVSGYILEHFLTPAKALQA
-LLPDFSM------DELLVMLQYKKWSASEVTSDYYENWPKLRKSCGL------------
-PEERGVSHRLR-DQ--VPFLCPICCED-SVTDVFSLLCGHEYCLPCYSQYVK---ASTR
KGSLIRCMDVECNFAIVPSDVEFL----------------------LQASVAAPEPEADV
SSES----------------------------SASISSYDQQFERLDLSGRLVAHEPRE-
PLLENAYLVSAASLDIDSRHEQYRWCPAVDCTGLAELVVNP-RKDDFE------------
------------FSSDIDL--------------ANVAIVSCPNSHEFCFDCQYENHLPCP
CWLVKKWVKRCEDDSETANWIEANTQSCPRCHTQIEKNGGCNHMKCQKCTLEFCWICLGD
WAVHQSAYWKCNRYDPKEVEQVKK-KRSDKQASLSRYLHFYKRFCVHQKSMQGDEKTLRS
VHRCMLSYMKA----QRLSSAKSVSWNDVQYLSDAIRSLSSGRKTLMWTYAFAFYLEKS-
NFAEIFEGMQDFLTKTVEDLSSLFEELDGVNG-SE-AVSRI----TKRKSDIVNL-----
------------------------------------------------------------
------------------------------------------------------------
---------SALVTR---------------------------------------------
------------------------------------------------------------
------------------------------------------------------------
------------------------------------------------------------
------------------------------------------------------------
-------------------------------RQHLLL-----------------------
------------------------------------------ECAHT--------GLLQ-
------------------------------------------------------------
------------------GQL---------------------------------A-----
FREL--------------------------------------------------------
------------------------------------------------------------
------------------------------------------------------------
-----------------------------
>XP_025340465_Candida_haemuloni
------------------------------------------------------------
------------------------------------------------------------
------------------------------------------------------------
------------------------------------------------------------
------------------------------------------------------------
------------------------------------------------------------
------------------------------------------------------------
------------------------------------------------------------
------------------------------------------------------------
------------------------------------------------------------
------------------------------------------------------------
------------------------------------------------------------
------------------------------------------------------------
-------------------------------------------------MPHSDID----
SAES--DIS-----F---------------------------------------------
--D-----YEDDDNSVISVD---GDLA---------------------------------
------------SPTPVD--------------DYTENEA---------------------
------SLPTSWQKP-------------SSNHLSSCHYRPLKLGWYIMDQMITPAKKLLE
TLIVGHSL------DELLVMLHYKKWSVDELTSDFYDDQSRLRAKCGL------------
-PPTTNETYPIIHRD--EDFMCFICCES-GPMDTFRLSCGHEFCAPCYGQYLS---GCVN
KGDLIKCMDPQCNMTLYHADVDKL----------------------LDCI----PPEEQV
TMDANIPSDSDSDSSEEEQSP---AQEFKNYEVSVVDEYDLNFDHMEFKEDRWPSENED-
PLLRNRLLQTAAKVNLDATRKRYKWCPAIDCEHFVELSKDT-RPYGFD------------
------------HKANEVL--------------KHTPV----------------------
------------------------------------------------------------
--------------------EINS-GKNEKQNALARYLHYYKRFSVHQHSMKGDEKTLAS
IHRYMLLYMKS----QTQTSKKDVSWNDAQFMSDAIRSLIGGRRTLMWTYAFMFYLDKS-
NYCDILEGMQDYLNETVEALSRIFEDVGAEKKKK--SEENIMQALTNKRVKIVHL-----
------------------------------------------------------------
------------------------------------------------------------
---------SSLVSK---------------------------------------------
------------------------------------------------------------
------------------------------------------------------------
------------------------------------------------------------
------------------------------------------------------------
-------------------------------RQRLLV-----------------------
------------------------------------------ECANH--------GIEE-
------------------------------------------------------------
------------------GSL---------------------------------I-----
FKEIT-------------------------------------------------------
------------------------------------------------------------
------------------------------------------------------------
-----------------------------
>XP_024715322_Candida_pseudohaemulonis
------------------------------------------------------------
------------------------------------------------------------
------------------------------------------------------------
------------------------------------------------------------
------------------------------------------------------------
------------------------------------------------------------
------------------------------------------------------------
------------------------------------------------------------
------------------------------------------------------------
------------------------------------------------------------
------------------------------------------------------------
------------------------------------------------------------
------------------------------------------------------------
-------------------------------------------------MPHSDTE----
STGS--EIS-----F---------------------------------------------
--D-----YEDDDNLVILFEEAYSDDA---------------------------------
------------SQGTQE--------------DYPQDEP---------------------
------QNLTLRLKP-------------SPNYLTLCHYRPMKLSWYIMERMIIPARKLTN
TLILGHSL------DEILVMLHYKKWLVDELTSDFYDDLDRLREKCGL------------
-CRELNMTYPIT-KH--EDYMCYICCES-GPMETFSLSCGHEFCVQCYGQYLD---GIIK
KGELAQCMDPQCKMVLYHSDVEKL----------------------LQFV----PPEEEV
PMEK---LDIDSDSSDEEENADNNVADFNNYEVNLATEYDLHFNNVEFKNESWPNESSE-
PLLRNALLQAAAKLALEASRKRFHERKEVDTGG---------------------------
------------------------------------------------------------
------------------------------------------------------------
--------------------------KAERQNALNRYLHYYKRFAVHQRSMKGDEKTLAS
IHRYMLLYMKS----QTTNNKKNVSWNDAQFMSDAIRSLIGGRRTLMWSYAFMFYLDKS-
NYCDILEGMQDYLNDSVESLSKIFEDVGAEKKKK----------------------PDEL
RHRAIRNEQIRHSSTSALEPPRAVAPPLKNIQMVHDAPFRTLNPPTHSHKFGNRWAQFNL
EEVQQRPTSATGDSADSSAPAPHKRRINISPMTQLKPALQSQTSDSESSPGDRDQAEASD
AYHSHPSNVSSITEKSLGQSWALLSRSGKVSSHASMNTLVPMPKSKIELNRGANDDDEEI
NDRIDRDEDRQLATGDADDVETTDMLAIFEIAKEIQDFQDLVARQGNQKSEGANRTTQKM
LDLKQYQEEQDALVVSHLLDHAVKIQNEALLSTWTSIRLRFSSHVIGDSNSNLRCSAGVL
GSIQRCPLRAKSHETNMVDASNKDEYLMNLWTEELQETFDGRLRLTLISNDEGEDIYSGP
SDMSHMALHTHPEDELYGEDIRRPQASDDSEEETSEEETPPPRPPARGSEFTTRWPRERE
YRVRQFGADSQVLGSARERLRRQTLSRARILRSRILVYDSFSDLFILWFQNTDHFRSYEY
FLRHRPSVAAMIALYVWIFLTNYNTSMSKRGNLPYAYQDLFPQAANLPRDFRTPGSISA-
------------------------------------------------------------
------------------ASFAESSSRNTASAFAPARTHDRQGLLGNWKRLFKRL-----
FKPKTLDFETATWEVFHLIVNPRKMYRSNYTYKQQNSRRSSYARDDPSFLILLTALLSFS
AIAWGLAYLPHFWDIVKLIINMVCVDFYVTGFFIATLLWLLTNKLANPLFSIPHAFSATS
RYNVNYIDWTFCFDVHCNSFLMIWCLLYMLQFFLLPLINSKKLFVSLLLGNSLYFGAVGY
YF---------LP-GQERELTQLKYYNLL
>XP_025339108_Candida_duobushaemulonis
------------------------------------------------------------
------------------------------------------------------------
------------------------------------------------------------
------------------------------------------------------------
------------------------------------------------------------
------------------------------------------------------------
------------------------------------------------------------
------------------------------------------------------------
------------------------------------------------------------
------------------------------------------------------------
------------------------------------------------------------
------------------------------------------------------------
------------------------------------------------------------
-------------------------------------------------MPHSDTE----
STGS--EIS-----F---------------------------------------------
--D-----YEDDDNSVISFEEAYSDDA---------------------------------
------------SQGTQE--------------DYSQDEP---------------------
------QNLTSRSKP-------------SPNCLTSCHYRPMKLSWYIMEKMIIPARKLTN
TLILGHSL------DEILVMLHYKKWSVDELTSDFYDDSDRLREKCGL------------
-HREPNKTYPIT-KH--EDYMCYICCES-GPMETFSLSCGHEFCVQCYGQYLD---GIIK
KGELAQCMDPQCNMVLYHSDVEKL----------------------LQFV----PPEEEV
PMEK---LDIDSDSSD-EESVENNVADFNNYEVNLATEYDLHFSNVEFKNESWPNESSE-
PLLQNALLQAAAKSALEASRKRYKWCPAVDCDGFVELSGDT-RPYDYD------------
------------HRKNELL--------------KHTP-----------------------
------------------------------------------------------------
--------------------------IAERQNALNRYLHYYKRFAVHQRSMKGDEKTLAS
IHRYMLLYMKS----QTTNNKKNVSWNDAQFMSDAIRSLIGGRRTLMWSYAFMFYLDKS-
NYCDILEGMQDYLNDSVESLSKIFEDVGAEKKKK--SEENIMMALTKKRTKIVHLSPNEL
RHRAIRNEQIRHSSTSALETPRAVVPPLKNIQMVQDAPFRTLNPP-HSHKFGNRWAQFNL
EEVQQRPKSAEDESVNNSVPTPHKRRINISPMTQLKPALHSQTSDSENSPADRDQAEASD
TYNSHPSNNSSITEKFSGQSWASLSRSGKVSSHASMNTLVPMPKSKIELNRGASDDVEEI
NDRIDRDEDRQLATGDADDVETTDMSTIFEIAKEIQDFQDLVARQGKQKSEGANRTTQRM
LDLKQYQEEQDASVVSHSLDHAVKIQNEALLSTWTSIRLRFSSHVIGDSQSNLRCSAGVL
GSIQRCPIRAKSHETNMVDASNKDEYLMNLWTEEFQETFDGRLRSTSISNDEGEDIYSGP
SDMSHMASHTHPEDELYGEDIRRPQANDDSEYETSEEETSLPRPRARGTGLTTRWPRERE
YRVRQFGADSEVLGSARERLRRRSLSRARILRSRILVYDSSSDSFILWFQNTDHFRSYEY
FLRRRPSVAAMIALY--IFLTNYNSSMSKRVNLPYAYQDLFPQAANSPRDFRTPGSISA-
------------------------------------------------------------
------------------ASFAESSSRNTASAFAPARTHDRQGLLGNWKRLLKRL-----
FKPKTLDFETATWEVFHLIVNPRKMYRSNYTYKQQNSRRSSYARDDPSFLILLTALLSFS
AIAWGLAYSPHFWDIVKLIINMVCVDFYVTGFFIATLSWLLTNKLANSSFSIPHAFSAAS
RYNVNYIDWTFCFDVHCNSFLMIWCLLYMLQFFLLPLINSKKSFVSLLLGNSLYFGAVGY
YFVITFYGFNSLPFFNSLTLTQLKYFNLL
>XP_028890626_Candida_auris
------------------------------------------------------------
------------------------------------------------------------
------------------------------------------------------------
------------------------------------------------------------
------------------------------------------------------------
------------------------------------------------------------
------------------------------------------------------------
------------------------------------------------------------
------------------------------------------------------------
------------------------------------------------------------
------------------------------------------------------------
------------------------------------------------------------
------------------------------------------------------------
-------------------------------------------------MPHSDDDESVA
SAES--VNS-----F---------------------------------------------
--D-----YEDDDNSMISFE-ADSDEG---------------------------------
------------SPTNIE--------------QDVEASP---------------------
-----VESRLLWQKP-------------SSNHLCQCRYRSMKVNWYIMERFVMPARKLSD
TVIPGLSL------DELLVMLHYKKWSVDELTSDFFDNSNRLRERCGL------------
-SEKVNAVYPITTKG--SDFMCMICCES-GPLDTFSLSCGHEFCVPCYSQYLH---IYVG
KGELIRCMEPSCSKSLYHTDVEKI----------------------LQNG----ISTEVD
VIEL---KSSGSSSSSESQDSTFAEADFKNYELSVINEYDLQFDGVEFANESRPDDAQD-
PLSRNSLLRAAAKLSLDGARSRYKWCPAVDCENFVELSKDT-RPHDYD------------
------------YKKTNLL--------------TNVPVVRCPASHEFCFDCQFENHLPCP
CDITAKWVKRCQDDSETANWIEANTQNCPKCSSSIEKNGGCNHMLCQHCRFEFCWICLHD
WRQHTQSHWSCNRY--KERKEDTS-GKLQKQNALARYLHYYKRFSVHQHSMKGDERTLAN
IHRYMLLYMKS----QTHNSKKNVSWNDAQFMSDAIRSLICGRRTLMWTYAFTFYLEKS-
NYCDIFEGMQDYLNETVEALSRIFEDVGVEKKKKQ-SEENIMQALTKKKSKIVHL-----
------------------------------------------------------------
------------------------------------------------------------
---------SALIAK---------------------------------------------
------------------------------------------------------------
------------------------------------------------------------
------------------------------------------------------------
------------------------------------------------------------
-------------------------------RQRLLV-----------------------
------------------------------------------ECANH--------GISD-
------------------------------------------------------------
------------------GSL---------------------------------I-----
FKEIK-------------------------------------------------------
------------------------------------------------------------
------------------------------------------------------------
-----------------------------
>NP_012942_Saccharomyces_cerevisiae
------------------------------------------------------------
------------------------------------------------------------
------------------------------------------------------------
------------------------------------------------------------
------------------------------------------------------------
------------------------------------------------------------
------------------------------------------------------------
------------------------------------------------------------
------------------------------------------------------------
------------------------------------------------------------
------------------------------------------------------------
------------------------------------------------------------
------------------------------------------------------------
------------------------------------------------------------
MSSG--------------------------------------------------------
--TENDQFYSFDE-SDSSSIELYESH-----N--TSEFTIHGLVFPKLIS----------
------------VTSQDS--------------EFDINE-DEDG------VDTIYEG----
-----MLDAPLTKN-NKRIL-----------CEG----SVPNLSYECLTT--KGIFERML
QRVDHLQPIFAIPSADILILLQHYDWNEERLLEVWTEKMDELLVELGL---STT--ANIK
KDNDYNSHFREVEFK--NDFTCIICCDKKDT-ETFALECGHEYCINCYRHYIK---DKLH
EGNIITCM--DCSLALKNEDIDKV------------------------------------
---------------------------------------------------------MG-
HPSSSKLMDSSIKSFVQKHNRNYKWCPFADCKSIVHLRDTSS------------------
------------LPEYTRL--------------HYSPFVKCNSFHRFCFNCGFEVHSPAD
CKITTAWVKKARKESEILNWVLSHTKECPKCSVNIEKNGGCNHMVCSSCKYEFCWICEGP
WAPHGKNFFQCTMYKNNEDNKSK--NPQDANKTLKKYTFYYRLFNEHEVSAKLDWN----
------LGQTLGTKVHALQERIGISWIDGQFLSESLKVLNEGRTVLKWSFAVAYYSDASH
NLTKIFVDNQMLLANAVESLSELLQ-------------IKTPEVIMKRRPEFYNK-----
------------------------------------------------------------
------------------------------------------------------------
---------AGYVEN---------------------------------------------
------------------------------------------------------------
------------------------------------------------------------
------------------------------------------------------------
------------------------------------------------------------
-------------------------------RTTALM-----------------------
------------------------------------------ECGRE--------LLCK-
------------------------------------------------------------
------------------GIC---------------------------------KAAE--
------------------------------------------------------------
------------------------------------------------------------
------------------------------------------------------------
-----------------------------
>XP_018221052_Saccharomyces_eubayanus
------------------------------------------------------------
------------------------------------------------------------
------------------------------------------------------------
------------------------------------------------------------
------------------------------------------------------------
------------------------------------------------------------
------------------------------------------------------------
------------------------------------------------------------
------------------------------------------------------------
------------------------------------------------------------
------------------------------------------------------------
------------------------------------------------------------
------------------------------------------------------------
------------------------------------------------------------
MSSG--------------------------------------------------------
--GEEDHLYTFDE-NDSDSIELYESQ-----N--TSEFTIHGLATPKLTT----------
------------VISQGS--------------EFDINE-DEDG------VDTIYEG----
-----MLDIPITKS-SKRVL-----------CEG----SVPNLNYECLTT--KGIFERIL
QRVDHLQPIFAIPSADILILLQHYDWNEERLLEVWTEKMDDLLVELGL---STA--ANAK
KDKDFSLHSRKVEFK--DDFACVICCDSKNT-ETFALECGHEYCINCYRHYIQ---DKLH
EGNIITCM--DCSLALKNVDIDKV------------------------------------
---------------------------------------------------------MG-
HASSSKLMDSSIKSFVQKHNRNYKWCPFADCKSIIHLRDTSS------------------
------------LPEYTRL--------------HYSPFVKCNSSHRFCFNCGFEVHAPAD
CKITSAWVKKARKESENLNWVLSHTKECPKCSVNIEKNGGCNHMICSSCKYEFCWICEGP
WAPHGKNFFQCTMYKNIEDSKSK--NSEDVNKTLKKYTFFYRLFNEHEVSAKLDWN----
------LGQTVGTKVHALQERIGISWIDGQFLSESLKVLNEGRTALKWSFAVAFYSDASH
NLTKIFVDNQMLLANAVEFLSELLQ-------------IKNPEVIMKRKPEFYNK-----
------------------------------------------------------------
------------------------------------------------------------
---------AGYVEN---------------------------------------------
------------------------------------------------------------
------------------------------------------------------------
------------------------------------------------------------
------------------------------------------------------------
-------------------------------RTTALM-----------------------
------------------------------------------ECGRE--------LLCK-
------------------------------------------------------------
------------------GIC---------------------------------KVME--
------------------------------------------------------------
------------------------------------------------------------
------------------------------------------------------------
-----------------------------
>XP_033767640_Saccharomyces_paradoxus
------------------------------------------------------------
------------------------------------------------------------
------------------------------------------------------------
------------------------------------------------------------
------------------------------------------------------------
------------------------------------------------------------
------------------------------------------------------------
------------------------------------------------------------
------------------------------------------------------------
------------------------------------------------------------
------------------------------------------------------------
------------------------------------------------------------
------------------------------------------------------------
------------------------------------------------------------
MSSG--------------------------------------------------------
--GENDHFYSFDE-SDSSSIELYESH-----N--TSEFTIHGLVFPKLMS----------
------------VTSQES--------------EFDINE-DEDG------VDTIYEG----
-----MLDAPLTKS-NKRIL-----------CEG----SVPNLNYECLTT--KGIFERML
QRVDHLQPIFAIPSADILILLQHYDWNEERLLEVWTEKMDNLLVELGL---STT--ANIK
KDNEYNSHFREVEFK--NDFTCIICCDKKDT-ETFALECGHEYCINCYRHYIK---DKLH
EGNIITCM--DCSLALKNEDIDKV------------------------------------
---------------------------------------------------------MG-
HPSSSKLMDSSIKSFVQKHNRNYKWCPFADCKSIVHLRDTSS------------------
------------LPEYTRL--------------HYSPFVKCNSFHRFCFNCGFEVHSPAD
CKITTAWVKKARKESEILNWVLSHTKECPKCSVNIEKNGGCNHMVCSSCKYEFCWICEGP
WAPHGKNFFQCTMYKNGDDSKSK--NPEDANKTLKKYTFYYRLFNEHEVSAKLDWN----
------LGQTVGTKVHALQERMGISWIDGQFLSESLKVLNEGRTVLKWSFAVAFYSDASH
NLTKIFVDNQMLLANAVESLSELLQ-------------IKNPEVIMKRRPEFYNK-----
------------------------------------------------------------
------------------------------------------------------------
---------AGYVEN---------------------------------------------
------------------------------------------------------------
------------------------------------------------------------
------------------------------------------------------------
------------------------------------------------------------
-------------------------------RTTALM-----------------------
------------------------------------------ECGRE--------LLCK-
------------------------------------------------------------
------------------GIC---------------------------------KVVE--
------------------------------------------------------------
------------------------------------------------------------
------------------------------------------------------------
-----------------------------
>XP_003675220_Naumovozyma_castellii
------------------------------------------------------------
------------------------------------------------------------
------------------------------------------------------------
------------------------------------------------------------
------------------------------------------------------------
------------------------------------------------------------
------------------------------------------------------------
------------------------------------------------------------
------------------------------------------------------------
------------------------------------------------------------
------------------------------------------------------------
------------------------------------------------------------
------------------------------------------------------------
------------------------------------------------------------
MASD--------------------------------------------------------
--EEYS----EAE-SDDSLYN-YESR-----N--TS----VDLICPKNPN----------
------------LTSDDS--------------EFDIDEVDSSD----------YDEEDDI
DNS--LLATPVSPS-TKKAL-----------SEG----SVPNLKYECLTT--KEIYEKML
KRINHLQPVFSIPPDDVLVLMQHYDWNEERLLEAWTEKMDELLQQIGL---------KSA
EVNG-SSDVRGIKHR--NDFMCIICCEEKNT-DTFSLECGHEYCLDCYRHYIQ---DKLH
EGNIITCM--DCSLVLKNVDIDQI------------------------------------
---------------------------------------------------------MG-
HASSTKLMNSSIKSFVQKHHRNYKWCPYADCKHIIHLKDTSS------------------
------------LAEYGRL--------------HYSPFVKCSEGHRFCFSCGFEIHAPAD
CNITSAWVKKAKKESENLNWVLSHTKECPKCSVSIEKNGGCNHMVCSNCKYQFCWICEGD
WAPHGKSFYECTIYKNDDT-KSK-GAQEDPGKQLKKYTFYYRLFNEHEVSAKLDWK----
------LGQTVGHKVKALQDRMGVSWIEGLFLIESIKTLNEGRTALKWSFAVAFYSDASH
NLTKIFLDNQMLLAKAVEDLSELLQ-------------IKEPETIMKRKPEFYNK-----
------------------------------------------------------------
------------------------------------------------------------
---------SGYVEN---------------------------------------------
------------------------------------------------------------
------------------------------------------------------------
------------------------------------------------------------
------------------------------------------------------------
-------------------------------RRTALM-----------------------
------------------------------------------ECGRD--------LLCK-
------------------------------------------------------------
------------------GIC---------------------------------KPHDG-
------------------------------------------------------------
------------------------------------------------------------
------------------------------------------------------------
-----------------------------
>XP_003668776_Naumovozyma_dairenensis
------------------------------------------------------------
------------------------------------------------------------
------------------------------------------------------------
------------------------------------------------------------
------------------------------------------------------------
------------------------------------------------------------
------------------------------------------------------------
------------------------------------------------------------
------------------------------------------------------------
------------------------------------------------------------
------------------------------------------------------------
------------------------------------------------------------
------------------------------------------------------------
------------------------------------------------------------
MASD--------------------------------------------------------
--EEYSLQFDEDE-SDEEVTALYESR-----N--TSEFTLPDLICHKHAT----------
------------IISQES--------------EFDIDD-DEDD------AIHEYEDEDDE
DDNDDLLALPITMS-TKKAL-----------SEG----SVPNLKYECLTT--QGIYERML
KRIHHLQPLFSIPPDDILILMQHYDWNEERLLEKWTEKMDDLLEEIGL---NVT--SKKI
VDNT-NSNTRGLKYR--KDFSCFICCDDKTT-ETFSLECGHEYCLDCYRHYIE---DKLH
EGNIITCM--DCSLVLKNLDIDQI------------------------------------
---------------------------------------------------------MG-
HASSNILMRSSIKSFVQKHHRNYKWCPYADCKFIIHLKDTSS------------------
------------LGEYTRL--------------HYSPFVKCNESHRFCFHCGFEVHAPAD
CNVTNAWIKKARKESDNLNWVLTHTKECPKCSVNIEKNGGCNHMVCGNCKYEFCWICESA
WAPHGKSFYQCTMYNNDDNGKTKTTSTEDAARRLKRFTFYYRMFNEHEVSAKLDWK----
------LGQTVGIKVKALQEKIGVSWIEGQFLSESIQTLVEGRTSLKWSFAVAYYSDPSH
NLTKIFLDNQILLAKAVEELSELLL-------------TKQPEAIMKKKPDFYNK-----
------------------------------------------------------------
------------------------------------------------------------
---------AGFVEN---------------------------------------------
------------------------------------------------------------
------------------------------------------------------------
------------------------------------------------------------
------------------------------------------------------------
-------------------------------RRLALM-----------------------
------------------------------------------ECGRD--------LLCK-
------------------------------------------------------------
------------------GIC---------------------------------KPTD--
------------------------------------------------------------
------------------------------------------------------------
------------------------------------------------------------
-----------------------------
>XP_003954924_Kazachstania_africana
------------------------------------------------------------
------------------------------------------------------------
------------------------------------------------------------
------------------------------------------------------------
------------------------------------------------------------
------------------------------------------------------------
------------------------------------------------------------
------------------------------------------------------------
------------------------------------------------------------
------------------------------------------------------------
------------------------------------------------------------
------------------------------------------------------------
------------------------------------------------------------
-----------------------------------------------------------M
DLGN--------------------------------------------------------
--NEMFLSNDMLH-EKQGHNSLIEDN------------IITSINNSRRGS----------
------------LVTQDS--------------EFELDDALLTG------SDLDYDYEDEL
DD---MIVLPITNA-KRKQI-----------NEG----GVPNLEYECLTT--KDIFNRML
ERVNHLQPIFSLPLEDIIILMQHYDWNEERLLEKWTDKMDDLLTEIGL----------IH
ENGNLTVNERGVALK--EDFECGICCEVKSV-EVFSLECGHEYCIECYRRYIQ---GRLH
SGNIITCM--GCSVALKNEDIDEI------------------------------------
---------------------------------------------------------MG-
YESSNKLMYSSIKSFVSKHHRNYKWCPYTDCKCIIHLDDTSS------------------
------------LSEYSRL--------------HYSPFVKCNALHRFCFSCGFEIHAPAD
CDITNAWIKKARKESENLNWVLSNTKECPKCSVNIEKDGGCNHMVCSSCKYEFCWICEGE
WAPHGKSFYQCTLYKNEDGKYNK-SSSQEANKLMKKYTFYYRMFNEHEVSAKLDWK----
------LGQTVGIKVKSLQEKIGVSWIEGQFLAESLRTLNEGRTALKWSFAVAFYSDPSH
NLTKIFVDNQALLSKAVEDLSELLQ-------------IKDPELIMRRKPDFYNK-----
------------------------------------------------------------
------------------------------------------------------------
---------AGYVQN---------------------------------------------
------------------------------------------------------------
------------------------------------------------------------
------------------------------------------------------------
------------------------------------------------------------
-------------------------------RTNALM-----------------------
------------------------------------------ECGRD--------LLCK-
------------------------------------------------------------
------------------GIC---------------------------------KLTD--
------------------------------------------------------------
------------------------------------------------------------
------------------------------------------------------------
-----------------------------
>XP_022463517_Kazachstania_naganishii
------------------------------------------------------------
------------------------------------------------------------
------------------------------------------------------------
------------------------------------------------------------
------------------------------------------------------------
------------------------------------------------------------
------------------------------------------------------------
------------------------------------------------------------
------------------------------------------------------------
------------------------------------------------------------
------------------------------------------------------------
------------------------------------------------------------
------------------------------------------------------------
---------------------------------------------------------MHT
AAVD--------------------------------------------------------
--AEHEYVYEDDF--DGNSF-----------DDTSAEKYTDMAAGKKRNS----------
------------IMSQES--------------EFEIDD-QLYS------DDDGTDAYNDY
-----TLVEPLSTV-SAREL-----------NQG----TVPNLKYECLTA--QSIFEKMV
ERVNHLKLIFNICTEDLLSLMQHFDWNEERLLESWTDKMDDLLVEIGLKNASETVSGTQI
DASNGTETARTLNFR--NNFSCMICCEEKTT-NTFSLECGHEYCIDCYRHYVN---DKLN
SGNIISCI--GCSLALKNDDIDKI------------------------------------
---------------------------------------------------------TG-
SPSSKKLMMSSIKSFVQKHNKNYRWCPFTDCNYIIHLKDTSS------------------
------------LDEYARL--------------HYSPFVKCSDSHRFCFSCAFEIHAPAD
CNVTALWVNKSRKESANLNWVLSNTKECPKCSVNIEKDGGCNHMVCSGCKYEFCWICERD
WTPHGKSFYQCTLYKSDDDKKNAKTSLEVAAKTLKKYTFYYKMFNAQEESAKLDWT----
------LGQAVGAKVRLLQEKMGVSWIEGQFLAESVRTLYEGRTALKWSFAVAYYSDASH
NLTKIFVDNQSLLSAAVEDLSELLE-------------IKEPAKIMDRKTDFYNK-----
------------------------------------------------------------
------------------------------------------------------------
---------AGYVEN---------------------------------------------
------------------------------------------------------------
------------------------------------------------------------
------------------------------------------------------------
------------------------------------------------------------
-------------------------------RTSALI-----------------------
------------------------------------------ECGRD--------LLCK-
------------------------------------------------------------
------------------GIC---------------------------------KPV---
------------------------------------------------------------
------------------------------------------------------------
------------------------------------------------------------
-----------------------------
>XP_446698_Candida_glabrata
------------------------------------------------------------
------------------------------------------------------------
------------------------------------------------------------
------------------------------------------------------------
------------------------------------------------------------
------------------------------------------------------------
------------------------------------------------------------
------------------------------------------------------------
------------------------------------------------------------
------------------------------------------------------------
------------------------------------------------------------
------------------------------------------------------------
------------------------------------------------------------
------------------------------------------------------------
-MTE--------------------------------------------------------
--EEVNFIYDDDE-DEDDTMIMYENNGGVGIN--STQDDLVSI--SKSKS----------
------------LVSQSS--------------EFDIDE-DYSG------DDLEYDE----
-----LLSVPITHE-NKKSL-----------NNG----SVPNLQYECLTT--QDIFQKML
NRVHHIQPILAIPTEDILTLLQHFDWNEERLLEAWTDRMDELLLEVGI---HMD--ENK-
-----SSKCREIILK--EDFLCLICCESKST-ETFSMECGHEYCVDCYRHYIK---DKLH
GGSVITCM--NCSLALRHDDIDRI------------------------------------
---------------------------------------------------------MG-
NDFSAKLMESSIKSFVQKHNRNYKWCPFADCKCIIYLKDMSS------------------
------------LPEYTRL--------------HYSPFVLCTSDHRFCFNCGFEVHAPGD
CKITNAWVRKAKKESENLNWVLSHTKECPECSVNIEKSGGCNHMVCSSCKYEFCWICEKA
WAPHGKNFFQCTMYKNDDS-RNK--STDENAKNLKKYTFYYRVFNEHEVSAKLDWR----
------LGQTIGHKVRDLQEKIGISWIEGQFLTEALKTLSEGRTALKWSFALAYYADPSH
NLTKIFVDNQGLLSKAVEDLSELLQ-------------IKNADSIMKKKLDFYNK-----
------------------------------------------------------------
------------------------------------------------------------
---------AGYVEN---------------------------------------------
------------------------------------------------------------
------------------------------------------------------------
------------------------------------------------------------
------------------------------------------------------------
-------------------------------RTLALL-----------------------
------------------------------------------QCGRD--------LLCK-
------------------------------------------------------------
------------------GIC---------------------------------KVTE--
------------------------------------------------------------
------------------------------------------------------------
------------------------------------------------------------
-----------------------------
>XP_004179606_Tetrapisispora_blattae
------------------------------------------------------------
------------------------------------------------------------
------------------------------------------------------------
------------------------------------------------------------
------------------------------------------------------------
------------------------------------------------------------
------------------------------------------------------------
------------------------------------------------------------
------------------------------------------------------------
------------------------------------------------------------
------------------------------------------------------------
------------------------------------------------------------
------------------------------------------------------------
----------------------------------------------------MKKDPIDA
TGTN--------------------------------------------------------
--GSRSFNRDIAEIPLANSDHTIPKNNNALRN-NSNQSNLSTLSGKSSNNPFRIKLELQQ
PTPFTPDNLAEEQEEPDS--------------DFEIDEDELFS------DDDDIFI-NNL
DQSFNDLNISTSLN-DNKII-----------NEG----GVPNLKYDCLTT--NELYDRML
LRVEKIKPILDISKDDIILLMQRYNWNEEKLLESWADQREHIIEDVGL---SSNNDGTNK
FKNNNPFRDNSLQSR--ENYLCPICYEEKDC-TTFKLECNHEFCTDCYQRYIK---NKLS
DGNIITCM--SCSLALKNNDIDII------------------------------------
---------------------------------------------------------MGN
NDSSNILMNSSIKSFIQKNNKAFKWCPYTDCQCIIHFKDTLY------------------
------------LSEFKRL--------------HCSPFVTCKNSHKFCFSCGFESHSPAD
CDITNAWVKKTRNESDYLNWVLSNTKECPKCNVNIEKNGGCNHMKCSSCKYEFCWICDGP
WAPHGTSYYECTQYKNEKD-KDKDSNSSNDDKKLKKFTFYYRIFNEHEMSAKLDWK----
------LGQTVSQNVYQLQEKLGLSWIEGQFLTDSLKVLNEGRTALKWSFAVAYYSDQSH
NLTKIFMDNQALLSHAVESLSEMLT-------------EKNPKILMEKKNEFFNK-----
------------------------------------------------------------
------------------------------------------------------------
---------TGYVEN---------------------------------------------
------------------------------------------------------------
------------------------------------------------------------
------------------------------------------------------------
------------------------------------------------------------
-------------------------------RKHALL-----------------------
------------------------------------------ECGRD--------LLCK-
------------------------------------------------------------
------------------GIC---------------------------------KPK---
------------------------------------------------------------
------------------------------------------------------------
------------------------------------------------------------
-----------------------------
>XP_003687042_Tetrapisispora_phaffii
------------------------------------------------------------
------------------------------------------------------------
------------------------------------------------------------
------------------------------------------------------------
------------------------------------------------------------
------------------------------------------------------------
------------------------------------------------------------
------------------------------------------------------------
------------------------------------------------------------
------------------------------------------------------------
------------------------------------------------------------
------------------------------------------------------------
------------------------------------------------------------
------------------------------------------------------------
MAND--------------------------------------------------------
--EDYQYSSSDDDFPEQQYYEPLEHR-----DITNNILDDYEYLNYDTDS----------
------------LESFNS--------------DVDIVDG---------------------
-----MAVSHVTNP-NKKRS-----------IEG----AMVNLKYECFTT--QDIFNNML
EKVDRLQPMFSIPREDIILLLQKYGWDEDRLLEDWTNKMDGLLIEAGI---HIN-----N
EQKELPKSQRGISNR--DFFTCPICCEDQIK-ETYSLECGHEYCISCYRHYIE---DRLN
KGNIITCM--SCSLALKNTDIDEL------------------------------------
---------------------------------------------------------MN-
GPSSEKLMHSSIKSFVQKHNENYRWCPFTDCKCIVHIQDTTE------------------
------------FVEYIRL--------------HYSPYVLCNESHRFCFSCSFEMHSPAD
CEITSSWIKKAKKESDNLNWVLSHTKECPKCSVNIEKNGGCNHMICSSCKYEFCWICNSD
WKPHGSSFYQCTMYNNDEL-KTQ-TVIEDVSKTLKRYTFFYRMFNEHEVSAKLDWQ----
------LGQTVGNKIKSLQEKMGVSWIEGQFLTESLKILNEGRTALKWSFAVVFYSDSSH
NLTKIFVDNQALLANSVEDLSALLQ-------------IKSPETIMEKKVEFYNK-----
------------------------------------------------------------
------------------------------------------------------------
---------AGYVEN---------------------------------------------
------------------------------------------------------------
------------------------------------------------------------
------------------------------------------------------------
------------------------------------------------------------
-------------------------------RTYALM-----------------------
------------------------------------------ECGRE--------LISK-
------------------------------------------------------------
------------------GIV---------------------------------KITN--
------------------------------------------------------------
------------------------------------------------------------
------------------------------------------------------------
-----------------------------
>XP_001642536_Vanderwaltozyma_polyspora
------------------------------------------------------------
------------------------------------------------------------
------------------------------------------------------------
------------------------------------------------------------
------------------------------------------------------------
------------------------------------------------------------
------------------------------------------------------------
------------------------------------------------------------
------------------------------------------------------------
------------------------------------------------------------
------------------------------------------------------------
------------------------------------------------------------
------------------------------------------------------------
------------------------------------------------------------
MNSD--------------------------------------------------------
--EEYSLVYDDDD-DDNDSLDFYEAL-----P--ATEFAIN---ISKSRS----------
------------HLSQSS--------------EFDIEE-DPLS------NDDMAES----
-----MLDVHVSAS-AKRAL-----------TEG----SVPDLKYECLTT--EDIFHRML
KRVDHLQPIFSIPHEDILLLMQLYDWNEERLLEDWTEKMDILLEESGI---HVSHNSNGI
EGNDKNGNIRGVKFQ--ESFNCIICCEEKST-ETFSLECGHEYCIDCYRHYIK---DKLN
KGNVITCM--DCSLALKNDDIDKI------------------------------------
---------------------------------------------------------MG-
HQSSNKLMSSSIKSFIQKHNNNYKWCPYTDCKCIIHLKDTSS------------------
------------FAEYLRV--------------HCSPFVSCKSSHRFCFSCGFEIHSPAD
CDITTTWIKKAKKESENLNWVLSHTKECPKCSVNIEKNGGCNHMACSSCKYEFCWICSGD
WKPHGSNFYQCTMYNNEDS-KSK-TSVEDTSKTLKRYTFYYRMFNEHEASAKLDWQ----
------LGQTVENKVKHLQEKIGVSWIEGQFLTESLRALNEGRTALKWSFAIAFYSDPSH
NLTKIFVDNQMLLSNSVEDLSELLQ-------------IKNPEKIMNKKTDFYNK-----
------------------------------------------------------------
------------------------------------------------------------
---------AGYVTN---------------------------------------------
------------------------------------------------------------
------------------------------------------------------------
------------------------------------------------------------
------------------------------------------------------------
-------------------------------RTLALI-----------------------
------------------------------------------QCGRD--------LLRK-
------------------------------------------------------------
------------------GIC---------------------------------KPTN--
------------------------------------------------------------
------------------------------------------------------------
------------------------------------------------------------
-----------------------------
>XP_003680949_Torulaspora_delbrueckii
------------------------------------------------------------
------------------------------------------------------------
------------------------------------------------------------
------------------------------------------------------------
------------------------------------------------------------
------------------------------------------------------------
------------------------------------------------------------
------------------------------------------------------------
------------------------------------------------------------
------------------------------------------------------------
------------------------------------------------------------
------------------------------------------------------------
------------------------------------------------------------
---------------------------------------------------------MTS
VQSE--------------------------------------------------------
--DNSSLIYGDDFDDDDESIDLYESQ-----T--TATCSMGDTACHKLNS----------
------------LVSQES--------------EFDFDEDQF-S------GNESDDE----
-----LLVD--PMTLSKKAL-----------DDDKGGS---SLKYECLTT--QDILDRML
KRVHHLQPVFSIPSEDILVLMQRYDWNEERLLEEWTEKMDELLVEAGI---NTS---NPG
DK--LNITMRGIKHR--SDFNCFICCEVRST-ETFSLECGHEYCIECYRRYIS---DRLN
EGNVITCM--DCALALKNEDIDAI------------------------------------
---------------------------------------------------------MG-
TPSSARLMDSSIKSFIQKHNRNYKWCPYADCKCIIHLNDTSY------------------
------------LQEYTRL--------------HCSRFVTCKFSHIFCFGCGYGMHAPAD
CNVTMAWVKKARKESENLNWVLSHTKECPKCSVNIEKNGGCNHMVCSSCKYEFCWICSGE
WGPHGRSFFQCTMYKNDDE-KQK-ASVENSKKALKRYTFYYRVFNEHEVSAKLDWK----
------LGQTVGQKVKAMQEKMGVSWIEGQFLAESLQILNEGRTVLKWSFAVAFYSDASH
NLTKIFVDNQMLLSNAVEQLSELLQ-------------IKNPETTMKRKSEFYNK-----
------------------------------------------------------------
------------------------------------------------------------
---------AGYVRN---------------------------------------------
------------------------------------------------------------
------------------------------------------------------------
------------------------------------------------------------
------------------------------------------------------------
-------------------------------RTRALI-----------------------
------------------------------------------ECGRD--------LLRK-
------------------------------------------------------------
------------------CIC---------------------------------KPVD--
------------------------------------------------------------
------------------------------------------------------------
------------------------------------------------------------
-----------------------------
>XP_037146518_Zygotorulaspora_mrakii
------------------------------------------------------------
------------------------------------------------------------
------------------------------------------------------------
------------------------------------------------------------
------------------------------------------------------------
------------------------------------------------------------
------------------------------------------------------------
------------------------------------------------------------
------------------------------------------------------------
------------------------------------------------------------
------------------------------------------------------------
------------------------------------------------------------
------------------------------------------------------------
---------------------------------------------------------MSE
VESD--------------------------------------------------------
--SYLSLVYEDEL-YDNESMELYESQ-----T--TAVHCTDEIPCHKFES----------
------------LQSYES--------------EFDIEDLQFDE------EDESEDE----
-----PLREQSTHTLDKPSL-----------D----GSNLPNLRYESLTT--DDIFQRML
QRVDHLQPVLSIPAEDILLLMQRFDWSEERLLEDWTEKADELLIGSGL---KRV---HEA
DKEGENGLVRGIKHR--ESFTCPICCEDK-T-ETFVMECGHEYCTDCYKHYIK---DLLN
QGNIITCM--GCSLALKNEDIDLI------------------------------------
---------------------------------------------------------MG-
SASSHKLMDSSIRSFVTKHNRNYKWCPYADCKCIIHLFDASS------------------
------------LEEYTRL--------------HCSKFVTCKSNHSFCFTCGYEMHAPAD
CSVVSAWVKKAKKESENLNWVLAHTKECPKCSVNIEKNGGCNHMVCSSCKYEFCWICGGE
WAPHGNSYYQCTVYKSDDD-KGK-SDKDDLRKTLKRYTFYYRVFNEHEVSAKLDWK----
------LGQNIGHKVRALQESVGVSWIEGQFLPESLKILNEGRTALKWSFAVAFYSDPSH
NLTKIFADNQLLLSNAVEDLSQLRQ-------------IQDPETIMQRKTEFYNK-----
------------------------------------------------------------
------------------------------------------------------------
---------AGYVEN---------------------------------------------
------------------------------------------------------------
------------------------------------------------------------
------------------------------------------------------------
------------------------------------------------------------
-------------------------------RTHALM-----------------------
------------------------------------------ECGRD--------LLRK-
------------------------------------------------------------
------------------GIC---------------------------------KTKD--
------------------------------------------------------------
------------------------------------------------------------
------------------------------------------------------------
-----------------------------
>XP_002498910_Zygosaccharomyces_rouxii
------------------------------------------------------------
------------------------------------------------------------
------------------------------------------------------------
------------------------------------------------------------
------------------------------------------------------------
------------------------------------------------------------
------------------------------------------------------------
------------------------------------------------------------
------------------------------------------------------------
------------------------------------------------------------
------------------------------------------------------------
------------------------------------------------------------
------------------------------------------------------------
---------------------------------------------------------MTD
LESD--------------------------------------------------------
--DSLLLEFED---DDSESISNIDAP-----TDSKATHLDSDFANIPPHN----------
------------VDTDDS--------------EFDIDESQF-S------EDDLEDD----
-----YLVFPIKKT-TKDLL-----------DED----SLPSLKYECLTT--QEIFDSMK
RRVHHLQPVFSLPPQDILILMQRYDWNEERLLEEWTEKMDNLLIESGL---NTS---GES
DG-------RGVKNG--KEFFCPICCEEILT-ETFSLECGHEYCIDCYRHYIK---DRLN
HGKIITCM--DCSLALKNEDIDQI------------------------------------
---------------------------------------------------------MG-
GASSVKLMDSSIKSFIRKHSNSYKWCPYTDCKCIIHLKDTLS------------------
------------LQEYSRL--------------HASRFVTCSMGHSFCFGCGFEIHAPAD
CRVTDQWVKKARLECENLNWVLSHTKECPRCSVNIEKNGGCNHMVCSSCRHEFCWICGGD
WAPHGSSFYQCAIYKNED--KNK-LVADTPKKTLRRYAFFYKMFTEHEVSAKLDWK----
------LGETVGFKVKGLQEKIGVSWIEGQFLTESLKTLNEGRTALKWSFAVAYYSDPSH
NLTKIFIDNQGLLSNAVESLSELLQ-------------IKSPEVIMKRRTEFYNK-----
------------------------------------------------------------
------------------------------------------------------------
---------AGYVKN---------------------------------------------
------------------------------------------------------------
------------------------------------------------------------
------------------------------------------------------------
------------------------------------------------------------
-------------------------------RTKALL-----------------------
------------------------------------------ECGRD--------LLRK-
------------------------------------------------------------
------------------GIS---------------------------------KARE--
------------------------------------------------------------
------------------------------------------------------------
------------------------------------------------------------
-----------------------------
>XP_003647524_Eremothecium_cymbalariae
------------------------------------------------------------
------------------------------------------------------------
------------------------------------------------------------
------------------------------------------------------------
------------------------------------------------------------
------------------------------------------------------------
------------------------------------------------------------
------------------------------------------------------------
------------------------------------------------------------
------------------------------------------------------------
------------------------------------------------------------
------------------------------------------------------------
------------------------------------------------------------
------------------------------------------------------MTRNIY
MDDN--------------------------------------------------------
--DVYEFQAEDDDGDDDDDDD---------------------------------------
--------------------------------EFSIEFYNHKD------NDSVIFQNDIF
CEDELDQQVPLRHKGIMSKIVDCKYKEYGDEDKGILEDDLPIIEYSCLTA--GNIYSLML
NRASKLQPVFNIPISDVIVLLQKYNWCEERMLEAYTDDAKAVLDSAGI------------
LIGENSELFSRLKTR--DGFVCPICCESSETMKTFSLECGHEYCLTCYQHYIS---DKLN
VGNIIKCM--NCELALKNDDIDII------------------------------------
---------------------------------------------------------MG-
EGSSTKLMLSSIKGFIQKHSQYYKWCPFTDCKYVIHVKNTMS------------------
------------LTQLNRK--------------YLSPYVICDNKHQFCFNCSLEVHAPCD
CIVASFWVRKAQEESENLNWMLQNTKECPKCNVNIEKNGGCNHMTCRSCSYEFCWLCEGD
WSTHKGSYYQCILY--DEKKQNK-KGDDEKKIKLHKYSYYYKLFNVHESSAQLDMK----
------LGLTVEQKVKSLQDNLGISWIEGQFIPEAIEKIVNGRTVLKWSFAVAYYSDHSH
NMYKILEQNQMELSKAVEELSELLE-------------IKDPKQIMDRKLDFYNM-----
------------------------------------------------------------
------------------------------------------------------------
---------SDYVEK---------------------------------------------
------------------------------------------------------------
------------------------------------------------------------
------------------------------------------------------------
------------------------------------------------------------
-------------------------------RSNALV-----------------------
------------------------------------------ECGRE--------LLIK-
------------------------------------------------------------
------------------GIC---------------------------------IPRDS-
------------------------------------------------------------
------------------------------------------------------------
------------------------------------------------------------
-----------------------------
>NP_985651_Eremothecium_gossypii
------------------------------------------------------------
------------------------------------------------------------
------------------------------------------------------------
------------------------------------------------------------
------------------------------------------------------------
------------------------------------------------------------
------------------------------------------------------------
------------------------------------------------------------
------------------------------------------------------------
------------------------------------------------------------
------------------------------------------------------------
------------------------------------------------------------
------------------------------------------------------------
--------------------------------------------------------MLES
DLDD--------------------------------------------------------
--DTYELSYEYDDIDEFS------------------------------------------
------------LASDDG--------------QGGITSGTSTT----LVNDGGYEPRRLS
PGACVISCNDVWPSMGMK-------------HQASTYNATATLEYTSLTT--SDISQMMI
ERVSHLAPILGIAETDIILLLQDYKWNEAQFIEAYMEDPAKVFESAGL----------RS
PFEEEKDSRAYLHTQ--ADFTCQICYTYYEVSETFSLPCCHEYCIGCYRRYVT---DKLN
HGCVVQCM--GCDIAMTNEDIGMI------------------------------------
---------------------------------------------------------VG-
KKASELLLLSSIKIFIQKHKHRYKWCPFSDCDYVIHVTDPHW------------------
------------LVELESS--------------NSSPYVTCKNGHSFCFNCVTDMHAPCD
CVLASSWLEKSQQESKALNWILQHTKECPKCETSIIRDGGCNHMKCGTCHHEFCWICEAD
WRLHTKDYFECNASLREMK-LDK-FGNGDEKLLLQQYGQYCKHFNMHEESARLDVA----
------LGKKVKTKLRTLQDKLGVSSVEAQFIFGAIEKLRDGRTALKWSFAMAYFANRSH
NLYTIFRQTQVELSRAVEDLSELLQ-------------LEDPKLIMKRKQLFYNK-----
------------------------------------------------------------
------------------------------------------------------------
---------ADYVQN---------------------------------------------
------------------------------------------------------------
------------------------------------------------------------
------------------------------------------------------------
------------------------------------------------------------
-------------------------------RKNALF-----------------------
------------------------------------------RCGEE--------LLAK-
------------------------------------------------------------
------------------NIC---------------------------------KDSSA-
------------------------------------------------------------
------------------------------------------------------------
------------------------------------------------------------
-----------------------------
>XP_453169_Kluyveromyces_lactis
------------------------------------------------------------
------------------------------------------------------------
------------------------------------------------------------
------------------------------------------------------------
------------------------------------------------------------
------------------------------------------------------------
------------------------------------------------------------
------------------------------------------------------------
------------------------------------------------------------
------------------------------------------------------------
------------------------------------------------------------
------------------------------------------------------------
------------------------------------------------------------
-------------------------------------------------MTSLDDYNFEL
SEDD--------------------------------------------------------
--EYYQFVEDSDYESDYSSGK---------------------------------------
--------------------------------VLKVDESFQGS-----------------
--------------------------------------DDLRLRYKSLST--NELYDDVM
ERVEFVRTITQLSTDSMIILLRLYGWNEEKLLEDYTENPSEILEKGGL------------
-IVPEHCKKRDLTDK--PHYTCLICCDSYSKVPVFRMECGHEACINCYRTYLT---STLK
KPKAPTCM--SCHLSITSSDIDRI------------------------------------
---------------------------------------------------------FGN
KEFSKKHICLSFETFINKHSKNYKWCPYTGCGNIIYSNNEST------------------
------------LNEMLKR--------------HKIPEVECSNKHAFCFYCSTEVHTPSD
CKIAQYWIQKVRDESTNLNWILNNTKPCPFCGTSIEKNGGCNHMTCQSCHSEFCWICDGK
WAIHTDN-YVCKF-------QNEKKDNTINKSITKRFTDGYKMFIVHENSSDLDLK----
------LAGTIESKIFTLQKELGISWIEGQFLSESIKILLHGRSVLKWSYAIGVFCDPSH
NLTHILEQNQTMLSNAVESLSLKIQ-------------IKDPKVLIKSKAEFHDA-----
------------------------------------------------------------
------------------------------------------------------------
---------SSLVNG---------------------------------------------
------------------------------------------------------------
------------------------------------------------------------
------------------------------------------------------------
------------------------------------------------------------
-------------------------------RVVALE-----------------------
------------------------------------------KCCQE--------LLIK-
------------------------------------------------------------
------------------GIC---------------------------------KLEAI-
------------------------------------------------------------
------------------------------------------------------------
------------------------------------------------------------
-----------------------------
>XP_022674118_Kluyveromyces_marxianus
------------------------------------------------------------
------------------------------------------------------------
------------------------------------------------------------
------------------------------------------------------------
------------------------------------------------------------
------------------------------------------------------------
------------------------------------------------------------
------------------------------------------------------------
------------------------------------------------------------
------------------------------------------------------------
------------------------------------------------------------
------------------------------------------------------------
------------------------------------------------------------
-------------------------------------------------MTSLEDYNFEV
SEDD--------------------------------------------------------
--EYYQLIGDSDYESDYSLTK---------------------------------------
--------------------------------DSKVSQNSHNS-----------------
--------------------------------------QDLQFRYKSLSR--DELFADVM
ERVKFVGSITQLSLDSMIILLRLYGWNEEKLLEDYTENPRDILEKGGL------------
-IVPEN-GKRGIQLE--KDYMCPICCDTYDKVSVFMMECGHVACINCYRSYLT---STLK
KPRAPTCM--SCNISITSSDIDQI------------------------------------
---------------------------------------------------------FGN
SDFSKKHICLSFETFINKHSKNYKWCPYTGCGNIIYSNNEST------------------
------------LNEMLKR--------------HMIPEVICNNKHAFCFYCSTEVHSPCD
CKIAQYWIEKVRDESTNLNWILNNTKPCPFCGTSIEKNGGCNHMTCQSCQSEFCWICDGR
WSIHTDN-YVCKF-------QNEKKDNRGVKSISKRFTDGYKMFIVHENSSDLDLK----
------LAGTIESKIFTLQKELGISWIEGQFLSESIKILLHGRSVLKWSYTIGVFCDPSH
NLTHILEQNQTMLSNAVESLSLKLQ-------------IKDPNVIIKSKAEFRDS-----
------------------------------------------------------------
------------------------------------------------------------
---------SSLVNG---------------------------------------------
------------------------------------------------------------
------------------------------------------------------------
------------------------------------------------------------
------------------------------------------------------------
-------------------------------RIAALE-----------------------
------------------------------------------RCCQE--------LLVK-
------------------------------------------------------------
------------------GIC---------------------------------KLESI-
------------------------------------------------------------
------------------------------------------------------------
------------------------------------------------------------
-----------------------------
>XP_022630379_Lachancea_lanzarotensis
------------------------------------------------------------
------------------------------------------------------------
------------------------------------------------------------
------------------------------------------------------------
------------------------------------------------------------
------------------------------------------------------------
------------------------------------------------------------
------------------------------------------------------------
------------------------------------------------------------
------------------------------------------------------------
------------------------------------------------------------
------------------------------------------------------------
------------------------------------------------------------
------------------------------------------------------------
--MG--------------------------------------------------------
--YTDTLGADTDEDDDESLDLDFESDSDVVDDLDDQSF---SPDCGSDVN----------
------------DSSDTSSFGNDVTRSTFLEYDSKMDNFNPSS------GDGTYDSD---
--------------------------------------GIPKLQYNCLTT--DQIYGLMV
ARLDRIQPIFQLSHGDIIVMLQKYAWSEERLLEDWTEDQENVLIACGL------------
KVEKVLDGPRGIQTH--SDFLCHICCESNKQ-KTFRLECGHEYCVECYEHYIK---DKVP
EGKIITCM--SCSLALKNSDIDDI------------------------------------
---------------------------------------------------------LG-
DSSSLTLMKSSIKGFIQKHSKHYRWCPFVDCNCIIQISNISS------------------
------------LAEFPRL--------------HLSPYVVCENQHRFCFKCGLEVHAPGD
CHVAEQWVKLAQLECANLNWVLKNTKECPKCGVNIEKNGGCNHMTCQSCGYQFCWICEQC
WTGHGGGFYECTHFKKDDK-----QGSADTKNSLRKYTFYYKLFSEHENSVKLDWT----
------LGLTVEQKVKALQENMGISWIETQFLSESIRALIDGRTVLKWSFPVAYYADPSH
NLTKIFVDNQALLVSAVEDLSKLLQ-------------IKEPQNIIDKKLEFYNR-----
------------------------------------------------------------
------------------------------------------------------------
---------ARFVQT---------------------------------------------
------------------------------------------------------------
------------------------------------------------------------
------------------------------------------------------------
------------------------------------------------------------
-------------------------------RGKALA-----------------------
------------------------------------------GCGRD--------LLCK-
------------------------------------------------------------
------------------GIC---------------------------------VPFK--
------------------------------------------------------------
------------------------------------------------------------
------------------------------------------------------------
-----------------------------
>XP_002556296_Lachancea_thermotolerans
------------------------------------------------------------
------------------------------------------------------------
------------------------------------------------------------
------------------------------------------------------------
------------------------------------------------------------
------------------------------------------------------------
------------------------------------------------------------
------------------------------------------------------------
------------------------------------------------------------
------------------------------------------------------------
------------------------------------------------------------
------------------------------------------------------------
------------------------------------------------------------
------------------------------------------------------MKEGSV
YDEG--------------------------------------------------------
--F-------NDDDDDDSILLEFESGSDI--EYDDTGLLRRDPGLASLSD----------
------------EESGKG--GNN---------GYYLDGATISSRNVVIPKDELYEND---
--------------------------------------GVPKLSYRCLTT--DQIYELML
ERLERIQPIFDISYEDIIVLLQQYAWSEERLLEDWTENRDNVIVSCGL------------
KLGHEPVASRGIRKH--ANFLCHICCEANKM-KTFTLECGHEYCLECYQHYIK---DKLL
EGKIITCM--SCPLALKNKDIDAI------------------------------------
---------------------------------------------------------MG-
DNSSQKLMRSSIKGFIQKHSNHYKWCPFVDCNCIIQVGNIST------------------
------------LSEFPRF--------------HLSPYVVCDNQHRFCFKCGLESHSPGD
CHVAELWVKMAQLESANLNWVLTNTKECPKCGVNIEKNGGCNHMTCKSCAYEFCWICEGC
WAEHGGGYYECTRFKKEDK-----NGAVESKNAIRKYTFYYKLFSEHENSAKLDWS----
------LGLTVEQKVKALQENIGISWIETQFLPESIRALIEGRTTLKWSFPVAFYSDPSH
NLTKIFVDNQSLLVSAVEDLSQLLQ-------------VKEPQKIIDRKLEFFNK-----
------------------------------------------------------------
------------------------------------------------------------
---------ARFVRS---------------------------------------------
------------------------------------------------------------
------------------------------------------------------------
------------------------------------------------------------
------------------------------------------------------------
-------------------------------RDKALV-----------------------
------------------------------------------ECGRD--------LLCK-
------------------------------------------------------------
------------------GIC---------------------------------IPHQ--
------------------------------------------------------------
------------------------------------------------------------
------------------------------------------------------------
-----------------------------
>XP_020054340_Aspergillus_aculeatus
------------------------------------------------------------
------------------------------------------------------------
------------------------------------------------------------
------------------------------------------------------------
------------------------------------------------------------
------------------------------------------------------------
------------------------------------------------------------
------------------------------------------------------------
------------------------------------------------------------
------------------------------------------------------------
------------------------------------------------------------
------------------------------------------------------------
------------------------------------------------------------
------------------------------------------------------------
------------------------------MSVGSSPDDF---LDTQGSDVESLGD----
--D-----FGDEF-----------------------------------------------
----------------DG--------------GFSKDKD---------------------
--------------------------------IIATKRKPYEVEFKVLSP--DDIEQQQN
VQINEVSSILGLPPESSAILLRYGRWKREKLIESYMDHPEETLEEAGL------------
-GT-NFEGTPKTEVV--SGFMCEICCEDGDELETYAMRCGHRFCVDCYRHYLAQKIRGEG
EAARIECPGNDCHMIVDSKSLGLL------------------------------------
---------------------------------------------------------VT-
DDLRERYKALLMRTYVDDK-DNLKWCPAPECVYAVDC-----------------------
------------PIKQRDL-------------RRIVPTVQCDCKHYFCFGCTLNDHQPAP
CMLVKMWLKKCEDDSETANWISANTKECPRCHSTIEKNGGCNHMTCRKCKHEFCWMCMGL
WSEHGTSWYNCNRYEEKSGSEART-AQARSRESLERYLHYYNRYANHEQSAKLDKD----
------LYLKTEKKMTSLQSQSGLSWIEVQFLDTASQALQQCRQTLKWTYAFAYYLARN-
NLTEIFEDNQKDLEMAVESLSEMFEKPV------------PE--LAKLKVDILDK-----
------------------------------------------------------------
------------------------------------------------------------
---------TAYCNK---------------------------------------------
------------------------------------------------------------
------------------------------------------------------------
------------------------------------------------------------
------------------------------------------------------------
-------------------------------RRVILL-----------------------
------------------------------------------SDTAE--------NLKN-
------------------------------------------------------------
------------------GEW---------------------------------S-----
FNVDW-------------------------------------------------------
------------------------------------------------------------
------------------------------------------------------------
-----------------------------
>XP_001268308_Aspergillus_clavatus
------------------------------------------------------------
------------------------------------------------------------
------------------------------------------------------------
------------------------------------------------------------
------------------------------------------------------------
------------------------------------------------------------
------------------------------------------------------------
------------------------------------------------------------
------------------------------------------------------------
------------------------------------------------------------
------------------------------------------------------------
------------------------------------------------------------
------------------------------------------------------------
------------------------------------------------------------
-MDS--DDD-----F---------------MTDASSPDDF---LDTQGSDDESLGE----
--D-----FGDEF-----------------------------------------------
----------------DG--------------GFSQDKD---------------------
--------------------------------MLGKSKKPYEVDFRVLSP--EDIDWEQS
QQVNEVSQILGLPPESAAILLRFGKWNREKLIESYMDHPEKTLEDAGL------------
-GM-NLDVTPKTEVV--PGFMCDICCEDGDDLETYAMRCGHRFCVDCYRHYLAQKIRGEG
EAARIECPGEGCHMIVDSKSLGLL------------------------------------
---------------------------------------------------------VT-
DDLKERYSTLLMRTYVDDK-ENLKWCPAPNCEYAVNC-----------------------
------------HVKQRDL-------------NRIVPTVQCACRHFFCFGCTLNDHQPAP
CTLVKMWLQKCEDDSETANWISANTKECPRCHSTIEKNGGCNHMTCRKCKHEFCWMCMGL
WSEHGTSWYNCNRYEEKSGSEART-AQAKSRASLERYLHYYNRYANHEQSAKLDKD----
------LYLKTEKKMTSLQSQSGLSWIEVQFLDTASQALQQCRQTLKWTYAFAYYLARN-
NLTEIFEDNQKDLELAVESLSEMFEKPV------------PE--LASLKVDILDK-----
------------------------------------------------------------
------------------------------------------------------------
---------TAYCNN---------------------------------------------
------------------------------------------------------------
------------------------------------------------------------
------------------------------------------------------------
------------------------------------------------------------
-------------------------------RRVILL-----------------------
------------------------------------------SDTAE--------NLRQ-
--------------------------------------------------------GMLQ
FPLTSPNLTYEADRFDSPGVW---------------------------------S-----
FNVEW-------------------------------------------------------
------------------------------------------------------------
------------------------------------------------------------
-----------------------------
>XP_001258396_Aspergillus_fischeri
------------------------------------------------------------
------------------------------------------------------------
------------------------------------------------------------
------------------------------------------------------------
------------------------------------------------------------
------------------------------------------------------------
------------------------------------------------------------
------------------------------------------------------------
------------------------------------------------------------
------------------------------------------------------------
------------------------------------------------------------
------------------------------------------------------------
------------------------------------------------------------
------------------------------------------------------------
-MDS--DDD-----F---------------MTDASSADDF---LDTQGSDDESLGE----
--E-----FGDEF-----------------------------------------------
----------------DG--------------GFSQDKD---------------------
--------------------------------LLGNTKKPYEVDFRVLSP--EDIDREQS
QQVNEVSQILGLPPESSAILLRFGRWNREKLIESYMDHPEETLEEAGL------------
-GT-NFDVTPKTEVV--PGFMCDICCEDGDDLETYAMRCGHRFCVDCYRHYLAQKIREEG
EAARIECPGDGCHMIVDSKSLSLL------------------------------------
---------------------------------------------------------VA-
DDLKERYQTLLMRTYVDDK-ENLKWCPAPNCEYAVDC-----------------------
------------PVKQRDL-------------NRIVPTVQCACKHFFCFGCTLNDHLPSP
CTLVKMWLKKCEDDSETANWISANTKECPKCHSTIEKNGGCNHMTCRKCKHEFCWMCMGL
WSEHGTSWYNCNRYEEKSGSEARS-AQAKSRASLERYLHYYNRYANHEQSAKLDKD----
------LYLKTEKKMTSLQSQSGLSWIEVQFLDTASQALQQCRQTLKWTYAFAYYLARN-
NLTEIFEDNQKDLELAVESLSEMFEKPV------------PE--LANLKVDILDK-----
------------------------------------------------------------
------------------------------------------------------------
---------TAYCNK---------------------------------------------
------------------------------------------------------------
------------------------------------------------------------
------------------------------------------------------------
------------------------------------------------------------
-------------------------------RRVILL-----------------------
------------------------------------------SDTAQ--------KLKQ-
--------------------------------------------------------GKL-
------------------------------------------------------S-----
FMTQC-------------------------------------------------------
------------------------------------------------------------
------------------------------------------------------------
-----------------------------
>XP_041142819_Aspergillus_flavus
------------------------------------------------------------
------------------------------------------------------------
------------------------------------------------------------
------------------------------------------------------------
------------------------------------------------------------
------------------------------------------------------------
------------------------------------------------------------
------------------------------------------------------------
------------------------------------------------------------
------------------------------------------------------------
------------------------------------------------------------
------------------------------------------------------------
-------------------------------------------------------ATKDS
VARSQAATRPPPRKSARKTKAESPDIAELNPAPDLTSVVSGEFSVSAEKKGPDLVTPAST
SMES--DDD-----F---------------MSVASSGDDF---LDTQASDDESLGE----
--D-----FGDDF-----------------------------------------------
----------------DG--------------GFSKDKD---------------------
--------------------------------IVATSRKPYEVEFKVLSP--DDIDRDQN
QQINEVSSILSLPPESSAILLRYGRWNREKLIEGYMDHPEETLEEAGL------------
-GT-NFEGTPKTEVI--PGFVCDICCEDGDNLETYAMRCGHRFCVDCYRHYLAQKIRGEG
EAARIECPGDGCNMIVDSKSLSLL------------------------------------
---------------------------------------------------------VT-
PALKDRYYTLLQRTYVDDK-ENLKWCPAPNCEYAVDC-----------------------
------------SVKQRDL-------------RRIVPTVQCNCKHHFCFGCTLNDHQPAP
CQLVKMWLKKCEDDSETANWISANTKECPRCHSTIEKNGGCNHMTCRKCKHEFCWMCMGL
WSEHGTSWYNCNRYEEKSGSEART-AQAKSRASLERYLHYYNRYANHEQSAKLDKD----
------LYLKTEKKMTSLQSQSGLSWIEVQFLDTASQALQQCRQTLKWTYAFAYYLARN-
NLTEIFEDNQKDLELAVENLSEMFEKPV------------PE--LANLKVDILDK-----
------------------------------------------------------------
------------------------------------------------------------
---------TAYCNK---------------------------------------------
------------------------------------------------------------
------------------------------------------------------------
------------------------------------------------------------
------------------------------------------------------------
-------------------------------RRVILL-----------------------
------------------------------------------SDTAE--------NLKN-
------------------------------------------------------------
------------------GEW---------------------------------S-----
FNVEW-------------------------------------------------------
------------------------------------------------------------
------------------------------------------------------------
-----------------------------
>XP_751132_Aspergillus_fumigatus
------------------------------------------------------------
------------------------------------------------------------
------------------------------------------------------------
------------------------------------------------------------
------------------------------------------------------------
------------------------------------------------------------
------------------------------------------------------------
------------------------------------------------------------
------------------------------------------------------------
------------------------------------------------------------
------------------------------------------------------------
------------------------------------------------------------
------------------------------------------------------------
------------------------------------------------------------
-MDS--DDD-----F---------------MTDASSADDF---LDTQGSEDESLGE----
--E-----FGDEF-----------------------------------------------
----------------DG--------------GFSQDKD---------------------
--------------------------------LLGNTKKPYEVDFRVLSP--EDIDREQS
QQVNEVSQILGLPPESSAILLRFGRWNREKLIESYMDHPEETLEEAGL------------
-GT-NFDMTPKTEVV--PGFMCDICCEDGDDLETYAMRCGHRFCVDCYRHYLAQKIREEG
EAARIECPGDGCHMIVDSKSLSLL------------------------------------
---------------------------------------------------------VA-
DDLKERYQTLLMRTYVDDK-ENLKWCPAPNCEYAVDC-----------------------
------------PVKQRDL-------------NRIVPTVQCACKHFFCFGCTLNDHLPSP
CKLVKMWLKKCEDDSETANWISANTKECPKCHSTIEKNGGCNHMTCRKCKHEFCWMCMGL
WSEHGTSWYNCNRYEEKSGSEARS-AQAKSRASLERYLHYYNRYANHEQSAKLDKD----
------LYLKTEKKMTSLQSQSGLSWIEVQFLDTASQALQQCRQTLKWTYAFAYYLARN-
NLTEIFEDNQKDLELAVESLSEMFEKPV------------PE--LANLKVDILDK-----
------------------------------------------------------------
------------------------------------------------------------
---------TAYCNK---------------------------------------------
------------------------------------------------------------
------------------------------------------------------------
------------------------------------------------------------
------------------------------------------------------------
-------------------------------RRVILL-----------------------
------------------------------------------SDTAQ--------KLKQ-
--------------------------------------------------------GKL-
YSLHNVDAWHKADNHISSGVW---------------------------------S-----
FNVEW-------------------------------------------------------
------------------------------------------------------------
------------------------------------------------------------
-----------------------------
>XP_661293_Aspergillus_nidulans
------------------------------------------------------------
------------------------------------------------------------
------------------------------------------------------------
------------------------------------------------------------
------------------------------------------------------------
------------------------------------------------------------
------------------------------------------------------------
------------------------------------------------------------
------------------------------------------------------------
------------------------------------------------------------
------------------------------------------------------------
----------------------------------------------MYLRLVRIQAKKGL
KEFNLYLHRKLATYHIRLRGVTFTTPPTTRKRKAALAASPTSTTATQSCSRSRAATTTTA
DSFLDIPDSGSARKRQKKTRKQCPDSAAELTSTNSFNFEREVSESPAKVEASEFVTSTST
TMES--DDD-----F---------------MSVASSADDF---LGTQGSDDESLGD----
--D-----FGDDF-----------------------------------------------
----------------DG--------------GFSKDKD---------------------
--------------------------------IFSNTRKPYEVDFKVLSP--EDIEREQN
LQINEVSSILGLPPESSAILLRFGRWNREKLIESYMDHPELTLEEAGL------------
-GT-NFESTPKTEVV--PGFTCDICCEDGDDLETYAMRCGHRFCVDCYRHYLAQKIREEG
EAARIQCPGNDCHMIVDSKSLSLL------------------------------------
---------------------------------------------------------VT-
DDLKDRYQTLLTRTYVDDK-ENLKWCPAPNCEYAVDC-----------------------
------------HVKQ--------------------------------------------
-----------------------------------QKNGGCNHMTCRKCKHEFCWMCMGL
WSEHGTSWYNCNRFEEKSGAEART-EQARSRASLERYLHYYNRYANHEQSAKLDKD----
------LYLKTEKKMTSLQSQSGLSWIEVQFLDTASQALQQCRQTLKWTYAFAYYLARN-
NLTEIFEDNQKDLEMAVESLSEMFEKPV------------GE--LANLKVDILDK-----
------------------------------------------------------------
------------------------------------------------------------
---------TAYCNK---------------------------------------------
------------------------------------------------------------
------------------------------------------------------------
------------------------------------------------------------
------------------------------------------------------------
-------------------------------RRVILL-----------------------
------------------------------------------SDTAE--------NLKN-
------------------------------------------------------------
---DLASMLDYLLKARTDGSL---------------------------------R-----
LIMDILADPGR-------------------------------------------------
------------------------------------------------------------
------------------------------------------------------------
-----------------------------
>XP_001390993_Aspergillus_niger
------------------------------------------------------------
------------------------------------------------------------
------------------------------------------------------------
------------------------------------------------------------
------------------------------------------------------------
------------------------------------------------------------
------------------------------------------------------------
------------------------------------------------------------
------------------------------------------------------------
------------------------------------------------------------
------------------------------------------------------------
------------------------------------------------------------
---------------------------LATGRNAFTTPPLTRKRKAAAATLVDNEPQTAA
TKASVALSPAATATSSGQSSRKKQKPADQDPDADYTLATPGSFSVPVRSKESDIDTPAST
SMES--DED-----F---------------MSVGSSPDDF---LDTQGSDVESLGE----
--D-----FGDDF-----------------------------------------------
----------------DG--------------GFSKDKD---------------------
--------------------------------IIATKRKPYEVEFSVLSP--EDIEREQN
LQINEVSSILGLPPESSAILLRYGRWNREKLIESYMDHPEKTLEEAGL------------
-GT-NFEGTPKTEVI--PGFVCDICCEDGDDLETYAMRCGHRFCVDCYRHYLRQKIREEG
EAARIECPSDSCNMIVDSKSLGLL------------------------------------
---------------------------------------------------------VT-
NDLKERYNALLTRTYVDDK-DNLKWCPAPNCEYAVDC-----------------------
------------PVKQRDL-------------RRIVPTVQCDCRHYFCFGCTLNDHQPAP
CLLVRMWLKKCEDDSETANWISANTKECPRCHSTIEKNGGCNHMTCRKCKHEFCWMCMGL
WSEHGTSWYNCNRYEEKSGSEARS-AQARSRASLERYLHYYNRYANHEQSAKLDKD----
------LYLKTEKKMTSLQSQSGLSWIEVQFLDTASQALQQCRQTLKWTYAFAYYLARN-
NLTEIFEDNQKDLEMAVESLSEMFEKPV------------PE--LANLKVDILDK-----
------------------------------------------------------------
------------------------------------------------------------
---------TAYCNK---------------------------------------------
------------------------------------------------------------
------------------------------------------------------------
------------------------------------------------------------
------------------------------------------------------------
-------------------------------RRVILL-----------------------
------------------------------------------SDTAE--------NLKN-
------------------------------------------------------------
------------------GEW---------------------------------S-----
FNVEW-------------------------------------------------------
------------------------------------------------------------
------------------------------------------------------------
-----------------------------
>XP_015402994_Aspergillus_nomiae
------------------------------------------------------------
------------------------------------------------------------
------------------------------------------------------------
------------------------------------------------------------
------------------------------------------------------------
------------------------------------------------------------
------------------------------------------------------------
------------------------------------------------------------
------------------------------------------------------------
------------------------------------------------------------
------------------------------------------------------------
------------------------------------------------------------
-----MVLLLLLHTPVSQSALRVLRPPFDLSAFPRLITRLWKRKAAEAAITDNHSATKDS
VARSQAATRPPPRKSARKTNLDSPGIAELNPATDLTSVVSGVLTVRG-KEGPDLVTPAST
TMES--DDD-----F---------------MSVASSADDF---LDTQA------------
--N-----FGDDF-----------------------------------------------
----------------DG--------------GFSKDKD---------------------
--------------------------------IVATSRKPYEVEYKVLNP--DDIDREQT
RQINEVSSILSLPPESSAILLRYGRWNREKLIEGYMDHPEETLEEAGL------------
-GT-NFEGTPKTEVI--PGFVCEICCEDDNNLETYAMRCGHRFCVDCYRHYLAQKIRGEG
EAARIECPGDGCNMIVDSKSLGLL------------------------------------
---------------------------------------------------------VT-
PDLKDRYYTLLQRTYVDDK-ENLKWCPAPNCEYAVDC-----------------------
------------AVKQRDL-------------RRIVPTVQCSCKHHFCFGCTLNDHQPAP
CQLVKMWLKKCEDDSETANWISANTKECPRCHSTIEKNGGCNHMTCRKCKHEFCWMCMGL
WSEHGTSWYNCNRYEEKSGSEART-AQAKSRASLERYLHYYNRYANHEQSAKLDKD----
------LYLKTEKKMTSLQSQSGLSWIEVQFLDTASQALQQCRQTLKWTYAFAYYLARN-
NLTEIFEDNQKDLELAVENLSEMFEKPV------------PE--LANLKVDILDK-----
------------------------------------------------------------
------------------------------------------------------------
---------TAYCNK---------------------------------------------
------------------------------------------------------------
------------------------------------------------------------
------------------------------------------------------------
------------------------------------------------------------
-------------------------------RRVILL-----------------------
------------------------------------------SDTAE--------NLKN-
------------------------------------------------------------
------------------GEW---------------------------------S-----
FNVDW-------------------------------------------------------
------------------------------------------------------------
------------------------------------------------------------
-----------------------------
>XP_001819554_Aspergillus_oryzae
------------------------------------------------------------
------------------------------------------------------------
------------------------------------------------------------
------------------------------------------------------------
------------------------------------------------------------
------------------------------------------------------------
------------------------------------------------------------
------------------------------------------------------------
------------------------------------------------------------
------------------------------------------------------------
------------------------------------------------------------
------------------------------------------------------------
------------------------------------------------------------
------------------------------------------------------------
-MES--DDD-----F---------------MSVASSGDDF---LDTQASDDESLGE----
--D-----FGDDF-----------------------------------------------
----------------DG--------------GFSKDKD---------------------
--------------------------------IVATSRKPYEVEFKVLSP--DDIDRDQN
QQINEVSSILSLPPESSAILLRYGRWNREKLIEGYMDHPEETLEEAGL------------
-GT-NFEGTPKTEVI--PGFVCDICCEDGDNLETYAMRCGHRFCVDCYRHYLAQKIRGEG
EAARIECPGDGCNMIVDSKSLSLL------------------------------------
---------------------------------------------------------VT-
PALKDRYYTLLQRTYVDDK-ENLKWCPAPNCEYAVDC-----------------------
------------SVKQRDL-------------RRIVPTVQCNCKHHFCFGCTLNDHQPAP
CQLVKMWLKKCEDDSETANWISANTKECPRCHSTIEKNGGCNHMTCRKCKHEFCWMCMGL
WSEHGTSWYNCNRYEEKSGSEART-AQAKSRASLERYLHYYNRYANHEQSAKLDKD----
------LYLKTEKKMTSLQSQSGLSWIEVQFLDTASQALQQCRQTLKWTYAFAYYLARN-
NLTEIFEDNQKDLELAVENLSEMFEKPV------------PE--LANLKVDILDK-----
------------------------------------------------------------
------------------------------------------------------------
---------TAYCNK---------------------------------------------
------------------------------------------------------------
------------------------------------------------------------
------------------------------------------------------------
------------------------------------------------------------
-------------------------------RRVILL-----------------------
------------------------------------------SDTAE--------NLKN-
------------------------------------------------------------
------------------GEW---------------------------------S-----
FNVEW-------------------------------------------------------
------------------------------------------------------------
------------------------------------------------------------
-----------------------------
>XP_040634767_Aspergillus_ruber
------------------------------------------------------------
------------------------------------------------------------
------------------------------------------------------------
------------------------------------------------------------
------------------------------------------------------------
------------------------------------------------------------
------------------------------------------------------------
------------------------------------------------------------
------------------------------------------------------------
------------------------------------------------------------
------------------------------------------------------------
------------------------------------------------------------
------------------------------------------------------------
------------------------------------------------------------
-MTK--EAI-----LKAWMVCCKRISYICHISPILTLLRF---L----------------
--D-----FGDDI-----------------------------------------------
----------------DV--------------GFSQDKD---------------------
--------------------------------IIGQTKKPYEVDHKVLDP--GDIEREQN
VQINEVSSILGLPPESCAILLRYGRWNREKVIESYMDRPEKTLEDAGL------------
-GT-NFDNAAKTEAV--SGFMCDICCEDGDDLETYAMRCGHRFCVDCYRHYLGQKIREEG
EAARIECPGDSCHMIVDSKSLSLL------------------------------------
---------------------------------------------------------VT-
EDLKDRYHTLLTRTYVDDK-ENLRWCPAPNCEYAVDC-----------------------
------------PIRQREL-------------NRIVPTVQCGCKHNFCFGCTLNDHQPTP
CALVKKWLKKCEDDSETANWISANTKECPKCYSTIEKNGGCNHMTCRKCKHEFCWMCMGL
WSEHGTSWYNCSRFEEKSGSEART-EQARSRASLERYLHYYNRYANHEQSAKLDRD----
------LYLKTEKKMTSLQSQSGLSWIEVQFLDTASQALQQCRQTLKWTYAFAYYLARN-
NLTEIFEDNQKDLELAVENLSEMFEKPV------------PE--LANLKVDILDK-----
------------------------------------------------------------
------------------------------------------------------------
---------TAYCNK---------------------------------------------
------------------------------------------------------------
------------------------------------------------------------
------------------------------------------------------------
------------------------------------------------------------
-------------------------------RRVILL-----------------------
------------------------------------------SDTAE--------NLKD-
------------------------------------------------------------
------------------GEW---------------------------------S-----
FNVEW-------------------------------------------------------
------------------------------------------------------------
------------------------------------------------------------
-----------------------------
>XP_040703530_Aspergillus_sydowii
------------------------------------------------------------
------------------------------------------------------------
------------------------------------------------------------
------------------------------------------------------------
------------------------------------------------------------
------------------------------------------------------------
------------------------------------------------------------
------------------------------------------------------------
------------------------------------------------------------
------------------------------------------------------------
------------------------------------------------------------
------------------------------------------------------------
------------------------------------------------------------
------------------------------------------------------------
-MES--DDD-----F---------------MSVASSADDF---LGTQGSDDESLGD----
--D-----FGDDF-----------------------------------------------
----------------DG--------------GFSKDKD---------------------
--------------------------------MFATQPKPYEVDFKVLSP--TEIEREQN
LQINEVSSILGLPPESSAILLRFGRWNREKLIESYMDHPEQTLDEAGL------------
-GS-NFDAVPKTQVI--PGFICDICCEDGDDLETYAMRCGHRFCVDCYRQYLAQKIREEG
EAARIQCPGNDCHMIVDSKSLGLL------------------------------------
---------------------------------------------------------VT-
DELRERYRTLLTRTYVDDK-DNLKWCPAPNCEYAVDC-----------------------
------------PVKQREL-------------NRIVPTVQCSCKHYFCFGCTLNDHQPSP
CRLVKMWLQKCEDDSETANWISANTKECPRCHSTIEKNGGCNHMTCRKCKHEFCWMCMGL
WSEHGTSWYNCNRFEEKSGSEART-EQARSRASLERYLHYYNRYANHEQSAKLDRD----
------LYLKTEKKMTSLQSQSGLSWIEVQFLDTASQALQQCRQTLKWTYAFAYYLARN-
NQTEIFEDNQKDLEMAVETLSEMFEKPV------------AE--LASLKVDILDK-----
------------------------------------------------------------
------------------------------------------------------------
---------TSYCNK---------------------------------------------
------------------------------------------------------------
------------------------------------------------------------
------------------------------------------------------------
------------------------------------------------------------
-------------------------------RRVILL-----------------------
------------------------------------------TDTAE--------NLRN-
------------------------------------------------------------
------------------GEW---------------------------------R-----
FNVDW-------------------------------------------------------
------------------------------------------------------------
------------------------------------------------------------
-----------------------------
>XP_001212444_Aspergillus_terreus
------------------------------------------------------------
------------------------------------------------------------
------------------------------------------------------------
------------------------------------------------------------
------------------------------------------------------------
------------------------------------------------------------
------------------------------------------------------------
------------------------------------------------------------
------------------------------------------------------------
------------------------------------------------------------
------------------------------------------------------------
------------------------------------------------------------
------------------------------------------------------------
------------------------------------------------------------
-MES--DED-----F---------------MSVGSSPDDF---MD-QGSDDESLGD----
--D-----FGDDF-----------------------------------------------
----------------DG--------------GFSKDKD---------------------
--------------------------------IIATSRKPYEVEFKVLSP--EDIDREQN
QQISEVSSVLSLPPESAAILLRFGRWNREKLIESYMDHPEDTLEEAGL------------
-GT-NFQGSPKTEKV--PGFMCDICCEDGDDLETYAMRCGHRFCVDCYRQYLAQKIRGEG
EAARIECPGEGCHMIVDSKSLSLL------------------------------------
---------------------------------------------------------VT-
NDLKDRYNTLLTRTYVDDM-ENLKWCPAPNCEYAVDC-----------------------
------------PVKQRDL-------------RRIVPTVQCVCRHFFCFGCTLNDHQPAP
CTLVKMWLKKCEDDSETANWISANTKECPKCHSTIEKNGGCNHMTCRKCKHEFCWMCMGL
WSEHGTSWYNCNRYEEKSGSEARS-AQARSRASLERYLHYYNRYANHEQSAKLDKD----
------LYLKTEKKMTSLQSQSGLSWIEVQFLDTASQALQQCRQTLKWTYAFAYYLARN-
NLTEIFEDNQKDLELAVENLSEMFEKPV------------PE--LANLKVDILDK-----
------------------------------------------------------------
------------------------------------------------------------
---------TAYCQK---------------------------------------------
------------------------------------------------------------
------------------------------------------------------------
------------------------------------------------------------
------------------------------------------------------------
-------------------------------RRVILL-----------------------
------------------------------------------SDTAE--------NLKN-
--------------------------------------------------------GTC-
---ARREATADAETDFDAGEW---------------------------------T-----
FNVEW-------------------------------------------------------
------------------------------------------------------------
------------------------------------------------------------
-----------------------------
>XP_022490911_Penicillium_arizonense
------------------------------------------------------------
------------------------------------------------------------
------------------------------------------------------------
------------------------------------------------------------
MSLW--------------------------------------------------------
-----VTCDSSLLPYSRQLCR---------------------------------------
------------------------------------------------------------
------------------------------------------------------------
------------------------------------------------------------
------------------------------------------------------------
------------------------------------------------------------
------------------------------------------------------------
---------------------------------------SFITPPITRKRKAAEVDNDQP
SPKAATKAHGPRHATSSDRPALSKHSSAATEITENTERASPASSASQKKRDLATPATTTA
SMDS--DDD-----F---------------MSDVSSQEDF----GMQGSDNDSLGE----
--D-----F-GDL-----------------------------------------------
----------------DA--------------GFSDDKD---------------------
--------------------------------IFGHKRKPYEVEFKVLDP--PDIENEQL
GQINEVSAILGLPPESAAILLRFARWNKEKLIESYMEHPEVTLEDAGL------------
-GT-NFEGTAKTETV--PGFMCDICCEDGDDLETYAMRCGHRFCVDCYRHYLGQKIKEEG
EAARIQCPGDGCNRIVDSKSLDLL------------------------------------
---------------------------------------------------------VT-
DDLKERYRELLMRTYVDDK-ENLRWCPAPNCKYAVDC-----------------------
------------AVKNRDL-------------HRIVPTVHCFCKHEFCFGCSLSDHQPTP
CTLVKMWLQKCEDDSETANWISANTKECPRCMSTIEKNGGCNHMTCRKCKHEFCWMCMGL
WSEHGTSWYNCNRYEEKSGSDARS-AQAKSRSFLERYLHYYNRYANHEQSAKLDKD----
------LYLKTEKKMTSLQSSSGLSWIEVQFLDTASQALQQCRQTLKWTYAFAFYLARN-
NLTEIFEDNQKDLEMAVESLSEMFEKPV------------SE--LAELKVDILDK-----
------------------------------------------------------------
------------------------------------------------------------
---------TAYCTK---------------------------------------------
------------------------------------------------------------
------------------------------------------------------------
------------------------------------------------------------
------------------------------------------------------------
-------------------------------RRVILL-----------------------
------------------------------------------SDTAE--------NLKN-
------------------------------------------------------------
------------------GEW---------------------------------S-----
FNVEW-------------------------------------------------------
------------------------------------------------------------
------------------------------------------------------------
-----------------------------
>XP_014534634_Penicillium_digitatum
MAPKQKAGQKPKSNAAEEVEETFQAVVLADTFETRFEPFTRDKPRCLLPLANTPLIEYTL
EFLANAGVEEVFLYAGAHSDQLEKYINASKWRALSSPFKQFTFLKSTSTSVGDVMRDLDG
KHLITGDFIVVSGDVISNLPIEGALAEHRARRALDKNAIMTMVLREAGLQHRTKSTSVSP
VFVIDPTKDRCLHYEEIDRHPDDDKVARLNIDAEIILKNPELDIRQDLIDCSIDICTPDV
LSLWSDSFDYQSPRKHYLFGVLKDYELNGKTLHTYIIKDHYAARVRNLKAYDSISKDILS
RWTYPLCPDTNLLPGHTYTLRKGSMYQETGVTLARSCVIGRRTVIGKGTSIGDRAEVHNS
VLGRNCKIGRNVKLDGAYIWDDVVIGDNTDVRGAIIADGVVIGKNCAVAAGALLSYGVKI
ADNVWVESGKRITKTRNDGGVGKNDPAVVGEGGEGYEFIHGEEEEDEDDDMSVASSGLVY
RMPNLSLSSASISTLSSEVSNTSWARSERSSFSADEDADNFHHDASVSLFDSLREGVAAD
VVQLELVTLRMSANASDNQVRRAIVTSFMKHIQQLMEGGKGAGPAVNEVFTAYKEVIERT
LFDRSKEQKKDQVDLLLSLQQDLIHRNKGDTVLLFTAKSLYELDLIEEEAYEQWWNDERS
SNSEEMRTVRSQTQQFVDWLAEAEEESSEEESEEENSPYLEAESLDPFEHRFEPPSGPTA
RRSYASPPPSIRARHRFYLSDVWPDLLLIVSPFAGIFAVTFTTPPTTRKRKAAEAIADEA
LPKA---AHGSRKSTCASDRRFHQSESIATA-TEPTERESPISSGPKRG---LSATPTTA
SMDS--DDE-----F---------------MSDVSSQDDF---LGTQGSDDESLGEAVPW
EAD-----F-DDL-----------------------------------------------
----------------DA--------------GFSDDKD---------------------
--------------------------------LIQHKKKPYEVEYKVLNP--PDIDHEQL
GQVNEVCAILGLPPESVAILLRFGRWNKEKLIESYMEHPEETLEEAGL------------
-GQ-NFEGTPQTECV--PGFMCDICCEDDDDLETYAMRCGHRFCVDCYRHYLGQKIKDEG
EASRIQCPGDGCNRIVDSKSLDLL------------------------------------
---------------------------------------------------------VT-
RELQGRYRELLTRTYVDDK-DNLKWCPAPNCQYAIDC-----------------------
------------GVKNRDL-------------RRIVPTVRCLCKHEFCFGCSLSDHQPAP
CTLVKMWLQKCEDDSETANWISANTKECTKCNSTIEKNGGCNHMTCRKCKYEFCWMCMGL
WSEHGTSWYNCNRYEEKSGADARN-AQAKSRSSLERYLHYYNRYANHEQSAKLDKD----
------LYLKTEKKMTSLQSQSGLSWIEVQFLDTASQALQQCRQTLKWTYAFAFYLARN-
NLTEIFEDNQKDLEMAVESLSEMFEKPV------------AE--LAGLKVDILDK-----
------------------------------------------------------------
------------------------------------------------------------
---------TAYCNK---------------------------------------------
------------------------------------------------------------
------------------------------------------------------------
------------------------------------------------------------
------------------------------------------------------------
-------------------------------RRVILL-----------------------
------------------------------------------SDTAE--------NLKN-
------------------------------------------------------------
------------------GKW---------------------------------EDFTCL
FSTSLTRAFF--------------------------------------------------
------------------------------------------------------------
------------------------------------------------------------
-----------------------------
>XP_016593204_Penicillium_expansum
MAPKQKAGQKPKPNVAEEVEETFQAVVLADTFETRFEPFTRDKPRCLLPLANTPLIEYTL
EFLANAGVEEVFLYAGAHSDQLEKYINASKWRALSSPFKQFTFLKSTSTSVGDVMRDLDG
KHLITGDFIVVSGDVISNLPIEGALAEHRARRALDKNAIMTMVLREAGLQHRTKSTSVSP
IFVIDPTKDRCLHYEEIDRHADDEQLSRLNIDAEIILKNPELDIRQDLIDCSIDICTPDV
LSLWSDSFDYQSPRKHYLFGVLKDYELNGKTLHTYIIKDHYAARVRNLKAYDAISKDILS
RWTYPLCPDTNLLPGHTYTLRKGSMYQETGVTLARSCVIGRRTVIGKGTSIGDRAEVHNS
VLGRNCKIGRNVKLDGAYIWDDVVIGDNTDVRGAIIADGVVIGKNCAVAAGALLSYGVKI
ADNIWVESGKRITKTRNDGGVGKNDPAVVGEGGEGYEFIHGEEEEDEDDDMSVASSGLVY
RMPNLSLSSASISTLSSEVSNTSWARSERSSFSADEDADNFHHDASVSLFDSLREGVAAD
VVQLELVTLRMSANASDNQVRRAIVTSFMKHIQQLMEGGKGAGPAVNEVFTAYKEVVERT
LFDRNKEQKNDQVDFLLSLQQDLIHRNKGDTVLLFTAKSLYELDLIEEEAYDQWWNDERS
SNSEELRTVRSQTQQFVDWLAEAEEESSEEESEEE-------------------------
----------------------------------------------SDDEKAAEAIADEA
LPKA---AHGSRKSTFASDRRSHQSESIATA-TEITERESTASSGNKRR---LSATPTTV
SMDS--DDE-----F---------------MSDVSSQDDF---LGTQGSDDESLGEAVHG
EAD-----F-DDL-----------------------------------------------
----------------DA--------------GFSDDKD---------------------
--------------------------------LIKHKKKPYEVEYKVLDP--PDIDHEQL
GQVNEVCAILGLPPESVAILLRYGRWNKEKLIESYMEHPEETLEEAGL------------
-GQ-NFEGTAKTERV--PGFMCDICCEDGDDLETYAMRCGHRYCVDCYRHYLGQKIKEEG
EAGRIQCPGDGCNRIVDSKSLDLL------------------------------------
---------------------------------------------------------VT-
KELQGRYRELLTRTYVDDK-ENLKWCPAPNCQYAIDC-----------------------
------------GVKNRDL-------------RRIVPTVRCFCKHEFCFGCSLSDHQPAP
CTLVKMWLQKCEDDSETANWISANTKECTKCNSTIEKNGGCNHMTCRKCKYEFCWMCMGL
WSEHGTSWYNCNRYEEKSGADART-AQAKSRSSLERYLHYYNRYANHEQSAKLDKD----
------LYLKTEKKMTSLQSQSGLSWIEVQFLDTASQALQQCRQTLKWTYAFAFYLARN-
NLTEIFEDNQKDLEMAVESLSEMFEKPV------------AE--LAGLKVDILDK-----
------------------------------------------------------------
------------------------------------------------------------
---------TAYCNK---------------------------------------------
------------------------------------------------------------
------------------------------------------------------------
------------------------------------------------------------
------------------------------------------------------------
-------------------------------RRVILL-----------------------
------------------------------------------SDTAE--------NLKN-
------------------------------------------------------------
------------------GEW---------------------------------S-----
FNIEW-------------------------------------------------------
------------------------------------------------------------
------------------------------------------------------------
-----------------------------
>XP_040651557_Penicillium_griseofulvum
MAPKQKAGQKPKPNSAEEVEETFQAVVLADTFETRFEPFTRDKPRCLLPLANTPLIEYTL
EFLANAGVEEVFLYGGAHSDQLEKYLNASKWRALSSPFKQLTFLKSTSTSVGDVMRDLDG
KHLITGDFIVVSGDVISNLPIEGALAQHRARRALDKNAIMTMVLREAGLQHRTKSTSISP
IFVIDPTKDRCLHYEEIDRHPDEEQLSRLNIDAEIILKNPELDIRQDLIDCSIDICTPDV
LSLWSDSFDYQSPRKHYLFGVLKDYELNGKTIHTYIIKDHYAARVRNLKAYDAISKDILS
RWTYPLCPDTNLLPGHTYTLRKGSMYQETGVTLARSCVIGRRTVIGKGTSIGDRAEVHNS
VLGRNCKIGRNVKLDGAYIWDDVVIGDNTDVRGAIIADGVVLGKHCTIAAGALLSYGVKI
ADNIWVEGGKRITKTRNDGGVGKNDPEVVGEGGEGYEFIHGEEEEDDEDDVSVASSGLVY
RMPSLSLSSASISTLSSEISNTSWAGSERSSFSADEDSDNFHHDASVSLFDSLREGVAAD
VVQLELVTLRMSANASDNQVRRAIVTSFMKHIQQLMEGGKGAGQAVLSVFTAYKEVVERT
LFDRNKEQKNDQVDLLLALQHDLIHRNKGDTVLLFTAKSLYELDLIEEEAYDQWWNDERS
SNTEEMRTVRSQTKQFVDWLAEAEEESSEEESEEESEEESDDDPVQAAFGGLEILRFPT-
------------PRHKFYPVTCGSSHL--KHPLSAFFAATFTTPPITRKRKAAEAIADEP
LPKA---AHGDRKASYFQNR----------------EGESPVSSASKKP---F--TPTTV
SMDS--DDE-----F---------------MSDVSSQDDF---LGTQGSDDESLGE----
--D-----F-DDL-----------------------------------------------
----------------DA--------------GFSDDKD---------------------
--------------------------------LIRHKKKPYEVEYKVLDP--PDIDHEQL
GQVNEVCAILGLPPESVAILLRFNRWNKEKLIESYMEHPEQTLEEAGL------------
-GS-NFEGTAKTEII--PGFMCDICCEDGDDLETYAMRCGHRYCIDCYRHYLGQKIKEEG
EAARIQCPGDGCNRIVDSKSLDLL------------------------------------
---------------------------------------------------------VT-
KELQGRYRELLTRTYVDDK-ENLKWCPAPNCQYAIDC-----------------------
------------GVKNRDL-------------RRIVPTVRCY------------------
---FKMWLQKCEDDSETANWISANTKECTKCNSTIEKNGGCNHMTCRKCKYEFCWMCMGL
WSEHGTSWYNCNRYEEKSGADARS-AQAKSRSSLERYLHYYNRYANHEQSAKLDKD----
------LYLKTEKKMTSLQSQSGLSWIEVQFLDTASQALQQCRQTLKWTYAFAFYLARN-
NLTEIFEDNQKDLEMAVESLSEMFEKPV------------AE--LAELKVDILDK-----
------------------------------------------------------------
------------------------------------------------------------
---------TAYCNK---------------------------------------------
------------------------------------------------------------
------------------------------------------------------------
------------------------------------------------------------
------------------------------------------------------------
-------------------------------RRVILL-----------------------
------------------------------------------SDTAE--------NLKN-
------------------------------------------------------------
------------------GEW---------------------------------S-----
FNVEW-------------------------------------------------------
------------------------------------------------------------
------------------------------------------------------------
-----------------------------
>XP_038926388_Penicillium_roqueforti
------------------------------------------------------------
------------------------------------------------------------
------------------------------------------------------------
------------------------------------------------------------
------------------------------------------------------------
------------------------------------------------------------
------------------------------------------------------------
------------------------------------------------------------
------------------------------------------------------------
------------------------------------------------------------
------------------------------------------------------------
------------------------------------------------------------
------------------------------------------------------------
------------------------------------------------------------
-MDS--DDD-----F---------------MSDVSSQDDF---LGTQGSDDESLGE----
--D-----F-DDL-----------------------------------------------
----------------DA--------------GFSDDKD---------------------
--------------------------------LIKHKKKPYEVEFKVLAP--ADIDHEQL
GQVNEVCAILGLPPESAAILLRFGRWNKEKLIESYMEHPEQTLEEAGL------------
-GS-NFEGTAKTECI--PGFMCDICCEDGDDLETYAMRCGHRYCVGCYRHYLAQKIKEEG
EASRIQCPGDRCNRIVDSKSLDLL------------------------------------
---------------------------------------------------------VT-
KELQGRYRELLTRTYVDDN-ENLKWCPAPNCQYAIDC-----------------------
------------GVKQRDL-------------RRIVPTVRCFCKNEFCFGCSLSDHQPAP
CTLVKMWLQKCEDDSETANWISANTKECTKCNSTIEKNGGCNHMTCRKCKYEFCWMCMGL
WSEHGTSWYNCNRYEEKSGADARS-AQAKSRSSLERYLHYYNRYANHEQSAKLDKD----
------LYLKTEKKMTSLQSQSGLSWIEVQFLDTASQALQQCRQTLKWTYAFAFYLARN-
NLTEIFEDNQKDLEMAVESLSEMFEKPV------------AE--LAGLKVDILDK-----
------------------------------------------------------------
------------------------------------------------------------
---------TTYCNN---------------------------------------------
------------------------------------------------------------
------------------------------------------------------------
------------------------------------------------------------
------------------------------------------------------------
-------------------------------RRVILL-----------------------
------------------------------------------SVTAE--------NLKN-
------------------------------------------------------------
------------------GEW---------------------------------T-----
FNIDW-------------------------------------------------------
------------------------------------------------------------
------------------------------------------------------------
-----------------------------
>XP_002564465_Penicillium_rubens
------------------------------------------------------------
------------------------------------------------------------
------------------------------------------------------------
------------------------------------------------------------
------------------------------------------------------------
------------------------------------------------------------
------------------------------------------------------------
------------------------------------------------------------
------------------------------------------------------------
------------------------------------------------------------
------------------------------------------------------------
------------------------------------------------------------
------------------------------------------------------------
------------------------------------------------------------
-MDS--DDD-----F---------------MSDVSSQDDF---LGTQGSEDESLGE----
--D-----F-DDL-----------------------------------------------
----------------DA--------------GFSDDKD---------------------
--------------------------------LIKHKKKPYEVEFKVLDP--PDIEREQV
GQVNEVCAVLGLPPESVAILLRFGRWKKEKLIESYMEHPEETLEEAGL------------
-GS-NFEGTAKTERV--PGFMCDICCEDGDDLETYAMRCGHRFCVDCYRHYLGQKIKEEG
EAARIQCPGDGCNRIVDYKSLDLL------------------------------------
---------------------------------------------------------VT-
KELQGRYRELLTRTYVDDK-ENLKWCPAPNCQYAIDC-----------------------
------------GVKNRDL-------------RRIVPTVRCFCKHEFCFGCSLNDHQPAP
CKLVKMWLQKCEDDSETANWISANTKECTKCNSTIEKNGGCNHMTCRKCKYEFCWMCMGL
WSEHGTSWYNCNRYEEKSGADARS-AQAKSRSSLERYLHYYNRYANHEQSAKLDKD----
------LYLKTEKKMTSLQSQSGLSWIEVQFLDTASQALQQCRQTLKWTYAFAFYLARN-
NLTEIFEDNQKDLEMAVESLSEMFEKPV------------AE--LAELKVDILDK-----
------------------------------------------------------------
------------------------------------------------------------
---------TAYCNK---------------------------------------------
------------------------------------------------------------
------------------------------------------------------------
------------------------------------------------------------
------------------------------------------------------------
-------------------------------RRVILL-----------------------
------------------------------------------SDTAE--------NLKNA
TTFCVRGVLEILRILHVSSFDEGFSFAQSISTTFDPLTMKCKGFPWETGGHSAETEPIYA
DQMSLVRGLQSHRGSACPGQK---------------------------------S--RVL
FSASSPRLKRDLNLS---------------------------------------------
------------------------------------------------------------
------------------------------------------------------------
-----------------------------
>XP_040816898_Penicillium_solitum
MAPKQKAGQKPKPNAAEEVEETFQAVVLADTFETRFEPFTRDKPRCLLPLANTPLIEYTL
EFLANAGVEEVFLYAGAHSDQLEKYINASKWRAPSSPFKQFTFLKSTSTSVGDVMRDLDG
KHLITGDFIVVSGDVISNLPIEGALAEHRARRALDKNAIMTMVLREAGLQHRTKSTSVSP
VFVIDPTKDRCLHYEEIDRH-DGEQLSRLNIDAEIILKNPELDIRQDLIDCSIDICTPDV
LSLWSDSFDYQSPRKHYLFGVLKDYELNGKTLHTYIIKDHYAARVRNLKAYDAISKDILS
RWTYPLCPDTNLLPGHTYTLRKGSMYQETGVTLARSCVIGRRTVIGKGTSIGDRAEVHNS
VLGRNCKIGRNVKLDGAYVWDDVVIGDNTDVRGAIIADGVVIGKNCAVAAGALLSYGVKI
ADNIWVESGKRITKTRNDGGVGKNDPAVVGEEGEGYEFIHGEEDEDEDDDMSVASSGLVY
RMPNLSLSSASISTLSSEVSNTSWARSERSSFSADEDADNFHHDASVSLFDSLREGVAAD
VVQLELVTLRMSANASDNQVRRAIVTSFMKHIQQLMESGKGAGPAVNGVFTAYKEVVERT
LFDRNKEQKKDQVDLLLSLQQDLIHRNKGDTVLLFTAKSLYELDLIEEEAYDQWWNDERS
SNTEEMRTVRSQTQQFVDWLAEAEEESSEEESEEEK--YLEAESRNSFEHRLEPPSGPTA
RRSYASPLPSIRARHRFYPVTSGP---ISHIPLAGIFAVTFTTPPITRKRKAAEAIADEA
LPKA---AHGSWKSTSASDPRSHQSES-TTA-IEPTERESPVSSRSKKR---LSATPTTA
SMDS--DDE-----F---------------MSDVSSQDDF---LGTQGSDDESLGE----
--D-----F-DDL-----------------------------------------------
----------------DA--------------GFSDDKD---------------------
--------------------------------LIKHKKKPYEVEFKVLDP--PDIDHEQL
GQVNEVCAILGLPPESVAILLRFGRWNKEKLIESYMEHPEETLEDAGL------------
-GS-NFEGTAKTERV--PGFMCDICCEDGDDLETYAMRCGHRYCVDCYRHYLGQKIKEEG
EAGRIQCPGDGCNRIVDSKSLDLL------------------------------------
---------------------------------------------------------VT-
KELQGRYRELLTRTYVDDK-ENLKWCPAPNCQYAIDC-----------------------
------------GVKNRDL-------------RRIVPTVRCFCKHEFCFGCSLSDHQPAP
CTLVKMWLQKCEDDSETANWISANTKECTKCNSTIEKNGGCNHMTCRKCKYEFCWMCMGL
WSEHGTSWYNCNRYEEKSGADART-AQAKSRSSLERYLHYYNRYANHEQSAKLDKD----
------LYLKTEKKMTSLQSQSGLSWIEVQFLDTASQALQQCRQTLKWTYAFAFYLARN-
NLTEIFEDNQKDLEMAVESLSEMFEKPV------------AE--LAGLKVDILDK-----
------------------------------------------------------------
------------------------------------------------------------
---------TAYCNK---------------------------------------------
------------------------------------------------------------
------------------------------------------------------------
------------------------------------------------------------
------------------------------------------------------------
-------------------------------RRVILL-----------------------
------------------------------------------SDTAE--------NLKN-
------------------------------------------------------------
------------------GEW---------------------------------S-----
FNIEW-------------------------------------------------------
------------------------------------------------------------
------------------------------------------------------------
-----------------------------
>XP_022583694_Penicilliopsis_zonata
------------------------------------------------------------
------------------------------------------------------------
------------------------------------------------------------
------------------------------------------------------------
------------------------------------------------------------
------------------------------------------------------------
------------------------------------------------------------
------------------------------------------------------------
------------------------------------------------------------
------------------------------------------------------------
------------------------------------------------------------
------------------------------------------------------------
------------------------------------------------------------
------------------------------------------------------------
-MDS--DDD-----F---------------MSDASS-QDF---LDTQGSDDESL-E----
--D-----FGEEL-----------------------------------------------
----------------DG--------------GFSQDKD---------------------
--------------------------------IIAHSKKPYEVDFKVLGP--DDIVREQN
QQVVEVSAILGLPPESAAILLRFGRWNREKLIESYMDHSERILEEAGL------------
-GT-TVEFTPHTQVI--SGFMCDICCEDGDDIETYAMRCGHRFCVECYRHYLSQKIKEEG
EAARIECPAEGCHRIVDSKSLGLL------------------------------------
---------------------------------------------------------VT-
DDLKDRYQTLLTRTYVDDK-ENLKWCPAPNCEYAIDC-----------------------
------------HVKQRDL-------------QRIVPTVECLCKHHFCFGCTLNDHQPAP
CTLVNMWLKKCEDDSETANWISANTKECPRCHSTIEKNGGCNHMTCRKCKHEFCWMCMGL
WSEHGTSWYNCNRYEEKSGSEART-AQARSRASLERYLHYYNRYANHEQSAKLDKD----
------LYLKTEKKMTSLQSQSGLSWIEVQFLDTASQALQQCRQTLKWTYAFAYYLARN-
NLTEIFEDNQKDLELAVESLSEMFEKPV------------PE--LAKLKVDILDK-----
------------------------------------------------------------
------------------------------------------------------------
---------TAYCNK---------------------------------------------
------------------------------------------------------------
------------------------------------------------------------
------------------------------------------------------------
------------------------------------------------------------
-------------------------------RRVILL-----------------------
------------------------------------------SDTAE--------NLKN-
------------------------------------------------------------
------------------GEW---------------------------------K-----
FNVEW-------------------------------------------------------
------------------------------------------------------------
------------------------------------------------------------
-----------------------------
>XP_016616071_Cladophialophora_bantiana
------------------------------------------------------------
------------------------------------------------------------
------------------------------------------------------------
------------------------------------------------------------
------------------------------------------------------------
------------------------------------------------------------
------------------------------------------------------------
------------------------------------------------------------
------------------------------------------------------------
------------------------------------------------------------
------------------------------------------------------------
------------------------------------------------------------
------------------------------------------------------------
------------------------------------------------------------
-MDS--EDE-----F---------------MSDPPSGDEIDFDEGTQDSDIASLAD----
--D-----FDQDQ-----------------------------------------------
----------------DG--------------GFGNEKD---------------------
--------------------------------ILTSPRKPYEVDYKVLSP--DDINSQQE
QQFKEVSSIIELPVEQTAILLRFMRWNKEKLIESYMDNQDKVLEAAGL------------
-GP-TFAEAPKTKKV--EGFTCEICFEDSPDLETYAMKCDHRFCTNCYTHYLTQKVKEEG
EAARIECPFDGCHRIVDSKSLRLL------------------------------------
---------------------------------------------------------VD-
QSVMDRYHVLLTRTYVDDK-DNLKWCPAPECEYAVDC-----------------------
------------PVRKRDL-------------SRIVPTVRCNHDHTFCFGCTLADHRPAP
CSLVKKWLKKCEDDSETSNWISANTKECPKCNSTIEKNGGCNHMTCRKCKHEFCWMCMGP
WSEHGTSWYNCNRFEEKSGADARD-AQARSRHSLERYLHYYNRYANHEQSAKLDKD----
------LWLKTEKKMTSLQSQSNMSWIEVQFLDTASKALQNCRQTLKWTYAFAFYLARN-
NMTEIFEDNQKDLEMAVENLSQMFEKPV------------QE--LGSLKVEILDK-----
------------------------------------------------------------
------------------------------------------------------------
---------TTYCNR---------------------------------------------
------------------------------------------------------------
------------------------------------------------------------
------------------------------------------------------------
------------------------------------------------------------
-------------------------------RREILL-----------------------
------------------------------------------GDTAE--------NLKK-
------------------------------------------------------------
------------------GLS---------------------------------T-----
PSIFCNLSLIYLDRPMEVQCGNMTYHEYPGR-----------------------------
------------------------------------------------------------
------------------------------------------------------------
-----------------------------
>XP_008726889_Cladophialophora_carrionii
------------------------------------------------------------
------------------------------------------------------------
------------------------------------------------------------
------------------------------------------------------------
------------------------------------------------------------
------------------------------------------------------------
------------------------------------------------------------
------------------------------------------------------------
------------------------------------------------------------
------------------------------------------------------------
------------------------------------------------------------
------------------------------------------------------------
------------------------------------------------------------
------------------------------------------------------------
-MDS--EDD-----F---------------MSDPPSGDEMEFEEGTQDSDIGSIGG----
--D-----FDQDH-----------------------------------------------
----------------DG--------------GFGYEKD---------------------
--------------------------------IIGGTQKPYEVDYKILSP--EDIQNQQE
RQFKEVSAIIDLPVELTAILLRFMRWNKEKLIEAYMDNPEKVLESAGL------------
-GP-TFADAPKTTRV--DGFVCDICFEDSPDLETYAMKCGHRCCTDCYTSYLTQKVKEEG
EAARIECPFDGCHRIVDSKTLKFL------------------------------------
---------------------------------------------------------VD-
QSVVDRYEVLLTRTYVDDR-DNLKWCPAPECEYAVDC-----------------------
------------PVRKRDL-------------GRIVPTVRCGHEHSFCFGCSLADHRPAP
CALVKRWLQKCEDDSETSNWISANTKECPKCNSTIEKNGGCNHMTCRKCKHEFCWMCMGP
WSEHGTSWYNCNRFEEKSGADARD-AQARSRHSLERYLHYYNRYANHEQSAKLDKD----
------LWLKTEKKMTSLQTQSNMSWIEVQFLDTASKALQACRQTLKWTYAFAFYLARN-
NMTEIFEDNQKDLEMAVENLSQMFEKPV------------HE--LGGLKVEILDK-----
------------------------------------------------------------
------------------------------------------------------------
---------TTYCNR---------------------------------------------
------------------------------------------------------------
------------------------------------------------------------
------------------------------------------------------------
------------------------------------------------------------
-------------------------------RREILL-----------------------
------------------------------------------SDTAE--------NLKK-
------------------------------------------------------------
------------------DQW---------------------------------K-----
FN--VEL-----------------------------------------------------
------------------------------------------------------------
------------------------------------------------------------
-----------------------------
>XP_016248179_Cladophialophora_immunda
------------------------------------------------------------
------------------------------------------------------------
------------------------------------------------------------
------------------------------------------------------------
------------------------------------------------------------
------------------------------------------------------------
------------------------------------------------------------
------------------------------------------------------------
------------------------------------------------------------
------------------------------------------------------------
------------------------------------------------------------
------------------------------------------------------------
------------------------------------------------------------
------------------------------------------------------------
-MDS--EDD-----F---------------MSDPPSGDEIDFDEGTQDSDIASLAD----
--D-----FDQDQ-----------------------------------------------
----------------DG--------------GFGYEKD---------------------
--------------------------------ILTNPRKPYEVEYKVLSP--EDIQSQQE
KQFKEVSSIIELPIEQTAILLRFMRWNKEKLIESYMDNQDKVLEAAGL------------
-GP-TFTEAPKTKKV--KGFTCEICFEDSPDLETYAMKCDHRYCTNCYTQYLTQKVKEEG
EAARIECPFDGCHRIVDSKSLKLL------------------------------------
---------------------------------------------------------VD-
QSVMDRYHVLLTRTYVDDK-DNLKWCPAPECEYAVDC-----------------------
------------PVRKRDL-------------SRIVPTVRCAHDHMFCFGCTLADHRPAP
CSLVKKWLKKCEDDSETSNWISANTKECPKCNSTIEKNGGCNHMTCRKCKHEFCWMCMGP
WSEHGTSWYNCNRFEEKSGADARD-AQARSRHSLERYLHYYNRYANHEQSAKLDKD----
------LWLKTEKKMTSLQSQSNMSWIEVQFLDTASKALQNCRQTLKWTYAFAFYLARN-
NMTEIFEDNQKDLEMAVENLSQMFEKPV------------QE--LGNLKVEILDK-----
------------------------------------------------------------
------------------------------------------------------------
---------TTYCNR---------------------------------------------
------------------------------------------------------------
------------------------------------------------------------
------------------------------------------------------------
------------------------------------------------------------
-------------------------------RREILL-----------------------
------------------------------------------SDTAE--------NLKK-
------------------------------------------------------------
------------------DQW---------------------------------K-----
FN--VEI-----------------------------------------------------
------------------------------------------------------------
------------------------------------------------------------
-----------------------------
>XP_007742235_Cladophialophora_psammophila
------------------------------------------------------------
------------------------------------------------------------
------------------------------------------------------------
------------------------------------------------------------
------------------------------------------------------------
------------------------------------------------------------
------------------------------------------------------------
------------------------------------------------------------
------------------------------------------------------------
------------------------------------------------------------
------------------------------------------------------------
------------------------------------------------------------
------------------------------------------------------------
------------------------------------------------------------
-MDS--EDE-----F---------------MSDPPSGDEIDFDEGTQDSDIASLAD----
--D-----FDQDQ-----------------------------------------------
----------------DG--------------GFGNEKD---------------------
--------------------------------ILISPRKPYEVDYKVLSP--DDINSQQE
QQFKEVSSIIELPVEQTAILLRFMRWNKEKLIESYMDNQDKVLEAAGL------------
-GP-TFAEAPKTKKV--EGFTCEICFEDSPDLETYAMKCHHRFCTNCYTHYLTQKVKEEG
EAARIECPFDGCHRIVDSKSLRLL------------------------------------
---------------------------------------------------------VD-
QSVMDRYHVLLTRTYVDDK-DNLKWCPAPECEYAVDC-----------------------
------------PVRKRDL-------------GRIVPTVRCNHDHTFCFGCTLADHRPAP
CSLVKKWLKKCEDDSETSNWISANTKECPKCNSTIEKNGGCNHMTCRKCKHEFCWMCMGP
WSEHGTSWYNCNRFEEKSGADARD-AQARSRHSLERYLHYYNRYANHEQSAKLDKD----
------LWLKTEKKMTSLQSQSNMSWIEVQFLDTASKALQNCRQTLKWTYAFAFYLARN-
NMTEIFEDNQKDLEMAVENLSQMFEKPV------------QE--LGNLKVEILDK-----
------------------------------------------------------------
------------------------------------------------------------
---------TTYCNR---------------------------------------------
------------------------------------------------------------
------------------------------------------------------------
------------------------------------------------------------
------------------------------------------------------------
-------------------------------RREILL-----------------------
------------------------------------------SDTAE--------NLKK-
------------------------------------------------------------
------------------GSS---------------------------------T-----
PSIFCYLLLIYLDRPMEVQCGNMTYHEYLGR-----------------------------
------------------------------------------------------------
------------------------------------------------------------
-----------------------------
>XP_018698790_Fonsecaea_erecta
------------------------------------------------------------
------------------------------------------------------------
--------MPPKTPKSAGGRGRSGDDTKEDPLQAVVVADTFEDRFAPFTVEKPRCLLTLA
NTPLIEYTLEYLASAGVQVVFLYAGAHTDQVETYIEGSRWKASNSPFESLTILRCVASSV
GDVMRDLDQKHLMAGDFIVVSGDIVANFPIEKALRQHKARREKDKNAIMTMVLREAEPGI
HDHNGGIVPTFVIDPTKDRCLHYEEAFPGTQFTSHVDPELLKTSELEVRQDLIDCRIDIY
TPDVLSLWSDNFDNQSPRKDFLFGVLKDWELNGKTIHTYIVKDHYAARAADFWSYNAISQ
DMKQGVIASIAVENNVFGDTHYARSQNGVIVDKKVISAKPTKLEAGTIIGPETAIGAGCV
IRSSVLGQRCNIGRNTKIDAAYIWDDVSVGNNVKISRAIIGNEAFIGDDCIIEEGVLISF
GVKIAAGTTVRAGSRIVKSQRGADGQMKNDTLIVGDAGEGHAYVEDEEDYLSSRLSKLVY
DRPDFADSVSTLESDISEDEISSLGGSRSQSFGDESTDRFQHDTVAILIQRMQERKHVDD
MLSELMGLRFSGGADETQVRKAVAVALMKHIHGEIEAGVSAAEATRRILAAYNPLIRRTG
AEQATEEQVSFLLDAQKELSKRKDGGKTLLFVVKDLYDLEVFGEEAFTDWWADERSNNEP
EMAAVRQPSSQFIDWLENAESESESEEEDDTGAAKSLKRSAPPAQRLSTPITEPGSPSPK
AMDS--EDE-----F---------------MSDPPSGDEIDFDEGTQDSDIASLAG----
--D-----FEQDQ-----------------------------------------------
----------------DG--------------GFGYEKD---------------------
--------------------------------ILTNPQKPYEVEYKVLSP--EDIQAQQE
QQFKEVSSIIELPVEQTAILLRFMRWNKEKLIESYMDNQDKVLEAAGL------------
-GP-TFAEAPKTQKV--KGFTCEICFEDSPDLVTYAMKCDHRYCTNCYTQYLTQKVKEEG
EAARIECPFDGCHRIVDSKSLKLL------------------------------------
---------------------------------------------------------VD-
QSVMDRYHVLLTRTYVDDK-DSLKWCPAPECEYAVDC-----------------------
------------PVRKRDL-------------SRIVPTVRCSHDHLFCFGCTLADHRPAP
CALVKKWLKKCEDDSETSNWISANTKECPKCNSTIEKNGGCNHMTCRKCKHEFCWMCMGP
WSEHGTSWYNCNRFEEKSGADARD-AQARSRHSLERYLHYYNRYANHEQSAKLDKD----
------LWLKTEKKMTSLQSQSNMSWIEVQFLDNASKALQNCRQTLKWTYAFAFYLARN-
NMTEIFEDNQKDLEMAVENLSQMFEKPV------------QE--LGHLKVEILDK-----
------------------------------------------------------------
------------------------------------------------------------
---------TTYCNR---------------------------------------------
------------------------------------------------------------
------------------------------------------------------------
------------------------------------------------------------
------------------------------------------------------------
-------------------------------RREILL-----------------------
------------------------------------------SDTAE--------NLKK-
------------------------------------------------------------
------------------DQW---------------------------------K-----
FN--VEI-----------------------------------------------------
------------------------------------------------------------
------------------------------------------------------------
-----------------------------
>XP_022508079_Fonsecaea_monophora
------------------------------------------------------------
------------------------------------------------------------
------------------------------------------------------------
------------------------------------------------------------
------------------------------------------------------------
------------------------------------------------------------
------------------------------------------------------------
------------------------------------------------------------
------------------------------------------------------------
------------------------------------------------------------
------------------------------------------------------------
------------------------------------------------------------
------------------------------------------------------------
------------------------------------------------------------
-MDS--EDE-----F---------------MSDPPSGDEIDFDEGTQDSDIASLPG----
--D-----FDQDH-----------------------------------------------
----------------DG--------------GFGYEKD---------------------
--------------------------------ILTNPQKPYEVDYKVLSP--EDIHTQQE
QQFKEVSSIIELPVEQTAILLRFMRWNKEKLIESYMDNQDKVLEAAGL------------
-GP-TFTEAPKTKKV--KGFTCEICFEDSPDLETYAMKCDHRYCTTCYTQYLTQKVKDEG
EAARIECPFDGCHRIVDSKSLRLL------------------------------------
---------------------------------------------------------VD-
QSVMDRYHVLLTRTYVDDK-DNLKWCPAPECEYAVDC-----------------------
------------PVRKRDL-------------SRIVPTVRCAHDHMFCFGCTLADHRPAP
CALVKKWLKKCEDDSETSNWISANTKECPKCNSTIEKNGGCNHMTCRKCKHEFCWMCMGP
WSEHGTSWYNCNRFEEKSGTDARD-AQARSRHSLERYLHYYNRYANHEQSAKLDKD----
------LWLKTEKKMTSLQSQSNMSWIEVQFLDTASKALQNCRQTLKWTYAFAFYLARN-
NMTEIFEDNQKDLEMAVENLSQMFEKPV------------HE--LGNLKVEILDK-----
------------------------------------------------------------
------------------------------------------------------------
---------TTYCNR---------------------------------------------
------------------------------------------------------------
------------------------------------------------------------
------------------------------------------------------------
------------------------------------------------------------
-------------------------------RREILL-----------------------
------------------------------------------SDTAE--------NLKK-
------------------------------------------------------------
------------------DQW---------------------------------K-----
FN--VEL-----------------------------------------------------
------------------------------------------------------------
------------------------------------------------------------
-----------------------------
>XP_016637280_Fonsecaea_multimorphosa
------------------------------------------------------------
------------------------------------------------------------
------------------------------------------------------------
------------------------------------------------------------
------------------------------------------------------------
------------------------------------------------------------
------------------------------------------------------------
------------------------------------------------------------
------------------------------------------------------------
------------------------------------------------------------
------------------------------------------------------------
------------------------------------------------------------
------------------------------------------------------------
------------------------------------------------------------
-MDS--EDD-----F---------------MSDPPSGDEMDFDEGTQDSDIASLAG----
--D-----FEQDQ-----------------------------------------------
----------------DG--------------GFGYEKD---------------------
--------------------------------ILTNPQKPYEVEHKVLSP--EDIQNQQE
QQFKEVSSIIELPIEQTAILLRFMRWNKEKLIESYMDNQDKVLEAAGL------------
-GP-TFAEAPRTKKV--KGFTCEICFEDSPDLETYAMKCDHRYCTTCYTQYLTQKVKEEG
EAARIECPFDGCHRIVDSKSLRLL------------------------------------
---------------------------------------------------------VD-
QSVMDRYHVLLTRTYVDDK-DNLKWCPAPECEYAVDC-----------------------
------------PVRKRDL-------------NRIVPTVRCAHDHMFCFGCTLADHRPAP
CALVKKWLKKCEDDSETSNWISANTKECPKCNSTIEKNGGCNHMTCRKCKHEFCWMCMGP
WSEHGTSWYNCNRFEEKSGADARD-AQARSRHSLERYLHYYNRYANHEQSAKLDKD----
------LWLKTEKKMTSLQSQSNMSWIEVQFLDNASKALQNCRQTLKWTYAFAFYLARN-
NMTEIFEDNQKDLEMAVENLSQMFEKPV------------HE--LGNLKVEILDK-----
------------------------------------------------------------
------------------------------------------------------------
---------TTYCNR---------------------------------------------
------------------------------------------------------------
------------------------------------------------------------
------------------------------------------------------------
------------------------------------------------------------
-------------------------------RREILL-----------------------
------------------------------------------SDTAE--------NLKK-
------------------------------------------------------------
------------------GLS---------------------------------T-----
PTLFLRPITD--------------------------------------------------
------------------------------------------------------------
------------------------------------------------------------
-----------------------------
>XP_022494623_Fonsecaea_nubica
------------------------------------------------------------
------------------------------------------------------------
------------------------------------------------------------
------------------------------------------------------------
------------------------------------------------------------
------------------------------------------------------------
------------------------------------------------------------
------------------------------------------------------------
------------------------------------------------------------
------------------------------------------------------------
------------------------------------------------------------
------------------------------------------------------------
------------------------------------------------------------
------------------------------------------------------------
-MDS--EDE-----F---------------MSDPPSGDEIDFDEGTQDSDIASLPG----
--D-----FDQDH-----------------------------------------------
----------------DG--------------GFGYEKD---------------------
--------------------------------ILTNPQKPYEVDYKVLSP--EDIHTQQE
QQFKEVSSIIELPVEQTAILLRFMRWNKEKLIESYMDNQDKVLEAAGL------------
-GP-TFTEAPKTKKV--KGFTCEICFEDSPDLETYAMKCDHRYCTTCYTQYLTQKVKDEG
EAARIECPFDGCHRIVDSKSLRLL------------------------------------
---------------------------------------------------------VD-
QSVMDRYHVLLTRTYVDDK-DNLKWCPAPECEYAVDC-----------------------
------------PVRKRDL-------------SRIVPTVRCAHDHMFCFGCTLADHRPAP
CALVKKWLKKCEDDSETSNWISANTKECPKCNSTIEKNGGCNHMTCRKCKHEFCWMCMGP
WSEHGTSWYNCNRFEEKSGTDARD-AQARSRHSLERYLHYYNRYANHEQSAKLDKD----
------LWLKTEKKMTSLQSQSNMSWIEVQFLDTASKALQNCRQTLKWTYAFAFYLARN-
NMTEIFEDNQKDLEMAVENLSQMFEKPV------------HE--LGNLKVEILDK-----
------------------------------------------------------------
------------------------------------------------------------
---------TTYCNR---------------------------------------------
------------------------------------------------------------
------------------------------------------------------------
------------------------------------------------------------
------------------------------------------------------------
-------------------------------RREILL-----------------------
------------------------------------------SDTAE--------NLKK-
------------------------------------------------------------
------------------DQW---------------------------------K-----
FN--VEL-----------------------------------------------------
------------------------------------------------------------
------------------------------------------------------------
-----------------------------
>XP_013279108_Fonsecaea_pedrosoi
------------------------------------------------------------
------------------------------------------------------------
------------------------------------------------------------
------------------------------------------------------------
------------------------------------------------------------
------------------------------------------------------------
------------------------------------------------------------
------------------------------------------------------------
------------------------------------------------------------
------------------------------------------------------------
------------------------------------------------------------
------------------------------------------------------------
------------------------------------------------------------
------------------------------------------------------------
-MDS--EDE-----F---------------MSDPPSGDEIDFDEGTQDSDIASLPG----
--D-----FDQDH-----------------------------------------------
----------------DG--------------GFGYEKD---------------------
--------------------------------ILTNPQKPYEVDYKVLSP--EDIHTQQE
QQFKEVSSIIELPVEQTAILLRFMRWNKEKLIESYMDNQDKVLEAAGL------------
-GP-TFTEAPKTKKV--KGFTCEICFEDSPDLETYAMKCDHRYCTTCYTQYLTQKVKDEG
EAARIECPFDGCHRIVDSKSLRLL------------------------------------
---------------------------------------------------------VD-
QSVMDRYHVLLTRTYVDDK-DNLKWCPAPECEYAVDC-----------------------
------------PVRKRDL-------------SRIVPTVRCAHDHMFCFGCTLADHRPAP
CALVKKWLKKCEDDSETSNWISANTKECPKCNSTIEKNGGCNHMTCRKCKHEFCWMCMGP
WSEHGTSWYNCNRFEEKSGTDARD-AQARSRHSLERYLHYYNRYANHEQSAKLDKD----
------LWLKTEKKMTSLQSQSNMSWIEVQFLDTASKALQNCRQTLKWTYAFAFYLARN-
NMTEIFEDNQKDLEMAVENLSQMFEKPV------------HE--LGNLKVEILDK-----
------------------------------------------------------------
------------------------------------------------------------
---------TTYCNR---------------------------------------------
------------------------------------------------------------
------------------------------------------------------------
------------------------------------------------------------
------------------------------------------------------------
-------------------------------RREILL-----------------------
------------------------------------------SDTAE--------NLKK-
------------------------------------------------------------
------------------GLL---------------------------------T-----
PNNLVRLFAD--------------------------------------------------
------------------------------------------------------------
------------------------------------------------------------
-----------------------------
>XP_007756573_Cladophialophora_yegresii
------------------------------------------------------------
------------------------------------------------------------
------------------------------------------------------------
------------------------------------------------------------
------------------------------------------------------------
------------------------------------------------------------
------------------------------------------------------------
------------------------------------------------------------
------------------------------------------------------------
------------------------------------------------------------
------------------------------------------------------------
------------------------------------------------------------
------------------------------------------------------------
------------------------------------------------------------
-MDS--EDD-----F---------------MSDPPSGDEMEFEEGTQDSDIGSIGG----
--D-----FDQDH-----------------------------------------------
----------------DG--------------GFGYEKD---------------------
--------------------------------IIGGSQKPYEVDYKILSP--EDIHNQQE
RQFKEVSTIVDLPVELTAILLRSMRWNKEKLIEAYMDNPEKVLESAGL------------
-GP-TFADTPRTKKV--EGFVCEICFEDSPDLETYAMKCGHRCCTDCYSSYLTQKVKEEG
EAARIECPFDGCHRIVDSKTLKFL------------------------------------
---------------------------------------------------------VD-
QSVVDRYEILLTRTYVDDR-DNLKWCPAPECEYAVDC-----------------------
------------PVRKRDL-------------GRIVPTVRCGHEHSFCFGCSLADHRPAP
CALVKRWLQKCEDDSETSNWISANTKECPKCNSTIEKNGGCNHMTCRKCKHEFCWMCMGP
WSEHGTSWYNCNRFEEKSGADARD-AQARSRHSLERYLHYYNRYANHEQSAKLDKD----
------LWLKTEKKMTSLQTQSNMSWIEVQFLDTASKALQACRQTLKWTYAFAFYLARN-
NMTEIFEDNQKDLEMAVENLSQMFEKPV------------HE--LGGLKVEILDK-----
------------------------------------------------------------
------------------------------------------------------------
---------TTYCNR---------------------------------------------
------------------------------------------------------------
------------------------------------------------------------
------------------------------------------------------------
------------------------------------------------------------
-------------------------------RREILL-----------------------
------------------------------------------SDTAE--------NLKK-
------------------------------------------------------------
------------------DQW---------------------------------K-----
FN--VEL-----------------------------------------------------
------------------------------------------------------------
------------------------------------------------------------
-----------------------------
>XP_016231271_Exophiala_spinifera
------------------------------------------------------------
------------------------------------------------------------
------------------------------------------------------------
------------------------------------------------------------
------------------------------------------------------------
------------------------------------------------------------
------------------------------------------------------------
------------------------------------------------------------
------------------------------------------------------------
------------------------------------------------------------
------------------------------------------------------------
------------------------------------------------------------
------------------------------------------------------------
------------------------------------------------------------
-MDS--EDD-----F---------------MSDSLSGDEIDFDEGTQDSDVGSIEG----
--D-----FDQDH-----------------------------------------------
----------------DG--------------GFAYDKD---------------------
--------------------------------IFTNPQKPYEVEFKVLSP--KDIQSLQE
RQFQEVSSIIELPPEQTAILLRYMRWNKEKLIESYMDFPEKVLEEAGL------------
-GS-SFSESPKTTTV--PGFTCEICYEDDPDLQTYAMRCGHRYCVDCYSHYLGQKVKEEG
EAARIQCPFDGCHRIVDSKSLRLL------------------------------------
---------------------------------------------------------VD-
QTVWERYQVLLTRTYVDDK-ANLKWCPAPECEYAIDC-----------------------
------------PVKKRDL-------------TRIVPTVRCSHDHSFCFGCTLADHRPAP
CSLVKRWLKKCEDDSETSNWISANTKECPKCQSTIEKNGGCNHMTCRKCKHEFCWMCMGP
WSEHGTSWYNCNRYEEQSGADARD-AQARSRHSLERYLHYYNRYANHEQSAKLDKD----
------LWLKTEKKMTSLQSQSNMSWIEVQFLDTAAKALQACRQTLKWTYAFAYYLERN-
NMTVIFEDNQKDLEMAVENLSQMFEKPV------------NE--LASLKVEILDK-----
------------------------------------------------------------
------------------------------------------------------------
---------TTYCNR---------------------------------------------
------------------------------------------------------------
------------------------------------------------------------
------------------------------------------------------------
------------------------------------------------------------
-------------------------------RREILL-----------------------
------------------------------------------TDTAN--------NLQK-
------------------------------------------------------------
------------------GEW---------------------------------S-----
FNVTL-------------------------------------------------------
------------------------------------------------------------
------------------------------------------------------------
-----------------------------
>XP_016263353_Exophiala_oligosperma
------------------------------------------------------------
------------------------------------------------------------
------------------------------------------------------------
------------------------------------------------------------
------------------------------------------------------------
------------------------------------------------------------
------------------------------------------------------------
------------------------------------------------------------
------------------------------------------------------------
------------------------------------------------------------
------------------------------------------------------------
------------------------------------------------------------
------------------------------------------------------------
--------------------------------------------------MTEHGSPSLQ
DMDS--EDD-----F---------------MSDSPSGDEIDFDEGTQDSDIGSIEG----
--D-----FDQDH-----------------------------------------------
----------------DG--------------GFAYDKD---------------------
--------------------------------IFTNPQKPYEVDYKVLSP--QDIQALQD
RQFQEVSSIIELPPEQTAILLRYMRWNKEKLIESYMDFPERVLEEAGL------------
-GA-SFAETPHTKTV--PGFTCEICYEDDPELRTYAMRCGHRYCVDCYSHYLGQKVKEEG
EAARIECPSDDCHRIVDSKSLRLL------------------------------------
---------------------------------------------------------VD-
QTVWDRYQVLLTRTYVDDK-ANLKWCPAPECEYAIDC-----------------------
------------PVKKRDL-------------SRIVPTVRCSHDHSFCFGCTLADHRPAP
CSLVKKWLKKCEDDSETSNWISANTKECPKCQSTIEKNGGCNHMTCRKCKHEFCWMCMGP
WSEHGTSWYNCNRFEEQSGADARD-AQARSRHSLERYLHYYNRYANHEQSAKLDKD----
------LWLKTEKKMTSLQSQSNMSWIEVQFLDTAAKALQACRQTLKWTYAFAYYLERN-
NMTVIFEDNQKDLEMAVENLSQMFEKPV------------NE--LAGLKVEILDK-----
------------------------------------------------------------
------------------------------------------------------------
---------TTYCNR---------------------------------------------
------------------------------------------------------------
------------------------------------------------------------
------------------------------------------------------------
------------------------------------------------------------
-------------------------------RREILL-----------------------
------------------------------------------TDTAN--------NLQK-
------------------------------------------------------------
------------------GEW---------------------------------S-----
FNVTL-------------------------------------------------------
------------------------------------------------------------
------------------------------------------------------------
-----------------------------
>XP_013311163_Exophiala_xenobiotica
------------------------------------------------------------
------------------------------------------------------------
------------------------------------------------------------
------------------------------------------------------------
------------------------------------------------------------
------------------------------------------------------------
------------------------------------------------------------
------------------------------------------------------------
------------------------------------------------------------
------------------------------------------------------------
------------------------------------------------------------
------------------------------------------------------------
------------------------------------------------------------
------------------------------------------------------------
-MDS--DDE-----F---------------MSDPPSGDEIDFDEGTQDSDIGSLGG----
--D-----FDQDQ-----------------------------------------------
----------------DG--------------GFGYDKD---------------------
--------------------------------ILMSPNKPYEVEFKVLSP--KDIQLQQD
RQFQEVSSIIELPPEQVAILLRFARWNKEKLIESYMDNPEKVLEAAGL------------
-GG-DSAASPKTKTV--KGFTCEICYEDGPDVQTYAMKCGHRYCVDCYSHYLTQKVKEEG
EAARIECPFDGCHRIVDSKSLKLL------------------------------------
---------------------------------------------------------VG-
QTVQDRYEVLLTRTYVDDK-ETLKWCPAPECEYAIEC-----------------------
------------PVKKREL-------------NRVVPTVRCSHDHNFCFGCTLADHRPAP
CALVKKWMKKCEDDSETSNWISANTKECPKCGSTIEKNGGCNHMTCRKCKHEFCWMCMGP
WSEHGTSWYNCNRFEEKSGADARD-AQARSRQSLERYLHYYNRYANHEQSAKLDKD----
------LWLKTEKKMTSLQTQSNMSWIEVQFLDTAAKALQACRQTLKWTYAFAFYLARN-
NMTEIFEDNQKDLEMAVENLSQMFEKPV------------NE--LASLKVEILDK-----
------------------------------------------------------------
------------------------------------------------------------
---------TTYCNR---------------------------------------------
------------------------------------------------------------
------------------------------------------------------------
------------------------------------------------------------
------------------------------------------------------------
-------------------------------RREILL-----------------------
------------------------------------------SDTAE--------NLKK-
------------------------------------------------------------
------------------DQW---------------------------------K-----
FNVEL-------------------------------------------------------
------------------------------------------------------------
------------------------------------------------------------
-----------------------------
>XP_007722206_Capronia_coronata
------------------------------------------------------------
------------------------------------------------------------
------------------------------------------------------------
------------------------------------------------------------
------------------------------------------------------------
------------------------------------------------------------
------------------------------------------------------------
------------------------------------------------------------
------------------------------------------------------------
------------------------------------------------------------
------------------------------------------------------------
------------------------------------------------------------
------------------------------------------------------------
------------------------------------------------------------
-MDS--EDD-----F---------------MSDPPSGDEIDFDEGTQDSDIGSLGG----
--D-----YDHDH-----------------------------------------------
----------------DG--------------GFGYEKD---------------------
--------------------------------ILANPQKPFEVDYRVLSP--KEIQMHQE
RQFQEVSSIIELPPEQTAILLRYMRWNKEKLIESYMDNPEQVLESAGL------------
-GA-TVDPSPKTETV--KGFTCDICYEDDPAMQTYAMKCGHRYCVDCYSHYLTQKVKQEG
EAARIECPYDGCHRIVDSKSLRLL------------------------------------
---------------------------------------------------------VD-
QNVQDRYEVLLTRTYVDDK-DNLKWCPAPECEYAVEC-----------------------
------------SVKKRDL-------------NRVVPTVRCALEHSFCFGCTLADHRPAP
CSLVKMWLKKCEDDSETSNWISANTKECPKCHSTIEKNGGCNHMTCRKCKHEFCWMCMGP
WSEHGTSWYNCNRFEEKSGADARD-AQARSRHSLERYLHYYNRYANHEQSAKLDKD----
------LWVKTEKKMTSLQSQSNMSWIEVQFLDTASKALLACRQTLKWTYAFAFYLERN-
NMTEIFEDNQKDLEMAVENLSQMFEKPV------------TE--LGSLKVEILDK-----
------------------------------------------------------------
------------------------------------------------------------
---------TTYCNR---------------------------------------------
------------------------------------------------------------
------------------------------------------------------------
------------------------------------------------------------
------------------------------------------------------------
-------------------------------RREILL-----------------------
------------------------------------------SDTAE--------NLKK-
------------------------------------------------------------
------------------GTG---------------------------------C-----
IRGH--------------------------------------------------------
------------------------------------------------------------
------------------------------------------------------------
-----------------------------
>XP_007730312_Capronia_epimyces
------------------------------------------------------------
------------------------------------------------------------
------------------------------------------------------------
------------------------------------------------------------
------------------------------------------------------------
------------------------------------------------------------
------------------------------------------------------------
------------------------------------------------------------
------------------------------------------------------------
------------------------------------------------------------
------------------------------------------------------------
------------------------------------------------------------
------------------------------------------------------------
------------------------------------------------------------
-MDS--EDE-----F---------------MSEPPSGDEIDFDEGTQDSDIGSLSG----
--D-----FDHDH-----------------------------------------------
----------------DN--------------GFGYEKD---------------------
--------------------------------ILANPQKPYEVDYRILSP--KDIHSHQE
RQFNEVSSIIELPPEQAAILLRYMRWNKEKLIESYMDNPEQVLEAAGL------------
-GP-TLAASPKTKTV--KGFTCEICYEDDPTMQTYAMKCGHRYCVGCYSHYLTQKVKEEG
EAARIECPFDGCHRIVDSKSLKLL------------------------------------
---------------------------------------------------------VD-
PSIQDRYEVLLTRTYVDDK-DNLKWCPAPECEYAVEC-----------------------
------------AVKKRDL-------------NHIVPTVRCAYDHSFCFGCSLSDHRPAP
CSLVKQWLKKCEDDSETSNWISANTKECPKCRSTIEKNGGCNHMTCRKCKHEFCWMCMGP
WSEHGTSWYNCNRFEEKSGADARD-AQARSRHSLERYLHYYNRYANHEQSAKLDKD----
------LWIKTEKKMTSLQTQSNMSWIEVQFLDTASKALQACRQTLKWTYAFAFYLQRN-
NMTEIFEDNQKDLEMAVENLSQMFEKPV------------NE--LGSLKVEILDK-----
------------------------------------------------------------
------------------------------------------------------------
---------TTYCNR---------------------------------------------
------------------------------------------------------------
------------------------------------------------------------
------------------------------------------------------------
------------------------------------------------------------
-------------------------------RREILL-----------------------
------------------------------------------SDTAE--------NLKK-
------------------------------------------------------------
------------------GTG---------------------------------C-----
TSLV--------------------------------------------------------
------------------------------------------------------------
------------------------------------------------------------
-----------------------------
>XP_009159051_Exophiala_dermatitidis
------------------------------------------------------------
------------------------------------------------------------
------------------------------------------------------------
------------------------------------------------------------
------------------------------------------------------------
------------------------------------------------------------
------------------------------------------------------------
------------------------------------------------------------
------------------------------------------------------------
------------------------------------------------------------
------------------------------------------------------------
------------------------------------------------------------
------------------------------------------------------------
------------------------------------------------------------
-MDS--EDE-----F---------------MSDPLSGDEVDFDEGTQDSDIGSLGG----
--D-----FDQD------------------------------------------------
----------------DG--------------GFGYEKD---------------------
--------------------------------IVSNPHKPYEVDHKILSP--QDIQAQQE
RQFKEVSSIIELPPEQAAILLRYMRWNKEKLIESYMDDPEQVLEAAGL------------
-GA-TFAQSPKTEVV--KGFTCEICYEDDPTMETYAMKCGHRYCVSCYSHYLTQKVKEEG
EAARIECPFDGCHRIVDSKSLKLL------------------------------------
---------------------------------------------------------VD-
KSVQDRYEVLLTRTYVDDK-ENLKWCPAPECEYAVEC-----------------------
------------SVKKRDL-------------NRIVPTVRCANDHSFCFGCTLADHRPAP
CGLVKKWLKKCEDDSETSNWISANTKECPRCHSTIEKNGGCNHMTCRKCKHEFCWMCMGP
WSEHGTSWYKCNRFEEKSGADARD-AQARSRHSLERYLHYYNRYANHEQSAKLDKD----
------LWAKTEKKMTSLQTQSNMSWIEVQFLDTAAKALQACRQTLKWTYAFAYYLERN-
NMTEIFEDNQKDLEMAVENLSQMFEKPV------------NE--LGSLKVEILDK-----
------------------------------------------------------------
------------------------------------------------------------
---------TTYCNR---------------------------------------------
------------------------------------------------------------
------------------------------------------------------------
------------------------------------------------------------
------------------------------------------------------------
-------------------------------RREILL-----------------------
------------------------------------------SDTAE--------NLMK-
------------------------------------------------------------
------------------DQW---------------------------------K-----
FIVDL-------------------------------------------------------
------------------------------------------------------------
------------------------------------------------------------
-----------------------------
>XP_013265234_Exophiala_aquamarina
------------------------------------------------------------
------------------------------------------------------------
------------------------------------------------------------
------------------------------------------------------------
------------------------------------------------------------
------------------------------------------------------------
------------------------------------------------------------
------------------------------------------------------------
------------------------------------------------------------
------------------------------------------------------------
------------------------------------------------------------
------------------------------------------------------------
------------------------------------------------------------
------------------------------------------------------------
-MDS--EDE-----F---------------MSDPPSGDELDFDEGTQDSEIGSLGG----
--D-----FDEDQ-----------------------------------------------
----------------DG--------------SFGYEKD---------------------
--------------------------------ILTNPQKPYEVEFKVLSP--QDIQLQQN
RQFEEVSSIIELPAEQAAILLRFMRWNKEKLIESYMDNQEKVLESAGL------------
-GS-TFAATPRTQTV--KGFTCEICYEDGPLLQTYAMKCGHRYCVDCYTHYLTQKVKEEG
EAARIECPFDGCHRIIDSKSLKLL------------------------------------
---------------------------------------------------------VD-
QSVQDRYEVLLNRTYVDDK-ENLKWCPAPECEYAIDC-----------------------
------------AVKKRDL-------------SRIVPTVRCTNDHGFCFGCTLSDHRPAP
CSLVKKWMKKCEDDSETSNWISANTKECPKCNSTIEKNGGCNHMTCRKCKHEFCWMCMGP
WSEHGTSWYNCNRFEEKSGSDARD-AQARSRHSLERYLHYYNRYANHEQSAKLDKE----
------LWLKTEKKMTSLQSQSNMSWIEVQFLDTASKALQACRQTLKWTYAFAFYLARN-
NMTEIFEDNQKDLEMAVENLSQMFEKPV------------NE--LEGFKVEILDK-----
------------------------------------------------------------
------------------------------------------------------------
---------TTYCNR---------------------------------------------
------------------------------------------------------------
------------------------------------------------------------
------------------------------------------------------------
------------------------------------------------------------
-------------------------------RREILL-----------------------
------------------------------------------SDTAE--------NLKK-
------------------------------------------------------------
------------------GMF---------------------------------L-----
PLVH--------------------------------------------------------
------------------------------------------------------------
------------------------------------------------------------
-----------------------------
>XP_016227837_Exophiala_mesophila
------------------------------------------------------------
------------------------------------------------------------
------------------------------------------------------------
------------------------------------------------------------
------------------------------------------------------------
------------------------------------------------------------
------------------------------------------------------------
------------------------------------------------------------
------------------------------------------------------------
------------------------------------------------------------
------------------------------------------------------------
------------------------------------------------------------
------------------------------------------------------------
------------------------------------------------------------
-MDS--EDD-----F---------------MSDPPSGDDLDFDEGTQDSELGSIGG----
--D-----FDQDQ-----------------------------------------------
----------------DG--------------GFAYEKD---------------------
--------------------------------IFTNPQKPYEVEYKILSP--PDIQSQQQ
RQFEEVSSIIELPVEQVAILLRFMRWNKERLIESYMDNQEKVLESAGL------------
-GS-SFTEYPKPKTV--KGFICDICYEDGPSLLTYAMKCDHRFCVDCYTHYLTQKVKEEG
EAARIQCPFDGCQRIVDSKTLKVL------------------------------------
---------------------------------------------------------VD-
RDVQDRYQVLLTRTYVDDK-DNLKWCPAPDCDYAVDC-----------------------
------------AVKKRDL-------------HRVVPTVRCSNDHSFCFGCTLADHRPAP
CALVKKWLKKCEDDSETSNWISANTKECPKCNSTIEKNGGCNHMTCRKCKHEFCWMCMGP
WSEHGTSWYNCNRFEEKSGADARD-AQARSRHSLERYLHYYNRYANHEQSAKLDKD----
------LWLKTEKKMTSLQSHTNMSWIEVQFLDTASKALQACRQTLKWTYAFAFYLQRN-
NMTEMFEDNQKDLEMAVENLSQMFERPV------------QE--LEVLKVDILDK-----
------------------------------------------------------------
------------------------------------------------------------
---------TTYCNQ---------------------------------------------
------------------------------------------------------------
------------------------------------------------------------
------------------------------------------------------------
------------------------------------------------------------
-------------------------------RREILL-----------------------
------------------------------------------SVTAE--------SLKK-
------------------------------------------------------------
------------------EQW---------------------------------K-----
FNVDL-------------------------------------------------------
------------------------------------------------------------
------------------------------------------------------------
-----------------------------
>XP_013267879_Rhinocladiella_mackenziei
------------------------------------------------------------
------------------------------------------------------------
------------------------------------------------------------
------------------------------------------------------------
------------------------------------------------------------
------------------------------------------------------------
------------------------------------------------------------
------------------------------------------------------------
------------------------------------------------------------
------------------------------------------------------------
------------------------------------------------------------
------------------------------------------------------------
------------------------------------------------------------
------------------------------------------------------------
-MDS--EDE-----F---------------MSDPPSGDELDFDEGTQDSDIGSLGG----
--D-----FDQDQ-----------------------------------------------
----------------DG--------------GFGYDKD---------------------
--------------------------------ILANPQKPYEVEYKVLSP--EDIQSHQD
RQFQEVASIIELPPEQAAILLRFMRWNKEKLIETYMDNPEKVLEAAGL------------
-GP-TFAESPKTKTV--KGFTCEICYEDGPALQTYAMKCDHRYCVDCYTHYLTQKVKEEG
EAARIECPFDGCHRIVDSKSLKLL------------------------------------
---------------------------------------------------------VN-
QSVQDRYEVLLSRTYVDDK-DNLKWCPSPDCEYAIDC-----------------------
------------AVKKRDL-------------TRIVPTVRCAHEHSFCFGCTLPDHRPAP
CSLVKKWLKKCEDDSETSNWISANTKECPKCNSTIEKNGGCNHMTCRKCKHEFCWMCMGP
WSEHGSSWYNCNRFEEKSGADARD-AQARSRHSLERYLHYYNRYANHEQSAKLDKD----
------LWLKTEKKMTSLQTQSNMSWIEVQFLDTASKALQSCRQTLKWTYAFAFYLARN-
NMTEIFEDNQKDLEMAVENLSQMFEKPV------------NE--LGGLKVEILDK-----
------------------------------------------------------------
------------------------------------------------------------
---------TTYCNR---------------------------------------------
------------------------------------------------------------
------------------------------------------------------------
------------------------------------------------------------
------------------------------------------------------------
-------------------------------RREILL-----------------------
------------------------------------------SDTAE--------NLKK-
------------------------------------------------------------
------------------GIV---------------------------------Q-----
PRF---------------------------------------------------------
------------------------------------------------------------
------------------------------------------------------------
-----------------------------
>XP_017994885_Phialophora_attinorum
------------------------------------------------------------
------------------------------------------------------------
------------------------------------------------------------
------------------------------------------------------------
------------------------------------------------------------
------------------------------------------------------------
------------------------------------------------------------
------------------------------------------------------------
------------------------------------------------------------
------------------------------------------------------------
------------------------------------------------------------
------------------------------------------------------------
------------------------------------------------------------
------------------------------------------------------------
-MDS--DDD-----M---------------MSVSHSEDELELDEGTQDSEVGSIDG----
--D-----FEPE------------------------------------------------
----------------DG--------------SFGYDKD---------------------
--------------------------------YLTNPAKPYEIEFKVLDP--QEIKAQQD
KQFEEVSSVLELPPEQTAILLRHMRWNKEKLLESYMEDPERVLEAAGL------------
-GL-TFAAAPQTKTV--PGFECEICYEDGPSLQTYAMKCGHRYCADCYTQYLTQKVKEDG
EAARIECPKDGCTRMVDAKSLRLL------------------------------------
---------------------------------------------------------VT-
PEIQARYDVLLTRTYVDDK-ENLKWCPAPDCEYAIDC-----------------------
------------PVKKRDL-------------NRIVPTVRCSKQHAFCFGCTLADHLPAP
CALVKKWMKKCEDDSETSNWISANTKECPKCNSTIEKNGGCNHMTCRKCKHEFCWMCMGP
WSEHGTSWYNCNRFEEKSGSEARD-AQAKSRHSLERYLHYYNRYANHEQSAKLDKD----
------LYLKTEKKMTSLQTQSNMSWIEVQYLDAASKTLQACRQTLKWTYAFAYYLQRN-
NMTEIFEDNQKDLEMAVEALSAMFEKPV------------NE--LGSLKVDILDK-----
------------------------------------------------------------
------------------------------------------------------------
---------STYCNR---------------------------------------------
------------------------------------------------------------
------------------------------------------------------------
------------------------------------------------------------
------------------------------------------------------------
-------------------------------RREILL-----------------------
------------------------------------------SDTAD--------NLKK-
------------------------------------------------------------
------------------GNW---------------------------------E-----
FIVEV-------------------------------------------------------
------------------------------------------------------------
------------------------------------------------------------
-----------------------------
>NP_594204_Schizosaccharomyces_pombe
------------------------------------------------------------
------------------------------------------------------------
------------------------------------------------------------
------------------------------------------------------------
------------------------------------------------------------
------------------------------------------------------------
------------------------------------------------------------
------------------------------------------------------------
------------------------------------------------------------
------------------------------------------------------------
------------------------------------------------------------
------------------------------------------------------------
------------------------------------------------------------
------------------------------------------------------------
-MSDLLDDE-----F--------------------YEEEFENDL----LDASEFED----
--E-----FDEDAE----------------------------------------------
--------------IDDD--------------GFTVER----------------------
-----------------------------------KRRRAHSVSYRVVSV--RDLRASLN
EKINQLTSIIDLTREQVLGLYRYFKWNRERLLERYIDAPEESLQKAGV------------
-G---LSGSKQREVVHHEG-TCEICYDEG-CLPFFSAECDHEFCLACYRQYLDSRI-SEG
ESV-IQCPEESCTQIVSIQSITKV------------------------------------
---------------------------------------------------------LD-
EKSLDRYHRLLDRSFVDDN-DHLRWCPAPDCEFAIEC-----------------------
------------HVTQASL-------------SSVVPTVTCNCGKQFCFGCGHDNHQPTI
CPLVKIWLQKCQDDSETANWIHANTKECPKCSTTIEKNGGCNHMTCKKCKYEFCWVCLGP
WTEHGNNWYTCNRYEEKSSTSARD-SQSKSRASLERYLHYYNRFANHEQSAKLDHE----
------LYEHTHKRMTQMQVDSNLSWVEVQFLKNAVDILFQCRQTLKWTYAFAYYLARN-
NQTEIFEDNQRDLELAVENLSELCERPC------------QDCSLSVFKQRVLDK-----
------------------------------------------------------------
------------------------------------------------------------
---------TVYVRS---------------------------------------------
------------------------------------------------------------
------------------------------------------------------------
------------------------------------------------------------
------------------------------------------------------------
-------------------------------RRDVLL-----------------------
------------------------------------------DDTAR--------GLAE-
------------------------------------------------------------
------------------GRW---------------------------------E-----
YVVDV-------------------------------------------------------
------------------------------------------------------------
------------------------------------------------------------
-----------------------------
```
