## Supplementary material for "Coding Sequence Insertions in Fungal Genomes are Intrinsically Disordered and can Impart Functionally-Important Properties on the Host Protein": MAFFT_MSAs: XP_715034.1_blasthits_MAFFT.txt

```
>XP_715034_Candida_albicans
-------------------------MSAEPE-IP-------K------------------
--------------------------VEVPK---LEESVT----EDTPAPTTDDQNNQTP
Q----------------------V-------------------------------IDVE-
-KLQHEFQESAKRYLVEQTAQVIVPSFAKWFDLSKIHDIEKKSLPDFF--------VEDG
--SGYKSSQDYKYIRDFIVNTFRLNPKEYLTITAVRRNLSGDVTNIIRIHQFLEQWGLIN
YQ----IDPKTKSSVLGPQYTGHFQITLDAPQGLVPFVPENAELTKATPSNVTKTD----
---------------DLNNENI----------------------PTAK-------ENE--
------------------------------------------------------------
-----------------------LPLNLEIRRNVYA-TGEK------KTNY---------
-------------------KTNNIVH--YSCSICGKDTTEVRYHNLKIKSYMYNPTSTIN
N--ASVLCEICYDQGLFPSSFHSSDFIQLKRTE--E--GEK--WSEQEILLLLEGIEMFG
TYE--PPSSTGPVNVNANLNNQWDKISEHVA-TKTREQCIIKFIQLPIEDKFLTKLIKE-
-------------------------EN-EKDTT--------------KSVVSQSLVQDIA
AKLVSTTEGR---EFISQNAEENLKHAQ--------------------------------
------------------------------------------------------------
---------LEQTNLVNQVIELTLEKFNLKLKKIDELQANLLKYENQLNLERKQILLERW
VQFEKISKLKES-N----PELSTVLDDLLKPVKINEIHKS---VKQSN--QTENGDDKMD
VDESSN-EN-----DDNTSKL-------------------PVSVKEPKAYQFWSG-
>XP_002417960_Candida_dubliniensis
-------------------------MSVEPE-TP-------K------------------
--------------------------VEVPK---SEESVSGPINEETPAPATDDQNNQTS
Q----------------------V-------------------------------IDVE-
-KLQHEFQESAKRYLVEQTSQVIIPSFAKWFDLNKIHDIEKKSLPDFF--------VEDG
--SGYKSSQDYKYIRDFIVNTFRLNPKEYLTITAVRRNLSGDVTNIIRIHQFLEQWGLIN
YQ----IDPKTKSSVLGPQYTGHFQITLDAPQGLVPFVPENAELTKTTKPNATTAD----
---------------VSNNEDI----------------------PAEK-------ENE--
------------------------------------------------------------
-----------------------LPLNLEIRRNVYA-TGEK------KTNY---------
-------------------KTNNIVH--YSCSICGKDTTEVRYHNLKIKSYMYNPTSTIN
N--ASVLCEICYEQGLFPSSFHSSDFIQLKKTE--E--GEK--WSEQEILLLLEGIEMFG
TYE--PPSSTGPVNVNANLNNQWDKISEHVA-TKTREQCIIKFIQLPIEDKFLTKLIKE-
-------------------------E--EEDTS--------------KNVVSQTLVQDIV
AKLISTANGR---ELISQNAEENLKQAQ--------------------------------
------------------------------------------------------------
---------IEQTNLVNQVIELTLEKFNLKLKKVDELQASLLKFENQLNLERKQILFERW
VQFEKISKLKES-N----PELSTVLDDLLKPVKISEIHKS---VKQST--QTENGDDKMD
VDENSN-EN-----DDSTSKL-------------------PVSINEPKAYQFWSG-
>XP_002549403_Candida_tropicalis
-------------------------MSVEPE-TT-------S------------------
--------------------------VEVSK---TEEVSV----DSTKASDV----TKTG
E----------------------V-------------------------------IDVE-
-KLQAEFQESAKKYLVEQTVHVIIPSFAKWFDLNKIHPIEKKSFPDFF--------KENP
--SIYRTPASYKYIRDFIVNTFRLNPKEYLTVTAVRRNLSGDVSVIIRIHQFLEKWGLIN
YQ----IDPKTKSTLLGPQYTGHFQITLDTPQGLVPAIPENATFVN---------N----
---------------KQESETL----------------------PTDE-------EPEKK
SGTNDIG-----------------------------------------------------
-----------------------LPLNLEIRRNIYA-TAEK------KTNF---------
-------------------KTNNIVN--YSCSICGKDATEVRYHNLKIKSYTHNPTSNIN
N--ASVLCTICYDQGLFPSNFQSSDFVQLHKEQ--E--GAE--WNEQEILLLLEGIEMFG
SYE--PATVNGASNIHANSNNQWDKISEHVA-SKTREQCILKFIQLPIEDKFLTKLLKE-
-------------------------EPIGKDQG-----------------VSETLVQDIV
AKLVSTQNGQ---EFISANAEQNLKQAQ--------------------------------
------------------------------------------------------------
---------LEQTDLINQVIELTLEKFNAKLKKVDELQDNLIKLENQLNLERKQVLVERW
VQFEKIEQLKKS-K----PELADVLNDLIKPAKISELAKA---VNQNN--SSENGQDNMD
VDENNE-ES-----DQDESKL-------------------PVSISQPKAYQFWSG-
>XP_003870885_Candida_orthopsilosis
--------MS----------SVEQPSTQENGSTP-------V------------------
--------------------------IDNQHSIESHQHQQQQQQQQQQQPESTQETQEQK
PN---------------------V-------------------------------VDIE-
-QLQKEFQEKSRKYLVEQTQHVIIPSFAKWFNINQIHPLEKKSFPDFF--------SED-
--SIYKTPQSFKYIRDFIINTFRLNPKEYLTITAIRRNLAGDVTNIIRIHQFLEQWGLIN
YQ----IDPKTKSTILGPQYTGHFQITLDAPDGLVPYVSEDAKLIDQKATSV--------
---------------TGEDEGE----------------------GTKQAESISDVTVKKE
SSSTETP-----------------------------------------------------
-----------------------LSLNMEIRRNVYS-TGET------KFDF---------
-------------------KPQHKVS--YSCSICGKDATEIRYHNLKLKSYSYNPNSTIN
N--ASILCSICYDQGLFPSNFTSSDFVQFKQLT--E--SEI--WSEQEILLLLEGIEMFG
TFESTNNLITAGSNININAQNQWNKIAEHVA-TKTKEQCLKKFLQLPIEDKFLHKLISE-
----------------------NSQQKELQSSG--------------HELDKANLVEEIV
QKLIQSNQGQ---DLIKQNATEYTSQSN--------------------------------
------------------------------------------------------------
---------AEQFQLINQIIDLTVEKVNLKLGKIDQLQTQLISITNQLQSERKQLQLTRW
VQLNKINKLKQE-R----PDLSDVLSDLMKPVKISDINSSAIGADEQG--KKEGDDNAMD
VDAGVDSDK----AAKDDESV-------------------PISVSRPKEYQFWSG-
>XP_001525701_Lodderomyces_elongisporus
--------MSDNNTVNATGIEAEQEQTQVQGSTPKPEVNTEI------------------
--------------------------TDTKTTEEATDEKEGGKEESLTIKESANENENEN
ENANANANANENGQGQNDIKPEAV-------------------------------ISTE-
-QLKEEFQQRAKTYLAEQSNHVIIPSFSQWFDINTIHPLEKKSFPDFF--------TEE-
--TVYKNPQSYKYIRDFLVNTFRLNPKEYLTITSVRRNLAGDVTNIIRVHQFLEKWGLIN
YQ----IDPKTKASLVGPQYTGHFQITLDAPDGLKPYIPEDAKVINSEKVKSEVQPTPAI
E--------------NGSQQQS----------------------NEAKREQDSPLAGSSQ
SEASTAP-----------------------------------------------------
-----------------------VQFNLEVRRNVYA-TGEK------KLDF---------
-------------------KSNNMVQ--YACSICGKDATEVRYHNLKIKSYTYNPSSTIN
N--ASILCSICYEQGLFPLNFTSSDFVEFKKLQ--S--SEE--WTEQEVLLLLEGIEMFG
TNEPIS---AAGASINVDVNNQWSKISEHVG-TKSREQCLKKFLQLPIEDKYLTKLIKQE
PSDVLNDYDVAQTEDNSSNNNNNNNNYNSTSSG--------------SS-SKSNLVGNVV
KKLLETNEGK---SLIEQNAEENKKDSL--------------------------------
------------------------------------------------------------
---------LEQTGLINQIIELTVEKVNLKLARVDQLQADLLAVQNQLNKERKENLLNRW
AQYEKIRKLKQA-R----PDLADVLSDLLQPVKISESGDQNVYSN-NG--KSLDD---ME
IDTATPSSSTAAAAASSSETVPGGTTTTSDNTTQNGINNLPLSFTKPKEYQFWSG-
>XP_007375910_Spathaspora_passalidarum
------------------------MSSIDPESTP-------A------------------
--------------------------VDTPPRAATEEPVA------SSVDEVTPAASSLE
P----------------------K-------------------------------VDIDV
EKLKAEFQERAKTYLAEQTSHVVIPSFAKWFDLNTVHTIEKKAFPDFF--------S-TD
PKNVYKTPQSYKYIRDFLVNTFRLNPKEYLTITAARRNLAGDVTNIIRIHQFLEKWGIIN
YQ----IDPRSKPSIVGPQYTGHFQLTLDTPQGLVPYVPENAVLIKSEPEEGEVTN----
---------------KEIETST----------------------KPAQ-------PS--E
VSIKDE------------------------------------------------------
-----------------------LDLNLEIRRNVFG-TGEK------KSNF---------
-------------------KTNNLVQ--YACSVCGKDATEVRYHNLKIKTYTYNPSSTIN
N--ASILCTLCYEQGLFPSNFQSSDFIQLKKNQ--E--AEE--WTEQEILLLLEGIEMFG
SFD--LPNING--NIHANANSQWEKISEHVG-TKTREQCIIKFIQLPIEDKFLTKLIKG-
-------------------------ND-EDNAD--------------DVTTKETLVQEVV
QKLIETKPGQ---DLLKHNSNQNLQESI--------------------------------
------------------------------------------------------------
---------LEEANLINQVIELSLEKFNLKLNKLDKLQESLINIENQLNLERKQVLIERW
VQFQKIQTLKRE-K----PELADILDDLIQPVRVNEINKS---LNPIK--NSEK-NDDMQ
IDQN-E-TK-----ENDDDKL-------------------PISVSQPKTYQYWSG-
>XP_043046969_Scheffersomyces_spartinae
-------------MSNTKDNELSTSNGEVTGDIPAVVDSKED------------------
--------------------------IKAEDAKAEESNEGADAVTQTEVKAEGAVDTSKE
VEAEAK-----------------S-------------------------------VDVE-
-KLKDSFQEKAKMYLADQTQPVVIPSFAKWFDMNGIHQIEHKLFPDFFP--SKQEIQAGA
IRSQYKTPEVYRNIRDFIINAYRLNPVEYLTITAVRRNVSGDVASIIRIHQFLEKWGLIN
YQ----VDPRTKSSVTGPSYTGHFQVHLDSPKGLVPFV-ENAKQLKHKTSTVTTTTITES
S--------------RAKDK-----------------------------------PSSIT
LDSKETI-----------------------------------------------------
-----------------------MPLNLALKTNVYATNEIE------KSS----------
---------------------PGVVQ--YFCNVCGKDSSSIRYHNLKSKTMG--ANSSVN
N--AHVLCETCFDQGLFPATFTSSDFIKMKDTQ--T--TDSSVWNEQEILYLLEGIELFC
STD--YNDSGSVPLVQENSNGQWDKISEHVG-TKTREQCVLKFLQLPIEDRYLNKLLLK-
--------------------------PKVANNS--------------TSTNTELLIPKIA
EELIKREEGK---KLFEANGNAAKELAA--------------------------------
------------------------------------------------------------
---------QEQNELISQIILLTLDKVELKMKHVEAMEANMMKIHQQLDLERTQILMERV
ERSKKVAALKQAH-----PELGEELDDLLRPIELVEVRQV---LNSLK----FNKSNSME
VDETANGSK----VDLNGIGM-------------------PVSVTQPKAYQFWSG-
>XP_001387614_Scheffersomyces_stipitis
------------------------MSSIDPE-TP-------T------------------
--------------------------VDETSRNATEDP--------TSASPVVADDEVVL
P----------------------K-------------------------------VDVD-
-KLKAEFQDKARTYLVEQSSHVVIPSFSKWFSLDSVHSIEKKSFPDFF--------TDSA
VKSVYKTEEVYTNIRDFMVNVYRLNPREYLTVTAVRKNLAGDVTSIIRVHQFLEKWGIIN
YQ----IDPRTKPSLVGPQYTGHFQITLDTPSGLVPYIPENAVVVGSEKKTESVAV----
---------------AGSNGVL----------------------PSPT-------PSSPE
TDAKKP------------------------------------------------------
-----------------------LPFNLEVRRNVYA-SGSK------KSSY---------
-------------------RPNNTVQ--YFCNICGKDATEIRYHNLKIKTYVHNPSSTIN
N--ASILCSICYNEGLFPSNFQSSDFVKLTKNS--E--LEE--WTEQEVLLLLEGIEMFG
TYD--APAING--GINANSNAQWEKISEHVG-SKTREQCLIKFIQLPIEDKYLTKLVSK-
-------------------------DK-PVDKS--------------STANNETLVSDIV
KKLIQDEAGK---ELLKKSSRASLEEAV--------------------------------
------------------------------------------------------------
---------LEETNLINQIIELTLEKFNSKLAKIEGLQEGLLKVENQLNLERKQVLIERW
VQFEKIQKLKAE-K----PELAEVLDDLIKPVRVNEINKS---LNLVK--HVDN-ADKME
VDQQ-E-IS-----QVDSDKL-------------------PISVAKPKSYQYWSG-
>XP_020062987_Suhomyces_tanzawaensis
------------------------------------------------------------
----------------------------------MEEE--------AS------------
-------------------------------------------------------VDLG-
-QVKTEFQEKARAYLVEQAAHVIIPSFSKWFNLDEVHSIEEKSFPDFF--------GDSG
SRSIYKSPEIYKNIRDFMVNAYRINPIEYLTVTAVRRNLAGDVASIIRIHQFLEKWGLIN
YQ----IDPKTKPSIVGPQYTGHFQITLDTPTGLLPLIPENAKIV-NDKESK--------
---------------------L----------------------PPPS-------ESESK
KEASSN------------------------------------------------------
------------------------ALNLEVRRNIYT-TSNS------KITG---------
-------------------KNNTIVQ--YFCNICGKDATTVRYHNLRIKTYTHNSSSTIN
N--ASILCHLCYDQGLFPLNFQASDFVRLQKSD--E--AAE--WSEQEVLLLLEGIEMFG
TLDSSANAANG--SIFTNTNGQWEKISEHVG-SKTREQCLIKFVQLPIEDKYLNRIVDD-
-------------------------AK-KKD-T--------------TVIKNENLIADIV
KKIVKDQEGR---NIVKSNAHDNLQESI--------------------------------
------------------------------------------------------------
---------LEQSNLINQITELTLEKFSHKLKKLDTLQENLLKIENQLNLERKQVLIERW
VQYEKIQNLKEQ-R----PELTEVLDDLIKPVRVNEINKS---LNPLK--SEKN-RDSSE
SEGQ-K-VN-----QGEIDKL-------------------PISVSKPKSYQYWSG-
>XP_020077734_Hyphopichia_burtonii
------------------MM------SEKEE-TP----IKNN------------------
--------------------------SDQSVEGSGLKTEKLPESGAQTPATENATNDGTP
ATESHEAAGDK------------P-------------------------------ADLQ-
-KERELFSERVKTYLVEQTKHVVIPSYSKWFDLDTIHQIEKKLFPDFFP----NKLHSET
PRSVYKTPEAYKHIRDFLVNAYRINPIEYLSVTAVRRNLAGDVATIIRIHKFLEKWGLIN
YQ----IDPRTKSSTVGPQYTGHFQITLDTPKGLVPLIPENVQ----------DTKNDLP
S--------------PSASSVE----------------------PEEE-------TIKSE
-----AG-----------------------------------------------------
-----------------------IPLNLELRRNVY--NDIS------SKDN---------
-------------------NNTNPVQ--YFCSITNKETGDVRYHNLKSKTYG---NSALN
PANASIISSEAFDQGLFPSNFQSSDFVKLQNES--S--SSN--WSEQEVLLLLEGVEMFA
SFD------SQNQSYFVNNNGQWDKVSEHVG-TKDREQCLIKFIQLPIEDRYLNKLINS-
-------------------------GKDESS----------------SGFDKETIIQEVV
KKLITTQQGK---DLVKENSDKNLKESI--------------------------------
------------------------------------------------------------
---------INQQSLINQTIELTLEKFQTKLNLIDNLEKNLIKTENLLNLQRKQLLIERW
HNFEKIDKFKKQNNN---PELSSLLDDLLTPISINEVNKT---FNKVNLDDKKANSSEME
IDKDSAEND---SNRNEDENL-------------------PISITQPKSYQFWSA-
>XP_015465710_Debaryomyces_fabryi
---------------------MSASASVDPE-TP-------T------------------
--------------------------SATPIP--NEEISL----DENPVKEEDKQEQNGK
P------------------------------------------------------IDVE-
-KAKSTFQEKAKNYLIDQSSHIVIPSFAKWFNMNDVHSIEKKLFPDFFP-----VKEGDE
YRSIYKTKEIYKNMRDFMINSYRINPLEYLTVTAIRRNLAGDVSSIIRIHHFLEKWGLIN
YQ----IDPRTKSTVVGPQYTGHFQVTLDTPKGLVPFIPDNIEVIDSAKDLPSPPN----
---------------SVENESA----------------------NENDQADY---EKDQN
IKVKQE------------------------------------------------------
-----------------------IPINMEVRRNIYTNSNDV------SKNI---------
-------------------NTQNMIQ--YFCNTCGKDTSEVRYHNLKSKSYSANPNSNIN
N--ASVLCSTCFDQGLFPLNFQSSDFIKLQKNK--D--NIE--WSEQEILLLLEGIEMFG
TFD--ASSNNANVSLNSNANGQWDKIAEFIG-TKTKEQCLIKFIQLPIEDRYLNKLIHS-
-------------------------NR----KD--------------DSFNQEKLVQDIV
SQIISNKSGQ---ALVRENSLKSLNESI--------------------------------
------------------------------------------------------------
---------TEQSNLINQITELTLEKFQTKVNNLNNLESNLIEIENSLNLERKQLLIERW
SNFEKINKFKKS-QENLSPELNSLLDDLLTPINVNEINKS---FNNNF--KLNNDSNKMD
VDSSNNLLN-----SIDNDSI-------------------PVSIAKPKNYQFWSG-
>XP_458663_Debaryomyces_hansenii
---------------------MSASASIDPE-TP-------T------------------
--------------------------SATPIP--NEEISM----VDNPVKEEDKQEQNGK
P------------------------------------------------------IDVE-
-KAKSTFQEKAKNYLIDQSSHIVIPSFAKWFSMNDVHSIEKKSFPDFFP-----VKDGDI
FKSIYKTGEIYKNMRDFMINSYRINPLEYLTVTAIRRNLAGDVSSIIRIHHFLEKWGLIN
YQ----IDPRTKSTVVGPQYTGHFQVTLDTPKGLVPFIPDNIEVIESAKDLPSPPN----
---------------SVENET-----------------------NENDYADHADLEKEQD
IKVKQE------------------------------------------------------
-----------------------IPINMEVRRNIYTNTNDV------SKNI---------
-------------------NTQNIIQ--YFCNTCGKDSSEVRYHNLKSKSYSNNPNSNIN
N--ASVLCSTCFDQGLFPSNFQSSDFVKLQKSN--D--NIE--WSEQEILLLLEGIEMFG
TFD--ASSNNANVSLNSNANGQWDKISEFIG-TKTKEQCLIKFIQLPIEDRYLNKLINS-
-------------------------NK----KD--------------DTFNQEKIVQDIV
SQIISNKSGQ---ALVEENSLKSLNESI--------------------------------
------------------------------------------------------------
---------SEQSNLINQITELTLEKFQIKMNNLNNLESNLIEVENSLNLERKQLLIERW
SNFEKINKFKKS-QENLSPELNNLLNDLLTPINVNEINKS---FNNNL--ALNSDSNKMD
VDSSNNLSN-----SIDNDSI-------------------PVSIAKPKNYQFWSG-
>XP_006688775_Yamadazyma_tenuis
-------------------MSMSASESAGASVKP--------------------------
-------------------------------------------------EAATPVTNGVK
PEEAASTS---------------S-------------------------------VDLE-
-KARKSFQDKAQTYLAEQGRPVVVPSFAKWFDMNEIHELEKQSFPDFFP-------QDSS
NASIYRNADAYKHSRDFMINCYRLNPMEYLTVTAVRRNLAGDVTNIIRVHQFLEKWGLIN
YQ----IDPRTKPTVVGPQYTGHFQITLDTPKGLVPFIHENLTISNSST-----------
---------------SEDVEMK----------------------PEAEDPQSPPSSVDSE
-PIDLKT-----------------------------------------------------
-----------------------IPLNLEVRPNVY---NDT------KDNF---------
-------------------K-DNTNQ--YVCSVTGKDINEVRYYNLKSKGLPNNQSSTTN
N--ATTISEECFEQGLFPSNFQSSNFVKLTKER--D--SEN--WSEQEVLLLLEGIEMHG
SYD--LINNASANQINTNSNGQWIKISDHVG-TKTKEQCILKFIQLPIEDTYLNKLIDK-
------------------------------KAD--------------VKVDKEYLIQEIA
NKVIEANEGS---SILQRNSKAKINDIN--------------------------------
------------------------------------------------------------
---------SDESNLIKQVSELTLEKVSIKLANLQALENNLIKIESKLNLERKQVAIERW
LQYEKILKFKQSNTN---TELSALLDDLLSPVSLHEIDST---TNKKT----------DE
TDSALEAAN-----KSADKDL-------------------PISVVNPKTYQFWSG-
>XP_001483028_Meyerozyma_guilliermondii
MPAYKRAGDFAREVRTRRKFEIGFPVTTHPMSAP--------------------------
-------------------------------------------ETATATPDVGASDHTVK
PEDGSDSENP-------------T-------------------------------VDME-
-RIMSSFQEKAKSYLIEQASHVVIPSFAKWFNMNEVHSIEKKLFPDFFP-------QETQ
RKSVYKTPQTYRNMRDFMINAYRINPLEYLTITAIRRNVAGDVSSLIRIHQFLEKWGLIN
YQ----IDPRTKPTIVGPQYTGHFQITLDTPRGLVPLLPENSD-----------------
---------------VKLAESL----------------------PTPKPDD----AEEQE
ETLDHKA-----------------------------------------------------
-----------------------IPLNLEVRRNIYASGGNF------DPKN---------
-------------------APKNIIQ--YFCNICGNESSEIRYHNLKSKSYANNPNVTMN
S--ASVLCQTCYEQGLFPSNFQAADFLKLTKAD--E--AKPGIWTEQETLLLLEAIEMFG
SYDP-ANNSNPHMLLNSNANGQWDKIAEYVG-TKSREQCLLKFIRLPIEDQYLPQVVKR-
-----------------------------EEKV--------------KGIDRKELIQDVV
SHIVSSQQGV---DTVRENARKNKEEMI--------------------------------
------------------------------------------------------------
---------SDQTNIINQIIELTVEKVQVKLERVHELEKTLVETEKLLNNERKQVLYERW
THLEKINQFKKNHQDSITPELNELLSSLSIQSDIVEVEKA---FSNGL--KKPLDGSTMD
IESADN---------NSDDRL-------------------PVSVAEPKMYQFWSA-
>XP_018710901_Metschnikowia_bicuspidata
-------------------MSTPADPGSNPG-APQNGPLPMH------------------
--------------------------VDERELPAEIAAKNEPLSDQQQPPSETASDLPSE
PAK----DEPE------------H-------------------------------VDLE-
-KARAEFQEKARTYLIEQSRHVVVPSFAQWFDMNEIHAIERKLFPDFFPETAAPADEVPV
PASVYKTAETYRNMRDFIINTYRINPVEYLTVTAVRRNLAGDVASVIRVHRFLEKWGLIN
YQ----IDPRTKPSLVGPQYTGHFQITLDTPKGLTPFVPEEVAVKTAPEAAVLAPAAAAP
A--------------P-----------------------------------------KSE
-PEDTAT-----------------------------------------------------
-----------------------IPLNIDITRNIF--DE--------ASAA---------
-------------------KTPASVT--YLCNETANDVSDVRYHNLKSKALV---GGSIG
P---LVISKECYEQGLFPLNFSSSDFVKLEGAA--K--QCE--WSRQELLLLLEGIEMFG
SIE------NNPQSLFVNSNGQWDKISEHVA-SKTREECLVKFLHLPIEDRYLQKLVRG-
-------------------------E-EKDGLD--------------EGFDKDTIIQQVV
AKLIESPKGQ---EAVAANGQKNLQESI--------------------------------
------------------------------------------------------------
---------LDQTNLVNQVIGLTLEKFEAKMKHIDQLEKDLAQTETLLNSQRKQVLVERW
LNFEKLSQFKQKNTN---PELVPLLDDLLTPVSMSEINAN---LNKTHT-DVG-ETTVLQ
TSEES-----------KEETL-------------------PVSLTAPKAYQFWSA-
>XP_002618279_Clavispora_lusitaniae
-------------------MATPAE-SEKPE-TPEVEDTPV-------------------
--------------------------------------------------AETAED--SQ
PPK-----ETE------------P-------------------------------VDLE-
-KLRASFQEKAKTYLIEQSRHVVIPSFSKWFNLNDVHQIEKNSFPDFFP----PKTQDGA
PKSVYKTPETYRNMRDFMINTYRINPIEYLTVTAVRRNLAGDVASIIRIHRFLEKWGLIN
YQ----IDPRTKPSLVGPQYTGHFQITLDTPKGLVPFVPEEIAVNEKEPS------QETS
A--------------PVAQK-Q----------------------PSEA-------PVKQE
-EEDISV-----------------------------------------------------
-----------------------IPLNMEVTRNIF--DD--------SVSS---------
-------------------KAASSVS--YFCNETSNDVSDVRYHNLKNTSSA---GSNVG
N---SIISKECFEQGLFPSNFVSSDFVKLEKNL--K--QSQ--WTPQEILLLLEGVEMYA
SVD------ANSQSLFVNNNGQWDRISEHVA-SKTREECLIKFLQLPIEDKYLHKLVKS-
-------------------------E-DQSSRD--------------TGIDKDTIVQEVV
RKLVESNEGK---DVVNKNAQVNLQEAV--------------------------------
------------------------------------------------------------
---------LDQTNLINQVIELTLEKVDAKLKIINYLEADLMKTENLLNLQRKQALIERW
SNFEKINQFKKENTH---PELNSLLDDLLTPININEINKS---FNKIKL-DTELAESTPE
TDKA------------EEPVL-------------------PVSVTQPKAYQFWSA-
>XP_025341546_Candida_haemuloni
-------------------MSAEPS-DSKPE-TP-LEDTPMT------------------
--------------------------GTEEA--------------NNEQPAETSEA--EK
PA------EPE------------P-------------------------------VDLE-
-KVRAAFQETAKNYLIEQSRHVVIPSFSKWFDMNTVHSIEKKSFPDFFP----SKNEENP
--STYKTPEVYKNSRDFMINSYRINPIEYLTVTAVRRNLAGDVASIIRIHRFLEKWGLIN
YQ----IDPRTKPTLVGPQYTGHFQVTLDTPQGLVPFIPESSKVKKAESSAAT--TSDTS
D-----------------QK-S----------------------TTEN-------SVKLE
-EKDDGS-----------------------------------------------------
-----------------------IPLNLEVTRNIF--DE--------STNQ---------
-------------------KAPNSVS--YFCNETSNDVSKVRYHNLKSKAST---SGSLG
P---SVISKDVYDQGLFPSNFTSSDFIKLEQSF--K--QKE--WTEQEVLLLLEGVEMYA
TSE------INNQTLFLNNNGQWDKISEHVG-SKSRDECLIKFLQLPIEERYLNKLIKP-
-------------------------ENEEQKEP--------------AGLDKETIIQDVV
KKLIETKDGK---QMLEGNAKKNLEQTV--------------------------------
------------------------------------------------------------
---------LDQTNLVNQVIELTLEKFDAKLKLINHLEADLIKTENLLNLQRKQALIERW
LNFEKVSKFKKENNN---PELEPLLNELLTPININEINKN---FNKINL-DKG-EEAKMD
VDKEK---------QVEQEAL-------------------PISVAKPKAYQFWSA-
>XP_024715548_Candida_pseudohaemulonis
-------------------MSAEPT-DSKPE-TP-LEDTPMT------------------
--------------------------GTEDA--------------GLEQTTEPKEG--EK
PAE----TEPE------------P-------------------------------VDLE-
-KVRAAFQETAKNYLIEQSRHVVIPSFSKWFDMNTTHLIEKKLFPDFFP----AKTEETP
--STYKSPEVYKNMRDFMINSYRINPIEYLTVTAVRRNLAGDVASIIRIHRFLEKWGLIN
YQ----IDPRTKPTLVGPQFTGHFQVTLDTPQGLVPFVPESVKLKDASETPAAEIEGNGK
P-----------------QE-V----------------------KSEK-------TVKLE
-EKADGS-----------------------------------------------------
-----------------------IPLNLEVTRNIF--DE--------STNQ---------
-------------------KAPNSVL--YFCNETSNDVSKVRYHNLKSKALT---SGTLG
P---LVISKEVFEQGLFPSNFTSSDFVKLEQSF--K--QKE--WTEQEVLLLLEGIEMYA
TTD------VNNQTLFLNNNGQWDKIGEHVG-SKSRDECLIKFLQLPIEERYLNNLIKP-
-------------------------DAEKKKQP--------------DSLDKDSIIQDVV
KKLVESREGK---ATLQENAKKNLEQTV--------------------------------
------------------------------------------------------------
---------LDQTNLVNQVIELTLEKFDAKVKLINHLEADLIKTENLLNLQRKQALIERW
LNFEKVSKFKKENNN---PELEPLLNELLTPININEINKN---FNKINL-DNS-EQSKTD
SDKEK---------V--EEAL-------------------PISVVKPKAYQFWSA-
>XP_025338880_Candida_duobushaemulonis
-------------------MSAEPT-DSKPE-TP-VEDTPMT------------------
--------------------------GTEDA--------------GLEQTTEPKDG--EK
PAE----TEPE------------P-------------------------------VDLE-
-KVRAAFQETAKNYLIEQSRHVVIPSFSKWFDMNTTHSIEMKSFPDFFP----AKTEETP
--STYKSPEVYKNMRDFMINSYRINPIEYLTVTAVRRNLAGDVASIIRIHRFLEKWGLIN
YQ----IDPRTKPTLVGPQFTGHFQVTLDTPQGLAPFVPESVKLKDASETPAAEIEGNGK
P-----------------QE-V----------------------KSEK-------TVKLE
-EKADGS-----------------------------------------------------
-----------------------IPLNLEVTRNIF--EE--------STNQ---------
-------------------KAPNSVS--YFCNETSNDVSKVRYHNLKSKAST---SGTLG
P---SVISKEVFEQGLFPSNFTSSDFVKLEQSF--K--QKE--WTEQEVLLLLEGIEMYA
TTD------LNNQTLFLNNNGQWDKIGEHVG-SKSRDECLIKFLQLPIEERYLNNLIKP-
-------------------------DAEKKKQP--------------DSLDKESIIQDVV
RKLVESREGK---ATLQENAKKNLEQTV--------------------------------
------------------------------------------------------------
---------LDQTNLVNQVIELTLEKFDAKVKLINHLEADLIKTENLLNLQRKQALIERW
LNFEKVSKFKKENNN---PELEPLLNELLTPININEINKN---FNKINL-DNS-EQSKTD
SDKEK---------V--EESL-------------------PISVVKPKAYQFWSA-
>XP_028890376_Candida_auris
-------------------MSAETT-DSKVE-TP-LEDTPMT------------------
--------------------------GAEET--------------PNQATAEGAES--EK
PAENDKSAEAE------------P-------------------------------VDLE-
-KLQATFQETAKNYLIEQSRHVIIPSFSKWFDMNTVHSIEKKSFPDFFP----AKNEETV
--SSYKTPESYKNMRDFMINSYRINPIEYLTVTAVRRNLAGDVASIIRIHRFLEKWGLIN
YQ----IDPRTKPTLVGPQYTGHFQITLDTPQGLVPFVPESTKVKHSKRSSIDNTTKDSS
S--------------FAHES-N----------------------GQTK-------PVKEE
DEEIEGS-----------------------------------------------------
-----------------------IPLNLEVTRNIF--DE--------STNS---------
-------------------KAPNSVS--YFCNETSNDISKIRYHNLKSKASS---SGTLG
P---SVISKDVFEQGLFPSNFTSSDFVKLEQSF--K--QKE--WTEQEVLLLLEGIEMYA
TTD------INNQTLFLNNNGQWDKIAEHVG-SKSREECLIKFLQLPIEERYLNKIIKS-
-------------------------GQPQEPKQ--------------AGFDKETIIQDVV
KKLIETNEGK---QLLSENAKKNVEQTV--------------------------------
------------------------------------------------------------
---------LDQTNLINQVIELTLEKFDAKMKLISHLEADLIKTENLLNLQRKQALIERW
LNFEKVSKFKKQNQN---PELEPLLNDLLTPININEINKN---FNKINL-DQT-EEQKMD
VDKEK---------QNEEDAF-------------------PISVTQPKAYQFWSA-
>NP_116695_Saccharomyces_cerevisiae
--------------------------MSDTEKDKDVPMV---------------------
-----------------------------------------DSHEAT----EEPPTTSTN
TPSFPHLAQE-------QAKEESATLGAEVAHKK---------------------INYE-
-QEAQKLEEKALRFLAKQTHPVIIPSFASWFDISKIHEIEKRSNPDFFN-----------
DSSRFKTPKAYKDTRNFIINTYRLSPYEYLTITAVRRNVAMDVASIVKIHAFLEKWGLIN
YQ----IDPRTKPSLIGPSFTGHFQVVLDTPQGLKPFLPENVIKQEVE------------
------------------------------------------------------------
GGDGAEP--------------------------------------------Q--------
---------------VKKE----FPVNLTIKKNVYDSAQDFNALQ--DES----------
-------------------RNSRQIHKVYICHTCGNESINVRYHNLRAR-----------
---DTNLCSRCFQEGHFGANFQSSDFIRL-ENN-GN--SVKKNWSDQEMLLLLEGIEMY-
-------------------EDQWEKIADHVGGHKRVEDCIEKFLSLPIEDNYIREVVGS-
-------------------------TLNGKGGD--SRDGSV------SGSKLMECVNDAV
QTLLQGDDKL---GKVSDKSREISEKYI--------------------------------
------------------------------------------------------------
---------EESQAIIQELVKLTMEKLESKFTKLCDLETQLEMEKLKYVKESEKMLNDRL
SLSKQI------------LDLNKSLEELNVSKKLVLISEQ-----------VDSGIQLVE
KDQEGDD-E-----DGNTATGHGVKRVGK--EGEEVGEGDSIAKLQPQVYKPWSL-
>XP_018222573_Saccharomyces_eubayanus
--------------------------MSDTEKDTDVPMV---------------------
-----------------------------------------DSHEAT----EEPATTTVT
TPSFPHLQQE-------QAKEESASLGVEVAHKK---------------------VNYE-
-QEAQKLEEKALRFLAKQTHPVIIPSFASWFDISKTHEIEKRSNPDFFN-----------
DSSRFKTPKAYKDTRNFIINTYRLSPYEYLTITAVRRNVAMDVASIVKIHAFLEKWGLIN
YQ----IDPRTKPSLIGPSFTGHFQVVLDTPQGLKPFLPENVIKQKVE------------
------------------------------------------------------------
EEGEDEP--------------------------------------------H--------
---------------VKKE----FPVNLSIKKNVYDSAQDFNALQ--DES----------
-------------------RNSRQIHKVYICHTCGNESINVRYHNLRAR-----------
---DTNLCSRCFQEGHFGANFQSSDFIRL-ENG-GT--AIKKHWSDQEMLLLLEGIEMY-
-------------------EDQWEKIADHVGGHKRVEDCIEKFLSLPIEDSYIHEVVGS-
-------------------------QLNNKSDH--S--SGA------SGSKLMGCVNDAV
VALLQGNDKL---DKVSDKSKEISQKYI--------------------------------
------------------------------------------------------------
---------QESQVIIQELVKLTMDKLENKFTKLCDLETQLELEKLKYVKESEKMLNDRL
SLSKQI------------LDVNKSLEELNVSKKLVLISEQ-----------VDSGIQLVE
KDQEGGH-E-----DGNTVTGHGVKRVGKEDEGNEAGEGDSIAQLQPQVYKPWSL-
>XP_033766102_Saccharomyces_paradoxus
--------------------------MSDTEKDKDVSMV---------------------
-----------------------------------------DSHETT----EEPPSTTTN
TPSFPHLAQE-------QAKEESATLGAEVAHKK---------------------INYE-
-QEAQKLEEKALRFLAKQTHPVIIPSFASWFDISKIHEIEKRSNPDFFN-----------
DSSRFKTPKAYKDTRNFIINTYRLSPYEYLTITAVRRNVAMDVASIVKIHAFLEKWGLIN
YQ----IDPRTKPSLIGPSFTGHFQIVLDTPQGLKPFLPENVIKQEAE------------
------------------------------------------------------------
GEDGAEP--------------------------------------------K--------
---------------VKKE----FPVNLSIKKNVYDSAQDFNALQ--DES----------
-------------------RNSRQIHKVYICHTCGNESINVRYHNLRAR-----------
---DTNLCSRCFQEGHFGANFQSSDFIRL-ENN-GN--VIKKNWSDQEMLLLLEGIEMY-
-------------------EDQWEKIADHVGGHKRVEDCIERFLSLPIEDNYIREVVGS-
-------------------------KPNGKGGD--SRDGGV------SGSKLMECVNDAV
QTLLQGDDKL---SKVSDKSREISEKYI--------------------------------
------------------------------------------------------------
---------EESQAIIQELVKLTMEKLETKFTKLCDLETQLEMEKLKYVKESEKMLNDRL
SLSKQI------------LDLNRSLEELNVSKKLVLISEQ-----------VDSGIQLVE
KDQEGGN-E-----DGNTATGHGVKRVGK--EGEEVAEGDSIAQLQPQVYKPWSL-
>XP_003676607_Naumovozyma_castellii
--------------------------MSTEE----PENT---------------------
----------------------------APMENSTASNTAPETPLDT-------AEEGTA
PPAVDNTTTT--------ATTINK-------------------------------VDYE-
-EEAHNLEDKALRFLAKQTHPIIVPSFASWFDISTIHELEKRSVPDFFD-----------
DSSRFKSPKAYKDTRNFIINTYRLSPFEYLTITAVRRNIAMDVASIVKIHAFLEKWGLIN
YQ----IDPRSKPSLIGPSFTGHFQVILDTPQGLKPLIPSEVIPEEDS------------
---------------KKDEDGD----------------------IS-------MEQSAND
EENTMEK--------------------------------------------K--------
---------------VKFKPREEFPINLSLRKNVYDSTNDFNALQ--SHD----------
-------------------RGSRQLHKTYVCHTCGNDTVLVRYHNLRAK-----------
---DANLCSKCFQEGHFGANFQSSDFVRL-ENNSTS--KIKKNWSDQEILLLLEGLEMY-
-------------------EDQWEKIVDHVGGSKSLEDCVEKFLSLPIEDKYIDDVIGN-
-------------------------AKQTSSKL--TTTSSS------TQMDTVKAVDATI
KSLLDGTHKDVLQESIPESAQKLSQKYL--------------------------------
------------------------------------------------------------
---------QETQSVALELVDVTLKKLELKYSKLLKLEVNLENERQRYIKETEKLSTDRL
SLSKQV------------SEVNDELSKLNVSQRIVLASEQ-----------VDSGIKLVE
KDQ---EVE-----EEKTQL-----------QLKSDEKIEALSHSEPQTYKAWSL-
>XP_003671214_Naumovozyma_dairenensis
--------------------------MSTEETTPLPTEE---------------------
----------------------------QPLQQVEVEETQEEENADVNMIQDEEATETVP
ESAIDNNNKP------------HE-------------------------------INYE-
-EEAQKLEERALKFLAKQTHPIIIPSFAQWFDISKIHEIERRSNPDFFD-----------
DSSRFKSPKSYKDTRNFIINTYRLSPFEYLTITAVRRNIAMDVSSIVKIHSFLERWGLIN
YQ----IDPKSKPSLIGPAFTGHFQMILDAPQGLKPMIPTETI---TT------------
---------------QNDDGST----------------------VE-------TEGGSN-
---------------------------------------------------K--------
---------------VKRGP---FPLNLSLRQNVYDSTNDFNALQSASSN----------
-------------------NNKQPINKTYVCHTCGNNAVTVRYHNLRSK-----------
---DSNLCARCFKEGHFGANFQSTDFIKL-END--S--KRTKTWSDQEILLLLEGLEMY-
-------------------EDQWEKIVDHVGGTKSLEDCVEKFLSLPIEDKYINDIIGS-
-------------------------KKDVQKDN--DEGTSK------PIFNTVEAVDATI
KSLLGGLHKETLDEAIPESANRLAEKYI--------------------------------
------------------------------------------------------------
---------QETQAVALELVNLTMKKLDLKYSKLIKLETSLEEERARYIKETERANNDRL
SLSKQV------------AELNEELSKLNISKRVVLASEQ-----------VDAGIKLVD
NDEENDELN-----ETNTAL-----------KKISDQEAEALSQLEPQVYKPWSL-
>XP_003959809_Kazachstania_africana
--------------------------MNGQLGSDMGEQV---------------------
-----------------------------------------DSTAATTPAEAGT------
PSVEPSMEQS---EQPVSVTAGTAGIGGSAAPKV---------------------VNYE-
-EEAQKLEDKALRFLAKQTHPVIIPSFTSWFDISEVHEIERRSLPDFFD-----------
DSSRFKSPKSYKDTRNFMINTYRLSPYEYLTITAARRNIAMDIASIVKIHSFLEKWGLIN
YQ----IDPRSKPSLIGPSFTGHFQVILDTPQGLKPFIPNDSIRVDST------------
---------------EQDT-----------------------------------------
--TQLEP--------------------------------------------G--------
---------------VKSESKV-FPINLSLRKSLYDSTNDFNALQ--SQNK---------
-------------------KNSRQIQKTFVCHTCGNDTMYVRYHNLRAR-----------
---DANVCSKCFQEGHFGANFQASDFIRL-ENS-NL--SNKKQWSDQELLLLLEGIEMY-
-------------------EDQWEKIVEHVGTNKSLEDCVEKFLTLPIEDKYINDIVKS-
-------------------------EDKSIVKK--ESGIDSLK----TSISPVKAVEMTI
QALLNGSHECVLKDSIPESAKSSAAKYI--------------------------------
------------------------------------------------------------
---------LQTQSIAQELVKLTIEKLDSKLEKLNKLEESLEIEKIKYVTESEKLLTDRI
SMNKQI------------TEINNELSGLNISKKIILASEQ-----------VDSGIKLVE
KDSMNEE-D-----GNTELK-----------QIKTDLAMDAISVKEPQVYKHWSL-
>XP_022466989_Kazachstania_naganishii
------------------------------------MDL---------------------
-----------------------------------------ETAV------ASDT-----
PPLLPHLQQQVDLQEPLVMDDAAG-------------------------------TNYE-
-EEAQKLEEKALRFLAKQTHPVVVPSFAAWFDPSKVHEIEKRSLPDFFD-----------
DSSRFKTEKAYRDTRNFMLNTYRLSPYEYLTITAVRRNIAMDVASIVKIHSFLETWGLIN
YQ----IDPRTKPALIGPSFTGHFQLVLDTPQGLKPFLPRNQ------------------
---------------EESNPGQ----------------------DV--------VDGKEE
EDGRVKV--------------------------------------------E--------
---------------VKSEP---HPINLSLRKNVYDSSQDFNVLH--SQS----------
-------------------RNSRQIQKLYICHTCGNDTVLIRYHNLRAK-----------
---DANLCSRCFQEGHFGGNFQASDFIRL-ENN--N--IKSTQWSDQEVLLLLEGIEMY-
-------------------EDQWDLIQDHVGGQKSVEDCVEKFLTLPIEDNYINEVV---
----------------------------KSKLG--GKDTDFKRGATLTTHDTVNAVDLAI
KSLLDGLHKEVLEESIPESAKHKSTKYL--------------------------------
------------------------------------------------------------
---------QEAQAIVQELVSTTIEKLTSKFDKLDVLESTLEAEKNKYVKESERILNDRI
MLSKQI------------NELNTQLASMNVSKKLVLVSDQ-----------VEAGIELVE
KDEEDDS-E-----EQAAKL-----------QKLSQQEVEALSVKEPQVYKPWSL-
>XP_447819_Candida_glabrata
--------------------------MSETVKNEMEIDS---------------------
------------------------------------------------------------
-------------ENVAKVEEVTD---------K---------------------SNGD-
-DDTSSMEDKTLKFLIKQTNEVTIPPFAKWFDMYSVHEIEKRSLPDFFD-----------
GSSRFKSEKAYKDTRNFIINTFRLSPTEYLTITAVRRNIAMDVASIVRIHEFLEKWGLIN
YQ----VDPRSKPTLIGPSFTGHFQITLDTPQGLKPFLPEKKIIANKKLKIEAQKKKLVH
---------------EDEERVE----------------------VLILNDATTKESNEDD
QTINEEE-----------------------------------------------------
------------------NS---YPTNVSLRQNVYDASKNFNALK--EKK----------
-------------------LESKDMQKVFVCHICGNDKMTVKYFNLRNK-----------
---HSSLCHKCFSKEQFGEKFQSSDFIKLADEN-AF--PQRKIWTDQEVVSLLEGLEMF-
-------------------GSDWKHIAKHVGGNKLIADCVDKYMSLPLEDDDVSKLLDK-
-------------------------YKSSANQT--------------TSDTIIEVMENFI
NALITNGNEDILNSKLPTAAHNCQLKSQ--------------------------------
------------------------------------------------------------
---------YQMRIIAQELITLSAKKLKIKMSKLDSLDKALTEETAKYENEVSKISQQKN
NLSKQV------------SEINQKLSDLNVTKKLVIASEQ-----------MDSNMDLVD
KEEEEE--K-----NDNQQL-----------AKEVAQHLDDPKLTEPKRFKIWSL-
>XP_004180485_Tetrapisispora_blattae
--------------------------MDSNENIPQQEEVTKD------------------
--------------------------ASQVPTEITPVESANDTTATTATTTASTASNVTE
PPLLPHLQQA---QQQVSQ-ASPD-------------------------------VNYE-
-QEAKKLEDKALRFLAKQTHPVIIPSFSKWFDLSKIHEIEKKSLPDFFD-----------
DSSRFKTPKAYKDTRNFIINTYRLSPYEYLTMTAVRRNVAMDVASIVKIHAFLEKWGLIN
YQ----IDPRSKPSLIGPSFTGHFQLTLDTPQGLKPFVPSTLVKSQPQ------------
---------------ENATGST----------------------TS--------------
NTETTEP--------------------------------------------T--------
--------------FIKPNK---FPVNLSLRSNVYESVNDFNALK--SRD----------
-------------------KTSRQINKTYVCHTCGNDTVLIRFHNLRAK-----------
---DANLCSRCFQEGHFGANFQASDFIKL-ENN-PS--VFKTNWSDQDVLLLLEGIEMY-
-------------------EDQWEKIANHIGNNKTVEDCVQKFLTLPIEDQFINDIMGP-
-------------------------QKTKNKQI--NND---------TISNTAEAVDATI
KALLDGLNKKVLEESIPESSKLIAEKYL--------------------------------
------------------------------------------------------------
---------QETQIIIQETVNLTLQKLNQKFEKLDKLEQIVDKEKLIYIKESEKLLNDRI
SLSTQI------------SELNKELEQLNISKKIVLLSEQ-----------VDQSIKLME
KDTNTSE-N-----NADEQL-----------KKASEMETEPISKLEPQLYKQWSL-
>XP_003684387_Tetrapisispora_phaffii
--------------------------MTDLVSTVAADGV---------------------
--------------------------------------------------ANVTSNEIIQ
TKVEP---------------APAK-------------------------------VNYE-
-EEATKLENKSYRFLAKQVHPVIIPSYASWFDFSKINDIERKAIPDFFD-----------
GSANYKTPTTYKDTRNFLINTYRLTPYEYLTMTAVRQNLGLDVTSIFKIHAFLEKWGLIN
YQ----LDPKTKPSSLSSKYKGHYEVVLDTADGLKPFIKEEIIEDKKEN-----------
---------------ENKADAV--------------------------------------
EQDKEKP-----------------------------------------------------
----ILSTINNDVKFTELEK---FPINLSLETDVYNTLSEFISLE--PED----------
-------------------RLKKKLNRSYICHTCGNDTVFVRYHNLRAR-----------
---DINICSRCYQEGHFGANFQASDFIRI-DNN-----TSSMEWTEQEIFLLLEGIELY-
-------------------EDQWQRIVQHIGTERTVVECVEKFLKLPIEDSYINDAIGK-
-------------------------LRSKYSNNTLEGSNTTKEEQIENAKNVISGINHTV
EYLIDGQNDEVLKKMIPESANKVMSKYL--------------------------------
------------------------------------------------------------
---------KEAQIVTHELINLSAQGLNIRIEELKTLEKALIAEFDKLELEKSKLADNRK
TLNDQV------------DQINEELKNMNITNTLTLVSQD-----------GDLNKSTAE
KSEDLYQTS-----DDIEKK-----------KKESTSN------------------
>XP_001643255_Vanderwaltozyma_polyspora
------------------------------MSEPIQEKV---------------------
-----------------------------------------ESVEPQIVLDNVGGTEATS
AENSPNDNEA---------EKENK-------------------------------IDYD-
-DEAQKLQEKAYRFMAKQTHAVIIPSYSSWFDFSDIHEIEKKAFPDFFD-----------
NSLSYKTLEVYKDARDFMINSYRLTPYEYLTMTAVRKNLALDVASIMRIHAFLEKWGLIN
YQ----LDPRSKSSLNGANYSGHFDVVLDAPEGLKPFLPSKLIKNEELKKEDNGLNESQH
A--------------EEGQTGA----------------------TATDGDISMETTQTEE
NSQSAQN--------------------------------------------Q--------
--QASQSINVPEHQFTHPDK---FPVNLSLKKTAYDSVIEFNNLQ--SND----------
-------------------KPSRVPQRTYVCFTCGNDTVYVRYHNLRAR-----------
---DVNLCSRCFQEGHFGASFQASDFIKL-TNNSNT--SSKVFWSDQEILLLLEGIEIY-
-------------------EDQWEKIAEHIGTNKTVLDCVEKFLKLPIEDQYIDDIIGK-
-------------------------SKGSEEIE--KLNQTIG-----GDISIVEAVDKTI
ISLLQGDNKDILEKNIPMSADVISKKYL--------------------------------
------------------------------------------------------------
---------KEAEVVTQELVDITLKRLHLKFKELDRLEDTLEKERIKFEEQTKQLADNRS
DLSKQI------------TDLNSHLEKLSVSKKLVLISEQ-----------VDSTIKVVE
KEEQTAAEE-----ADNKEL-----------QKKKNLELEALTNAAPAKFKPWSF-
>XP_003683313_Torulaspora_delbrueckii
--------------------------MSGAEDQ--IGNV---------------------
-----------------------------------------EVGGAVGPALSGSA-----
PPLLPHL--Q---QQQMMQHEAAD-------------------------------INYE-
-QEAQKLEDKALRFLAKQAHPVIIPSFAAWFEFSEVHEIEKRSIPDFFD-----------
DSSRFKTPKAYKDARNFMINTYRLSPYEYLTMTAVRRNIAMDVASIVKIHAFLEKWGLIN
YQ----IDPRSKPSLIGPSFTGHFQVILDTPQGLKPFVPAELVKDEEEAETKN-------
---------------EETTPSA----------------------SH--------------
ENTSTEY--------------------------------------------K--------
--------------FIDREP---FPVNLSLRESVYDTTQDFNALQ--SRE----------
-------------------KSSRQIHKTFVCHTCGNNAVVVHYHNLRAR-----------
---DANLCSRCFQEGHFGANFQSSDFIRL-END-TQ--TGKRQWSDQELLLLLEGIEMY-
-------------------EDQWERIVDHVGNTKTMEECVEKFLSLPIEDQYINDIVRK-
-------------------------TKIKSYKV--QNGNG-------KQFTTTEAVDATI
KALLEGLNRQTLEETLPESAKKISVKYL--------------------------------
------------------------------------------------------------
---------QETQAVAQELVSLKVKKLDLKFEKLDKLEAALQEEKTKYVEESEKILNDRI
SLSKQI------------TDLNSELGKLNISKKLVLISDQ-----------VDSGIKLVE
--EEEGA-G-----ADKEPL-----------QKQTDQEIQALSHAEPQMYQPWSL-
>XP_037145550_Zygotorulaspora_mrakii
----------------------------MEEQQ--ATNV---------------------
-----------------------------------------DSGVAEFGA-SGSA-----
PPLLPHL--Q---QQQLQQLETPN-------------------------------VNYE-
-QQAQKLEDKALRFLAKQAHPVIVPSFASWFEFSEVHEIEKRSIPDFFD-----------
DSSRFKTPKAYKDARNFMINTYRLSPYEYLTMTAVRRNIAMDVASIVKIHAFLEKWGLIN
YQ----IDPRSKPSLIGPSFTGHFQVILDTPQGLKPFVPSKLVGEQDEGVTKDQTGQETP
AGQDVKESPQPSVPPEQAVPQE----------------------SHEVGQGTNGADTASA
ESNSTQP--------------------------------------------KEEESNSLE
NNKNQVQDSAKEPIFVKPEQ---FPVNLSLRKSIYDSTQDFNALQ--SRD----------
-------------------KNSRQIRKTFICHTSGNEAVSVHYHNLRAR-----------
---DANLSSRCFQEGHFGANFQSSDFIRL-ENE-VQ--TGKRQWSDQELLLLLEGIEMY-
-------------------EDQWEKIVHHVGGQKTIEECVEKFLSLPIEDQYINDIVGN-
-------------------------LRTKVSTK--SNDNQ-------GGIDTVSAVDAAI
KALLNGLHKEVLDESIPESSRKISDKYL--------------------------------
------------------------------------------------------------
---------QETQVVTQELVNLTSRKMDLKFEKLDKLEIALQNEKSKYVEESEKLLNDRI
SLSKQV------------NEINADLSNLNISKKLVLVSEQ-----------VDSGIKLVE
--EEERE-E-----KKKDQL-----------QKKSDQEVEALSHTEPQMYKPWSL-
>XP_002497128_Zygosaccharomyces_rouxii
--------------------------MSGTEQQPSVENT---------------------
-----------------------------------------DTTGTDPGN-SASA-----
PPLLPHLQQQ---QQQLQQHESAE-------------------------------INYE-
-QEAQKLEDKALRFLAKQAHPVIIPSFAAWFKFSEIHEIEKRSLPDFFD-----------
DSSRFKTPKAYKDARNFMINTYRLSPYEYLTMTAVRRNIAMDVASIVKIHAFLEKWGLIN
YQ----IDPRSKPTLIGPSFTGHFQVILDTPQGLKPFVPPELTTDDNG------------
---------------ETAKPAS----------------------TE--------------
--GFTEE--------------------------------------------Q--------
--------------TVKREK---FPINLSLKTSVYDTTQDFNALQ--SRD----------
-------------------KSSRQIHKTYICHTCGNDAVVVRYHNLRAR-----------
---DANLCSRCFQEGHFGANFQASDFVRL-END-AP--TGKRHWSDQEVLLLLEGIEMY-
-------------------EDQWEKIVDHVGGTKTLEECVEKFLSLPIEDNYIDDVIGS-
-------------------------GK-KASSS--LAGNGDAGTGDVKPFDSVKAVDVTI
KALLDGLHKQTLEEAVPLSARNASQKYL--------------------------------
------------------------------------------------------------
---------QETQSVVQELAQLTLKKLGIRFEQMNKVETALQQEKRRYVEESEKMLNDRI
SLSKQV------------NEINSELSKLNVSKKLVLVSEQ-----------VDSGIKLVE
--EENQE-Q-----QDKEIL-----------GKKSEEEMEAISQAEPQVYKPWSL-
>XP_003646236_Eremothecium_cymbalariae
--------------------------MNEPMDVQENNLE---------------------
-----------------------------------------MENE-TAPLSNAG-TVNSS
VPVLPHLQQQ---QQ-QQ--EQSK-------------------------------VDYE-
-QEAQKLEDKAARFLAKQAHPVIVPSFASWFQFNDIHELERRALPDFFN-----------
DSSRFKTPKTYKDVRNFIVNTYRLSPYEYLTITAVRRNIAMDVASIVKIHKFLEEWGLIN
YQ----IDPRSKPSLLGPAFTGHFQVVLDTPQGLKPFVPPDVAEIPIETNGSG---GSAA
SN------------------GE----------------------TNSTDEEPSANSSSVA
TPYSTAP--------------------------------------------K--------
----------VKVEFKQPKP---FPVNLSLRKNIYDSIHDFNALR--SQQ----------
-------------------QQSKQIHKTYACFTCGNDAVGVRYHNLRSG-----------
---VNNLCSRCFQEGHFGANFHASDFIKL-ENM--M--RSSKYWSDQELLLLLEGIEMY-
-------------------EDNWEKIVDHVGGSKTLEECVEKFLTLPIEDKYINGIVP--
--------------------------QDSKDGN--KVEEFV----------TKDAVSATI
QALLNGINDKVLKEDIPRSAKQISEKYL--------------------------------
------------------------------------------------------------
---------QEAHIVTHDLVQLTLEKLDLKFRQLDSVEAALKVERDKYARETEKQRNDRL
SLSKQV------------TDINKDLTKLNISKKLVLLSEQ-----------ADSGVALVE
K-ES----N-----ANEEEL-----------KKIAQQDLESVSKAQPQLYKPWSL-
>NP_983999_Eremothecium_gossypii
--------------------------MSEPMDVQDGNID---------------------
-----------------------------------------NAGDGTLSSGNTG-SVNPS
VPVLPHLQQQ---QQ-QQ--EQPK-------------------------------IDYE-
-QEAQKLEDKAARFLAKQAHPVIVPSFASWFQFNEIHELERRALPDFFN-----------
DSVRFKTAKAYKDVRNFMINTYRLSPYEYLTVTAVRRNIAMDVASIVKIHKFLEEWGLIN
YQ----IDPRSKPSLLGPAFTGHFQVVLDTPQGLKPFVPPEVVELPSDATASAPASGSAA
AS-------------AAPATAE----------------------TNSTDEEPVPGSNT--
NTFSSAP--------------------------------------------K--------
----------VKMEFKQPKP---FPVNLSLRKNVYDSVHDFNALR--SQQ----------
-------------------QQSKQIHKTYVCFTCGNDAVGVRYHNLRSG-----------
---DTSLCSRCFQEGHFGANFHASDFIKL-ENM--I--HGNKSWSDQELLLLLEGIEMY-
-------------------EDNWEKIVDHIGGSKTLEECVEKFLTLPIEDKYINEVTP--
--------------------------QSVKRTK--GPQVLD----------TKDAVTATI
QALLNGLNDKVLDEDIPESAMQISSKYL--------------------------------
------------------------------------------------------------
---------DEAHILTHDLVQLTLEKLDLKFKQLDAVEVALKAERDKFSRETEKLRNDRL
SLSKQV------------SDINKDLAQLNISKKLVLPSEQ-----------ADSGVALVE
K-ES----G-----TN-EEF-----------KKLAQQDLESVSKAQPQLYKPWSL-
>XP_454130_Kluyveromyces_lactis
------------------------------MSVE---PP---------------------
-----------------------------------------A----DVKTGSPA-DVMGS
GPIFPHLQQQ---QQ-QIVIENSK-------------------------------IDYD-
-AEAKKLEDKASRFLAKQTHPVIIPSFAAWFDFDDIHELERRALPSFFN-----------
ESSRFKTPKAYKDVRNFMINTYRLSPYEYLTVTAIRRNIAMDVASVLKIHQFLEKWGLIN
YQ----IDPRSKPSLVGPSFTGHFQVVLDTPQGLKPFVPPEVTEAETTPVGSTPAVADDA
AN-------------ATAESAD----------------------DN--------------
-----KE--------------------------------------------E--------
----------KKLEFKRPEP---FPVNLSLRKNVYDTIHDFNALR--QLN----------
-------------------LQARQINKQYVCFSCGNDATTIRYHNLRSK-----------
---NVNICSRCFQEGHFGANFHSSDFIKLTENS--T--VSNSSWTDQELLLLLEGLEMY-
-------------------EDKWDKIVDHVGGTKTLEMCIEKFLSLPIEDKYINEILPT-
--------------------------QGSVKHN--REKPIR----------TTDAIDATI
KSLLDGLNDKVLHEDVPKSAERISKKYI--------------------------------
------------------------------------------------------------
---------EESQVVVQDLVENTLDKLDFKFQKLDQLEKSMKAEREIYLKETERLVNERL
KLTKQI------------KDINSHLAELQITKRIVLSSDQ----------KSETDISLME
K-AD----V-----EGETEL-----------KKNDEIDIQSISKSEPQLYTKWSL-
>XP_022674853_Kluyveromyces_marxianus
------------------------------MSVERADTD---------------------
-----------------------------------------N----DVKSGSPGTEVKGS
GPVFPHLQQQ---QQ-QLVVENSK-------------------------------IDYE-
-AEAKKLEEKANRFLAKQTHPVIIPSFAAWFDFDDIHELEKRALPSFFN-----------
ESSRFKTPKAYKDVRNFMINTYRLSPYEYLTVTAVRRNIAMDVASVLKIHQFLEKWGLIN
YQ----IDPRSKPSLVGPSFTGHFQVVLDTPQGLKPFVPPEVVE-DTESTSQTPA-----
-----------------AESAD----------------------GSS-------------
APVTVKE--------------------------------------------E--------
----------KKLEFKKPET---FPVNLSLRKNVYDNLHDFNALR--QLN----------
-------------------LQSKHINRQYICFTCGNDATTIRYHNLRSK-----------
---NVNICSRCFEEGHFGANFHSADFIRLTENS--A--ASTSSWSDQELLLLLEGLEMY-
-------------------EDKWDKIVDHVGGAKTLEMCIEKFLSLPIEDKYINEILPK-
-------------------------PAASQSDN--KTKSIS----------TTEAVDATI
KSLLDGLNDKVLNEDIPKAASNISEKYV--------------------------------
------------------------------------------------------------
---------QEAQLVVQDLVEATLDKLDLKLKKVDQIEKSMKAERDIYIKETERLVNERL
KLSKQI------------KDINAHLAELQITKRIVLSSDQ----------KSETDISLME
K-AD----A-----EHENEL-----------KKNEDIDIQSISKAEPQLYKKWSL-
>XP_022629705_Lachancea_lanzarotensis
--------------------------MAESQDTPQAV-----------------------
-------------------------------------------------------EHSTS
APLLPHLQQQ---QQLQQ--ETSK-------------------------------VDYD-
-QEAKKLEDKAVRFLAKQAHPVIVPSFSTWFNFNEVHEIERRMLPDFFD-----------
DSTRFKTEKAYCDVRNFMINTYRLSPYEYLTVTAVRRNVAMDVASIIRIHSFLEQWGLIN
YQ----IDPRSKPSLLGPSFTGHFQIVLDTPQGLKPFIPSKVVQSNEAPQETPAPVQTAM
AH-------------DDQT-------------------------VKMDTDKPVEQLKEQA
PESSIAP---------------------DVIAPVDSEVPIV------KEEFR--------
----------QDVEFAQPEK---FPINLALRKNIYSSAQNFNALQ--NDT----------
-------------------QQSRQISRTYICHTCSNDCVGIRYHNLRSR-----------
---DTNICSRCFQEGHFSAHFSSSDFLRL-ENQ--S--QVKKQWSDQEVLLLLEGIEMY-
-------------------EDQWDKIVEHIGGSKTTEACVEKFLTLPIEDKYINEVTPA-
--------------------------------F--NSQTPEK-----TLSSVTGTVDAAV
KALLQGLDEKVLNGTIPQSGRQISEKYL--------------------------------
------------------------------------------------------------
---------REAQLVVQDLVKLNLEKVDLKFQKLNLIENTLSKEKQRFIKESERLLSERQ
SLSKQV------------TELNEELGRLNVSKKLVLLSEQ-----------ADSGVKLVE
KDEE----T-----QNKNRL-----------VKGID-EAHSVSHVEPQQYKAWSLS
>XP_002551605_Lachancea_thermotolerans
--------------------------MSEPE-VPQSV-----------------------
-------------------------------------------------------EK---
--MLPHLQQQ---QQ-QQ--ENSK-------------------------------IDYE-
-QEAAKLEEKAIRFLAKQAHPVIVPSFASWFQFSDVHEIERRILPDFFD-----------
DSSRFKTEKAYKDVRNFMINTYRLSPYEYLTVTAIRRNVAMDVASIVRIHNFLEQWGLIN
YQ----VDPRSKPSLLGPSFTGHFQVVLDTPQGLKPFVPTRVI--TKTPPESQVTTEPEA
AS-------------EQQTNAENDAATEPQGDSNSEPSVETQGATEPQSAHPVPGL-EEA
ETKSTTPSGAAVNANAQNKAEQGSNDDQELVTEVKSE-PKSDIKLEHKSEVK--------
----------PEIEFVKPEK---FPVNLSLRKNIYDSAQNFNSLQ--TDS----------
-------------------QQSKQINRAYICHTCGNDAVGVRYHNLRSR-----------
---DTNLCSRCFQEGHFSAHFSSSDFLRL-ENN--A--HTKKQWSDQEVLLLLEGIEMY-
-------------------EDQWDRVVEHVGGSKTLEECVEKFLTLPIEDKYIDEVIPA-
--------------------------QPRKSGQ--GNATPE----------VTQAVDATV
EALLNGFNDKVLKGTLPENAKHISEKYL--------------------------------
------------------------------------------------------------
---------QEAQLVVQDLVKLTLEKVDLKFQKLNTLEETLNKERQRYTQESDKLLGERQ
SLSKQV------------TELNEELAKLNISKKLVMLSEQ-----------ADSGVKLVE
KDVE----S-----QNKNKL-----------VKSVD-EFESVSHIDPQQYKSWSMS
>XP_020056161_Aspergillus_aculeatus
------------------------------------------------------------
------------------------------------------------------------
---------------MGGTETETKKESEGDE-IAE---VAAQSGAEGA-------AEEQP
AQSKASAENSARSHLVSQTHAIILPSYTSWFDMHLIHPIEKKALAEFFN-----------
GRNRSKTPAVYKDYRDFMINTYRLNPIEYLTVTACRRNLAGDVCAIMRVHSFLEQWGLIN
YQ----VDPQTRPSNIGPPFTGHFRVVADTPRGLQPFQPGPNHFVKPGKPLPAT------
---------------DRAASAA----------------------PASK------------
------------------------------------------------------------
-----------------------ADLNLEIRRNVYDDKGKEITPASEDKEK-QTNGEGSA
A-NGTPAD-A----TKALESASKEPRKKFHCFSCGIDCTRLRFHYAKSTPATTN-S-ASD
S--KYDLCPNCFLQGRMPSSHNASDFVKLEESPYTIAPDKDAPWSDSELILLLEGLENF-
-------------------DDNWEQIANHVG-SRTKEECVMKFLQLEIEDKYLDDTPEV-
--------------------------RAAAGRD--------------PISQSENPVLSVV
AFLAQMAEPSVAAAAAGRSVEEIRKELRKQLEKGSGAEKTQE---KGKEKE---------
SAVKAEDSMEVDAT-REEPAAETAQSTV------------ANKEGKASLPTVALAASAAR
AGALASHEEREMTRLVSAAVNVTLQKFEIKLAQFNEMEEIIEAERRELELARQQLFLDRM
AFKKRV------------KEVQDTLQSVSLKGP------------------GEETNALLA
DAATAGIGNR-YNFQPTGADAS-RGVQPLSAEAG--ADYKALDL------------
>XP_001273387_Aspergillus_clavatus
--------------------------MEEHTAVS-GSAANNA----QTPAAGQDTPTEMT
NVS-----------------------GSQSHQISPEKNSESAPTAD------NPLDAPAS
PKQQN-ADGEPEDEEMGGTETET-KETEGGEENAD---TTAQ-AAEGA-------SEEQP
AQAKASLEASARSHLVSQTHAIILPSYSTWFDMHTIHPIEKKALAEFFN-----------
GRNRSKTPAVYKDYRDFMINTYRLNPIEYLTVTACRRNLAGDVCAIMRVHSFLEQWGLIN
YQ----VDPQTRPSNIGPPFTGHFRVVADTPRGLQPFQPGPQHVVKPGKALPAT------
---------------DRAASAA----------------------PSSK------------
------------------------------------------------------------
-----------------------ADLNLEIRRNVYDEKGKEITPAVEDKEK-QTNGEPSV
A-NGTIAD-A----SKAMESAAREPKRKFHCFSCGIDCTRLRFHYAKSAPTTTNAN-APD
G--KYDLCPNCFLQGRMPASHNASDFVKLEDNAYSIASDKDAPWSDSELVLLLEGLENF-
-------------------DDNWEQIAKHVG-TRTKEECVMKFLQLEIEDKYIEDVPDM-
--------------------------RAVGGRD--------------PLNQVENPVLSVV
AFLAQMAEPAVAAAAAGRSVEEIRKELRKQLDKDSEADKSHD---KGKEKE-------G-
AGVKTEDSMDVDTS-REEAAVEVAEVTE------------SEKHPKSSLATVALATSAAR
AAALASHEEREMTRLVSAAVNVTLQKFEIKLQQFNEMEEIIEAERRELELARQQLFLDRM
AFKRRV------------KEVQDSFQSISLKGP------------------SEESSNLIA
DAATTGIGNR-YNFQPTGGDMR-DGVQPLSAEAG--ADFKTLDL------------
>XP_001261495_Aspergillus_fischeri
--------------------------MEEHSATP-GGAADNV----NTAVAPQDTPAELA
NASGRFCLHFTPEKEDTRFANCCNRLGSQSRSESPVKKTEDVPGTD------NPLDAPAS
PKPQN--EGEPEDEEMGGTETETKKESEGGDGAGD---ASAQPSAEGA-------SEEQT
VQGKSALEASARSHLVSQTHAIILPSYSTWFDMHTIHPIEKKALAEFFN-----------
GRNRSKTPAVYKDYRDFMINTYRLNPIEYLTVTACRRNLAGDVCAIMRVHSFLEQWGLIN
YQ----VDPQTRPSNIGPPFTGHFRVIADTPRGLQPFQPGPQHVVKPGKPHPAT------
---------------DRAASAT----------------------PASK------------
------------------------------------------------------------
-----------------------ADLNLEIRRNIYDDKGKEITPAAEDKEK-QTNGEGSA
A-NGTAAD-A----SKTMESAVREPRKKFHCFSCGVDCTRLRFHYAKAAPTTTNAN-APD
S--KYDLCPNCFLQGRMPASHNASDFVKLEDNEYTIAPDKDAPWSDSELILLLEGLESF-
-------------------DDNWEQIANHVG-TRTKEECVMKFLQLEIEDKYVEDMPEM-
--------------------------RAASGRD--------------PINHVENPVLSVV
AFLAQMAEPAVAAAAAGRSVEEIRKELRKQLDKDTGSGKPSD---KGKEKE-------G-
AGVKNEDSMDVDTS-REEAAADVAESGE------------GEKQPKASLATVALGTSAAR
AAALASHEEREMTRLVSAAVNVTLQKFEIKLQQFNEMEEIIEAERRELELARQQLFLDRM
AFKRRV------------KEVQDSLQAISLKGP------------------TEETANLIG
DAATAGIGNR-YNFQPAGGDAR-DGVQPLSAETG--ADYKTLDL------------
>XP_041141451_Aspergillus_flavus
--------------------------MEESNVIS-SGAVDDI----HSATATQDAPGEVI
N-------------------------PSGGFDLPPLTECGVCQRTD------NPLDAPAS
PKAQN-TEGEPEDEEMGGTETEPKKESEGADENAD---GVAQSGAEGA-------TEDQS
GQGKSSIESSARSHLVSQTHAIILPSYSTWFDMHTVHPIEKKALAEFFN-----------
GRNRSKTPAVYKDYRDFMINTYRLNPIEYLTVTACRRNLAGDVCAIMRVHSFLEQWGLIN
YQ----VDPQTRPSNIGPPFTGHFRVIADTPRGLQPFQPGPNHFVKPGKPLPAT------
---------------ERAASAA----------------------PASK------------
------------------------------------------------------------
-----------------------ADLNLEIRRNVYDDKGKEITPAAEDKEK-QTNGDGS-
T-NGATGD-A----VKAMETASKEPRKKSHCFSCGIDCTRLRFHYAKSTPATANAS-APD
S--KYDLCPNCFLQGRMPSSHSASDFVKLEDNAYSVVPDKDAPWSDSELVLLLEGLENF-
-------------------DENWEQIANHVG-TRTKEECVMKFLQLEIEDKYVEDLPDM-
--------------------------RTAGGRE--------------PISQSENPVLSVV
AFLAQMAEPAVAAAAAGRSVDEIRKELRKQLEKGS--DKSQE---KGKEKE-------G-
SGVKTEDSMDVDAS-----TAEVVETSS------------SDKQSKASLPTVALATSAAR
AGALASHEEREMTRLVSAAVNVTLQKFEIKLQQFNEMEEIIEAERRELELARQQLFLDRM
AFKKRV------------KEVQDTLQAVSLKGP------------------GEDANNMLG
EAATAGIGNR-FNFQPAGSDAR-AGVQPLSAEAG--ADYKTLDL------------
>XP_748958_Aspergillus_fumigatus
--------------------------MEEHSATA-GGAADNV----NTAVAPQDTPAELA
NASGRFCLHFTPEKEDTRFANYCNRLGSQLRSESFVKKSEYVLSTD------NPLDAPAS
PKPQN--EGEPEDEEMGGTETETKKESEGGDGTGD---ASAQPSAEGA-------SEEQT
VQGKSGLEASARSHLVSQTHAIILPSYSTWFDMHTIHPIEKKALAEFFN-----------
GRNRSKTPAVYKDYRDFMINTYRLNPIEYLTVTACRRNLAGDVCAIMRVHSFLEQWGLIN
YQ----VDPQTRPSNIGPPFTGHFRVIADTPRGLQPFQPGPQHVVKPGKPHPAT------
---------------DRAASAT----------------------PASK------------
------------------------------------------------------------
-----------------------ADLNLEIRRNIYDDKGKEITPAAEDKEK-QTNGEGSA
A-NGTAAD-A----SKAMESAVREPRKKFHCFSCGIDCTRLRFHYAKAAPTTTNAN-APD
S--KYDLCPNCFLQGRMPASHNASDFVKLEDNEYTIAPDKDAPWSDSELILLLEGLESF-
-------------------DDNWEQIANHVG-TRTKEECVMKFLQLEIEDKYVEDMPEM-
--------------------------RAASGRD--------------PINHVENPVLSVV
AFLAQMAEPAVAAAAAGRSVEEIRKELRKQLDKDMGSGKPSD---KGKEKE-------G-
ASVKNEDSMDVDTF-REEAAAGVADSGE------------GEKQPKASLATVALGTSAAR
AAALASHEEREMTRLVSAAVNVTLQKFEIKLQQFNEMEEIIEAERRELELARQQLFLDRM
AFKRRV------------KEVQDSLQAISLKGP------------------TEETANLIG
DAATAGISTR-YNFQPAGGDAR-DGVQPLSAETG--ADYKTLDL------------
>XP_664309_Aspergillus_nidulans
--------------------------MDENTTIQ-GGVADDS----QITS-GQDAPGDVV
NAS----------------------------------------------------DAPAS
PKPKN-A-GE-EDEEMGGTGNETKKETEGGEELAD---VAAQSGAEGG-------SEEQT
AQAKSSLEASARSHLVSQTHAIILPSYSTWFDMHTIHPIEKKALAEFFN-----------
GRNRSKTPAVYKDYRDFMINTYRLNPIEYLTVTACRRNLAGDVCAIMRVHSFLEQWGLIN
YQ----VDPQTRPSNIGPPFTGHFRVIADTPRGLQPFQPGPNHFVKPGKPLAAT------
---------------ERAASAT----------------------PTNK------------
------------------------------------------------------------
-----------------------ADLNLEIRRNIYDDKGKEVTPAVEAKEK-QANGESS-
A-NGT-GD-A----TKALDSASQEPKKKIQCFSCGIDCTRLRFHYAKSTPAT-GTA-APD
S--KYDLCPNCFLQGRMPSSHNASDFVKLEDSSYSRIPDREAPWSDSELLLLLEGLENF-
-------------------DENWEQIANHVG-TRTREECVMKFLQLEIEDQYLEDSPEV-
--------------------------RAGPGRE--------------PVSHIENPVLSVV
AFLAQMAEPSVAAAAAGRSVVEIRKELKKQLDKAPSADKSQD---KGKEKE---KEGSA-
AAVKSEDSMDVDTA-REEPSTS---TES------------SDKQPKASLANVALGAAAAR
AGALASHEEREMTRLVSAAVNVTLQKFEIKLQQFNEMEEIIEAERRELELARQQLFLDRL
AFKKRV------------KEVQDTLQNISLKGP------------------GAPDNDLLA
DAATAGINNR-YNFQP-GPHAA-GAPQPLSATAG--TDFKTLDL------------
>XP_001391316_Aspergillus_niger
--------------------------MEDNQVMS-GGATEDA----QAINVAQDAPGDVI
T-------------------------TS---------------------------DAPAS
PKPQN-ADGEPEDEEMGGTETETKKETDGGEDLAD---VAAQSGAEGA-------TDEQP
AQAKASIEASARSHLVSQTHAIILPSYSTWFDMHLIHPIEKKALAEFFN-----------
GRNRSKTPAVYKDYRDFMINTYRLNPIEYLTVTACRRNLAGDVCAIMRVHSFLEQWGLIN
YQ----VDPQTRPSNIGPPFTGHFRVVADTPRGLQPFQPGPNHFVKPGKPLPAT------
---------------DRAASAT----------------------PAAK------------
------------------------------------------------------------
-----------------------ADLNLEIRRNVYDDKGKEITPATEDKDK-QTNGEGS-
T-NGTTGD-S----TKAMESASKEPRKKFNCFSCGIDCTRLRFHYAKATPATANPA-APD
T--KYDLCPNCFLQGRMPSSHSASDFVKLEDSPYSIAPDRDAPWSDSELVLLLEGLENF-
-------------------DDNWEQIATHVG-SRTKEECVMKFLQLEIEDKYLDDMPEV-
--------------------------RAGSGRE--------------PISQAENPVLSVV
AFLAQMAEPAVAAAAAGRSVEEIRKELRKQLXKGXGA---QD---KGKEKE-------GS
ATVKAEDSMEVDSA-REE-ATEQAVEVA------------GSDKGKASLPTVALAASAAR
AGALASHEEREMTRLVSSAVNVTLQKFEIKLQQFNEMEEIIEAERRELELARQQLFLDRM
AFKKRV------------KEVQDTLQAVSLXGP------------------GEETNNMLA
DAATTGIGNR-YNFQPXGGDV--RGVQPLSAEAG--ADYKTLDL------------
>XP_015403357_Aspergillus_nomiae
-----------LPATSVSFFDHHSINMEESNVVS-SGAVDDI----HSATATQDAPGEVI
N-------------------------PS---------------------------DAPAS
PKAQN-TEGEPEDEEMGGTETEPKKESEGAEENAD---GVAQPGAEGA-------TEDQS
GQGKSSIESSARSQLVSQTHAIILPSYSTWFDMHTVHPIEKKALAEFFN-----------
GRNRSKTPAVYKDYRDFMINTYRLNPIEYLTVTACRRNLAGDVCAIMRVHSFLEQWGLIN
YQ----VDPQTRPSNIGPPFTGHFRVIADTPRGLQPFQPGPNHFVKPGKPLPAT------
---------------ERAASAA----------------------PASK------------
------------------------------------------------------------
-----------------------ADLNLEIRRNVYDDKGKEITPAAEDKEK-QTNGDGS-
T-NGATGD-A----VKAMETASKEPRKKFHCFSCGIDCTRLRFHYAKSTPATANAS-APD
S--KYDLCPNCFLQGRMPSSHSASDFVKLEDNAYSVIPDKDAPWSDSELVLLLEGLENF-
-------------------DENWEQIANHVG-TRTKEECVMKFLQLEIEDKYVEDLPDM-
--------------------------RTAGGRE--------------PISQAENPVLSVV
AFLAQMAEPAVAAAAAGRSVDEIRKELRKQLEKGS--DKSQE---KGKEKE-------G-
SGVKTEDSMDVDAS-----TTEVVETSS------------SDKQSKASLPTVALATSAAR
AGALASHEEREMTRLVSAAVNITLQKFEIKLQQFNEMEEIIEAERRELELARQQLFLDRM
AFKKRV------------KEVQDTLQAVSLKGP------------------GEDANNILG
EAATAGIGNR-FNFQPAGSDAR-AGVQPLSAEAG--ADYKTLDL------------
>XP_023088952_Aspergillus_oryzae
--------------------------MSLKPIIL-HG---------HSAGPNPWKVAMLL
N-------------------------ELNVPYEYKYLQFAEIKRTD------NPLDAPAS
PKAQN-TEGEPEDEEMGGTETEPKKESEGADENAD---GVAQSGAEGA-------TEDQS
GQGKSSIESSARSHLVSQTHAIILPSYSTWFDMHTVHPIEKKALAEFFN-----------
GRNRSKTPAVYKDYRDFMINTYRLNPIEYLTVTACRRNLAGDVCAIMRVHSFLEQWGLIN
YQ----VDPQTRPSNIGPPFTGHFRVIADTPRGLQPFQPGPNHFVKPGKPLPAT------
---------------ERAASAA----------------------PASK------------
------------------------------------------------------------
-----------------------ADLNLEIRRNVYDDKGKEITPAAEDKEK-QTNGDGS-
T-NGATGD-A----VKAMETASKEPRKKSHCFSCGIDCTRLRFHYAKSTPATANAS-APD
S--KYDLCPNCFLQGRMPSSHSASDFVKLEDNAYSVVPDKDAPWSDSELVLLLEGLENF-
-------------------DENWEQIANHVG-TRTKEECVMKFLQLEIEDKYVEDLPDM-
--------------------------RTAGGRE--------------PISQSENPVLSVV
AFLAQMAEPAVAAAAAGRSVDEIRKELRKQLEKGS--DKSQE---KGKEKE-------G-
SGVKTEDSMDVDAS-----TAEVVETSS------------SDKQSKASLPTVALATSAAR
AGALASHEEREMTRLVSAAVNVTLQKFEIKLQQFNEMEEIIEAERRELELARQQLFLDRM
AFKKRV------------KEVQDTLQAVSLKGP------------------GEDANNMLG
EAATAGIGNR-FNFQPAGSDAR-AGVQPLSAEAG--ADYKTLDL------------
>XP_040642360_Aspergillus_ruber
--------------------------MEDNSVLS--GAADDA----HAVA--QDAPGDVV
APS-----------------------GSQSHQGSPVKKAESASGTD------NPLDAPAS
PKPQN-ANAEREDEEMGGME-DAKKEPDTGDETGE---GSVPLGVDGA-------AD--P
AQAKASLEASARSHLVSQTHAIILPSYSTWFDMHTVHPIEKKALAEFFN-----------
GRNRSKTPAVYKDYRDFMINTYRLNPIEYLTVTACRRNLAGDVCAIMRVHSFLEQWGLIN
YQ----VDPQTRPSNIGPPFTGHFRVVADTPRGLQPFQPGPNHTVTPGKPHPAT------
---------------DRAASST----------------------PASK------------
------------------------------------------------------------
-----------------------ADLNLELRRNIYDDKGKEITPATEDKDK-QANGEG--
A-NGT--D-P----TKALENAAREPRKKAHCFSCGIDCTRLRFHYAKSAPAAGN-N-APN
S--KYDLCPNCFLQGRMPSSHSASDFVKLEDNEYSIAQDKEAPWSDSELVLLLEGLENF-
-------------------DDNWEQIANHVG-TRTKEECVMKFLQLEIEDKYVEDMPDL-
--------------------------RNLHGRD--------------PISHAENPVLSVV
AFLAQMAEPSVAAAAAGRSVEEIRKELKKQLGKGSGEEKAQD---KGKEKE-------G-
EATKTEDSMEVDTS-RAE----------------------IETASKASLPNVALAASAAR
AGALASHEEREMTRLVSAAVNVTLQKFEIKLQQFNEMEEIIEAERRELEQARQQLFLDRM
AMKKRV------------KDVQDSLQSITLKGP------------------SDDANAMIA
DAAAAGMGNR-YNFQPVGGDFR-TGVQPWSAEAG--ADFKTFDL------------
>XP_040698935_Aspergillus_sydowii
--------------------------MDENTAIS-GGVADDV----QVTS-GQDAPGDVV
NASG----------------------ELRSRRTFSETRTENTPGTD------NPLDAPAS
PKPGN-T-GE-EDEEMGGTENEAKKESEGAEELAD---VAAQSGAEGG-------SEEQS
AQGKSSLEASARSHLVSQTHAIILPSYSTWFDMHTIHPIEKKALAEFFN-----------
GRNRSKTPAVYKDYRDFMINTYRLNPIEYLTVTACRRNLAGDVCAIMRVHSFLEQWGLIN
YQ----VDPQTRPSNIGPPFTGHFRVVADTPRGLQPFQPGPNHFVKPGKPLPAT------
---------------ERAASAT----------------------PAAK------------
------------------------------------------------------------
-----------------------ADLNLEIRRNIYDDKGKEVTPAGEDKEK-QANGEAG-
A-NGT-GD-A----SKALEAASQEPRKKFQCFSCGIDCTRLRFHYAKSTPATGGSN-ASD
S--KYDLCPNCFLQGRMPSTHNASDFVKLEDASYSRVPDRDAPWSDSELVLLLEGLENF-
-------------------DDNWEQIASHVG-TRTREECVMKFLQLEIEDQYLEEGPEV-
--------------------------RAGPGRE--------------PISHVENPVLSVV
AFLAQMAEPSVAAAAAGRSVDEIRKELKKQLDKAPTAEKSQD---KGKEKE-------G-
AAVKSEDSMDVDTA-REE--QS---TET------------SEKQPKASLSTVALGAAAAR
AGALASHEEREMTRLVSAAVNVSLQKFEIKLQQFNEMEEIIEAERRELELARQQLFLDRL
AFKKRV------------KEVQDTLQNVNLNGAN-----------------GGPT----A
DAATAGINNR-YNFQP-GGNAT-GAPQPLSATGG--TDFKTLDL------------
>XP_001215561_Aspergillus_terreus
--------------------------MLLTWDLP-TFAITNP----ESQS-RQETPGENV
S-------------------------GT-----------------D------NPLDAPAS
PKPQN-TDGEPEDEEMGGTETETKKENEGEEATHG---AAASAGGEGA-------GEDQP
AQ-KSSIEASARSHLVSQTHAIILPSYSTWFDMHTIHPIEKKALAEFFN-----------
GRNRSKTPAVYKDYRDFMINTYRLNPIEYLTVTACRRNLAGDVCAIMRVHSFLEQWGLIN
YQ----VDPQTRPSNIGPPFTGHFRVIADTPRGLQPFQPGPNHFVKPGKPLAAT------
---------------DRAASAT----------------------PASK------------
------------------------------------------------------------
-----------------------ADLNLEIRRNVYDDKGKEVTPAAEDKEK-QTNGDGSP
A-NGTTGESA----TKAMESASKEPKRKFNCFSCGIDCTRLRFHYAKSTPATAN-A-ASD
S--KYDLCPNCFLQGRMPSSHNASDFVKLEDSGYSIASDKEAPWSDSELVLLLEGLENF-
-------------------DDNWEQIANHVG-TRTKEECVMKFLQLEIEDKYVEDIPDV-
--------------------------R-AGGRD--------------PISQAENPVLSVV
AFLAQMAEPAVAAAAAGRSVEEIRKELRKQLDKVPESDKSQE---KGKEKE-------GT
ADVKTEDSMDVDASTREEPAGEVVE---------------AEKQPKASLPTVALAASAAR
AGALASHEEREMTRLVSAAVNVTLQKFELKLQQFNEMEEIIEAERRELELARQQLFLDRM
AFKKRV------------KEVQDTLQSVSLRGP------------------GEETNNMIA
DAATAGLGNR-YNFQPVG-DMR-ADVQPLSAETG--ADYKTLDL------------
>XP_022492415_Penicillium_arizonense
--------------------------MDDTYNNP-TGAPDNA----QSMT-GMDAAADAN
RAPSHA--------------------SAQSRQDSPVKKVEDTAGSD------DPLDAPAS
PKPQN-GGSEPQDAEMGGTETDAKLDTEGLEDAV----GESHPPVEGTEGLEDAVGEEQP
APTKSSLEAAAREQLVTQTHAIILPSYATWFDMNTINHIEKKALAEFFN-----------
GRNRSKTPATYKDYRDFMINTYRLNPIEYLTVTACRRNLAGDVCAIMRVHSFLEQWGLIN
YQ----VDPQTRPSNIGPPFTGHFRVVADTPRGLQPFQPGPNHSVTSGKALPAT------
---------------QRAASST----------------------PALK------------
------------------------------------------------------------
-----------------------DDLNLELRRGIYDEKVKD---T-SDKEK-QTNGE---
S-NGV--D------------VAQEPKKRSHCFSCGIDCTKLRFHYAKSTATSANAS-VPD
T--KYDLCPNCFLQGRMPSSHNASDFVKLEDKSHSHVPDKDAPWSDSELVLLLEGLENF-
-------------------DENWEQIASHVG-TRTREECVMKFLRLEIEDKYIEDTPDL-
--------------------------RSGSGRD--------------PISQSENPVLSVV
AFLAQMAEPSVAAAAAGRSVDEIRKELRAQLEKGSD---------KGK------------
GSVKAEDSMDVDP--EAEQQVS--------------------EKPKESLGTIALAASAAR
AGALASHEEREMTRLVSAAVNVTLQKFEVKLQQFNEMEEIIEAERRELEQARQQLFLDRM
TFKKRV------------KEAQDALQTVSLQGP------------------NEHTNSMLA
DAATTGLGHH-YSFQPVGGDMR-VGAQPLSAQAG--ADYKTLDL------------
>XP_014534432_Penicillium_digitatum
--------------------------MDDIPINP-AVAHDNA----QSVT-GLDGAADAT
REAS----------------------GAQSHQASPVKNIENTPGSD------NPMDAPVS
PKPRN-GGVEPEDEEMGGTETDAKPDAEGLEDAV----GESHTQVEGADGLEDAVGEEQP
APSKSSLEAAAREQLVTQTHAIILPSYATWFDMNTINPIEKKALAEFFN-----------
GRNRSKTPATYKDYRDFMINTYRLNPIEYLTVTACRRNLAGDVCAIMRVHSFLEQWGLIN
YQ----VDPQTRPSNIGPPFTGHFRVIADTPRGLQPFQPGPNHSVTSGKIHPAT------
---------------QRAISSI----------------------SATK------------
------------------------------------------------------------
-----------------------EDLNLELRRTIYDEKGKDITSA-EEKEK-QTNGEV--
T-NGL--D------------MAQESKKKAHCFSCGIDCTKLRFHYAKSASTSANAT-TPD
T--KYDLCPNCFLQGRMPSSHSASDFVKLEEKSYSHLIDKDTPWSDSELILLLEGLENF-
-------------------DENWEQIASHVG-TRSREECVMKFLQLEIEDKYVEDVPEL-
--------------------------QSGSGRD--------------PISQSENPVLSVV
AFLAQMAEPAVAAAAAGRSVEEIRKELRSQLERGQG---------KGK------------
DAIKSEDSMDVDPTREAEQQVS--------------------AKPKETLGTIALAASAAR
AGALASHEEREMTRLVSAAVNVTLQKFEIKLQQFNEMEEIIEAERRELEQARQQLFLDRM
TFKKRV------------KEAQDALQTVSLQGP------------------NEHTNQMLA
DAATTGIGNH-YSFQPVGGDLR-AGTQPLSAQAG--VDYKTLDL------------
>XP_016603484_Penicillium_expansum
--------------------------MDDTPINP-AAAHENVQSVTQSVT-GLDGAADAA
REAS----------------------GAQSRQDSPVKKVENTPGSD------NPMDAPAS
PKPRN-GGVEPEDEEMGGTETDAKPDTEGLEDAV----GESHPQVEGADGLEDAVGEEQP
APSKSSLEAAAREQLVTQTHAIILPSYATWFDMNTINPIEKKALAEFFN-----------
GRNRSKTPATYKDYRDFMINTYRLNPIEYLTVTACRRNLAGDVCAIMRVHSFLEQWGLIN
YQ----VDPQTRPSNIGPPFTGHFRVIADTPRGLQPFQPGPNHSVTSGKIHPAT------
---------------QHAVSSV----------------------PASK------------
------------------------------------------------------------
-----------------------EDLNIELRRTIYDEKGRDITSS-EDKEK-HTNGEA--
T-NGL--D------------IAQESKKKAHCFSCGIDCTKLRFHYAKSTSTSANAT-TPD
T--KYDLCPNCFLQGRMPSSHNASDFVKLEDKSYSHLTDKDTPWSDSELILLLEGLENF-
-------------------DENWEQIASHVG-TRSREECVMKFLQLEIEDKYVEDVAEP-
--------------------------QSGSGRD--------------PISQSENPVLSVV
AFLAQMAEPAVAAAAAGRSVEEIRKELRSQLEKGQG---------KGK------------
DAVKSEDSMDVDQAREAEQQVS--------------------AKPKETLGTIALAASAAR
AGALASHEEREMTRLVSAAVNVTLQKFEIKLQQFNEMEEIIEAERRELEQARQQLFLDRM
TFKKRV------------KEAQDALQTVSLQGP------------------NEHTNQMLA
DAATTGIGNH-YSFQPVGGDLR-AGTQPLSAQGG--ADYKTLDL------------
>XP_040648761_Penicillium_griseofulvum
--------------------------MDETSINS-GAAQENL----QSMT-GLDGAADAA
REAS----------------------GAQSRQDSPVKKIENTPGSD------NPMDAPAS
PKPRN-GGVEQEDEEMGGTETDGKPDTEGLEDAL----GESHPQVGGTDGLDDAAGEDQP
APSKSSLEAAAREQLVTQTHAIILPSYATWFDMNTINPIEKKALAEFFN-----------
GRNRSKTPATYKDYRDFMINTYRLNPIEYLTVTACRRNLAGDVCAIMRVHSFLEQWGLIN
YQ----VDPQTRPSNIGPPFTGHFRVVADTPRGLQPFQPGPNHSVTSGKIHPAT------
---------------QRAASSI----------------------PASK------------
------------------------------------------------------------
-----------------------EDLNLELRRTIYDEKGKDITST-EDKEK-QTNGEA--
T-NGL--D------------IAQESKKKAHCFSCGIDCTKLRFHYAKSASTSANAT-TPD
T--KYDLCPNCFLQGRMPSSHNASDFVKLEDKGHSHLTDKNTPWSDSEVILLLEGLENF-
-------------------DENWEQIANHVG-TRSREECVMKFLQLEIEDKYVEDAPEL-
--------------------------QSGSGRD--------------PISQSENPVLSVV
AFLAQMAEPAVAAAAAGRSVDEIRKELRSQLEKGQD---------KGK------------
DAVKSEDSMDVDPTREAEQQVS--------------------AKPKETLGTIALAAAAAR
AGALASHEEREMTRLVSAAVNVTLQKFEIKLQQFNEMEEIIEAERRELEQARQQLFLDRM
TFKKRV------------KEAQDALQTVSLQGP------------------NEHTNQMLA
DAATTGIGNH-YSFQPVGGDMR-AGTQPLSAQGG--VDYKTLDL------------
>XP_038926771_Penicillium_roqueforti
--------------------------MDDTHINQ-AAAHENV----QSMT-GLDGAADAA
RGAS----------------------GAQSRQNSPVKKIENTPGSD------NPMYAPAS
PKPRH-GGVEPEDEEMGGTETDAKPDTEGLEDAA----GESHTQGEGTDGLEDAVGEEQP
APSKSSLEAAAREQLVTQTHAIILPSYATWFDMNTINPIEKKALAEFFN-----------
GRNRSKTPATYKDYRDFMINTYRLNPIEYLTVTACRRNLAGDVCAIMRVHSFLEQWGLIN
YQ----VDPQTRPSNIGPPFTGHFRVVADTPRGLQPFQPGPNHSVTSGKFHPGT------
---------------QRAVSSI----------------------PASK------------
------------------------------------------------------------
-----------------------DDLNLELRRTIYDEKGKDITSA-KDKEK-QINGEA--
T-NGL--D------------IARESKKKAHCFSCGIDCTKLRFHYAKSASTSANAA-TPD
T--KYDLCPNCFLQARMPSSHNASDFVKLEDKTYSHFTDKNTPWSDSEVILLLEGLENF-
-------------------DENWEQIASHVG-TRSREECVMKFLQLEIEDKYVEDVPEP-
--------------------------QLGSGRD--------------PISQSENPVLSVV
AFLAQMVEPAVAAAAAGRSVDEIRKELRSQLEKGHD---------KGK------------
DAVKSEDSMDVDPAREAEQQ-S--------------------AKPKETLGTIALAASAAR
AGALASHEEREMTRLVSAAVNVTLQKFEIKLQQFNEMEEIIEAERRELEQARQQLFLDRM
TFKKRV------------KEAQDALQTVSLQGP------------------NEHTHQMLA
DAATTGIGHH-YSFQPVGGDMR-AGTQPLSAQGG--ADYKTLDL------------
>XP_002557502_Penicillium_rubens
--------------------------MDDTPINP-GAAHENV----QSVT-GLDGAADTA
REAS----------------------GAQSRQDSPVKKIENTPGSD------NPMDAPAS
PKPRN-GGVEPEDEEMGGTETDAKPDAEGLEDAV----GESHPQVEGADGLEDAVGEEQP
APSKSSLEAAAREQLVTQTHAIILPSYATWFDMNTINPIEKKALAEFFN-----------
GRNRSKTPATYKDYRDFMINTYRLNPIEYLTVTACRRNLAGDVCAIMRVHSFLEQWGLIN
YQASGLVDPQTRPSNIGPPFTGHFRVIADTPRGLQPFQPGPNHGVTSGKVHPAT------
---------------QRATSSI----------------------PPSK------------
------------------------------------------------------------
-----------------------DDLNLELRRTIYDEKGKDITSS-EDKDK-QTNGDG--
T-NGL--D------------IAQESKKKAHCFSCGIDCTKLRFHYAKSASTSANVA-TPD
T--KYDLCPNCFLQGRMPSSHNASDFVKLEDKGYSHLTDKGTAWSDSEVILLLEGLENF-
-------------------DENWEQIASHVG-TRSREECVMKFLQLEIEEKYVEDVPEL-
--------------------------RSGSGRD--------------PISQSENPVLSVV
AFLAQMAEPAVAAAA---------------------------------------------
-AVKAEDSMDVDPAREAEQQVS--------------------AKPKETLGTIALAASAAR
AGALASHEEREMTRLVSAAVNVTLQKFEIKLQQFNEMEEIIEAERRELEQARQQLFLDRM
TFKKRV------------KEAQDALQTVSLQGP------------------NEHTNQMLA
DAATTGIGNH-YSFQPVGGDMR-AGTQPLSAQAG--ADYKTLDL------------
>XP_040814610_Penicillium_solitum
--------------------------MDDTPINP-AAAHENV----QSVT-GLDGAADAA
REAS----------------------GAQSRQDSPVKKIENTPGSD------NPMDAPAS
PKPRN-GGVELEDEEMGGTETDAKPDTEGLEDAV----GESHPQVEGADGLDDAVGEEQP
APSKSSLEAAAREQLVTQTHAIILPSYATWFDMNTINPIERKALAEFFN-----------
GRNRSKTPATYKDYRDFMINTYRLNPIEYLTVTACRRNLAGDVCAIMRVHSFLEQWGLIN
YQ----VDPQTRPSNIGPPFTGHFRVIADTPRGLQPFQPGPNHSVTSGKIHPAT------
---------------QRATSSI----------------------PASK------------
------------------------------------------------------------
-----------------------DDLNLELRRTIYDEKGKDITST-EDKEK-HTNGEA--
T-NGL--D------------IAQESKKKAHCFSCGIDCTKLRFHYAKSASTSANVT-TPD
A--KYDLCPNCFLQGRMPSSHNASDFVKLEDKGYSHLTDKDAPWSDSELILLLEGLENF-
-------------------DENWEQIASHVG-TRSREECVMKFLQLEIEDKYVEDVPEP-
--------------------------HSGSGRD--------------PISQSENPVLSVV
AFLAQMAEPAVAAAAAGRSVEEIRKELRSQLEKGQD---------KGK------------
DAVKSEDSMDVDPAREAEQQVS--------------------AKPKETLGTIALAASAAR
AGALASHEEREMTRLVSAAVNVTLQKFEIKLQQFNEMEEIIEAERRELEQARQQLFLDRM
TFKRRV------------KEAQDALQTVSLQGP------------------NEHTNQMLA
DAATTGIGNH-YSFQPVGGDLR-AGTQPLSAQGG--ADYKTLDL------------
>XP_022579398_Penicilliopsis_zonata
------------------------------------------------------------
------------------------------------------------------------
---------------MGGTDTVPKTEGAAGDEGAEVDVGAVPQASEDA-------GDEQP
AHAKASLEASARSHLVAQTHAIILPSYSTWFDMHTVHPIEKKALAEFFN-----------
GRNRSKTPAVYKDYRDFMINSYRLNPIEYLTVTACRRNLAGDVCAIMRVHSFLEQWGLIN
YQ----VDPQTRPSNIGPPFTGHFRVVADTPRGLQPFQPGPNHVVTSGKPLAAT------
---------------DRAASAT----------------------PATK------------
------------------------------------------------------------
-----------------------ADLNLEIRRNIYDDKGKEITPA-EDKEKQQTNGDGVA
T-NGATGD-V----TKTIENAAREPAKKAHCFSCGIDCTRLRFHYAKSTPATANPN-APD
S--KYDLCPNCFLQGRMPSSHSASDFVKLEDKSYSSIPDKDAPWSDSELVLLLEGLENF-
-------------------DDNWDQIASHVG-TRTREECVMKFLQLEIEDKYVDDLPGT-
--------------------------RAGAGRE--------------PITQMENPVLSVV
AFLAQMAEPTVAAAAAGRTVDEIRQILKKQLEKGTSADDSSEQANKGKEKE-------GG
EGLKAEDAMDVDSMTTSKTAVAGPDKTS------------S---AKPSLGTVALATSAAR
AGVLASHEEREMTRLVSAAVNVTMQKFEIKLQQFNEMEEIIEAERRDLEQARQQLFLDRI
ALKRRV------------KEVQDALQAISLKAP------------------GEDTTSLIS
DIAAAGMGNR-YNFQPAGSDPR-TNVQPWSAEPG--ADFKALDL------------
>XP_016621610_Cladophialophora_bantiana
--------------------------MDDTQPQP-AELKHESSDAVDLGANGAHVTAAD-
----AA--------------------ETQSR--DTQSSANSNGTTS-----ANPLDAPKS
PPAQDDPDGEQEDAEMGGVDEDAKVEDV-DAEKDGAEESQETPAATQA-------TDGQA
AQAKSSLEAAANSHLVAQTHQIILPSYSTWFDMHTIHTLEKKSLPEFFN-----------
SRNRSKTPAVYKDYRDFMINTYRLNPVEYLTVTACRRNLAGDVCAIMRVHAFLEQWGLIN
YQ----VDPQTRPANIGPPFTGHFRVTADTPRGLQPFQPAQNTFTTPGKPHPST------
---------------DRAASAT----------------------PASK------------
------------------------------------------------------------
-----------------------PDLNLELRRNVYDDKGKEVKKTEDS-EK-QTNGEGAT
T-NGASSGAAT---TKAMDAAAREPIKSFNCFSCGVDCTRCRFHYAKSDPVSSSAN-PNE
L--KYDLCPNCYFQSRMPANHRSSDFVKMEEPAYSHIPDKDAAWTDSETLLLLEGLENF-
-------------------DNDWNEIAKHVG-TRTREECVLKFLQLDIQDQYLEDGPLN-
--------------------GASAL-KTLTGRS--------------AISQLDNPVMSVV
SFLAQMADPDVVAAASNRSIAVMQKQLRAQLEKGMGGAEEKATGEME--KG---------
-EVKSEDQMEVDESAPSAENPA-TEANG----------S---TKVINDIATTALAATAAR
ASGLASHEEREITRMVSAAVNLTLQKFELKMAQFAEMEEIVQAERRDLEKGRQQLFLDRL
SFKKRM------------KEMENTFRQASLKDP-------------------QEGMRMMQ
EAVSTNAGHK-FGFQSEGDRGE-GMVVNITADSGD-A--RTMEL------------
>XP_008724454_Cladophialophora_carrionii
--------------------------MGDTTEEP-ATLKHESSETAEMSADAAEAPAAD-
----AS--------------------ESQPTQGTPKSPAEPNGSVS-----ANPLDAPKS
PPAQDDPDGEQEDADMGGVDDDAKVEDV-DAEKEGVEDAQQTPAPTQ--------PDAEA
EKTKAALEEAANSHLASQTHQIILPSYSTWFDMHIIHPLEKKSLPEFFN-----------
SRNRSKTPAVYKDYRDFMINSYRLNPVEYLTVTACRRNLAGDVCAIMRVHAFLEQWGLIN
YQ----VDPQTRPANIGPPFTGHFRVIADTPRGLQPFQPARDTVTTPGKPHPST------
---------------DRATSAT----------------------PAAK------------
------------------------------------------------------------
-----------------------ADLNLELRRNVYDDKGKEIKTSEEP-EK-RTNGEGTT
A-NGTSS---A---TKAMQAVAREPNKSFNCFACGVDCTRCRFHYAKSEPVASTPN-PGE
Q--KYDLCPNCYFQSRMPANHRSSDFVKMEEPAYSHIPDKDAPWTDSEILLLLEGLETF-
-------------------DNDWSEIAKHIG-TRTREECVLKFLQLDIQDQYLEDGALT-
--------------------GSATM-RALTGRS--------------PISQLDNPVMSVV
SFLAQLADPEVVAAASNRSIAVMQKQLRAQLAKGMGGAEHEHAKEAE--KE--------K
EEVKAEDQMEVDEAAPTVEKAT-TEANG----------A---SNVINDIATTALATSAAR
ASGLASHEEREITRIVSAAVNLTLQKFELKMTQFAEMEEIVQAERRDLEKGRQQLFLDRL
SFKKRM------------KDMEDTFRKASLKEP-------------------QEGMRMMQ
EAVSANSGQK-FGFQSETE-SK-GKATTVTPNVGE-E--RTLELS-----------
>XP_016246169_Cladophialophora_immunda
--------------------------MADSSQQP-AELKHESSDAVDLGANDVDVAAAD-
----AP--------------------ETEST--DAEPPANSNGTPA------NPLDTTKT
PRAQDDPDGEQEDAEMGGVDEDAKVEDG-EAEKDGPEESQETPAATQA-------TDGQA
SQAKSNLEAAANSHLVAQTHQIILPSYSTWFDMQTVHALEKKSLPEFFN-----------
SRNRSKTPAVYKDYRDFMVNSYRLNPVEYLTVTACRRNLAGDVCAIMRVHAFLEQWGLIN
YQ----VDPQTRPANIGPPFTGHFRVTADTPRGLQPFQPAQNTFTTPGKPHPAT------
---------------DRAVSAT----------------------PATK------------
------------------------------------------------------------
-----------------------ADLNLELRRNVYDDKGKEVKKTEDP-EK-QTNGEGAT
A-NGTSSDAAA---TKAMDAAAREPIKTFNCFSCGIDCTRCRFHYAKSDPVSGTAN-PNE
L--KYDLCPNCYFQSRMPSNHRSSDFVKMEEPAYSHIPDKSAAWTDSETLLLLEGLENF-
-------------------DNDWNEIAKHVG-TRTREECVLKFLQLDIQDQYLEDGPLN-
--------------------GSSAL-KALTGRS--------------AVSQLDNPVMSVV
SFLAQMADPDVVAAASNRSIAVMQKQLRAALEKGMGGTEQSTTGETE--KG---------
-EVKSEDQMEVDESAPSAEQPT-AEANG----------S---SKVINDIATTALAATAAR
ASGLASHEEREITRMVSAAVNLTLQKFELKMAQFAEMEEIVQAERRDLEKGRQQLFLDRL
SFKKRM------------KEMENTFRQASLKDP-------------------QEGMRMMQ
EAVGTNSGQK-FGFQSDSDRGE-GVVVNVTAQSGE-A--RTMEL------------
>XP_007744601_Cladophialophora_psammophila
--------------------------MDDTQPQP-AELKHESSDAVDLGANGADVVGAD-
----AA--------------------ETQSR--DAQSSANPNGTTP-----ANPLDAPKS
PPAQDDPDGEQEDAEMGGVDEDAKVEDV-DAEKDGAEESQETPAATQA-------TDGQA
AQAKSSLEAAANSHLVAQTHQIILPSYSTWFDMHTIHALEKKSLPEFFN-----------
SRNRSKTPAVYKDYRDFMINTYRLNPVEYLTVTACRRNLAGDVCAIMRVHAFLEQWGLIN
YQ----VDPQTRPANIGPPFTGHFRVTADTPRGLQPFQPAQNTFTTPGKPHPST------
---------------DRAASAT----------------------PASK------------
------------------------------------------------------------
-----------------------PDLNLELRRNVYDDKGKEVKKTEDS-EK-QTNGEGAT
A-NGASSGAAT---TKAMDAAAREPIKSFNCFSCGVDCTRCRFHYAKSDPVSSSAN-PNE
L--KYDLCPNCYFQSRMPANHRSSDFVKMEEPAYSHIPDKDATWTDSETLLLLEGLENF-
-------------------DNDWNEIAKHVG-SRTREECVLKFLQLDIQDQYLEDGPLN-
--------------------GASAL-KALTGRS--------------AISQLDNPVMSVV
SFLAQIADPDVVAAASNRSIAVMQKQLRAQLEKGMGGAEEKAAGEME--KA---------
-EVKSEDQMEVDESAPSAENPA-PEANG----------S---TKVINDIATTALAATAAR
ASGLASHEEREITRMVSAAVNLTLQKFELKMAQFAEMEEIVQAERRDLEKGRQQLFLDRL
SFKKRM------------KEMENTFRQASLKDP-------------------QEGMRMMQ
EAVSTNAGHK-FGFQSEGDRSE-GMVVNITADSGD-A--RTMEL------------
>XP_018689213_Fonsecaea_erecta
--------------------------MSDSHQTP--ELKHESSDVVDLSADGAEVAADD-
----AP--------------------EIQST--DAQTSANSNGTTS-----ANALDASKT
PRAQDDPDGEQEDAEMGGVDDDAKVEDV-DAEKDGAEDSQETPATTQA-------ADGQA
AQAKSSLEAAANSHLVAQTHQIILPSYSTWFDMHTIHALEKKSLPEFFN-----------
SRNRSKTPAVYKDYRDFMINTYRLNPVEYLTVTACRRNLAGDVCAIMRVHAFLEQWGLIN
YQ----VDPQTRPANIGPPFTGHFRVTADTPRGLQPFQPAQNTFTTPGKPHPAT------
---------------ERAASAT----------------------PATK------------
------------------------------------------------------------
-----------------------ADLNLELRRNVYDDKGKEVKKAEDA-EK-QTNGEGAT
A-NGASSGAAT---TKAMDAAAREPIKSFNCFSCGIDCTRCRFHYAKSDPVAGAAN-PSE
L--KYDLCPNCYFQSRMPSNHRSSDFVKMEEPAYSHIPDKSAAWTDSEILLLLEGLETF-
-------------------DNDWNEIAKHVG-TRTREECVLKFLQLDIQDQYLEDGPLN-
--------------------GSSTL-KTLTGRS--------------AISQLDNPVLSVV
SFLAQLADPDVVAAASNRSIAVMQKQLRAQLEKGMGGAEQGTSGETE--KA---------
-EVKSEDQMEVDESAPSAEQPT-TEANG--------------AKVINDIATTALATTAAR
ASGLASHEEREITRMVSAAVNLTLQKFELKMAQFAEMEEIVQAERRDLEKGRQQLFLDRL
AFKKRM------------KEMENTFRQASLKDP-------------------QEGMRMMQ
EAVTSNSGQK-FGFQSDGDRGE-GIIVNDLADSGE-A--RTMEL------------
>XP_022510188_Fonsecaea_monophora
--------------------------MAD-SQQP-AELKHESSDAVDLGANDVEVAAAD-
----A---------------------ETQSP--DAQPSADSNGTTS-----ANPLDAPNA
PPAQDDPDGEQEDAEMGGVEEDAKVEDV-DAEKDGAEDSQDTPAATQA-------TDGQA
AQAKSSLEAAANSHLVAQTHQIILPSYSTWFDMHTIHALEKKSLPEFFN-----------
SRNRSKTPAVYKDYRDFMINTYRLNPIEYLTVTACRRNLAGDVCAIMRVHAFLEQWGLIN
YQ----VDPQTRPANIGPPFTGHFRVTADTPRGLQPFQPAQNTFTTPGKPHPAT------
---------------DRAASAT----------------------PATK------------
------------------------------------------------------------
-----------------------ADLNLELRRNVYDDKGKEVKKSEEP-EK-QTNGEGAT
A-NGSSSGAAA---TKAMDAAAREPIKSFNCFSCGIDCTRCRFHYAKSDPVSGATN-SNE
L--KYDLCPNCYFQSRMPANHRSSDFVKMEEPAYSHIPDKSAAWTDSETLLLLEGLENF-
-------------------DNDWNEISKHVG-TRTREECVLKFLQLDIQDQYLEEGPLN-
--------------------GSSAL-KALTGRT--------------AISELDNPVMSVV
SFLAQMADPDVVAAASNRSIAVMQKQLRAQLEKGMGGTEQTTSGDAD--KG---------
-QVKSEDQMEVDESAPSIEQPG-TEVNG----------S---SKVINDIATTALATTAAR
ASGLASHEEREITRMVSAAVNLTLQKFELKMAQFAEMEEIVQAERRDLEKGRQQLFLDRL
SFKKRM------------KEMENTFRQASLKDP-------------------QEGMRMMQ
EAVSTNSGQK-FGFQAEGDRAE-G-VLSFPTDSAD-T--RTMEL------------
>XP_016631487_Fonsecaea_multimorphosa
--------------------------MAD-SQQP-AELKHESSDGGDLGANGAEVAAAD-
----AP--------------------ETQST--DAQPSANSNGTTS-----TNPLDAPNA
PRAQDDPEGEQEDAEMGGVDEDAKVEDV-DAEKDGAEESQETPAATQA-------TDGQA
AQAKSSLEAAANSHLVAQTHQIILPSYSTWFDMHTVHALEKKSLPEFFN-----------
SRNRSKTPAVYKDYRDFMINTYRLNPVEYLTVTACRRNLAGDVCAIMRVHAFLEQWGLIN
YQ----VDPQTRPANIGPPFTGHFRVTADTPRGLQPFQPAQNTFTTPGKPHPAT------
---------------DRAASAT----------------------PASK------------
------------------------------------------------------------
-----------------------ADLNLELRRNVYDDKGKEVKKTEDA-EK-QTNGEGAT
A-NGAGSGAAA---TKAMDAAAREPIKSFNCFSCGIDCTRCRFHYAKSDPVSGTAN-ASE
L--KYDLCPNCYFQSRMPSNHRSSDFVKMEEPAYSHIPDKSAAWTDSEILLLLEGLENF-
-------------------DNDWNEISKHVG-TRTREECVLKFLQLDIQDQYLEDGPLN-
--------------------GSSAL-KALTGRS--------------AISQLDNPVMSVV
SFLAQMADPDVVAAASNRSIAVMQKQLRAQLEKGMGGTEQTTTGETE--KG---------
-EVKSEDQMEVDESAPPAEQPA-TEPNG----------S---AKVINDIATTAVAAVAAR
ASGLASHEEREITRMVSAAVNLTLQKFELKMAQFAEMEEIVQAERRDLEKGRQQLFLDRL
SFKKRM------------KEMENTFRQASLKDP-------------------QEGMRMMQ
EAVGTNSGQK-FGFTSESDRGE-GVVVNVTADSGE-A--RTMEL------------
>XP_022497883_Fonsecaea_nubica
--------------------------MAD-SQQP-AELKHESSDAVDLGANDVEVAAAD-
----A---------------------ETQSP--DAQPSADSNGTTS-----ANPLDGPNA
PPAQDDPDGEQEDAEMGGVEEDAKVEDV-DAEKDGAEDSQDTPAATQA-------TDGQA
AQAKSSLEAAANSHLVAQTHQIILPSYSTWFDMHTIHALEKKSLPEFFN-----------
SRNRSKTPAVYKDYRDFMINTYRLNPIEYLTVTACRRNLAGDVCAIMRVHAFLEQWGLIN
YQ----VDPQTRPANIGPPFTGHFRVTADTPRGLQPFQPAQNTFTTPGKPHPAT------
---------------DRAASAT----------------------PATK------------
------------------------------------------------------------
-----------------------ADLNLELRRNVYDDKGKEVKKSEEP-EK-QTNGEGAT
A-NGSSSGAAT---TKAMDAAAREPIKSFNCFSCGIDCTRCRFHYAKSDPVSGATN-SNE
L--KYDLCPNCYFQSRMPANHRSSDFVKMEEPAYSHIPDKSAAWTDSETLLLLEGLENF-
-------------------DNDWNEISKHVG-TRTREECVLKFLQLDIQDQYLEDGPLN-
--------------------GSSAL-KALTGRT--------------AISELDNPVMSVV
SFLAQMADPDVVAAASNRSIAVMQKQLRAQLEKGMGGAEQSTSGDAD--KG---------
-QVKSEDQMEVDESAPSIEQPA-AEVNG----------S---SKVINDIATTALATTAAR
ASGLASHEEREITRMVSAAVNLTLQKFELKMAQFAEMEEIVQAERRDLEKGRQQLFLDRL
SFKKRM------------KEMENTFRQASLKDP-------------------QEGMRMMQ
EAVSTNSGQK-FGFQAEGDKAE-G-VISFPADSAD-T--RTLEL------------
>XP_013281080_Fonsecaea_pedrosoi
--------------------------MAD-SQQP-AELKHESSDAVDLGANDVEVAAAD-
----A---------------------ETQSP--DAQPSADANGTTS-----ANPLDAPNA
PPAQDDPDGEQEDAEMGGVEEDAKVEDV-DAEKDGAEDSQDTPAATQA-------TDGQA
AQAKSSLEAAANSHLVAQTHQIILPSYSTWFDMHTIHALEKKSLPEFFN-----------
SRNRSKTPAVYKDYRDFMINTYRLNPIEYLTVTACRRNLAGDVCAIMRVHAFLEQWGLIN
YQ----VDPQTRPANIGPPFTGHFRVTADTPRGLQPFQPAQNTFTTPGKPHPAT------
---------------DRAASAT----------------------PATK------------
------------------------------------------------------------
-----------------------ADLNLELRRNVYDDKGKEVKKSEEP-EK-QTNGEGVT
A-NGSSSGAAA---TKAMDAAAREPIKSFNCFSCGIDCTRCRFHYAKSDPVSGATN-SNE
L--KYDLCPNCYFQSRMPANHRSSDFVKMEEPAYSHIPDKSAAWTDSETLLLLEGLENF-
-------------------DNDWNEISKHVG-TRTREECVLKFLQLDIQDQYLEEGPLN-
--------------------GSSAL-KALTGRT--------------AISELDNPVMSVV
SFLAQMADPDVVAAASNRSIAVMQKQLRAQLEKGMGGTEQTTSGDAD--KG---------
-QVKSEDQMEVDESAPSIEQPG-TEVNG----------S---SKVINDIATTALATTAAR
ASGLASHEEREITRMVSAAVNLTLQKFELKMAQFAEMEEIVQAERRDLEKGRQQLFLDRL
SFKKRM------------KEMENTFRQASLKDP-------------------QEGMRMMQ
EAVSTNSGQK-FGFQAEGDRAE-G-VLSFPTDSAN-T--RTMEL------------
>XP_007761754_Cladophialophora_yegresii
--------------------------MGDTTEEP-ATLKHEGSEAADLSADATEAPAAD-
----AP--------------------EPQPTQ-EAKSPVEANGNVS-----ANPLDAPKS
PPAQDDPDGEPEDADMGGVDDDAKVEDV-DAEKEGAEDAQQTPAPTQ--------TDAEA
EKTKAALEEAANSHLASQTHQIILPSYSTWFDMHIIHPLEKKSLPEFFN-----------
SRNRSKTPAVYKDYRDFMINSYRLNPVEYLTVTACRRNLAGDVCAIMRVHAFLEQWGLIN
YQ----VDPQTRPANIGPPFTGHFRVIADTPRGLQPFQPARDTVTTPGKPHPST------
---------------DRATSAT----------------------PAAK------------
------------------------------------------------------------
-----------------------ADLNLEIRRNVYDDKGKEIKTSEEP-EK-RTNGEGAT
A-NGTSS---A---TKAMQAVAREPNKSFNCFACGVDCTRCRFHYAKSEPVASTPN-PGE
Q--KYDLCPNCYFQSRMPANHRSSDFVKMEEPAYSHIPDKDAPWTDSEILLLLEGLETF-
-------------------DNDWSEIAKHIG-TRTREECVLKFLQLDIQDQYLEDGALT-
--------------------GSAAM-KALTGRS--------------PISQLDNPVMSVV
SFLAQLADPEVVAAASNRSIAVMQKQLRAQLAKGMGGAEQEQADEAE--KS--------K
EEVKTEDHMEVDEAAPSAEKAT-TEGNG----------A---SNVINDIASTALATSAAR
ASGLASHEEREITRMVSAAVNLTLQKFELKMAQFAEMEEIVQAERRDLEKGRQQLFLDRL
SFKKRM------------KDMEDTFRKASLKEP-------------------QEGMRMMQ
EAVSANSGQK-FGFQSEAE-SK-GKATTVTPDIGG-E--RTLDLS-----------
>XP_016234409_Exophiala_spinifera
--------------------------MPNSEQSP-AALKHEASEDPAMATEEATAPQEA-
----EA--------------------ATQ----GTSTPAETGSATD-----GNPADASKP
SAAADEATGEVEDAEMGGVEDEAKGKDA----VLETGNDGQEGLANEA-------VDGQS
EQTKSALEAAASSHLVAQTHQIILPSYSTWFDMTTIHPLEKKSLPEFFN-----------
SRNRSKTPAVYKDYRDFMINSYRLNPIEYLTVTACRRNLAGDVCAIMRVHAFLEQWGLIN
YQ----VDPQTRPAHIGPPFTGHFKITADTPRGLQPFQPAQKTITTPGKPHPST------
---------------DRAKSAT----------------------PASK------------
------------------------------------------------------------
-----------------------ADLNLEVRRNVYDDKGKEVKASEEP-GK-QENGDGPS
A-NG------E---TKAMVSAAKAPIKTFNCYACGVDCTRSRFHYAKSDTVSNAT---GD
N--KYDLCPNCYLQSRMPSNHRSSDFVKMDEPAYSHIPDKNAPWTDSETLLLLEAMETF-
-------------------DDNWEAISKHVG-TRTREECVLKFLQLDIQDPYLEDGPLK-
--------------------GNGIM-KALSGRS--------------PFNQSDNPVMSVM
AFLTQMADPKVVAAAAGRSIEVMQKEIRAQLEKGMGG-GEADST-----KG--------K
EKVKAEDTMEVDE-SAAETKTD-ADADG----------ADAAAAVVTDVATVGTATAAAR
SSGLASYEERELTRMIGAGVNLTLQKLEMKLSQFSEMEETVQTERKDVEKSRQQLFLDRL
AFKKRV------------VDMENAFRQASLKNP-------------------EEGMRMMR
DAVNSNANQR-FGFQDGTDEGSGGQPPLMSKGTEE-K--RTIEV------------
>XP_016259748_Exophiala_oligosperma
--------------------------MPDTEKSP-ADLKHETSETPAMATEGTTATQEP-
----EA--------------------ATQ----DTTAATETGDATV-----GNPTDAPKP
SAAQDETTGEVEDAEMGGVDDDAK--------------------------------DGQS
EQTKSAIEAAASSHLVAQTHQIILPSYSTWFDMTTIHQLEKKSLPEFFN-----------
SRNRSKTPAVYKDYRDFMINSYRLNPIEYLTVTACRRNLAGDVCAIMRVHAFLEQWGLIN
YQ----VDPQTRPANIGPPFTGHFKVTADTPRGLQPFQPGSKTATTPGKPHPST------
---------------DRAKSAT----------------------PASK------------
------------------------------------------------------------
-----------------------ADLNMEVRRNVYDSKGKEVKASEEP-EN-QANGEEKS
A-NG------E---TTAMVSAAKSNRKTFNCYACGVDCTRSRFHYAKSDTVSNAT---GD
N--KYDLCPNCYFQCRMPSNHRSSDFVKMDEPEYSHIPDKDAPWTDAETLLLLEAMETF-
-------------------DDNWVAISKHVG-TRTREECVLKFLQLDIQDPYLEDGPLK-
--------------------GNGFM-KALSGRS--------------PLSQTDNPVMSVM
AFLTQMADPKVVAAAAGRSIEVMQKEMRAQLEKGMGGAAEPDSD-----KG--------K
EKVKAEDTMEVDESSAAVEKTT-SDDSG----------A-AAAAVVTDLATVGTATAAAR
ASGLASYEERELTRMIGAGVNLTLQKLEMKLSQFSEMEETVQTERKDLEKSRQQLFLDRL
AFKRRI------------VDMENAFRQASLKNP-------------------EEGMRMMR
DAVNSNANQR-FGFQDGSTSETNGQQPSPTAKTDD-K--KTIEL------------
>XP_013319241_Exophiala_xenobiotica
-------------------MANEEQIAAEVEDVP-TELKQEASETTALAEGSADVPVES-
----EP--------------------AAE----DTSTPAEATVTVE-----ANPLDAPKS
PAPQDKANGEPEDAEMGGVDEDAKVEDG-DVDKENAEESQETPANANG-------TDAQS
AEAKTALEAAASSHLVAQTHQIILPSYSTWFDMATIHPLEKKSLPEFFN-----------
SRNRSKTPAVYKDYRDFMINTYRLNPVEYLTVTACRRNLAGDVCAIMRVHAFLEQWGLIN
YQ----VDPQTRPANIGPPFTGHFRVTADTPRGLQPFQPAQNAVVTPGKPHSST------
---------------DRAKSAT----------------------PASK------------
------------------------------------------------------------
-----------------------GDLNLELRRNIYDDKGKEIKTSEEP-EK-QTNGEGAT
A-NG------A---TKAMDAAAREPAKTFNCYACGVDCTRSRFHYAKSDPVSS--N-AQE
I--KYDLCPNCYFQSRMPSNHRSSDFVKMEEPAYSHIPDKDAPWTDSETLLLLEALETF-
-------------------DDNWEAVSKHVG-TRTREECVLKFLQMDIQDQYLEDGPLN-
--------------------GGAALMKTLTGRT--------------PINPVDNPVMSVM
AFLTQMADPKVVAAAAGRSIEVMQQEMRAQLEKGIGGIESATPRD----QD--------N
ENLKFEDTMEVDETAVEKKTTTPTEAAG----------S---TAVVTDIASVGTATAAAR
SSGLASHEERELTRMIGAGVNLTLQKFEMKMSQFSEMEELVQSERRDLDKGRQQLFLDRL
AFKKRM------------KDMENTFRQASLKAP-------------------EEGMRMMQ
EAVTSNAGQR-FGFQDGSEGED-GTVTVVTADAGD-G--RPVDL------------
>XP_007726947_Capronia_coronata
--------------------------MDDNQPTP-TDLKQETSDAAEVTGAAVVEPTTV-
----DA--------------------TEPTSQ-EAGSPSNANDTTS-----ANPPDAPKS
PPAKTEGSGEQEDAEMGGVDDDAKAEEA-DAEKDNMEDAQGTPAATNA-------EENQS
AQAKSNLEAAANAHLVAQTHQIILPSYSTWFDMQTIHAIEKKSLPEFFN-----------
GRNRSKTPAVYKDYRDFMINTYRLNPVEYLTVTACRRNLAGDVCAIMRVHAFLEQWGLIN
YQ----VDPQTRPANIGPPFTGHFRVTADTPRGLQPFQPALSTFAAPGKPHPST------
---------------DRAKSAT----------------------PAAK------------
------------------------------------------------------------
-----------------------ADLNLELRRNVYDEKGKEIKTSEEPADK-QTNGSSAT
A-NGTSSDDAATAAIKAMESAAKEPMKTFNCYSCGIDCTRCRFHYAKSDPAPGGTN-TAE
A--KYDLCPNCYFQARMPSNHRSSDFVKMEEPAYSPIPDKDAPWTDSEILLLLEALETF-
-------------------DDDWNKIAKHVG-TRTREECVLKFLQLDIQDQYLEDSALN-
--------------------GSAM--RLLSGRT--------------PISQLENPVMSVI
SFLAQMADPSIVAAASGRSIAAMQKELRKQLEKGMGGVEQAT----KE-KE--------K
ENVKSEDTMEVD--ENTAEQPS-AAGKG--------------ADVISDIATTAMATTAAR
ASALASHEEREMTRLVGAAVNLTLQKFELKMAQFAEIEEIVQAERRDLEKGREQLFLDRL
SFRKRM------------KEMLQTFQQASLKGA-------------------EEGTRMMQ
DSMNANAGQR-FGFQTPEKDAT-EASVNVMTAGE--G--KGVEL------------
>XP_007738341_Capronia_epimyces
--------------------------MDNKQESP-ADLKHEATDATGVGADEVGAPSAP-
----EA--------------------AD-QNQ-GAGSPSNGHDTTS-----ANPLDAPKS
PPIQTEGNGEQGDAEMGGVDDDAKGDEA-DAEKDNIDDTQGTPAGTNA-------EEGQS
TQAKSNLEAAANSHLVAQTHQIILPSYSTWFDMQTIHAIEKKSLPEFFN-----------
GRNRSKTPAVYKDYRDFMLNAYRLNPVEYLTVTACRRNLAGDVCAIMRVHAFLEQWGLIN
YQ----VDPQTRPANIGPPFTGHFRVTADTPRGLQPFQPAQSTFTTPGKPHPAT------
---------------DRAKSAT----------------------PASK------------
------------------------------------------------------------
-----------------------ADLNLELRRSVYDDKGKEIKTSEEAADK-QANGEGAT
A-NGTALGDAA-AVTKAMESAAKEPIKSFNCYACGIDCTRCRFHYARSDQAPGNNS-STE
T--KYDLCPNCYFQSRMPSNHRSSDFVKLEEPAYAPIPDKDAPWTDSELLLLLEALETF-
-------------------DHDWNEVSKHVG-TRTREECVLKFLQLDIQDQYLEDSALN-
--------------------GSTM--KLLSGRS--------------PLSQLENPVMSVI
SFLAQIAEPSVIAAATGRSIAAMQKELRKQLEKGMGGSEADS----KD-KE--------K
--VKSEDTMDVD--ETSVEQPS-AVSKG--------------SDVINEIATTALATTAAR
ASTLASHEERELTRMIGAAVNLSLQKYEFKMTQFAEMEEIVQAEHRDLEKGRQQLFLDRL
SFRKRM------------KEMMHTFQQASLKGA-------------------EEGTRAMQ
ETLQTNAGQR-FGFQ-PDHDTS-GIRVNAAGRGD--G--RGTEL------------
>XP_009161297_Exophiala_dermatitidis
--------------------------MEDNQQPP-AELKHEASDATGLAADGADAPAAG-
----EA--------------------TEQNGE-GTGS-SNANGTTS-----ANPLDAPKS
PPAQNEEGGEQEDADMGGVDDDAKGEEA-DAEKDNIDDAQGTPSG-NA--------DGQS
AQTKASLEAAANSHLVAQTHQIILPSYSTWFDMQTIHPIEKKSLPEFFN-----------
ARNRSKTPAVYKDYRDFMINTYRLNPVEYLTVTACRRNLAGDVCAIMRVHAFLEQWGLIN
YQ----VDPQTRPANIGPPFTGHFKITADTPRGLQPFQPAQNTFTTPGKPHPST------
---------------ERAKSAT----------------------PAAK------------
------------------------------------------------------------
-----------------------ADLNLELRRSVYDEKGKEIKASEEPAEK-QPNGEGTA
AVNGKSTEDAS-TATKAMESAAREPLKIFNCYACGIDCTRCRFHYARSDPVSGSNN-PAE
A--KYDLCPNCYFQSRMPSNHRSSDFVKMEEPAYSHIPDKDAPWTDSELLLLLEALETF-
-------------------DDDWNQVSKHVG-TRTKEECVLKFLQLDIQDQFLEDSALG-
--------------------ASTM--KFLSGRT--------------PISQLENPVMSVI
SFLAQMTDPSVVTAATGRSIAAMQKELRRQLEKGMGGDKQQSAAPEKD-KEQQQPQQTDK
ENVKSEDRMDVDAPASAAEQTS-ASASADAEKSAEKSAEKSSSDVISQIATTALATGAAR
ASALASHEEREITRMVGAAVNLTLQKLELKMDQFAEMEEIVQAERRDLEKGRQQLFLDRL
SFRKRM------------KDTLRTFQQASLKSA-------------------EEGTRMMQ
DSLNAHAGQR-FGFQ-PDNGGS-GEQQTIAPPAG--G--KSVEIS-----------
>XP_013260341_Exophiala_aquamarina
---------------------------MDETQTP-TELKQEASDVATLPPVSSDTPAVA-
----SE--------------------S--QLPISQDTPTETGTSFS-----ANPLDAPKS
PPAQDDPDAEQEDAEMGGVEEDAKVEDA-DVEKDAAGESQETPAAATG-------TDGQT
AQSKSALEASANSHLISQTHQIILPSYSTWFDMHTIHALEKKSLPEFFN-----------
SRNRSKTPAVYKDYRDFMINTYRLNPVEYLTVTACRRNLAGDVCAIMRVHAFLEQWGLIN
YQ----VDPQTRPANIGPPFTGHFRVIADTPRGLQPFQPGPNTFTTPGKPHAST------
---------------DRAKSAT----------------------PSSK------------
------------------------------------------------------------
-----------------------ADLNLELRRNVYDDKGKEIKTSEEP-EK-QPNGDGAT
A-NGSASGDAA---TKAMDEAAREPLKTFNCFSCGIDCTRSRFHYAKSDPVTANHV-SGE
G--KYDLCANCYFQSRMPSNHRSSDFVKMEEPEYNQIPDKDAPWTDSETLLLLEGLENF-
-------------------DNDWNEIAKHVG-TRTREECVLKFLKLDIQDQYLEDGPLS-
--------------------GAATL-KSLTGRS--------------PISQLDNPVMSVI
SFISQLADPSVVAAASGRSIAVMQKELRAQLEKGIGGPSEESA------KE--------K
EPVKSEDAMDVDESTAPAEKTT-SDVTG----------S---PAVINDIATTALATTAAR
ASGLASHEEREITRLVGAAVNLTLQKFELKLAQFAEMEEIVQAERRDLEKGRQQLFLDRL
AFKKRM------------KDMENTFKQASMKGP-------------------EEGMRMMQ
EAMHAHSGQR-VGFTNINGAAATNGVAPVGADGGEPA--KGIEV------------
>XP_016229820_Exophiala_mesophila
--------------------------MADTTSQD-ADLKQETPDVGA--EVSTSTGAAS-
----SN--------------------TDPQLPPSQDDPAESDPTVS-----ANPLDAPKS
PPAQDDPDAEQEDAEMGGVDDDAKIEDP-DAEKDAVAESQDPALGDSG-------AEVNT
AQSKSALEAAANSHLIAQTHQIILPSYSTWFDMHTIHALEKKSLPEFFN-----------
TRNRSKTPAVYKDYRDFMINTYRLNPVEYLTVTACRRNLAGDVCAIMRVHAFLEQWGLIN
YQ----VDPQTRPANIGPPFTGHFRVIADTPRGLQPFQPGPNTFTTTGKPHPST------
---------------DRAKSAT----------------------PSSK------------
------------------------------------------------------------
-----------------------TDLNLELRRNIYDDKGKEIKPSEDP-EK-QTNGEGAT
A-NGS-SADAT---TKAMDEAAREPLKTFNCFSCGIDCTRSRFHYAKSDP--ASTT-ASE
A--KYDLCPNCYFQSRMPSNHRSSDFVKMEEPEYNSIPDKDAPWTDGETLLLLEALELF-
-------------------DSDWNEISKHVG-TRTREECVLKFLKLEIQDRYLEDGPNP-
--------------------GAA-L-KALSGRS--------------PISQLENPVMSVI
TFLSQLADPGVIAAASGRSIAAMQKELRAQLEQ---GDATETA------KP--------K
EPLKAEDAMDVDETQASEESA-----AG----------S---SAVVNDIATTAIATVAAR
SSGLASHEERELTRLVGAAVNLTLQKFELKLAQFAEMEEIVQAERRDLEKGRQQLFLDRL
AFKKRM------------KDMENTFKQASLKGP-------------------EEGMRMMQ
EAVHAQQGSR-VGFANVNGGAA-GGVGPVGSDGGE-S--KGIDL------------
>XP_013272338_Rhinocladiella_mackenziei
--------------------------MDDNQEPP-VELKQETSDVAGLTANGADAPAAT-
----DT--------------------PTQATQ-DADTPGDPNGTMS-----AHPPDAPKS
PPVQDEPEADLEDAEMGGVDDGGKVEDVDDTEKENVEDTQDTPAATNA-------EDTQS
QQAKSSLEAAANSHLVTQTHQIILPSYSTWFDLQTIHPLEKKSLPEFFN-----------
SRNRSKTPAVYKDYRDFMINTYRLNPVEYLTVTACRRNLAGDVCAIMRVHAFLEQWGLIN
YQ----VDPQTRPTNIGPPFTGHFRVTADTPRGLQPFQPAQNTITTPGKPHPST------
---------------DRATSAT----------------------PASK------------
------------------------------------------------------------
-----------------------TDLNLELRRNVYDEKGKEIKTSEEP-EK-QTNGDGAT
A-NGTGSGSSA---TKAMDIAAREPIKSFNCYSCGIDCTRCRFHYAKSDPVSSSAH-SNE
I--KYDLCPNCYFQSRMPNNHRSSDFVKMEEPAYSHIPDKDAPWTDAELLLLLEGLENF-
-------------------DDNWNEIAKHVG-TRTREECVMKFLLLDIGDQYMEDGLLN-
--------------------GTSTL-KALTGRS--------------PISQMDNPVMSVV
SFLAQLADPTVVATASGRSIAAMQKELRAKLEKGMGGAEQTEQAKQEPAKD--------K
ENVESGDTMEVDDTA--VGKAS-TEAND----------S---APAFSDVASTALATTAAR
SSGLASFEEREVTRVVGAAVNLTLQKFELKMAQFAEMEEIVQAERRDLEKGRQQLFLDRL
SFKKRM------------KEMENAFRQASLKGP-------------------EEGMRMMQ
EAVTTNSGQR-FGFQSENGVSD-ETVV-VTSDLGD-G--RQVEL------------
>XP_017995252_Phialophora_attinorum
--------------------------MDEAQTTPVADLKREQSEPSGAAQNGLDAATTDG
DNAVDT--------------------TTSLDQVPASQPAEPDSVLDAPGAHATTTDAP--
PAAADDPDGENEDAEMGGLDDDAKAEDV-EGEKDAMEDSQATPAPGAA---------AEK
TQTSEEMAAAANSHLVQQTHQIILPSYSTWFDMHQIHPLEKKSLPEFFN-----------
ARNRSKTAAVYKDYRDFMINTYRLNPVEYLTVTACRRNLAGDVCAVMRVHAFLEQWGLIN
YQ----VDPQTRPSNIGPPFTGHFRITADTPRGLQPFQPGPNTFTTSGKPHAST------
---------------DRAKSAT----------------------PATK------------
------------------------------------------------------------
-----------------------AELNVELRRNVYDEKGKELKSKEDS-EK-QANGETT-
--NGAASAEAA---TKAMDEAAAEPKKTHNCYSCGIDCTRSRFHYAKTDAASNNTTKPDE
L--KYDLCPNCYFQSRMPSTHRSSDFVKMEDPNHTTIPDKDAPWTDTEILLLLEGLETF-
-------------------DSDWASVAKHVG-TRTREECVMKFLQLDIQDQYLEDGGQT-
--------------------SNTSL-RTLGGRE--------------PISQSENPVMSVV
SFLAQMADPKVLTAATGRSAAEALSTYKSKLDKGMGGNTAAHAATDGAVKD------PKP
ETSSAEDTMDVD-----------TNANG---------NTSKPSEPSADLATTALSLASTR
STTLASLEERELTRLVGAAVNLTLSKLQLKLQQFSEMEEIVQAERRDLEKSRQQLFLDRL
AFKKRY------------QEMEGAFRMASLKGP-------------------EEGLAIIR
GVVGGGKG-R-PGYEFGNDGVA-GDESSLAAPNQDAEGYKKMEF------------
>NP_593800_Schizosaccharomyces_pombe
------------------------------------------------------------
------------------------------------------------------------
------------------------------------------------------------
----MTLDQVRIPFLVEQTYPIIVPSYAGWFDMSKIHDIERRSNPEFFN-----------
GKSPLKTPSIYKDYRDFMINSYRLEPNEYLTVTACRRNLVGDVCAIIRVHAFLEQWGLIN
YQ----IDPETRPAFRLPPISGHVQAISNTPIVTQEM--------LAQHPPPST------
---------------VGGSSSQ----------------------EFVK------------
------------------------------------------------------------
---------------------------LEEKHYSPSLNAMEQTSPKEEDEK---------
--------------------SDKVPRVDKVCFTCGVNCSQTWYHNLKNK-----------
---KYDICPNCYKQGRFSSSFNSSDFLCMDAIDFNH--DEEKPWSNQETLLLLEAIETY-
-------------------GDDWNQIALHVG-SRTKEQCLIHFLQIPIEDPYRQKLQGD-
--------------------FS----PFKKGFL--------------PFDENENPVLSTL
TYLASIVQQGMKERKQNESV--------KQGETSFGNSEF--------------------
------------------------------------------KNPLERVAYYALKSAAQK
AKLIAAFENRQLRRLVFSLIQAQLEKLQLKMKVLEQLEKMCSLELSELDLRGKNLLLSRL
STKKML------------LAFNKKLEEAVNLGG-------------------EDGLKIID
DLMSTEHAEALLTFEMPTA----TTVSPLSKQYP--DKFRTIAL------------
```
