## Supplementary material for "Coding Sequence Insertions in Fungal Genomes are Intrinsically Disordered and can Impart Functionally-Important Properties on the Host Protein": MAFFT_MSAs: XP_715036.1_blasthits_MAFFT.txt

```
>XP_715036_Candida_albicans
------------------------------------------------------------
------------------------------------------------------------
------------------------------------------------------------
------------------------------------------------------------
------------------------------------------------------------
------------------------------------------------------------
------------------------------------------------------------
------------------------------------------------------------
--------------------------MSTGLLDSWAD-----AGDEFSA---PPEVIAN-
PDGTKTVITFRTNQDGKKVKITQKIKEVKVQEKVHPLIAQRKNWKKYGKEKNSPPGPDTS
TTQLGEKVDLKLGTSWKQDEKKEEE------DKAHERAQKIAVQT-IKCRVCG-GDHYTA
KCPFKDTLGA-------AAG-VTPSGTTP----EPTSEG---------GAGAAGAGKYVP
RHLR-ADANGNVPTR--------E--ARDDSTTLKVSQLNSFVDEDMLRNELFAKFGPLQ
RVTIVRNRETGESRGFAYVSFATEEIAQRAL------DTFNG---------KGYHSLILH
-------------LEWSKKKKT----------------------
>XP_002417962_Candida_dubliniensis
------------------------------------------------------------
------------------------------------------------------------
------------------------------------------------------------
------------------------------------------------------------
------------------------------------------------------------
------------------------------------------------------------
------------------------------------------------------------
------------------------------------------------------------
--------------------------MSTGLLDSWAD-----AGDEFSA---PPEVIAN-
PDGTKTVITFRTNQDGKKVKITQKIKEVKVQEKVHPLIAQRKNWKKYGKEKNSPPGPDTS
TTQLGEKVDLKLGTSWKQDEKKEEE------DKAHERAQKIAVQT-IKCRVCG-GDHYTA
KCPFKDTLGA-------AAG-ITPSGTSP----EPTKEG---------GAGAAGAGKYVP
RHLR-ADANGNIPTR--------E--ARDDSTTLKVSQLNSFVDEDMLRNELFAKFGPLQ
RVTIVRNRETGESRGFAYVSFATEEIAQKAL------DTFNG---------KGYHSLILH
-------------LEWSKKKRT----------------------
>XP_002549405_Candida_tropicalis
------------------------------------------------------------
------------------------------------------------------------
------------------------------------------------------------
------------------------------------------------------------
------------------------------------------------------------
------------------------------------------------------------
------------------------------------------------------------
------------------------------------------------------------
--------------------------MSTGLIDSWAD-----AGDEFSA---PPEIIVN-
PDGTKTVISFRTNQDGKKVKITQKIKEVKVQERVHPLIAQRKNWHKYGKDKNSPPGPDTS
TTQLGEKVDLKLGTSWKQIEKKEEE------DKAHERAQKVAVQT-IKCRLCG-GDHYTS
KCPYKDTLGA-------AAG-IGSANSTP----EPSQEG---------AGAAAGSGKYVP
RHMR-PDASGNIPSK--------E--ARDDSTTLKVSQLNSFVDEDMIRNELFARFGPLQ
RVTIVRNRETGESRGFAYVSFATEEIAQKAL------DTFNG---------KGYHSLILH
-------------LEWSKKKKN----------------------
>XP_003870883_Candida_orthopsilosis
------------------------------------------------------------
------------------------------------------------------------
------------------------------------------------------------
------------------------------------------------------------
------------------------------------------------------------
------------------------------------------------------------
------------------------------------------------------------
------------------------------------------------------------
--------------------------MSTGIIESWAD-----AGDEFSA---PPDIINN-
PDGTKTVITYRTNQEGKKVKITQRIKEVVVQEKVHPLIAKRKNWAKFGKEKNKPAGPDTS
TTQLGEKVELKLGLSWKQAEKKEEE------DKQQERASAVSIQT-IKCRVCG-GDHYTS
KCPFKDTLGA-------AAG-LTPSGTTP----EPGQEGGDSGKNGDAGAAASGPGRYVP
RHLR-PDASGNLPSR--------E--ARDDSTTLKVSQLNSFVDEDMLRNELFARFGPLE
RVVVVRNRETGESRGFAYVSFATEEIAQRAL------DLLNG---------KGYHSLILR
-------------LEWSKKKKPT---------------------
>XP_001525703_Lodderomyces_elongisporus
------------------------------------------------------------
------------------------------------------------------------
------------------------------------------------------------
------------------------------------------------------------
------------------------------------------------------------
------------------------------------------------------------
------------------------------------------------------------
------------------------------------------------------------
--------------------------MSS-AIESWAD-----AGDEFSV---PADIIQN-
PDGTKTVITFRTNQDGKKVKITQKIKEVIVREKVHPLIAQRKNWAKYGKEKHSSPGPDTS
TTQLGEKVDLKLGLSWKQVEKKEEE------DKAQERASRVVVQT-IKCRVCG-GDHYTA
KCPFKDTLGA-------S----TLNGGTP----EPGSEG------AGDADAVTSTGRYIP
RHLR-PDANGNIPTR--------E--ARDDSTTLKVSQLNTFVDEDMLRNELFARFGPLQ
RVTVVRDRETGESRGFAYVSFATEEIAQKAL------DLLNG---------KGYHSLILH
-------------LEWSKKKKPL---------------------
>XP_007375908_Spathaspora_passalidarum
------------------------------------------------------------
------------------------------------------------------------
------------------------------------------------------------
------------------------------------------------------------
------------------------------------------------------------
------------------------------------------------------------
------------------------------------------------------------
------------------------------------------------------------
--------------------------MAT-VLESWAD-----AGDEYSA---PADVITN-
PDGTKTVITFRTNQDGKKVKVTQRIREVKVQEKVHPLIAQRKNWHKFGKEKNSPPGPDTS
TTQLGEKVELKLGLAWKQAEKDEAS------EKAQARAH--VVQT-IKCRTCG-GDHYTS
KCPFKDTLGA-------AAG-TTSSETTE----QPAETA--------------TGGRYVP
RHLR-ADANGNIPTR--------E--ARDDSTTLKVSQLNTFVDEDMLRNELFARFGPLE
RVTVVRNRETGESRGFAYVSFATEEIAQKAL------DLFNG---------KGYHSLILR
-------------LEWSKKKKTT---------------------
>XP_043046966_Scheffersomyces_spartinae
------------------------------------------------------------
------------------------------------------------------------
------------------------------------------------------------
------------------------------------------------------------
------------------------------------------------------------
------------------------------------------------------------
------------------------------------------------------------
------------------------------------------------------------
--------------------------MSSG-ISSWAD-----AADDVPG---T-VVTSN-
ADGTKTVVSYR-NNEGKLEKITQIIKEVKVTEKVHPLVAQRRKWIKYGKERNTPPGPDTR
TTQLGEKIELKLGTAWKEQEKEEEA------LRAQEAANIVSDQR-IKCRSCG-GAHFTS
KCPYKDTLGP-------ATP-AEAQGASG----IPEDDG------------ANGPGKYVP
RHMR-RDANGNLPPK--------DM-SRDDACTLKVTQLNSIVDETMLRSELFAKYAPLA
RVTVVRNKETGESRGIAYVTFATESLAERAL------EELNG---------KGYYSLILR
-------------LEWSKKKKT----------------------
>XP_001388004_Scheffersomyces_stipitis
------------------------------------------------------------
------------------------------------------------------------
------------------------------------------------------------
------------------------------------------------------------
------------------------------------------------------------
------------------------------------------------------------
------------------------------------------------------------
------------------------------------------------------------
--------------------------MSTTVIGSWAD-----AGDEFSA----PDITTN-
PDGTKTVITYRTNQDGKKVKITQKIKEVKVQERVHPLIAQRKNWKKYGKESKSPPGPDTS
TTQLGEKVELKLGTSWKQQEKEEEE------EKAENRAQKLSVQT-IRCRTCG-GDHYTS
KCPFKDTLGA----------------TTS----SPAAES---------GAGDNGPGKYVP
RHLR-ADANGNLPSK--------E--GRDDSTTLKVSQLNSFVDEDMLRNELFARFGPLQ
RVTLVRNRETGDSRGFAYVSFITEDMAQRAL------DALNG---------KGYHSLILH
-------------LEWSKKKKTV---------------------
>XP_020062985_Suhomyces_tanzawaensis
------------------------------------------------------------
------------------------------------------------------------
------------------------------------------------------------
------------------------------------------------------------
------------------------------------------------------------
------------------------------------------------------------
------------------------------------------------------------
------------------------------------------------------------
--------------------------MSSTVMGSWAD-----AGDEFAA---P-DITVN-
PDGTKTVITYRTNAEGKKVKITQKIREVKVQEKVHPLIARRKNWKKFGKEINSPPGPDTS
TTQLGEKVELKLNLSWKQIEKEEEE------NKQQKMSAQV-MQT-VRCRTCG-GDHYTT
KCPFKDTLGS---------N-VAEADAAA----AAATEA----------ASTTASGKYVP
RHLR-MDANGNLPSK--------E--SRDDSTTLKISQLNTFVDEEMLRDELLSWFGPLQ
RVNIVRNRETGESRGFAYVSFATEELAQRAL------DALNG---------KGYHSLILH
-------------LEWSKKRKP----------------------
>XP_020077731_Hyphopichia_burtonii
------------------------------------------------------------
------------------------------------------------------------
------------------------------------------------------------
------------------------------------------------------------
------------------------------------------------------------
------------------------------------------------------------
------------------------------------------------------------
------------------------------------------------------------
--------------------------MSAPVLKSWAD-----AEDDIPQ---P-EVTSN-
PDGTKTVISYRLNAKGQKVKITQKIKEVKVQEKVHPSIAIRRKWAKFGKEKDTPPGPDTR
TTQLGEKVELKLGAAWKELEKKEEE------EKLQARQNLVSSQR-IRCRRCK-GDHYTS
KCPFKDTLSE-------QAT--PAAAESS----ESATG-----------------GKYVP
PSLR-NGA-----AK--------DL-TRDDSTTLKVSQLNSIVDEDMIRDELFARFGPLQ
RVALVRNRETGESKGFAYVTFATESLAQQAL------DSLNG---------KGYNSLILH
-------------IEWSKKRK-----------------------
>XP_015465707_Debaryomyces_fabryi
------------------------------------------------------------
------------------------------------------------------------
------------------------------------------------------------
------------------------------------------------------------
------------------------------------------------------------
------------------------------------------------------------
------------------------------------------------------------
------------------------------------------------------------
--------------------------MSASVIKSWAD-----AEDEIPT---P-EITTN-
PDGTKTVVSYRLNANGQKVKITQKIKEVKVKEKVHPLIAQRKNWAKYGKEKNTPPGPDTR
TTQLGEKVELKLGTSWKEIEKQEEE------SKEEQKAQLVSTQR-IKCRTCG-GDHFTS
KCPFKDTLIS-------DST-DASNAATP----EPADAA------------NNAPGKYVP
RHLR-KDANGNLPAK--------DLNARDDSTTLKVSQLNSIVDEDMLRNELLGRYGPLQ
RAIVVRNRETGESRGFAYVTFATEAKAEEAL------NDLNG---------KGYHSLILH
-------------LEWSKKRK-----------------------
>XP_458660_Debaryomyces_hansenii
------------------------------------------------------------
------------------------------------------------------------
------------------------------------------------------------
------------------------------------------------------------
------------------------------------------------------------
------------------------------------------------------------
------------------------------------------------------------
------------------------------------------------------------
--------------------------MSASVIKSWAD-----AEDEIPT---P-EITTN-
PDGTKTVVSYRLNANGQKVKITQKIKEVKVKEKVHPLIAQRKNWAKYGKEKNTPPGPDTR
TTQLGEKVELKLGTSWKEIEKQEEE------SKEEQKAQLVSTQR-IKCRTCG-GDHFTS
KCPFKDTLIS-------DST-DASNAATP----EPADDG------------MNAPGKYVP
RHLR-KDANGNMPAK--------DLKDRDDSTTLKISQLNSIVDEDMLRNELLGRYGPFQ
RAIVVRNRETGESRGFAYVTFATESKAEEAL------NDLNG---------KGYHSLILH
-------------LEWSKKRK-----------------------
>XP_006688774_Yamadazyma_tenuis
------------------------------------------------------------
------------------------------------------------------------
------------------------------------------------------------
------------------------------------------------------------
------------------------------------------------------------
------------------------------------------------------------
------------------------------------------------------------
------------------------------------------------------------
--------------------------MSTQVINSWAD-----AEDDVPA---P-EVTTN-
PDGTKTVVSYRQNQKGQKIRVTQKIKEIKVQEKVHPLVAKRRTWAKYGKEKNTPPGPDTR
TTQLGEIVELKLGTQWKEMEKQEEE------EKAQQSAQVISNQR-IKCRLCG-GDHFTS
KCPFKGTLG--------DAGKDESSLSTADIVIDPSSP--------------GAPSKFVP
RHMR-RDAEGNLPAR--------DSSARDDSTTLRISQLNTLVDEHMVRNELLAAYGPLE
RVALVRNRDTGISRGFAYVSFATEQLAERAL------NDLNG---------KGYHSLILH
-------------IEWSKKKKQ----------------------
>XP_001483025_Meyerozyma_guilliermondii
------------------------------------------------------------
------------------------------------------------------------
------------------------------------------------------------
------------------------------------------------------------
------------------------------------------------------------
------------------------------------------------------------
------------------------------------------------------------
------------------------------------------------------------
--------------------------MATSVIKSWAD-----AEDEIPA---A-EVINN-
PDGTKTVINYRMNANGQKIRHIQKIREVKVKEKVHPLIAMRKNWSKYGKEKDMPAGPDAR
TTQLGEVVELKLGTSWKEIEKEEEE------QKAEQTQQIVSNQR-IKCRTCG-GNHFTS
KCPFKDTLIS-------DSA-NTSAAATP----EPDTD---------------ASGKYVP
PSLR-KGA-GAVRDM--------SGRDRDDSTTLKISQLNTFVDEDMLRNELLKRFHPLQ
RVTIVRNRETGESRGFAYVSFVTERQAEEAL------NTLNG---------KGYHSLILH
-------------LEWPKKRKAN---------------------
>XP_018710906_Metschnikowia_bicuspidata
------------------------------------------------------------
------------------------------------------------------------
------------------------------------------------------------
------------------------------------------------------------
------------------------------------------------------------
------------------------------------------------------------
------------------------------------------------------------
------------------------------------------------------------
------------------------------MNQSWAD-----VEDDIPV---P-EITAN-
ADGTKTVVSYRLNASGQKVKITQKIKEVKVRERVHPLIAVRRAWTKYGKEKHTPAGPDTR
TTQLGEKVELKLAASWKEMEKKEEE------EKAEEKAHLISTQR-LKCRTCG-GDHFTA
KCPFKETLGA-------EAA---GASATP----EPTEL-----------------SKYVP
VHLR-KDA----PSR--------E--SRDDSCTLRISQLNSFVNEDMIRGELLANHGPLQ
RVTLITRRDTGESKGFAYVTFATESHAQKAL------DDLNG---------KGYHSLILK
-------------LEWSQKKKV----------------------
>XP_002618282_Clavispora_lusitaniae
------------------------------------------------------------
------------------------------------------------------------
------------------------------------------------------------
------------------------------------------------------------
------------------------------------------------------------
------------------------------------------------------------
------------------------------------------------------------
------------------------------------------------------------
------------------------------MFQSWAD-----AEDDIPT---P-EVTVN-
PDGTKTVISYRLNAKGQKVKITQKIKEVKVKERVHPSIAIRRGWAKYGKEKHTPPGPDTR
TTQLGEKVELKLGASWKELEKKEEE------EKLEQKASLVSTQR-LRCRTCE-GDHFTS
KCPFKDTLGA-------ETA---GGAGTP----EPSES-----------------GKYVP
AHLR-KDA----PSK--------E--SRDDSCTLRISQLNTFVNEQMLREELLAKYGPLQ
RATVLYNKETGESRGFAFVTFATEQKAAQAL------EELNG---------KGYHSLILR
-------------LEWSKRKKT----------------------
>XP_025341543_Candida_haemuloni
------------------------------------------------------------
------------------------------------------------------------
------------------------------------------------------------
------------------------------------------------------------
------------------------------------------------------------
------------------------------------------------------------
------------------------------------------------------------
------------------------------------------------------------
------------------------------MFQSWAD-----AEDDIPV---P-EITSN-
PDGTKTVVSYRLNAKGQKVKITQKIKEVKVKERVHPSIAIRRSWAKFGKEKHTPPGPDTR
TTQLGEKIELKLGASWKELEKKEEE------EKMEQKANLVSSQR-LTCRTCG-GDHFTS
KCPFKDTLGA-------ETAAPGGGGATP----EPTES-----------------SKYVP
VHKR-ADA----PSR--------E--SRDDSCTLRISQLNTMVDDQMLREELLGKYGPLQ
RCSLIRNRETGESKGFAYVTFATESLAQRAL------DELNG---------KGYYSLILR
-------------LEWSKKKKT----------------------
>XP_024715551_Candida_pseudohaemulonis
------------------------------------------------------------
------------------------------------------------------------
------------------------------------------------------------
------------------------------------------------------------
------------------------------------------------------------
------------------------------------------------------------
------------------------------------------------------------
------------------------------------------------------------
------------------------------MFQSWAD-----AEDDIPV---P-EFTSN-
PDGTKTVVSYRLNAKGQKVKITQKIKEVKVKERVHPSIAIRRSWAKFGKEKHTPPGPDTR
TTQLGEKIELKLGASWKELEKKEEE------EKMEQKVNLVSTQR-LTCRTCG-GDHFTS
KCPFKDTLGA-------ETAAPGGGGATP----EPTES-----------------SKYVP
VHKR-ADA----PSR--------E--SRDDSCTLRISQLNTIVDDQMLREELLGKYGPLQ
RCSLIRNRETGESKGFAYVTFATELLAQRAL------DELNG---------KGYYSLILR
-------------LEWSKKKKT----------------------
>XP_025338877_Candida_duobushaemulonis
------------------------------------------------------------
------------------------------------------------------------
------------------------------------------------------------
------------------------------------------------------------
------------------------------------------------------------
------------------------------------------------------------
------------------------------------------------------------
------------------------------------------------------------
------------------------------MFQSWAD-----AEDDIPV---P-EFTSN-
PDGTKTVVSYRLNAKGQKVKITQKIKEVKVKERVHPSIAIRRSWAKFGKEKHTPPGPDTR
TTQLGEKIELKLGASWKELEKKEEE------EKMEQKVNLVSTQR-LTCRTCG-GDHFTS
KCPFKDTLGA-------ETAAPGGGGATP----EPTES-----------------SKYVP
VHKR-ADA----PSR--------E--SRDDSCTLRISQLNTIVDDQMLREELLGKYGPLQ
RCSLIRNRETGESKGFAYVTFATESLAQRAL------DELNG---------KGYYSLILR
-------------LEWSKKKKT----------------------
>XP_028890373_Candida_auris
------------------------------------------------------------
------------------------------------------------------------
------------------------------------------------------------
------------------------------------------------------------
------------------------------------------------------------
------------------------------------------------------------
------------------------------------------------------------
------------------------------------------------------------
------------------------------MFQSWAD-----AEDDIPV---P-EITTN-
PDGTKTVVSYRLNAKGQKVKITQKIKEVKVKERVHPSIAVRRGWAKFGKEKHTPPGPDTR
TTQLGEKIELKLGASWKELEKKEEE------EKMEQKVNLVSTQR-LTCRTCG-GDHFTS
KCPFKDTLGA-------ETAAPGGGGATP----EPVES-----------------SKYVP
VHKR-EGA----PSR--------E--ARDDSCTLRISQLNTIVDEQMLREELLGKYGPLQ
RCSLIRNRETGESKGFAYVTFATESLAQRAL------DELNG---------KGYYSLILR
-------------LEWSKKKKT----------------------
>NP_010717_Saccharomyces_cerevisiae
------------------------------------------------------------
------------------------------------------------------------
------------------------------------------------------------
------------------------------------------------------------
------------------------------------------------------------
------------------------------------------------------------
------------------------------------------------------------
------------------------------------------------------------
------------------------------------M-----SE--VAP---E-EIIEN-
ADGSRSIITYKI-EDGVKYKITQKVKEVKVLEKVHKSVAERKNWHKYGSEKGSPAGPSAV
TARLGEEVELRLSRNWKQAE--EER---------IQKEKASLTKTGLQCRLCG-NDHMTM
NCPFKTILSE---LSALEDPA----------TNEGGVEAASEEKAGQVGGAGSIPGQYVP
PSRR-AGARD--PSS----DAYRDSRERDDMCTLKIMQVNENADENSLREELLFPFAPIP
RVSVVRNKETGKSRGLAFVTFSSEEVAEQAL------RFLDG---------RGYMNLILR
-------------VEWSKPK-VKE--------------------
>XP_018223957_Saccharomyces_eubayanus
------------------------------------------------------------
------------------------------------------------------------
------------------------------------------------------------
------------------------------------------------------------
------------------------------------------------------------
------------------------------------------------------------
------------------------------------------------------------
------------------------------------------------------------
------------------------------------M-----SE--VAP---E-EIIEN-
PDGSRSIISYKI-EDGVKYKITQKVKDVKVLEKVHKSVAERKNWNKYGSEKGSPAGPSAV
TARLGEEVDLRLTRNWKQAE--EER---------IQKEKGSLTKTGLQCRLCG-NDHMTM
NCPFKTILSE---LSALEDPA----------VSEGGAEAVSEDKGGQAGGAGAIPGQYVP
PSRR-AGARD--PSS----DAYRDSRERDDMCTLKIMQVNENADENSLREEILFPFAPIP
RVSVVRNKETGKSRGLAFVTFSSEEVAEQAL------RFLDG---------RGYMNLILR
-------------VEWSKPKVVKE--------------------
>XP_033765646_Saccharomyces_paradoxus
------------------------------------------------------------
------------------------------------------------------------
------------------------------------------------------------
------------------------------------------------------------
------------------------------------------------------------
------------------------------------------------------------
------------------------------------------------------------
------------------------------------------------------------
------------------------------------M-----SE--VAP---E-EIIEN-
PDGSRSIISYKI-EDGIKYKITQKVKEVKVLEKVHKSVAERKNWHKYGSEKGSPAGPSAV
TARLGEEVELRLSRNWKQAE--EER---------IQKEKASLTKTGLQCRLCG-NDHMTM
NCPFKTILSE---LSALEDPA----------TSEGGAEAISEEKGGQAGGAGAIPGQYVP
PSRR-AGARD--PSS----DAYRDSRERDDMCTLKIMQVNENADENSLREELLFPFAPIP
RVSVVRNKETGKSRGLAFVTFSSEEVAEQAL------RFLDG---------RGYMNLILR
-------------VEWSKPK-VKE--------------------
>XP_003677916_Naumovozyma_castellii
------------------------------------------------------------
------------------------------------------------------------
------------------------------------------------------------
------------------------------------------------------------
------------------------------------------------------------
------------------------------------------------------------
------------------------------------------------------------
------------------------------------------------------------
-----------------------------------MS-----AE--VAA---P-EIIEN-
ADGSKSIVTYKM-ENGEKYKITQKVREIKVIEKVHRSVAMRKKWAKYGLEKGAPAGPQTS
TTQPGEVVELRLSRNWKQKE--EER---------YQKEKGTTTKT-VVCRHCG-NDHYTM
QCPFKNILNE---ISALEDPAA--GLDE---EEE-------NMVPSQMGGDGT--RSYVP
PSRR-LGARD--PSS----DAYRDPRERDDLCTLKIMQLNENADENNLREELLFPFAPIQ
KCVVVRNRETGRSKGLAFVTFSSEQMAEKAL------HFLDG---------RGFMNLILR
-------------VEWSKPKPKV---------------------
>XP_003669007_Naumovozyma_dairenensis
------------------------------------------------------------
------------------------------------------------------------
------------------------------------------------------------
------------------------------------------------------------
------------------------------------------------------------
------------------------------------------------------------
------------------------------------------------------------
------------------------------------------------------------
-----------------------------------MS-----TE--VAVSIQP-EIIEN-
PDGSKSIITYKI-ENGEKYKITQRVKEIKVVEKVHKSVAERRNWPKYGLEKGSPAGPQTS
TTTLSDEVELRLSRNWRQVE--EER---------QQKEKGTTVKS-ISCRLCG-NDHYTM
NCPFKSILNE---ISALEDPAA--GVEL---NEEGAGEISAGVGAEEAGAEGG--HRYVP
PSRR-AGAKD--PSS----DAYRDSRERDDMCTLKIMQLNENADENNLREELLFPFAPIQ
KCVVVRNRDTGRSKGLAFVTFSSEQMAEKAL------HFLDG---------RGFMNLILR
-------------VEWSKPKSEVKKI------------------
>XP_003956669_Kazachstania_africana
------------------------------------------------------------
------------------------------------------------------------
------------------------------------------------------------
------------------------------------------------------------
------------------------------------------------------------
------------------------------------------------------------
------------------------------------------------------------
------------------------------------------------------------
------------------------------------M-----AQ--VAV---P-EIIEN-
PDGTKSVITYKI-ENGEKYKIIQKIKEIKVTEKVSKTVAMRRKWAKYGLEKNSPPGPNDS
TTQLGEEVEVRLSRNWKQVE--EER---------LQKAKVAAAKT-VVCRYCG-NDHYTM
NCPFKSILNE---LSALEDPASIQSEDV---MNEIENGKANAAAPEEM--VGG--RRYVP
PSRR-AGAKD--PSS----DAYRDSKERDDMCTLKIMQLNENADENTLREELLFPFAPIP
KAVVVRNRETGRSRGLAFVTFSSEEMAEKAL------HFLDG---------RGFMNLILR
-------------VEWSKPKK-----------------------
>XP_022463053_Kazachstania_naganishii
------------------------------------------------------------
------------------------------------------------------------
------------------------------------------------------------
------------------------------------------------------------
------------------------------------------------------------
------------------------------------------------------------
------------------------------------------------------------
------------------------------------------------------------
------------------------------------M-----SQ--VLA---P-EVIEN-
PDGSKQVISYRE-EDGEKYKITQKIREIRVTEKVIKSVADRKKWTKYGLEAGSPAGPNDS
TTQLGEEVALSLSRNWKQKE--QER---------TQQSKITSSKM-ITCRLCG-NDHYTM
SCPFKSILNE---ISALEDPAAAAEGEG---VSDMAHVAEMGATGAGMG-PGG--RSYVP
PSRR-AGASD--PSS----DAYRDSRERDDSCTLKILQLNENADENTLREELLFPFAPIQ
RVVVVRNRETGRSRGLAFVTFSSEQLAEKAL------QFLDG---------RGFMNLILK
-------------VEWSKPKPPKEE-------------------
>XP_446998_Candida_glabrata
------------------------------------------------------------
------------------------------------------------------------
------------------------------------------------------------
------------------------------------------------------------
------------------------------------------------------------
------------------------------------------------------------
------------------------------------------------------------
------------------------------------------------------------
------------------------------------M-----SQ--AA----P-EIIEN-
PDGTKSIITYKT-ENGEKYKIIQKVRDVKITERVHRSVAERRSWAKFGAEKNSPPGPNNS
TTQFGETVELLLDRNWRKII--EAR---------TQKLKASASKT-ITCRLCG-NAHYTM
NCPFKTILSE---ISALEDPAAAAAGPG------LPEEVPAGKADSGITATGA----YVP
PSRR-AGARD--PSS----DAYRDARERDDSCTLKILQLNENADENTLRNELLFPFEPIQ
KVVVVRNKETGRSRGLAFVTFINEDMAEKAL------HFLDG---------RGFMNLILR
-------------VDWSKPKVPAPQ-------------------
>XP_004181557_Tetrapisispora_blattae
------------------------------------------------------------
------------------------------------------------------------
------------------------------------------------------------
------------------------------------------------------------
------------------------------------------------------------
------------------------------------------------------------
------------------------------------------------------------
------------------------------------------------------------
------------------------------------M-----SE--VAQ---P-EIIEN-
KDGTKTVISYRI-ENGKKYKVTQKVREIKVTERVHRNVASRRAWAKFGRDKGSPAGPNHS
TTQLGEEITLRLGRRWKQLE--EQE---------AAKNKIVNETV-ISCRLCG-NNHYTM
HCPFKSLLQD---ISALENPQA--EGQRVEGDESNANESAERSEAPSAVGMTG--GKYVP
PGRR-AGAKD--PSS----DAFRDAREREDMRTLKITQLNENADEMTLMNELLFPFNPIE
RVVVVKNRETGKSRGLAFVTFASEDTAERAL------QFLNG---------RGFMNLILN
-------------VERSKPRN-----------------------
>XP_003687618_Tetrapisispora_phaffii
------------------------------------------------------------
------------------------------------------------------------
------------------------------------------------------------
------------------------------------------------------------
------------------------------------------------------------
------------------------------------------------------------
------------------------------------------------------------
------------------------------------------------------------
------------------------------------------MS--TNT---G-EVTKN-
SDGTKTVISYRT-ENGQKFKVTQKIREVKVTEQVPKVVADRKKWAKYGEEKNSPPGPNQA
TTQLGEEVYLRLSRNWKLLE--EEE---------LEKSKTKSEGG-ITCRTCG-NAHYTM
SCPFKSIMSD---LAALEAGNAVPEAGE---------EEAGAAAASTDGGIIA--GKYVP
PSRR-AGTKD--PSS----NAYRDSREHDDMCTIKITQLNENADENVLREELLFPFGNIP
RVVVVRNRETGRSRGLAFVTLSSEEVAEQAI------RLLNG---------RGFMNLILN
-------------VEWSKPRVVE---------------------
>XP_001646780_Vanderwaltozyma_polyspora
------------------------------------------------------------
------------------------------------------------------------
------------------------------------------------------------
------------------------------------------------------------
------------------------------------------------------------
------------------------------------------------------------
------------------------------------------------------------
------------------------------------------------------------
------------------------------------M-----TE--AMN---S-EVINN-
PDGTKTIITYRV-ENGQKFKITQKVREVHVSEKVHKAVASRKQWAKYGEERNAPPGPNHS
TTQLGEEVYLRLSRNWKQKE--EEE---------TEKAKIKSDGI-ISCRLCG-NAHYTM
NCPFKSIMSD---IAALEDPNAPIEVGS-------NAVEAPVETASSAAAVAS--GKYVP
PSRR-AGAKD--PSS----DAYRDSRERDDMATLKITQLNENADETTLREELLFPFGNIP
RVVVVRNRETGRSRGLAFVTFSSEEVAEKAR------RLLNG---------RGFMNLILQ
-------------VDWSKPKEKE---------------------
>XP_003678942_Torulaspora_delbrueckii
------------------------------------------------------------
------------------------------------------------------------
------------------------------------------------------------
------------------------------------------------------------
------------------------------------------------------------
------------------------------------------------------------
------------------------------------------------------------
------------------------------------------------------------
------------------------------------M-----SE--TLQ---P-EVIEN-
SDGSKTVITYRT-ENGQKYKVTQKVKEIKVTEKVHKSVAARRQWKKYGEEKNAPPGPNHS
TTQLGEEVQLRLSRNWRQLE--QEE---------TQKAKITSDSV-ISCRLCG-NAHYTM
NCPFKSILND---IAALEDPGSAAA------PGAEATEEAPVSSAAAAAAEGG--SRYVP
PSRR-AGAKD--PSS----DAYRDSRERDDMATLKITQLNENADENTLREELLFPFAPIP
KVVVVRNRETGRSRGLSFVTFASEEIAEQAL------HFLDG---------RGFMNLILR
-------------VEWSKPKVPETNA------------------
>XP_037144520_Zygotorulaspora_mrakii
------------------------------------------------------------
------------------------------------------------------------
------------------------------------------------------------
------------------------------------------------------------
------------------------------------------------------------
------------------------------------------------------------
------------------------------------------------------------
------------------------------------------------------------
------------------------------------M-----SD--VLQ---P-EVIEN-
SDGSKSVISYRI-EDGQKYKITQKIKEIKVTEKVHRSVALRRQWVKYGQEKGSPAGPNHS
TTQVGEEVQLRLSRNWRQME--QEE---------TQKSKITSETV-ISCRLCG-GAHYTM
NCPFKSILND---IAALEDPAAAAADGSGEGPGAPEATPIPADASATAGGEGG--SRYVP
PSRR-AGAKD--PSS----DAYRDARERDDMSTLKITQLNENADENTLKEELLFPFGPIP
KVVVVRNRETGKSRGLAFVTFVSEEVAEKAL------HFLDG---------RGFMNLILR
-------------VEWSKPKTKE---------------------
>XP_002496987_Zygosaccharomyces_rouxii
------------------------------------------------------------
------------------------------------------------------------
------------------------------------------------------------
------------------------------------------------------------
------------------------------------------------------------
------------------------------------------------------------
------------------------------------------------------------
------------------------------------------------------------
------------------------------------M-----AD--VAQ---P-QVFEN-
PDGTKSVVTYKV-ENGQTYKVTQKVREIKVTEKVHKSVADRKHWSKYGAEQDAPPGPNHS
TTQLGEEVQLRLSRNWRQLE--QEE---------TQKNKITSDNV-ISCRLCG-NAHYTM
NCPFKGILND---ISALEDPGNTETDG--------ATEATPAAAAPDVVTEGG--TRYIP
PSRR-AGAKD--PSS----DAYRDARERDDMSTLKITQLNLNADENTLREELLFPFAPIP
KVVVVRNRETGRSRGLSFVTFASEEIAEQAL------HFLNG---------RGFMNLILH
-------------VEWSKPKSKD---------------------
>XP_003645968_Eremothecium_cymbalariae
------------------------------------------------------------
------------------------------------------------------------
------------------------------------------------------------
------------------------------------------------------------
------------------------------------------------------------
------------------------------------------------------------
------------------------------------------------------------
------------------------------------------------------------
------------------------------------M-----PE--VPD---P-RVIDN-
ADGSKTIISFKI-EGGKKLKVTQRVKEIKITEKVNKSIAARRKWAKYGAEANSPPGPNLS
TTKLGEELHLKLAPSLKELK--AQE------AKEKEKVKQEGEKSLYMCRTCGMPGHFTS
KCPFKEMLGE---SGSTEEREAPADVAT-------ESSAAPMATT-------P--GKYVP
PSRR-AGGRD--PSS----DAYKDQRERDDAMTLKITQLNENADEMTIKQKLLTPFQTIP
RVAVVRNKETGRSRGIAYVTFSSEHEAETAL------RLLDG---------RGFMNLILH
-------------AEWSKPKK-----------------------
>NP_984285_Eremothecium_gossypii
------------------------------------------------------------
------------------------------------------------------------
------------------------------------------------------------
------------------------------------------------------------
------------------------------------------------------------
------------------------------------------------------------
------------------------------------------------------------
------------------------------------------------------------
------------------------------------M-----SE--VPE---P-RIIEN-
PDGSKTIISFKI-DGGKKLKITQRVKEIKITEKVNKSIAERRKWAKYGAEAGSGPGPNLS
TTKLAEELQLRLAPSLKEVR--EQD------SKEKEKEKQEGEKSLYVCRTCGIPGHFTT
KCPFRDILGE---MSGPAEGEGGLDAAV-------D-TAMPAASA-------P--GKYVP
PSRR-AGGRD--PSS----DVYKDQRERDDAMTLKIMQLNENADEMTIKQKLLSPFPNVP
RVAVVRNKETGRSRGIAYVTFASEKDAETAL------RLLHG---------RGFMNLILQ
-------------VDWSKPKK-----------------------
>XP_451568_Kluyveromyces_lactis
------------------------------------------------------------
------------------------------------------------------------
------------------------------------------------------------
------------------------------------------------------------
------------------------------------------------------------
------------------------------------------------------------
------------------------------------------------------------
------------------------------------------------------------
------------------------------------M-----SA--IPE---P-RIIEN-
DDGSKTVISFKI-QDGKKYKVTQKVKEITVTEKVNKNIALRRNWKKYGADKGAAPGPDIS
TTQLGEELELDLSPNWKEME--EEK--------AKEKAANSTQKV-ITCRICG-GAHFTM
HCPYKDTLGKKPTTSAGLDPAIGGGDMS------------------AQGGSGS--GRYVP
PSLR-AGARD--PSS----NAYQDQRERDDAKTIRLTQVNELADEEVLKRELLFPFGEIP
RVFVVKNPETGRSRGVAYVTFQTEEIAAQAL------KLLEG---------RGFMNFMLH
-------------AEWSKPKPKKEE-------------------
>XP_022676453_Kluyveromyces_marxianus
------------------------------------------------------------
------------------------------------------------------------
------------------------------------------------------------
------------------------------------------------------------
------------------------------------------------------------
------------------------------------------------------------
------------------------------------------------------------
------------------------------------------------------------
------------------------------------M-----SA--IPE---P-KIIQN-
DDGSKTVISFKI-QDGKKYKVTQKVKEITVTEKVNKNIAMRRNWKKYGADKGSAPGPDIS
TTQLGEELDLELSPNWKENE--EEK--------AKEKAANSTQKV-ITCRICG-GAHFTM
HCPYKDTLGKKPTTAAGLDPAIGGGDMS------------------VGGGSGP--GKYVP
PSLR-AGARD--PSS----NAYLDQRERDDAKTIRLTQVNELADEEVLKRELLFPFGEIS
RVFVVKNPETGRSRGVAYVTFQTEEIAAQAL------KLLDG---------RGFMNFMLH
-------------AEWSKPKPKKEAP------------------
>XP_022631256_Lachancea_lanzarotensis
------------------------------------------------------------
------------------------------------------------------------
------------------------------------------------------------
------------------------------------------------------------
------------------------------------------------------------
------------------------------------------------------------
------------------------------------------------------------
------------------------------------------------------------
------------------------------------M-----SDITVPA---P-VIVEN-
PDGTKTIVSYKI-DNGKKFRVTQKVREIKVTEKVNKSVAARKNWHKFGAEKDSAPGPDYS
TTQLGEEILLRLGTQWRKIE--EEE-------EQKAKESKGGEK-LITCRICG-GNHYTM
HCPFKETMGD---ANAVNGGASGGDPAV-------SGDPAVDVGAGGEGEIIA--GKYVP
PSRR-AGARD--PSSSNNFDAYRDQRERDDAMTLKIMQLNENADENTLRYELLFPFGRIP
KVVVVRNRETGRSRGIAYVTFETEEIAESAL------NFLNG---------RGFMNLILN
-------------ADWSKPKVKEE--------------------
>XP_002555208_Lachancea_thermotolerans
------------------------------------------------------------
------------------------------------------------------------
------------------------------------------------------------
------------------------------------------------------------
------------------------------------------------------------
------------------------------------------------------------
------------------------------------------------------------
------------------------------------------------------------
------------------------------------M-----SEVSVPP---T-QVLEN-
PDGTKTVVSYRV-ENGKKLRVTQKVREIKVTEKVNKSVASRKHWKKFGAEANSAPGPDYS
TTQLGEELLLRLGTSWKKLE--EEE-------EQKAKEAKGGEK-LITCRTCG-GNHYTM
HCPFKDTLGD---ASAAAASSAAADPAV-------ESEAA--AGALETGSIIG--GKYVP
PSRR-AGARD--PSSNNNFDAYRDQRERDDAKTLKIMQLNENADENTLRYELLFPFGRIP
KVVVVRNRETGRSRGIAYVTFETEEIAETAL------NFLNG---------RGFMNLILN
-------------ADWSKPKVKE---------------------
>XP_020059998_Aspergillus_aculeatus
------------------------------------------------------------
------------------------------------------------------------
------------------------------------------------------------
------------------------------------------------------------
------------------------------------------------------------
------------------------------------------------------------
------------------------------------------------------------
------------------------------------------------------------
-------------------MSKLG-----NR-ADWADD----EEFDDPSALPAQQITTN-
KDGTKTVVSYRFNDEGKKVKVTRRIKTTVVREHVNPQVAERRSWAKFGLEKGHAPGPSFD
TTSVGENIAFRPSINWK-IQAQEEEKN-P--EKGSMKDQLKDKK--VKCRICS-GEHFTA
RCPFKDTMAP--------------VDEPA-GGAGGVEGGADE-GAAAAGGLGATSGSYVP
PHLR-KGAAG---GG----ERMAGKFEKDDLATLRVTNVSELAEEGELR-DLFERFGRVT
RVFLARDRETQRAKGFAFISFADRSDAARAC------EKMDG---------FGYRHLILR
-------------VEFAKRAT-----------------------
>XP_001275293_Aspergillus_clavatus
------------------------------------------------------------
------------------------------------------------------------
------------------------------------------------------------
------------------------------------------------------------
------------------------------------------------------------
------------------------------------------------------------
------------------------------------------------------------
------------------------------------------------------------
-------------------MSRLG-----NR-ADWADD----EEFDDPSALPPQQVTTN-
KDGTKTVVSYRFNDEGKKVKVTRRIKTTVVREHVNPQVAERRSWAKFGLEKGHAAGPSFD
TTSVGENIVFRPSVNWR-AQAAEAEKAGG--EKGSIKDQLKDKK--VKCRICS-GEHFTA
RCPFKDTMAP--------------VDEST-GAAGGEPGAEDE---AAAGGLGAGTSSYVP
PHMR-KGAAS---GG----ERMAGKYEKDDLATLRVTNVSELAEESEIR-DLFERFGRVT
RVFLARDRETQRAKGFAFISFADRSDAARAC------EKMDG---------FGYRHLILR
-------------VEFAKRAT-----------------------
>XP_001260476_Aspergillus_fischeri
------------------------------------------------------------
------------------------------------------------------------
------------------------------------------------------------
------------------------------------------------------------
------------------------------------------------------------
------------------------------------------------------------
------------------------------------------------------------
------------------------------------------------------------
-------------------MSRLG-----NRAADWADD----EEFDDPSALPAQQVTTN-
KDGTKTVVSYRFNDEGKKVKVTRRIKTTVVREHVNPQVAERRSWAKFGLEKGHAAGPSFD
TTSVGENIIFRPSVNWR-AQAAEAEKAGP--EKGSIKDQLKDKK--VKCRICS-GEHFTA
RCPFKDTMAP--------------VDE-T-AAAGAEPGAEDV---PAAGGLGAGTSSYVP
PHLR-KGAAA---GG----ERMAGKYEKDDLATLRVTNVSELAEESELR-DLFERFGRVT
RVFLARDRETQRAKGFAFISFADRTDAARAC------EKMDG---------FGYRHLILR
-------------VEFAKRAT-----------------------
>XP_041150346_Aspergillus_flavus
------------------------------------------------------------
------------------------------------------------------------
------------------------------------------------------------
------------------------------------------------------------
------------------------------------------------------------
------------------------------------------------------------
------------------------------------------------------------
------------------------------------------------------------
-------------------MSKLA-----NR-ADWADD----EEFDDPSALPAQQVTTN-
KDGTKTVVSYRFNDEGKKVKVTRRIKTTVVREHVNPQVAERRSWAKFGLEKGHAPGPSFD
TTSVGENIAFRPSINWK-AQAAEAEKNGG--EKGSMKDQLKDKK--VKCRICS-GEHFTA
RCPFKDTMAP--------------VDEPT---AGG-AGEDDE---AAAGAVGTGSGSYVP
PHLR-KGAAG---GG----ERMGGKFEKDDLATLRVTNVSELAEEGELR-DLFERFGRVT
RVFLARDRETQRAKGFAFISFADRSDAARAC------EKMDG---------FGYRHLILR
-------------VEFAKRTT-----------------------
>XP_755320_Aspergillus_fumigatus
------------------------------------------------------------
------------------------------------------------------------
------------------------------------------------------------
------------------------------------------------------------
------------------------------------------------------------
------------------------------------------------------------
------------------------------------------------------------
------------------------------------------------------------
-------------------MSRLG-----NRAADWADD----EEFDDPSALPAQQVTTN-
KDGTKTVVSYRFNDEGKKVKVTRRIKTTVVREHVNPQVAERRSWAKFGLEKGHAAGPSFD
TTSVGENIVFRPSVNWR-VQAAEAEKAGP--EKGSIKDQLKDKK--VKCRICS-GEHFTA
RCPFKDTMAP--------------VDE-T-AAAGAEPGADDV---PAAGGLGAGTSSYVP
PHLR-KGAAA---GG----ERMAGKYEKDDLATLRVTNVSELAEESELR-DLFERFGRVT
RVFLARDRETQRAKGFAFISFADRTDAARAC------EKMDG---------FGYRHLILR
-------------VEFAKRAT-----------------------
>XP_663621_Aspergillus_nidulans
MAGAFDFDLEKNPPVVQSTADNSSDGAVPGETFTYGDSTYAKIQRLAAELNIEQRGIERV
PAAEQTDTSVFNIGSMWLAANMVVSSFAIGVLGKSVYSLGFVDAILTVLFFNLLGIMTVC
FFSCFG-PFGLRQMVFSRLWFGWYVTKGFAVLNILACLGWSAANAIVGAQMLHAVNSDVP
GFAAILIISICTLLVTFAGYKVVHLYEYWSWIPTFIVFMIILGTFAHSGDFQNIPMGVGT
SEMGSVLSFGSAVYGFATGWTSYAADYTVYQPANRSKRKIFLSTWLGLIVPLLFVEMLGV
AVMTATDIKG--SKYDVGYATSGNGGLIAAVLQPLGGFGDFCLVILALSIVANNCPNFYS
VALTVQVLSRYAQRVPRFIWTLFGTGVSIAIAIPGYSHFETVLENFMNFIAYWLAIYSAI
AIMDHFVFKRGFSGYVVENFDKREKLPVGIAATIAFGFGVAGMITGMSQPWQFVLVSVTG
GIGVYKSFKHDSQHHKTAAMSRPT-----K--ADWADD----EEFDDPSALPPQQITTN-
KDGTKTVVSYRFNDEGKKVKVTRRIKTTVVREHVNPQVAERRTWAKFGLEKGHAAGPSFD
TTSVGENIVFRPSVNWK-AQAAEAEKNGG--EKGSIKDQLKDKK--VKCRICS-GEHFTA
RCPFKDTMAP--------------VDEPG-AG-GAEGGAAAG--EDAAGGLGAGGGSYVP
PHLR-KGAAG---GG----ERMAGKYEKDDLATLRVTNVSELAEEQELR-DLFERFGRVT
RVFLARDRETQRAKGFAFISFADRSDAARAC------DKMDG---------FGYRHLILR
-------------VEFAKRAT-----------------------
>XP_001397834_Aspergillus_niger
------------------------------------------------------------
------------------------------------------------------------
------------------------------------------------------------
------------------------------------------------------------
------------------------------------------------------------
------------------------------------------------------------
------------------------------------------------------------
------------------------------------------------------------
-------------------MSKLG-----NR-ADWADD----EEFDDPSALPPQQITTN-
KDGTKTIVSYRFNDEGKKVKVTRRIKTTVVREHVNPQVAERRSWAKFGLEKGNAPGPSFD
TTSVGENIVFRPSVNWK-LQAAEAEKNGG--EKGSVKDQLKDKK--VKCRICS-GEHFTA
RCPFKDTMAP--------------VDEPT---AGGEAGDEDS---PAAGALGAGTSSYVP
PHLR-KGAAG---GG----ERMAGKYEKDDLATLRVTNVSELAEEGELR-DLFERFGRVT
RVFLARDRETQRAKGFAFISFADRSDAARAC------EKMDG---------FGYRHLILR
-------------VEFAKRAT-----------------------
>XP_015408449_Aspergillus_nomiae
------------------------------------------------------------
------------------------------------------------------------
------------------------------------------------------------
------------------------------------------------------------
------------------------------------------------------------
------------------------------------------------------------
------------------------------------------------------------
------------------------------------------------------------
-------------------MSKLA-----NR-ADWADD----EEFDDPSALPAQQVTTN-
KDGTKTVVSYRFNDEGKKVKVTRRIKTTVVREHVNPQVAERRSWAKFGLEKGHAPGPSFD
TTSVGENIVFRPSINWK-AQAAEAEKNGG--EKGSMKDQLKDKK--VKCRICS-GEHFTA
RCPFKDTMAP--------------VDEPT-GGAGG-AGEADE----AAGAVGTGSGSYVP
PHLR-KGAAG---GG----ERMGGKFEKDDLATLRVTNVSELAEEGELR-DLFERFGRVT
RVFLARDRETQRAKGFAFISFADRSDAARAC------EKMDG---------FGYRHLILR
-------------VEFAKRTT-----------------------
>XP_001826246_Aspergillus_oryzae
------------------------------------------------------------
------------------------------------------------------------
------------------------------------------------------------
------------------------------------------------------------
------------------------------------------------------------
------------------------------------------------------------
------------------------------------------------------------
------------------------------------------------------------
-------------------MSKLA-----NR-ADWADD----EEFDDPSALPAQQVTTN-
KDGTKTVVSYRFNDEGKKVKVTRRIKTTVVREHVNPQVAERRSWAKFGLEKGHAPGPSFD
TTSVGENIAFRPSINWK-AQAAEAEKNGG--EKGSMKDQLKDKK--VKCRICS-GEHFTA
RCPFKDTMAP--------------VDEPT---AGG-AGEDDE---AAAGAVGTGSGSYVP
PHLR-KGAAG---GG----ERMGGKFEKDDLATLRVTNVSELAEEGELR-DLFERFGRVT
RVFLARDRETQRAKGFAFISFADRSDAARAC------EKMDG---------FGYRHLILR
-------------VEFAKRTT-----------------------
>XP_040639339_Aspergillus_ruber
-MFGGGHDLEKAPEVGNVPVDGNSDGAVPGESFAYGNSWYAKVQRLAGKLNIEQRGIERV
PENEQTDTSYFNISSMWLAANMVVSSFAIGVLGKSLYGLGFVDALLVDLFFNLLGIMTVC
WFSCFGPPFGLRQMVLSRFWFGWYGTKFIAILNVLACVGWSAANAIVGAQFIVAVNSDVP
GFAGILIIAICTLFITFAGYKVVHAYEYWSWIPTFIVFMIVFGMFAHSGDFKNLPMGVGK
SELGSCLSFGSTVYGFATGWTSYAADYTVYQPKTRSRCKVFFSAWLGLLPPLLFTQMLAI
AIMTATEINGGDNKYNLGYVSSGNGGLLSAVLAPLGRFGDFCLIILALSIIANNCPNIYS
VSLTLQVLSRFTQRVPRFIWVFLGSCASIAIGIPGYSHFETVLENFMNFIAYWLAIYSGI
AISDHIVFKRGFGGYRPEIYDNRHKLPVGIAAALAFGFGIAGMITG--------------
-------------------MSQSC-----R--ADWADD----EEFDDPSALPPQQVTTN-
KDGTKTVVSYRFNDDNKKVKVTRRIKTTVVREQVNPQVAERRSWSKFGLEKGHATGPSFE
TTSVGENIVFRPSVNWK-VQAAEEEKTGG--EKGSMKDQLKDKK--VKCRICS-GEHFTA
RCPFKDTMAP--------------IEEPG---AGGDAGAEEP----AAGGLGATGGSYVP
PHLR-KGAAA---GG----EKMAGKYEKDDLATLRVTNVSELAEEQELR-DLFERFGRVT
RVFLARDRETQRAKGFAFISFADRDDAARAC------EKMDG---------FGYRHLILR
-------------VEFAKRT------------------------
>XP_040702462_Aspergillus_sydowii
------------------------------------------------------------
------------------------------------------------------------
------------------------------------------------------------
------------------------------------------------------------
------------------------------------------------------------
------------------------------------------------------------
------------------------------------------------------------
------------------------------------------------------------
-------------------MSRPA-----K--ADWADD----EEFDDPSALPAQQVTTN-
KDGTKTVISYRFNDEGKKVKVTRRIKTTVVREHVNPQVAERKTWAKFGLEKGHAAGPSFD
TTSVGENIVFRPSINWK-AQAAEAEKNGG--EKGSIKDQLKDKK--VKCRICS-GEHFTA
RCPFKDTMAP--------------VDETG-AGAGAEG--ADA--DEGPGGLGVGGGSYVP
PHLR-KGAAS---GG----ERMGGKYEKDDLATLRVTNVSELAEEQELR-DLFERFGRVT
RVFLARDRETQRAKGFAFISFADRSDAARAC------DKMDG---------FGYRHLILR
-------------VEFAKRTT-----------------------
>XP_001213603_Aspergillus_terreus
------------------------------------------------------------
------------------------------------------------------------
------------------------------------------------------------
------------------------------------------------------------
------------------------------------------------------------
------------------------------------------------------------
------------------------------------------------------------
------------------------------------------------------------
-------------------MSKLG-----NR-ADWADD----EEFDDPSALPAQQVTTN-
KDGTKTVVSYRFNDDGKKVKVTRRIKTTVVREHVNPQVAERRSWAKFGLEKGHAAGPSFD
TTSVGENIVFRPSVNWK-AQAAEAEKDGG--EKGSMKDQLKDKK--VKCRICS-GEHFTA
RCPFKDTMAP--------------VDEAG---AEG-AGE-DA---PAAGAVGTGTGSYVP
PHLR-KGAAG---GG----ERMAGKYEKDDLATLRVTNVSELAEEGELR-DLFERFGRVT
RVFLARDRETQRAKGFAFISFADRTDAARAC------DKMDG---------FGYRHLILR
-------------VEFAKRAS-----------------------
>XP_022489129_Penicillium_arizonense
------------------------------------------------------------
------------------------------------------------------------
------------------------------------------------------------
------------------------------------------------------------
------------------------------------------------------------
------------------------------------------------------------
------------------------------------------------------------
------------------------------------------------------------
-------------------MSKLG-----NR-ADWADD----EEFDDPSALPAQQVIAN-
KDGTKTVISYRFNDDNKKVKVTRRIKTTVVREHVNPQVAERRKWEKFGNEKGHAAGPSFD
TTSVGENIVFRPSVNWK-AQAKEAEKDGG--EKGSMKDQLKDKK--VKCRICS-GEHFTA
RCPFKDTMAP--------------VEEGT-AGAGAADVEEDK------GGLGASGSSYVP
PHMR-KGGAG---GG----EKMGGRFEKDDLATLRVTNVSELAEEQELR-DLFERFGRVT
RVFLARDRETQRAKGFAFISYADRGDAALAC------EKVDG---------FGYRHLILR
-------------VEFAKRST-----------------------
>XP_014533708_Penicillium_digitatum
------------------------------------------------------------
------------------------------------------------------------
------------------------------------------------------------
------------------------------------------------------------
------------------------------------------------------------
------------------------------------------------------------
------------------------------------------------------------
------------------------------------------------------------
-------------------MSPTG-----NR-ADWADD----EDFDDPSVLPPQEVIAN-
KDGTKTVISYRYNDDNKKVKVTRRIKTTIVREHVNPQVAERRKWDKFGLEKGHAAGPSFD
TTSVGENIVFRPSVNWK-ANAKEAEKEGG--EKGSMKDQLKDKK--VKCRICS-GEHFTA
RCPFKDTMAP--------------VEEGT-AAAGGAEAEDDA------GGLGAGKSSYVP
PHMR-KGGAG---GG----EKMGGRFEKDDLATLRVTNVSELAEENELR-DLFERFGRVT
RVFLARDRETQRAKGFAFISYADRGDAALAC------EKVDG---------FGYRHLILR
-------------VEFAKRTT-----------------------
>XP_016593998_Penicillium_expansum
------------------------------------------------------------
------------------------------------------------------------
------------------------------------------------------------
------------------------------------------------------------
------------------------------------------------------------
------------------------------------------------------------
------------------------------------------------------------
------------------------------------------------------------
-------------------MSPTG-----NR-ADWADD----EDFDDPSVLPPQEVIAN-
KDGTKTVISYRYNDDNKKVKVTRRIKTTIVREHVNPQVAERRKWDKFGLEKGHAVGPSFD
TTSVGENIVFRPSVNWK-ANAKEAEKEGG--EKGSMKDQLKDKK--VKCRICS-GEHFTA
RCPFKDTMAP--------------VEEGTAAAAAGAEAEDDA------GGLGAGKSSYVP
PHMR-KGGAG---GG----EKMGGRFEKDDLATLRVTNVSELAEENELR-DLFERFGRVT
RVFLARDRETQRAKGFAFISYADRGDAALAC------EKVDG---------FGYRHLILR
-------------VEFAKRTT-----------------------
>XP_040652590_Penicillium_griseofulvum
------------------------------------------------------------
------------------------------------------------------------
------------------------------------------------------------
------------------------------------------------------------
------------------------------------------------------------
------------------------------------------------------------
------------------------------------------------------------
------------------------------------------------------------
-------------------MSPTG-----NR-ADWADD----EDFDDPSVLPPQEVIAN-
KDGTKTVISYRYNDDNKKVKVTRRIKTTIVREHVNPQVAERRKWEKFGLEKGHPAGPTFD
TTSVGENIIFRPSVNWK-ANAKEVEKEGG--EKGSMKDQLKDKK--VKCRICS-GEHFTA
RCPFKDTMAP--------------VEEGT-TAAGGAEAEDDA------GGLGAGKSSYVP
PHMR-KGGAA---GG----EKMGGRFEKDDLATLRVTNVSELAEENELR-DLFERFGRVT
RVFLARDRETQRAKGFAFISYADRGDAALAC------EKVDG---------FGYRHLILR
-------------VEFAKRTT-----------------------
>XP_038925479_Penicillium_roqueforti
------------------------------------------------------------
------------------------------------------------------------
------------------------------------------------------------
------------------------------------------------------------
------------------------------------------------------------
------------------------------------------------------------
------------------------------------------------------------
------------------------------------------------------------
-------------------MSPAG-----NR-ADWADD----EDFDDPSVLPPQEVIAN-
KDGTKTVISYRYNDDNKKVKVTRRIKTTIVREHVNPQVAERRKWDKFGLEKGHAAGPSFD
TTSVGENIVFRPSVNWK-ANAKEAEKEGP--EKGSMKDQLKDKK--VKCRICS-GEHFTA
RCPFKDTMAP--------------VEEGT-SAAGGAEAEDDA------GGLGAGKSSYVP
PHMR-KGGAG---GG----EKMGGRFEKDDLATLRVTNVSELAEENELR-DLFERFGRVT
RVFLARDRETQRAKGFAFISYADRGDAALAC------EKVDG---------FGYRHLILR
-------------VEFAKRTT-----------------------
>XP_002565891_Penicillium_rubens
------------------------------------------------------------
------------------------------------------------------------
------------------------------------------------------------
------------------------------------------------------------
------------------------------------------------------------
------------------------------------------------------------
------------------------------------------------------------
------------------------------------------------------------
-------------------MSPTG-----NR-ADWADD----EDFDDPSVLPPQEVITN-
KDGTKTVISYRYNDDNKKVKVTRRIKTTVVREHVNPQVAERRKWEKFGLEKGHAAGPSFD
TTSVGENIIFRPSVNWK-ANAKEAEKEGG--EKGSMKDQLKDKK--VKCRICS-GEHFTA
RCPFKDTMAP--------------VEEGT-AAAPGVEAEEDA------GGLGAGKSSYVP
PHMR-KGGAG---GG----EKMGGRFEKDDLATLRVTNVSELAEENELR-DLFERFGRVT
RVFLARDRETQRAKGFAFISYADRGDAALAC------EKVDG---------FGYRHLILR
-------------VEFAKRTT-----------------------
>XP_040812383_Penicillium_solitum
------------------------------------------------------------
------------------------------------------------------------
------------------------------------------------------------
------------------------------------------------------------
------------------------------------------------------------
------------------------------------------------------------
------------------------------------------------------------
------------------------------------------------------------
-------------------MSPTG-----NR-ADWADD----EDFDDPSVLPPQEVIAN-
KDGTKTVISYRYNDDNKKVKVTRRIKTTIVREHVNPQVAERRKWDKFGLEKGHAAGPSFD
TTSVGENIIFRPSVNWK-ANAKEAEKEGG--EKGSMKDQLKDKK--VKCRICS-GEHFTA
RCPFKDTMAP--------------VEEGT-AAAGGAEAEDDA------GGLGAGKSSYVP
PHMR-KGGAG---GG----EKMGGRFEKDDLATLRVTNVSELAEENELR-DLFERFGRVT
RVFLARDRETQRAKGFAFISYADRGDAALAC------EKVDG---------FGYRHLILR
-------------VEFAKRTT-----------------------
>XP_022581128_Penicilliopsis_zonata
------------------------------------------------------------
------------------------------------------------------------
------------------------------------------------------------
------------------------------------------------------------
------------------------------------------------------------
------------------------------------------------------------
------------------------------------------------------------
------------------------------------------------------------
-------------------MSRLA-----NR-ADWADD----EEFDDPSALPAQQVTTN-
KDGTKTVVSYRFNDEGKKVKVTRRIKTTVVREHVNPQVAERRSWAKFGLEKGHVPGPSFD
TTSVGENIIFRPSTNWK-AQAKEAEKAGG--EKGSMKDQLKDKK--VKCRICS-GEHFTA
RCPFKDTMAP--------------VDEPA-AGAGGDLDLEGE---PASGALGSGTSSYVP
PHLR-KGAAGAAAGG----DKLGGKYEKDDLATLRVTNVSELAEEQELR-DLFERFGRVT
RVFLARDRETQRAKGFAFISFADRSDASRAC------EKMDG---------FGYRHLILR
-------------VEFAKRTT-----------------------
>XP_016618514_Cladophialophora_bantiana
------------------------------------------------------------
------------------------------------------------------------
------------------------------------------------------------
------------------------------------------------------------
------------------------------------------------------------
------------------------------------------------------------
------------------------------------------------------------
------------------------------------------------------------
-------------------MSKTA-----TR-PDWADDVSESEQINDPSALPAPVTTVN-
KDGTRTTVFYRFNDQGQKVKVTRKTRITTHKEKVNPVVAERRTWDKFGLEKGKPKGPQPD
TTSVGENILFRPSRDWKNVQAEEAKAGGGKAEEKSLKEQLRDKK--VKCRICQ-GEHFTA
RCPFKDTMAP--------------ADDGTTPVVDPMAEDDES-GPKPQGALGGGGSSYVP
PHLR-KGAQG---AG----ERMGGKYERDDLATLRVTNVSEMAEEQELR-DLFERFGRVT
RVFLAKDRDTGRAKGFAFISFVDRSDAARAC------EKMDG---------FGYRHLILR
-------------VEFAKRTT-----------------------
>XP_008723908_Cladophialophora_carrionii
------------------------------------------------------------
------------------------------------------------------------
------------------------------------------------------------
------------------------------------------------------------
------------------------------------------------------------
------------------------------------------------------------
------------------------------------------------------------
------------------------------------------------------------
-------------------MYR--------R-PDWADDVSDSEQINDPSALPAPVTTVD-
KNGIKTTILYRFNDQGQKVKVTRKTRTTVIKEKLNPVVAERREWAKFGLEKGKPKGPQPD
TTSVGENILFRPSRDWKNVQAEEAKSGGGKAEEKSLKEQLRDKK--VKCRICQ-GEHFTA
RCPFKDTMAP--------------ADDGANPVADPMADDEEG-GGKAAGGLGAGGSSYVP
PHLR-KGAQG---AG----ERMGGKFERDDLATLRVTNVSEMAEEQELR-DLFERFGRVT
RVFLAKDRDTGRAKGFAFISFVDRSDAARAC------EKMDG---------FGYRHLILR
-------------VEFAKRTT-----------------------
>XP_016253081_Cladophialophora_immunda
------------------------------------------------------------
------------------------------------------------------------
------------------------------------------------------------
------------------------------------------------------------
------------------------------------------------------------
------------------------------------------------------------
------------------------------------------------------------
------------------------------------------------------------
-------------------MSKTA-----TR-PDWADDVSDSEQINDPSALPAPVTTVN-
KDGTRTTVFYRFNDQGQKVKVTRKTRITTHKEKVNPVVAERRTWDKFGLEKGKPKGPQPD
TTSVGENIVFRPSRDWKNVQAEEAKAGGGKAEEKSIKEQLRDKK--VKCRICQ-GEHFTA
RCPFKDTMAP--------------ADDGTTPVADPMAEDDES-GAKPQGALGSGGSSYVP
PHLR-KGAQG---AG----ERMGGKYERDDLATLRVTNVSEMAEEQELR-DLFERFGRVT
RVFLAKDRDTGRAKGFAFISFVDRSDAARAC------EKMDG---------FGYRHLILR
-------------VEFAKRTT-----------------------
>XP_007746752_Cladophialophora_psammophila
------------------------------------------------------------
------------------------------------------------------------
------------------------------------------------------------
------------------------------------------------------------
------------------------------------------------------------
------------------------------------------------------------
------------------------------------------------------------
------------------------------------------------------------
-------------------MSKTA-----TR-PDWADDVSESEQINDPSALPAPVTTVN-
KDGTRTTVFYRFNDQGQKVKVTRKTRITTHKEKVNPVVAERRTWDKFGLEKGKPKGPQPD
TTSVGENILFRPSRDWKNAQAEEAKAGGGKAEEKSLKEQLRDKK--VKCRICQ-GEHFTA
RCPFKDTMAP--------------ADDGTTPVVDPMAEDDES-GPKPQGALGGGGSSYVP
PHLR-KGAQG---AG----ERMGGKYERDDLATLRVTNVSEMAEEQELR-DLFERFGRVT
RVFLAKDRDTGRAKGFAFISFVDRSDAARAC------EKMDG---------FGYRHLILR
-------------VEFAKRTT-----------------------
>XP_018693320_Fonsecaea_erecta
------------------------------------------------------------
------------------------------------------------------------
------------------------------------------------------------
------------------------------------------------------------
------------------------------------------------------------
------------------------------------------------------------
------------------------------------------------------------
------------------------------------------------------------
-----------MAMMEWKESALTSDLEIHSR-PDWADDVSDSEQINDPSALPAPVTTVN-
KDGTRTTVFYRFNDQGQKVKVTRKTRITTHKEKVNPVVAERRTWDKFGLEKGKPKGPQPD
TTSVGENILFRPSRDWKNVQAEEAKAGGGKAEEKSLKEQLRDKK--VKCRICQ-GEHFTA
RCPFKDTMAP--------------ADDGTTPVADPMADDDES-GPKPQGGLGSGGSSYVP
PHLR-KGAQG---AG----ERMGGKYERDDLATLRVTNVSEMAEEQELR-DLFERFGRVT
RVFLAKDRDTGRAKGFAFISFVDRSDAARAC------EKMDG---------FGYRHLILR
-------------VEFAKRTT-----------------------
>XP_022515907_Fonsecaea_monophora
------------------------------------------------------------
------------------------------------------------------------
------------------------------------------------------------
------------------------------------------------------------
------------------------------------------------------------
------------------------------------------------------------
------------------------------------------------------------
------------------------------------------------------------
-------------------MSKTA-----TR-PDWADDVSDSEQINDPTALPAPVTTVN-
KDGTRTTVFYRFNDQGQKVKVTRKTRITTHKEKVNPVVAERRTWEKFGLEKGKPKGPQPD
TTSVGENILFRPSRDWKNAQAEEAKAGGGKAEEKSLKEQLRDKK--VKCRICQ-GEHFTA
RCPFKDTMAP--------------ADDGTTPVADPMAEDDES-GQKPQGGLGTGGSSYVP
PHLR-KGAQG---AG----ERMGGKYERDDLATLRVTNVSEMAEEQELR-DLFERFGRVT
RVFLAKDRDTGRAKGFAFISFVDRSDAARAYGRPGRERKEKGPLAFVLSTLFGGLQDSLH
VSDTTASMKDEQVVQAAKKADLVQPVKVAGFVRANQATIVKAGL
>XP_016634692_Fonsecaea_multimorphosa
------------------------------------------------------------
------------------------------------------------------------
------------------------------------------------------------
------------------------------------------------------------
------------------------------------------------------------
------------------------------------------------------------
------------------------------------------------------------
------------------------------------------------------------
------------MKLEEKSFPNQRSWKFRSR-PDWADDVSDSEQINDPSALPAPVTTVN-
KDGTRTTVFYRFNDQGQKVKVTRKTRITTHKEKVNPVVAERRTWDKFGLEKGKPKGPQPD
TTSVGENILFRPSRDWKNVQAEEAKAGGGKAEEKSLKEQLRDKK--VKCRICQ-GEHFTA
RCPFKDTMAP--------------ADDGTTPVADPMAEDEESGGPKAQGGLGAGGSSYVP
PHLR-KGAQG---AG----ERMGGKYERDDLATLRVTNVSEMAEEQELR-DLFERFGRVT
RVFLAKDRDTGRAKGFAFISFVDRSDAARAC------EKMDG---------FGYRHLILR
-------------VEFAKRTT-----------------------
>XP_022504392_Fonsecaea_nubica
------------------------------------------------------------
------------------------------------------------------------
------------------------------------------------------------
------------------------------------------------------------
------------------------------------------------------------
------------------------------------------------------------
------------------------------------------------------------
------------------------------------------------------------
-------------------MSKTA-----TR-PDWADDVSDSEQINDPTALPAPVTTVN-
KDGTRTTVFYRFNDQGQKVKVTRKTRITTHKEKVNPVVAERRTWEKFGLEKGKPKGPQPD
TTSVGENILFRPSRDWKNAQAEEAKAGGGKAEEKSLKEQLRDKK--VKCRICQ-GEHFTA
RCPFKDTMAP--------------ADDGTTPVADPMAEDDES-GQKPQGGLGAGGSSYVP
PHLR-KGAQG---AG----ERMGGKYERDDLATLRVTNVSEMAEEQELR-DLFERFGRVT
RVFLAKDRDTGRAKGFAFISFVDRSDAARAC------EKMDG---------FGYRHLILR
-------------VEFAKRTT-----------------------
>XP_013284870_Fonsecaea_pedrosoi
------------------------------------------------------------
------------------------------------------------------------
------------------------------------------------------------
------------------------------------------------------------
------------------------------------------------------------
------------------------------------------------------------
------------------------------------------------------------
-----------------------------------------MWDGNSMTLPSHPPQTHHT
FDDIHAEVSVSEGIAKYNKMSKTA-----TR-PDWADDVSDSEQINDPTALPAPVTTVN-
KDGTRTTVFYRFNDQGQKVKVTRKTRITTHKEKVNPVVAERRTWEKFGLEKGKPKGPQPD
TTSVGENILFRPSRDWKNAQAEEAKAGGGKAEEKSLKEQLRDKK--VKCRICQ-GEHFTA
RCPFKDTMAP--------------ADDGTTPVADPMAEDDES-GQKPQGGLGTGGSSYVP
PHLR-KGAQG---AG----ERMGGKYERDDLATLRVTNVSEMAEEQELR-DLFERFGRVT
RVFLAKDRDTGRAKGFAFISFVDRSDAARAC------EKMDG---------FGYRHLILR
-------------VEFAKRTT-----------------------
>XP_007757725_Cladophialophora_yegresii
------------------------------------------------------------
------------------------------------------------------------
------------------------------------------------------------
------------------------------------------------------------
------------------------------------------------------------
------------------------------------------------------------
------------------------------------------------------------
------------------------------------------------------------
-------------------MSKTA-----TR-PDWADDVSDSEQINDPTALPAPVTTVD-
KNGIKTTILYRFNDQGQKVKVTRKTRTTVIKEKVNPVVAERREWAKFGLEKGKPKGPQPD
TTSVGENILFRPSRDWKNVQAEEAKSGGGKAEEKSLKEQLRDKK--VKCRICQ-GEHFTA
RCPFKDTMAP--------------ADDGATPVADPMADDEEG-GGKAAGGLGAGGSSYVP
PHLR-KGAAG---AG----ERMGGKYERDDLATLRVTNVSEMAEEQELR-DLFERFGRVT
RVFLAKDRDTGRAKGFAFISFVDRSDAARAC------EKMDG---------FGYRHLILR
-------------VEFAKRTT-----------------------
>XP_016240063_Exophiala_spinifera
------------------------------------------------------------
------------------------------------------------------------
------------------------------------------------------------
------------------------------------------------------------
------------------------------------------------------------
------------------------------------------------------------
------------------------------------------------------------
------------------MMNHDFCHNAQNHKVLVGITNSHLGSLFTDHASHNVENRKVS
RILRAPKCMLSLKKAVSDMIFRLR-----SR-PDWADDVSDSEQI-DPSALPPPVTTVN-
KDGTKTTISYRLDDQGRKVKTIRKTRTTVHKERVNPQVAERREWAKFGLEKGKPKGPQPD
TTSVGENIVFRPSRDWKNVQAEEAKAGGGKVEEKSLKEQLRDKK--VKCRICQ-GEHFTA
RCPFKDTMAP--------------ADDGATPVADPMAEDDEA---KAAGGLGAGGSSYVP
PHLR-KGAQG---AG----ERMGGKFERDDQATLRVTNVSEMAEESEIR-ELFERFGRIT
RIFLAKDRETQRAKGFAFVSYVDRADAARAC------EKMDG---------FGYRHLILR
-------------VEFAKKPN-----------------------
>XP_016268764_Exophiala_oligosperma
------------------------------------------------------------
------------------------------------------------------------
------------------------------------------------------------
------------------------------------------------------------
------------------------------------------------------------
------------------------------------------------------------
------------------------------------------------------------
------------------------------------------------------------
-------------------MSKTA-----SR-PDWADDVSDSEQI-DPSALPPPVTTVN-
KDGTKTTISYRLDDQGRKVRVTRKTRTTVHKERVNPVVAERREWAKFGLEKGKPKGPQPD
TTSVGENIVFRPSRDWKNVQAEEAKAGGGKVEEKSLKEQLRDKK--VKCRICQ-GEHFTA
RCPFKDTMAP--------------ADDGATPVADPMAEDDES---KAAGGLGAGGSSYVP
PHLR-KGAQG---AG----ERMGGKFERDDQATLRVTNVSEMAEESEIR-ELFERFGRIT
RIFLAKDRETQRAKGFAFVSYVDRADAARAC------EKMDG---------FGYRHLILR
-------------VEFAKKPN-----------------------
>XP_013316286_Exophiala_xenobiotica
------------------------------------------------------------
------------------------------------------------------------
------------------------------------------------------------
------------------------------------------------------------
------------------------------------------------------------
------------------------------------------------------------
------------------------------------------------------------
------------------------------------------------------------
-------------------MSKTA-----SR-PDWADDVSESEQI-DPSALPPPVTTVN-
KDGTKTTVSYRLDDQGRKIKVTRKTRTTVHKERVNPVVAERREWSKFGLEKGKPKGPQPD
TTSVGENIVFRPSRDWKNVQAEEAKAGGGKAEEKSLKEQLRDKK--VKCRICQ-GEHFTA
RCPFKDTMAP--------------ADDGATPVANPMEDDEDG-AGKAAGGLGVGGSSYVP
PHMR-KGAQG---AG----ERMGGKFERDDLATLRVTNVSEMAEEQELR-DLFERFGRVT
RVFLAKDRDTGRAKGFAFISFVDRSDAARAC------EKMDG---------FGYRHLILR
-------------VEFAKKPT-----------------------
>XP_007722745_Capronia_coronata
------------------------------------------------------------
------------------------------------------------------------
------------------------------------------------------------
------------------------------------------------------------
------------------------------------------------------------
------------------------------------------------------------
------------------------------------------------------------
------------------------------------------------------------
-------------------MSKTA-----SR-PDWADDVSDSEQINDPTALPPPVTTVN-
KDGTKTTILYRLDDQGRKVKVTRKTRTTVHKERVNPVVAERREWTKFGLEKGKPKGPQSD
TTSVGENIIFRPSRDWKNVQAEEAKTGGGKAEEKSLKEQLRDKK--VKCRICS-GEHFTA
RCPFKDTMAP--------------ADEGAGPVADPLADDDES---KAPGGLGIGGSSYVP
PHLR-KGATG-AGAG----ERMGGKYERDDLATLRVTNVSEMAEENELR-DLFERFGRVT
RVFLAKDRDTGRAKGFAFISFVDRADAARAC------EKMDG---------FGYRHLILR
-------------VEFAKRT------------------------
>XP_007735595_Capronia_epimyces
------------------------------------------------------------
------------------------------------------------------------
------------------------------------------------------------
------------------------------------------------------------
------------------------------------------------------------
------------------------------------------------------------
------------------------------------------------------------
------------------------------------------------------------
-------------------MSKTA-----SR-PDWADDVSDSEQINDPTALPPPVTTVN-
KDGTKTTVLYRLDDLGRKVKVTRKTRTTVHKERVNPVVAERREWAKFGLEKGKSKGPQPD
TTSVGENIVFRPSRDWKNVQAEEAKTGGGRAEEKSLKEQLRDKK--VKCRICS-GEHFTA
RCPFKDTMAP--------------ADEGANPAADPLADDEEA---KAAGGLGVGGSSYVP
PHLR-KGGAQ-A-AG----ERMGGKYERDDLATLRVTNVSEMAEEQELR-DLFERFGRVT
RVFLAKDRDTGRAKGFAFISFVDRADAARAC------EKMDG---------FGYRHLILR
-------------VEFAKRTT-----------------------
>XP_009153459_Exophiala_dermatitidis
------------------------------------------------------------
------------------------------------------------------------
------------------------------------------------------------
------------------------------------------------------------
------------------------------------------------------------
------------------------------------------------------------
------------------------------------------------------------
------------------------------------------------------------
-------------------MSKTA-----SR-PDWADDVSDSEQINDPTALPPPVTTVN-
KDGTKTTILYRLDDQGRKVKVTRKTRTVVHKERVNPVVAERREWSKFGLEKNKPKGPQPD
TTSVGENIVFRPSRDWKNVQAEEAKSGGGKAEEKSLKEQLRDKK--VKCRICQ-GEHFTA
RCPFKDTMAP--------------ADEGATPVADPMADDEE----KAAGGLGAGGSSYVP
PHMR-KGAAG---AG----ERMGGKFERDDLATLRVTNVSEMAEEQELR-DLFERFGRVT
RVFLAKDRDTGRAKGFAFISFVDRADAARAC------EKMDG---------FGYRHLILR
-------------VEFAKRTT-----------------------
>XP_013262417_Exophiala_aquamarina
------------------------------------------------------------
------------------------------------------------------------
------------------------------------------------------------
------------------------------------------------------------
------------------------------------------------------------
------------------------------------------------------------
------------------------------------------------------------
------------------------------------------------------------
--------------MSVSPRSVLTNISTNSR-PDWADDVSDSEQF-DSSSLPAPVTTVN-
KDGTKTTISYRIDDQGRKVKTTRKTRTTVHKEKVNPVVAERRNWAKFGLEKGKSKGPQPD
TTTVGENIVFRPSRDWKNVQADEAKAGGGKAEEKSLKEQLRDKK--VKCRICQ-GEHFTA
RCPFKDTMAP--------------ADDGTTPVNDPMAEDEDG--GKAAGGLGVGGSSYVP
PHLRKGGAQA---AG----ERMGGKYERDDLATLRVTNVSEMAEEQELR-DLFERFGRVT
RVFLAKDRDTGRAKGFAFISFVDRSDAARAC------EKMDG---------WGYRHLILR
-------------VEFAKRTT-----------------------
>XP_016221227_Exophiala_mesophila
------------------------------------------------------------
------------------------------------------------------------
------------------------------------------------------------
------------------------------------------------------------
------------------------------------------------------------
------------------------------------------------------------
------------------------------------------------------------
------------------------------------------------------------
-------------------MSKVA-----SR-PDWADDVSDSDQINDPSALPAPVTTVN-
KDGTKTTVSYRIDDQGRKVKTTRRTRTTVHKEKVNPIVAERREWAKFGLEKNKPKGPQPD
TTSVGENIVFRPSRDWKNVQAEEAKAGGGKAEEKSLKEQLRDKK--VKCRICQ-GEHFTA
RCPFKDTMAP--------------ADDGTTPAADPMADDGDD-PSKQAGRLGAGSSSYVP
PALRNREAAG---AG----ERMGGKFERDDLATLRVTNVSEMAEEQELR-DLFERFGRVT
RVFLAKDRDTGRAKGFAFISFVDRSDAAKAC------EKMDG---------FGYRHLILR
-------------VEFARRTT-----------------------
>XP_013269507_Rhinocladiella_mackenziei
------------------------------------------------------------
------------------------------------------------------------
------------------------------------------------------------
------------------------------------------------------------
------------------------------------------------------------
------------------------------------------------------------
------------------------------------------------------------
------------------------------------------------------------
-------------------MSKIARLNFDSR-PDWADDVSDSEQISDPSAIPAPVTTVN-
KDGTKTTVSYRIDDQGRKVKVTRKTRTTVHKERVNPVVAERRNWTKFGLEKGKPKGPQPD
TTSVGENILFRPSRDWKNVQAEEAKAGGGKAEEKSLKEQLRDKK--VKCRICQ-GEHFTA
RCPFKDTMAP--------------ADDGAAPVVDPLAEDDDV---KPSGGLGGGGSSYVP
PHLR-KGAQG---AG----ERMGGKYERDDLATLRVTNVSEMAEEQELR-DLFERFGRVT
RVFLAKDRDTGRAKGFAFISFVDRSDAARAC------EKMDG---------FGYRHLILR
-------------VEFAKRTT-----------------------
>XP_018002841_Phialophora_attinorum
------------------------------------------------------------
------------------------------------------------------------
------------------------------------------------------------
------------------------------------------------------------
------------------------------------------------------------
------------------------------------------------------------
------------------------------------------------------------
------------------------------------------------------------
-------------------MSKTA-----SR-PDWADDLSDAEPTTD---LPAPVTTTDP
KTGIKTTVSYRINDDGKKVKVTTKIRTITKRHTVNPAIAERRSCAKFGLEKGHAVGPSSD
TTTVGENIVFKPSRDWKNVQAQEAKEGGGKAEEKSLKEQLRDKK--VKCRICQ-GEHFTA
RCPFKDTMAP--------------ADDGTTPAADPMAEDGEE--VSKVGGLGKGGSSYVP
PHLRNGGGAA---AG----ERMGGKYERDDLATLRVTNVSEMAEENELR-DIFERFGRVT
RVFLAKDRETGRAKGFAFISFVDRADAARAC------DRLDG---------FGYKHLILK
-------------VEFAKKQT-----------------------
>NP_595727_Schizosaccharomyces_pombe
------------------------------------------------------------
------------------------------------------------------------
------------------------------------------------------------
------------------------------------------------------------
------------------------------------------------------------
------------------------------------------------------------
------------------------------------------------------------
------------------------------------------------------------
-------------------MSS-------SKSLDWADD----EDYG--TGLPSIQTFDN-
PDGTKTMIEFRIDDNGKKVKVTRVIRKTVITERVQHAVAERKKWKKFGKEAGKNSGVDAR
TTSVGENVQLRLQLGWTTTKEEEQDEAALAAAKVKAKGS---SV--VRCRACK-GNHFTA
QCPYKSIIGP--------------VDEPP--------LDASPVSSRASGALGEKG-RYIA
PHLRAGSGRE---SG----DSMF-KRERDDSATLRVTNLSDDTREEELR-DLFRRFGGIQ
RVYLAKDKETGRAKGFAFVSYYDRDCAIKAR------DRLDG---------YGWNNLILR
-------------CEFSKPRD-----------------------
```
