## Supplementary material for "Coding Sequence Insertions in Fungal Genomes are Intrinsically Disordered and can Impart Functionally-Important Properties on the Host Protein": MAFFT_MSAs: XP_715059.1_blasthits_MAFFT.txt

```
>XP_715059_Candida_albicans
------------------------------------------------------------
-MDE---NYDVIVLGTGLTECVLSGILSVEGKKVLHIDRQDFYGGESASLNLSQLYGKFK
P---SSQKPE-LKGRDRDWCVDLIPKFLMANGELTNILVNTDVTRYMEFKQIAASYVYR-
---NGRIAKVPSNAKEALASSLMGIFEKRRMKRFLEFIQNYDEADASTHQ-GFDLDKNTM
NEIYTYFGLENGTKDFIGHAMALWSTDDYLNEV--ARPTYERIMLYASSVAKYGKSPYIY
PLYGLGELPQGFARLSAIYGGTYMLDTPIDEVLYEGEGPD-KKFAGVVT------KEG--
----TARAPIVIADPTYFPENVKKTGAKVIRAICILDHPVPGV-ELDSLQLIIPQNQVGR
KHDIYVAVLSDVHCVVPKGYYLAIVSTIIETD-APHVELEPAFKLLGPRVDTLMGIA-EL
YEPIDDGTKNGIYLSKSYDASSHFESTTDDVKDIYFRITGKPVELKK-RPTAE-EEEALQ
GL----
>XP_002417978_Candida_dubliniensis
------------------------------------------------------------
-MDE---NYDVIVLGTGLTECVLSGILSVEGKKVLHIDRQDFYGGESASLNLSQLYSKFK
P---SSQKPE-LKGRDRDWCVDLIPKFLMANGELTNILVNTDVTRYMEFKQIAASYVYR-
---NGKIAKVPSNAKEALASSLMGIFEKRRMKRFLEFIQNYDEDDASTHQ-GFDLDKNTM
NEIYTYFGLENGTKDFIGHAMALWSTDDYLNEV--ARPTYERIMLYASSVAKYGKSPYIY
PLYGLGELPQGFARLSAIYGGTYMLDTPIDQVLYEGEGPD-KKFAGVVT------KEG--
----TARAPIVIADPTYFPENVKKTGAKVIRAICILDHPVPGV-ELDSLQLIIPQNQVGR
KHDIYVAVLSDVHCVVPKGYYLAIVSTIIETD-APHVELEPAFKLLGPRVDTLMGIA-EL
YEPVDDGTKNGIFLSKSYDASSHFESTTDDVKDIYFRITGKPVQLKK-RPTAE-EEEALQ
GL----
>XP_002549420_Candida_tropicalis
------------------------------------------------------------
-MDE---DYDVIVLGTGLTECILSGVLSVEGKKVLHIDRQDFYGGESASLNLSQLYNKFK
P---SAQKPE-LKGRDRDWCVDLIPKFLMANGELTNILVSTDVTRYMEFKQIAASYVYR-
---NGRIAKVPSNAKEALASTLMGIFEKRRMKRFLEFIQNYDEENASTHQ-GFDLDKNTM
NEIYTYFGLESGTKDFIGHAMALWSTDDYLNEV--ARPTYERILLYASSVAKYGKSPYIY
PLYGLGELPQGFARLSAIYGGTYMLDTPIDEVLYEGEGEN-KKFAGVIT------KEG--
----KAKAPIVIADPTYFPECVKKTGAKVIRAICILDHPVPGV-ELDSLQLIIPQNQVGR
KHDIYVAVLSDVHCVVPKGYYMAIVSTIIETD-APHVELEPAFKLLGPRIDTLMGIA-EL
YEPINDGTKNGIYISKTYDASSHFESTTDDVKDIYFRITGKPLELKK-RPTAE-EEEALQ
GL----
>XP_003870849_Candida_orthopsilosis
------------------------------------------------------------
-MDE---NYDVIVLGTGLTECILSGLLSVEGKKVLHIDRQDFYGGESASLNLSQLYGKFK
P---TAQRPE-LKGRDRDWCVDLIPKFLMANGELTNILVHTEVTRYIEFKQIAASYVYR-
---NGRIAKVPSNAKEALASPLMGIFEKRRMKKFLEYIQNYDEQNPSTHQ-GFDLDKNTM
NEIYTYFGLESGTKDFIGHAMALWSNDDYLNEV--ARPTYERILLYAQSVAKYGKSPYIY
PLYGLGELPQGFARLSAIYGGTYMLDTPIDEVLYEGEGDD-KKFAGVVT------KEG--
----TAKAPIVVADPTYFPEYVKKTGQKVIRAICLLDHPIPNV-DLDSLQIIIPQNQVGR
KNDIYIAVLSDVHNVVPKGHFLAIVSTIIETE-APHIELEPAFKLLGSRLDTLMGIA-EL
YEPKDDGTKNGIYLSKSYDASSHFESTTDDVKDIYFRITGKPLVLKK-RETEE-DESNVI
P-----
>XP_001525736_Lodderomyces_elongisporus
------------------------------------------------------------
-MDE---DYDVIVLGTGLTECVLSGILSVEGKKVLHIDRQDFYGGESASLNLTQLYSKFK
P---SAQKPE-LKGRDRDWCVDLIPKFLMANGELSNILVHTEVTRYIEFKQIAASYVYR-
---SGRIAKVPATASEALASSLMGIFEKRRMKKFLEYIQNYDEKDTSTHK-GFDLDKNTM
NEIYTYFGLESGTKDFIGHAMALWSTDDYLSEP--ARPTYERILLYAQSVAKYGKSPYIY
PLYGLGELPQGFARLSAIYGGTYMLDTPIDEVIYEGEGAD-KKFAGVKT------KEG--
----TARAPIVVADPTYFPELVQKTGARVIRAICILDHPVPGV-DLDSLQIIIPQNQVGR
KHDIYIAVLSDVHCVVPKGHFLAIVSTIIETD-APHVELEPAFKLLGPRVDTLMGIA-EL
YEPINDGKQNGIFLSKSYDASSHFESATDDVKDIYTRITGKPLELKQ-RPKEDGDETNVI
P-----
>XP_007375942_Spathaspora_passalidarum
------------------------------------------------------------
-MDE---NYDVIVLGTGLTECILSGILSVEGKKVLHIDRQDFYGGESTSLNISQLYSKFK
P---NGQKPE-LKGRDRDWCIDLIPKFLMANGELTNILVHTDVTRYIEFKQIAGSYVYR-
---NGRIAKVPANEMEAVRSSLMGIFEKRRMKQFLQFIQNYDDEDPKTHH-GFDLDKNTM
NEIYTYYGLENGTKDFIGHAMALWHTDDYLNEV--ARPTYERIILYVQSVAKYGKSPYIY
PLYGLGELPQGFARLSAIYGGTYMLDTPIDEVLYEGEGED-KKFAGVVT------KEG--
----TAKAPIVIADPTYFPELVKKVGEKVIRAICLLDHPVPGV-DLDSLQLIIPQNQVGR
KHDIYVAVLSDVHCVVPKGYYLAIISTIIETD-QPHIELEPAFKLLGPRIDTLMGIA-EL
YEPINDGTKNGIYISKSYDSSSHFEQTTDDVKDIYFRITGKPLELKK-RPTAE-EEEQLQ
GL----
>XP_043048071_Scheffersomyces_spartinae
------------------------------------------------------------
-MDE---NYDVIVLGTGLTECILSGVLSVDGKKVLHIDRQDFYGGESASLNLSQLYEKFK
P---LTQKPLFLKGRDRDWCVDLIPKFLMSDGELTNILVHTDVTRYIEFKQISGSYVYR-
---SGSVHKVPTTASDAWSSKLLGLMEKNRMRQFLQFIAGYKEDDIKTHY-GYDLDKNTM
SDIYDYYGLQNGTRDFIGHAMALWPTDDYLNEP--ARPTYERILLYCQSVAKYGKSPYLY
PLYGLGELPQGFARLSAIYGGTYMLDTPVEEVLYNED----GKFAGVKT------KEG--
----IAKAPIVIADPTYFPDKVKKTGKRVIRAMCILDHPVPNTNDLDSLQIIIPQNQVRR
KHDIYIAVLSDVHCVVPKGYYLAIVSTIIETD-QPHVELEPAFKLLGPRLDTLMGIA-DL
YEPINDGTTDNVFISKSYDASSHFESATDDVKDIYFRVTGKPLVLKK-RKTVEEEEQ--E
GL----
>XP_001385697_Scheffersomyces_stipitis
------------------------------------------------------------
-MDE---NYDVIVLGTGLTECILSGILSVEGKKVLHIDRQDFYGGESASLNLSQLYTKFR
P---SAQRPE-LKGRDRDWCVDLIPKFLMANGELTNILVHTDVTRYIDFKQIAGSYVYR-
---NGRIAKVPANEVEALRSNLMGLFEKRRMKRFLEFIQNYDEDTPSTHQ-GFNLDTNTM
NEIYTHFGLENGTKDFIGHAMALWHTDDYLNDV--ARPTYERIILYVQSVAKHGKSPYLY
PLYGLGELPQGFARLSAIYGGTFMLDTPIDEVLYDETDGV-KKFAGVVT------KEG--
----TAKAPIVIADPTYFPEKVKKTGARVIRAMCILEHPVPNTGDTDSVQIIIPQNQVGR
KHDIYIAVVSDVHCVVPKGYYLAIVSTIIETD-APHIELEPAFKLLGPRIDTLMGIT-EI
YEPINDGTADGIYISKSYDSSSHFESTTDDVKDLYFRITGKPLVLKK-RSTTE-EESQDE
ATIGGL
>XP_020062284_Suhomyces_tanzawaensis
------------------------------------------------------------
-MDE---NYDVIVLGTGLTECILSGLLSVEGKKVLHIDRQDFYGGESASLNLSQLYSKFK
P---SAQKPD-LKGRDRDWCVDLIPKFLMANGELTNILVHTNVTRYIEFKQIGGSYVYR-
---NGRIAKVPSNEVEAIKSSLMGIFEKRRMKGFLEFISKYDENVPSTHQ-GLNLDSNTM
NEVYNKFGLENGTKDFIGHAMALWSTDDYLNEV--ARPTYERILLYVQSVAKYGKSPYIY
PLYGLGELPQGFARLSAIYGGTYMLDTPIDEVLYEGD-----KFAGVKT------KEG--
----TAKAPIVIADPTYFPEKVKKTGSKVIRAMCIMDHPLPGTNDLDSVQIIIPQNQVGR
KHDIYIAVLSDVHCVVPKGYYLAIVSTIIETD-TPHVELEPAFKLLGNRLDTLMGIA-EL
YEPASDGASDGVYISKSYDATSHFESTTDDVKDLYFRITGKPLVLKK-RSNSE-EDEGLN
GLE---
>XP_020073914_Hyphopichia_burtonii
------------------------------------------------------------
-MDE---NYDVIVLGTGLTECILSGLLSVEGKKVLHIDRQDFYGGESASLNLSQLYSKFK
P---SAQKPDTLGGRDRDWCVDLIPKFLMANGELTNILVHTNVTRYIEFKQIGGSYVYR-
---NGRIAKVPSNEVEAIKSSLMGIFEKRRMKRFLEFIANYNEDVSSTHQ-GLNLDSNTM
TEVYNHFGLEDGTKDFIGHAMALWSNDDYLNEV--ARPTFERILLYVQSVARYGKSPYIY
PLYGLGELPQGFARLSAIYGGTYMLDTPIDEVLYDDN----KKFAGVKT------KEG--
----TAKAPIVIADPTYFPERVKKTGHRVIRAMCILDHPIPSTGDLDSVQLIIPQNQVGR
KNDIYIAVLSDVHCVVPKGYYLAIVSTIIETD-TPHVELEPAFKLLGNRLDTLMGLA-EL
YEPSDDGTDSGIFISKSYDASSHFESTTDDVKDLYFRVTGKPLVLKK-REPED-EEE-LN
GL----
>XP_015469827_Debaryomyces_fabryi
------------------------------------------------------------
-MDE---NYDVIVLGTGLTECILSGVLSVEGKKVLHIDRQDFYGGESASLNLSQLYSKFK
P---TAQKPE-LKGRDRDWCVDLIPKFLMANGELTNILVHTDVTRYIEFKQIGGSYVYR-
---NGRIAKVPSNEMEAVRSSLMGIFEKRRMKRFLEFIANYKEEEPKTHQ-GLNLDSNTM
NDVYNHFGLENGTKDFIGHAMALWSNDDYLNEV--ARPTYDRIILYVQSVAKYGKSPYIY
PLYGLGELPQGFARLSAIYGGTYMLDTPIDEVLYTDD----KKFAGVKT------KEG--
----TAKAPIVIADPTYFPEKVKKIGSKVIRAMCIMDHPIPNTNDLDSVQLIIPQNQVGR
KSDIYITVLSDVHCVVPKGYYLAIVSTIIETE-QPHVELEPAFKLLGPRLDTLMGIA-EL
YEPLEDGTSDGIYLSKSYDSTSHFESTTDDVKDLYFRVMGKPLVLKK-RPNAE-EEEALN
GLE---
>XP_461431_Debaryomyces_hansenii
------------------------------------------------------------
-MDE---NYDVIVLGTGLTECILSGVLSVEGKKVLHIDRQDFYGGESASLNLSQLYSKFK
P---SAQKPE-LKGRDRDWCVDLIPKFLMANGELTNILVHTDVTRYIEFKQIGGSYVYR-
---NGRIAKVPSNEMEAVRSSLMGIFEKRRMKRFLEFIASYKEEEPKTHQ-GLNLDSNTM
NDVYNHFGLENGTKDFIGHAMALWSNDDYLNEV--ARPTYDRIILYVQSVAKYGKSPYIY
PLYGLGELPQGFARLSAIYGGTYMLDTPIDEVLYTDD----KKFAGVKT------KEG--
----TAKAPIVIADPTYFPEKVKKTGSRVIRAMCIMDHPIPNTNDLDSVQLIIPQNQIGR
KSDIYITVLSDVHCVVPKGYYLAIVSTIIETE-QPHVELEPAFKLLGPRLDTLMGIA-EL
YEPLEDGTSDGIYLSKSYDSTSHFESTTDDVKDLYFRVMGKPLVLKK-RPNAE-EEEALN
GLE---
>XP_006690369_Yamadazyma_tenuis
------------------------------------------------------------
-MDE---EFDVIVLGTGLTECILSGLLSVEGKKVLHIDKQDFYGGESASLNLSQVYSKFR
P---SGQKPE-LAGRDRDWCIDLIPKFLMSNGELTNILVHTDVTRYIEFKQIGGSYVYR-
---NGRIAKVPANEMEAVRSSLMGIFEKRRMKGFLEFIAKYDEDDKSTHQ-GLDLDNNTM
NEVYNYFRLENGTKDFIGHAMALWPNDDYLNEP--AKPTYERIILYVQSVAKYGKSPYIY
PLYGLGELPQGFARLSAIYGGTYMLGTPIDEILYDEK----KNFAGVIT------KEG--
----KAKAPIVIADPTYFPERVKKTGQKVIRAMCILDHPVANTSDLDSLQLIIPQNQVGR
KHDIYVAVVSDVHCVVPKGYYLAIVSTIIETE-TPHVELEPAFKLLGSRVDTLMGIA-EL
YEPQDDGTSSGIFISKSYDSTSHFESMTDDVKDLYFRVTGKPLVLKK-RPSDQEEDDALN
GL----
>XP_001487680_Meyerozyma_guilliermondii
------------------------------------------------------------
-MDE---NYDVIVLGTGLTECVLSGLLSVDGKKVLHIDRQDFYGGELASLNLGQLYNKFR
P---SGQKPE-LRGRDRDWCVDLIPKFLMANGELTNILVHTNVTRYIEFKQIGGSYVYR-
---NGRIAKVPSNQAEAISSSLMGIFEKRRMKQFLDYLTKWDDDDASTHG-ALDLDKNTM
NEVYNYFRLENGTRDFIGHAMALWSNDDYLNEV--ARPTYERIILYGQSVAKYGKSPYIY
PLYGLGELPQGFARLSAIYGGTYMLDTPIDEVIYDDD--N-KKFAGVKT------KEG--
----TDQG----------------------------------------------------
---------SNCDC----------------------------------------------
------------------------------------------------------------
------
>XP_018711714_Metschnikowia_bicuspidata
------------------------------------------------------------
-MDE---NYDVIVLGTGLTECVLSGILSVEGKKVLHIDRQDFYGGESASLNLLQLYQKFK
P---SSQKPDSITGRDRDWCVDLIPKFLMSNGELTNILVHTEVTKYIEFKQIGGSYVYR-
---SGKISKVPSNEMEALRSSLMGIFEKRRMKRFLEFVAAYDDDKLSTHQ-GLDLDKNSM
DEVYTHFGLERGTKDFIGHAMALWANDDYLTEL--ARPTIERIILYVQSVAKYGKSPYIY
PLYGLGELPQGFARLSAIYGGTYMLDTPIDEVLYDEN----NQFKGVVT------KEG--
----TAKAPIVIADPTYFPDRVKKTGHKVIRAMCILDHPVPNTNNLESVQIIIPQNQVGR
QNDIYIAVLSDEHCVVPKGYYLAIVSTIVETS-SPHVELEPAFKLLGNRIDTLMGLA-EL
YEPVEDGSESNIFISKSYDPSSHFETTTDDIKDIYFRVTGNPLVLKK-R--PT-DEE-LE
NLM---
>XP_002614191_Clavispora_lusitaniae
------------------------------------------------------------
-MDE---NYDVIVLGTGLTECVLSGILSVEGKKVLHIDRQDFYGGESASLNLSQLYSKFK
P---SSQKPDNIGGRDRDWCVDLIPKFLMANGELTNILVHTEVTKYIEFKSIGGSYVYR-
---SGRISKVPSNEMEALRSSLMGIFEKRRMKRFMEFVAAYDENDASTHK-SMDLDKNTM
DEVYTYFGLEKGTKDFIGHAMALWATDDYMSEP--ARPTIERIILYVQSVARYGKSPYIY
PLYGLGELPQGFARLSAIYGGTYMLGTPIDEILYDEN----KKFAGVVT------KEG--
----TAKAPIVIADPTYFPERVKKTGSKVIRAMCILDHPVPNTNDLDSVQIIIPQSQVGR
KHDIYIAVLSDVHCVVPKGYYLAIVSTIVETD-TPHVELEPAFKLLGSRLDTLMGLA-DL
YEPADDGTESNIFISKSYDSSSHFESTTDDIKDLYFRITGKPLELKK-R--ST-DED-LE
GL----
>XP_025342756_Candida_haemuloni
------------------------------------------------------------
-MDE---NYDVIVLGTGLTECVLSGLLSVDGKKVLHIDKQDFYGGESASLNLSQLYSKFK
P---SAQKPETITGRDRDWCVDLIPKFLMANGELANILVHTDVTKYMEFKQIGGSYVYR-
---SGRISKVPSNEVEALKSSLMGIFEKRRMKRFLEFVANYDDNVASTHQ-GLDLDKNTM
NEVFTHFGLERGTKDFIGHAMALWANDDYLNEV--ARPSYERILLYVQSVAKYGKSPYIY
PLYGLGELPQGFARLSAIYGGTYMLDTPIDEVLYDDD----KKFAGVKT------KEG--
----VAKAPIVIADPTYFPERVKKTGQKVIRAMCIMDHPVPNTHDLDSVQIIIPQNQVGR
QNDIYIAVLSDVHCVVPKGYYLAIVSTIVETA-TPHVELEPAFKLLGSRLDTLMGLA-EL
YEPQDDGSENSIYLSKSYDASSHFESATDDIKDLYFRVTGKPLVLEN-R--AA-DRD-FE
HDE---
>XP_024714560_Candida_pseudohaemulonis
------------------------------------------------------------
-MDE---NYDVIVLGTGLTECVLSGLLSVDGKKVLHIDKQDFYGGELASLNLLQLYSKFK
P---SSQKPETIQGRDRDWCVDLIPKFLMANGELANILVHTDVTKYMEFKQIGGSYVYR-
---GGRISKVPSNEVEALKSLLMGIFEKRRMKRFLEFVAAYDDEVASTHQ-GLDLDKNTM
NEVFTHFGLERGTKDFIGHAMALWANDDYLSEV--ARPTYERILLYVQSVAKYGKSPYIY
PLYGLGELPQGFARLSAIYGGTYMLDTPIEEVFYDEN----KKFSGVKT------KEG--
----IAKAPIVIADPTYFPDRVKKTGQKVIRAMCIMDHPVPNTHDLDSVQIIIPQNQVGR
KNDIYIAVLSDVHCVVPKGYYLAIVSTIVETD-TPHVELEPAFKLLGSRLDTLMGLA-EL
YEPQDDGSETSIYLSKSYDASSHFESATDDIKDLYFRVTGKPLILKN-R--AA-EQD-LE
HPE---
>XP_025337256_Candida_duobushaemulonis
------------------------------------------------------------
-MDE---NYDVIVLGTGLTECVLSGLLSVDGKKVLHIDKQDFYGGESASLNLSQLYSKFK
P---SSQKPESIQGRDRDWCVDLIPKFLMANGELANILVHTDVTKYMEFKQIGGSYVYR-
---GGRISKVPSNEVEALKSSLMGIFEKRRMKRFLEFVAAYDDEVASTHQ-GLDLDKNTM
NEVFTHFGLERGTKDFIGHAMALWANDDYLSEV--ARPTYERILLYVQSVAKYGKSPYIY
PLYGLGELPQGFARLSAIYGGTYMLDTPIEEVFYDEN----KKFSGVKT------KEG--
----IAKAPIVIADPTYFPDRVKKTGQKVIRAMCIMDHPVPNTHDLDSVQIIIPQNQVGR
KNDIYIAVLSDVHCVVPKGYYLAIISTIVETD-TPHVELEPAFKLLGSRLDTLMGLA-EL
YEPQDDGSETSIYLSKSYDASSHFESATDDIKDLYFRVTGKPLILKN-R--AA-EQD-LE
NPE---
>XP_028888517_Candida_auris
------------------------------------------------------------
-MDE---NYDVIVLGTGLTECVLSGLLSVDGKKVLHIDKQDFYGGESASLTLSQLYKKFK
P---SKQKPETFTGRDRDWCVDLIPKFLMANGELTNILVHTDVTKYIEFKQIGGSYVYR-
---SGRISKVPSNEVEALKSSLMGIFEKRRMKRFLEFVANYDENVASTHQ-GLDLDKNTM
DEVYNHFGLERGTKDFIGHAMALWANDDYLNEV--ARPTIERIVLYVQSVARYGKSPYIY
PLYGLGELPQGFARLSAIYGGTYMLDTPIEEVLYDEN----KKFAGVKT------KEG--
----TAKAPIVIADPTYFPDRVKKTGHRVIRAMCIMDHPVPNTHDLDSVQIIIPQNQVGR
KNDIYIAVLSDVHCVVPKGYYLAIVSTIVETD-TPHVELEPAFKLLGSRLDTLMGLA-DL
YEPADDGSESNIYISKSYDASSHFESTTDDIKDLYFRVTGKPLVLKK-R--SD-EEQ-LE
GLE---
>NP_011062_Saccharomyces_cerevisiae
--------------------------------------------------------MDQE
TIDT---DYDVIVLGTGITECILSGLLSVDGKKVLHIDKQDHYGGEAASVTLSQLYEKFK
QNPISKEERESKFGKDRDWNVDLIPKFLMANGELTNILIHTDVTRYVDFKQVSGSYVFK-
---QGKIYKVPANEIEAISSPLMGIFEKRRMKKFLEWISSYKEDDLSTHQ-GLDLDKNTM
DEVYYKFGLGNSTKEFIGHAMALWTNDDYLQQP--ARPSFERILLYCQSVARYGKSPYLY
PMYGLGELPQGFARLSAIYGGTYMLDTPIDEVLYKKDT---GKFEGVKT------KLG--
----TFKAPLVIADPTYFPEKCKSTGQRVIRAICILNHPVPNTSNADSLQIIIPQSQLGR
KSDIYVAIVSDAHNVCSKGHYLAIISTIIETD-KPHIELEPAFKLLGPIEEKFMGIA-EL
FEPREDGSKDNIYLSRSYDASSHFESMTDDVKDIYFRVTGHPLVLKQ-RQEQEKQ-----
------
>XP_018222801_Saccharomyces_eubayanus
--------------------------------------------------------MDQE
TIDT---DYDVIVLGTGITECILSGLLSVDGKKVLHIDKQDHYGGEAASVTLSQLYEKFK
QNPISKEEREAKFGKDRDWNVDLIPKFLMANGELTNILIHTDVTRYVDFKQVSGSYVFK-
---QGKIYKVPANELEAISSPLMGIFEKRRMKKFLEWISSYNEDEMSSHQ-GLDLDKNTM
DEVYYKFGLGNSTKEFIGHAMALWTNDDYLQQP--ARPSFERILLYCQSVARYGKSPYLY
PMYGLGELPQGFARLSAIYGGTYMLDTPIDEVLYKEDT---GKFEGVKT------KLG--
----TFKAPLVIADPTYFPEKCKSTGQRVIRAICILNHPVPNTSNADSLQIIIPQSQLGR
KSDIYIAIVSDAHNVCSKGHYLAIISTIIETD-KPHIELEPAFKLLGPIEEKFMGIA-EL
FEPKEDGSKDNIYLSRSYDASSHFESMTDDVKDIYFRVTGHPLVLKQ-RQEQEKQ-----
------
>XP_033765955_Saccharomyces_paradoxus
--------------------------------------------------------MDQE
TIDT---DYDVIVLGTGITECILSGLLSVDGKKVLHIDKQDHYGGEAASVTLSQLYEKFK
QNPISKEERESKFGKDRDWNVDLIPKFLMANGELTNILIHTDVTRYVDFKQVSGSYVFK-
---QGKIYKVPANEIEAISSPLMGIFEKRRMKKFLEWISSYKEDDLSTHQ-GLDLDKNTM
DEVYYKFGLGNSTKEFIGHAMALWTNDDYLQQP--ARPSFERILLYCQSVARYGKSPYLY
PMYGLGELPQGFARLSAIYGGTYMLDTPIDEVLYKEDT---GKFEGVKT------KLG--
----TFKAPLVIADPTYFPEKCKSTGQRVIRAICILNHPVPNTSNADSLQIIIPQSQLGR
KSDIYVAIVSDAHNVCSKGHYLAIISTIIETD-KPHIELEPAFKLLGPIEEKFMGIA-EL
FEPREDGSKDNIYLSRSYDASSHFESMTDDVKDIYFRVTGHPLVLKQ-RQEQEKQ-----
------
>XP_003675027_Naumovozyma_castellii
--------------------------------------------------------MNQE
ELDT---DYDVIVLGTGITECILSGLLSVDGKKVLHIDKQDHYGGEAASVTLSQLYQKFK
QNPISQEEREAKYGKDRDWNVDLIPKFLMANGELTNILIHTNVTNYVEFKQVSGSYVFK-
---QGKIYKVPANEIEAISSPLMGIFEKRRMKKFLEWIGTYKEDELSTHL-GLDLDKNTM
DEVYYKFGLGNSTKEFIGHAMALWTNDDYLQQP--ARPSFERIVLYCQSVARYGKSPYLY
PLYGLGELPQGFARLSAIYGGTYMLDTPIEEVAYTEGNEETGKFHSVKT------KLG--
----TFKAPLVIADPTYFPKKCKSTGQRVIRAICILNHPVPGTGNADSLQIIIPQSQVGR
KNDIYVAIVSDAHNVCSKGHYLAIISTIIETD-KPHIELEPAFKLLGPIEEKFMGIA-EL
FEPKEDGSKDNVFLSRSYDASSHFESMTDDVKDIYFRVTGRPLVLEK-KAEEETA-----
------
>XP_003668578_Naumovozyma_dairenensis
--------------------------------------------------------MDQE
TIDT---EYDVIVLGTGITECILSGLLSVDGKKVLHIDKQDHYGGESASVTLSQLYDKFK
KSPISKEDREAKFGKDRDWNVDLIPKFLMVNGELTNILVHTDVTRYVDFKQVTGSYVFK-
---QGKIYKVPANEYEAISSPLMGIFEKRRMKKFLEWISSYKEDELNTHQ-GLDLDKNTM
EEVYAKFGLGNSTKEFIGHAMALWTNDEYLQQI--ARPSFERILLYCQSVARYGKSPYLY
PMYGLGELPQGFARLSAIYGGTYMLDTPIEEVLYDGEAES-KKFKGVKT------KLG--
----TFTAPLVIADPTYFPDKCKSTGQKVIRAICVLNHPIPGAGDSDSLQIIIPQSQVNR
KNDIYIAVVSAAHNVCSKGHYLAIISTIVETS-QPHVELESAFKLLGPIEEKFMGIA-EI
FEPKEDGSKDNIFLSRSYDASSHFESMTDDVKDIYFRVTGHPLVLKQ-REDSLQATT---
------
>XP_003955657_Kazachstania_africana
--------------------------------------------------------MADE
TMDT---DYDVIVLGTGITECILSGLLSVDGKKVLHIDKQDHYGGESASITLSQLYSKFK
QNPISKDERESKFGKDRDWNVDLIPKFLMANGELTNILIHTDVTRYVDFKQVSGSYVFK-
---QGKIYKVPANEYEAISSPLMGIFEKRRMKKFLEWISSYKEEELQTHL-GLDLDKNTM
DEVYYKFGLGNSTKEFIGHSMALWTNDDYLQQP--ARPSFERILLYCQSVARYGKSPYLY
PLYGLGELPQGFARLSAIYGGTYMLDTPVEEVLYSENDETNGKFEGVKT------KLG--
----TFKAPLVIADPTYFPKKCKSTGQRVIRAICVLNHPVPNTSNADSLQIIIPQSQVDR
KNDIYIAVVSDAHNVCSKGHYLAIISTIVETD-KPHIELEPAFKLLGPIEEKFMGIA-EL
FEPKEDGSKDNIFLSRSYDASSHFESMTDDVEDIYLRVTGHPLVLKK-REDKEQQP----
------
>XP_022465457_Kazachstania_naganishii
--------------------------------------------------------MDQE
KVDT---DYDVIVLGTGITECILSGLLSVDGKKVLHIDKQDHYGGESASVTLSQLYSKFK
QNPPSKEDREGKFGKDRDWNVDLIPKFLMANGELTNILVHTDVTRYVDFKQVSGSYVFK-
---QGKIYKVPANEVEAISSPLMGIFEKRRMKKFLEWISSYKEDDVPSHQ-GLDLDQNTM
DEVYYKFGLGNSTKEFIGHSMALWTNDDYLQQP--ARPSYERILLYCQSVARYGKSPYLY
PLYGLGELPQGFARLSAIYGGTYMLDTPIDEVVYADD----GKFEAVKT------KLG--
----TFKAPVVIADPTYFPQKCKSTGQRVIRAICILNHPVPGTSSADSLQIIIPQSQVER
KNDIYIAIVSDAHNVCSKGHYLAIISTIIETD-KPHVELEPAFKILGPIEEKFMGIA-EL
FEPKEDGFKDNVYLSRSYDASSHFETMTDDVKDIYFRVTGHPLVLKQ-RKDPEQE-----
------
>XP_448309_Candida_glabrata
--------------------------------------------------------MDQE
TIDR---DYDVIVLGTGITECILSGLLSVEGKKVLHIDKQDHYGGEAASITLSQLYSKFK
QNPLSKEDREAKFGKDRDWNVDLIPKFLMANGELTNILVHTDVTRYVDFKQVSGSYVFK-
---QGKIYKVPANEVEAISSPLMGIFEKRRMKKFLEWISSYKEDDNSTHQ-GLDLDKNTM
DEVYYKFGLGNSTKEFIGHAMALWTNDDYLQQP--ARPSYERILLYCQSVARYGKSPYLY
PMYGLGELPQGFARLSAIYGGTYMLDTPIEEVLYSDTD---KKFAGVKT------KLG--
----EFKAPLVIADPTYFPDRCKSTGQRVIRAICILNHPVPGTGNADSLQIIVPQSQVGR
KNDIYIAVVSDAHQVCSKGHYLAIISTIIETD-KPHIELEPAFKLLGPIEEKFMGIA-EL
FEPKDDGSKDNIFLSRSYDASSHFESMTDDVKDIYLRVTGHPLVLKK-RAEE--------
------
>XP_004179146_Tetrapisispora_blattae
--------------------------------------------------------MDLE
HMDT---DYDVIVLGTGITECILSGLLSVDGKKVLHIDKQDHYGGESASVSLTELYTKFK
QNPISKENIEKKFGRDRDWNVDLIPKFLMANGELTNILVHTDVTRYVEFKQISGSYVFK-
---QGKIYKVPANEIEAVSSPLMGIFEKRRMKKFLEWISSYQEDEIKTHQ-GLDLDKNTM
DEVYYKFGLGNSTKEFIGHSMALWTNDDYLQLP--ARPTFERILLYCQSVARYGKSPYLY
PLYGLGELPQGFARLSAIYGGTYMLDTPVEKVDYDSD----GKFKSVTT------KLG--
----TFKAPVVIADPTYFPEKCKSTGQRVIRAICILNHPVPNTNNSDSLQIIIPQSQVDR
KNDIYIAVVSDEHNVSSKNHYLAIISTIVETN-QPHVELDPAFKLLGPIEEKFMGIA-EL
FEPKEDGSKDNVYLSKSYDASSHFESMTDDVKDIYFRVTGHPLVLKE-REAQN-------
------
>XP_003684871_Tetrapisispora_phaffii
--------------------------------------------------------MSQS
DLDT---DYDVIILGTGLTECILSGLLSVDGKKILHIDRQDHYGGEAASASLSQLFNKFK
QKPMSDADREAKFGKDRDWNVDLIPKFLMANGELTNILVHTNVTSYLDFKQVSGSYVFK-
---NGKIYKVPSNEMEAITSPLMGIFEKRRMKKFLEWISNYNDDDNSTHQ-GLDLDKNTM
DEVFYKFGLGNATKEFIGHAMALWTNDDYIQEP--ARPTFERILLYCKSVAKYGKSPYLY
PMYGLGELPQGFARLSAIYGGTYMLDTPIEEIMYTAD----DKFKSIKT------KLG--
----EFRAPVVIADPTYFPEKCKSTGKRVIRAICILEHSVPGTGDADSLQIIIPQSQVGR
SNDIYIAVVSDSHNVCSKGRYIAIISTIVETD-KPHIELEPALKLLGPIAEKFMGIA-EL
FEPKEDGFKDNIFLSKSYDASSHFETTTDDVKDIYFRVTGHPLMLKT-RELQE-------
------
>XP_001647315_Vanderwaltozyma_polyspora
--------------------------------------------------------MDQE
TLDT---EYDVIVLGTGLTECILSGLLSVDGKKVLHIDKQDHYGGEAASLNLSQLYAKLK
DGQISKEERENKFGKDRDWSVDLIPKFLMANGELTNILVHTDVTRYVDFKQISGSYVFK-
---NGKIYKVPANEMEAISSPLMGIFEKRRMKKFLEWIANYKEDEIKTHQ-GLDLDKNTM
DEVYYKFGLGNSTKEFIGHAMALWTNDDYINQP--ARPTFERILLYSQSVARYGKSPYLY
PLYGLGELPQGFARLSAIYGGTYMLDTPIDEVEYTDD----KKFKAVKT------KLG--
----TFTAPLVIADPTYFPDKCRPSGQKVIRAICVLDHPISGTADADSLQIIIPQSQVGR
KNDIYVAVVSDAHNICAKGHYLAIVSTIIETD-TPSLELDAAFKLLGNIEEKFINVV-EL
YEPVEDGSKDNIYISKSYDASSHFESMTDDVKDIYFRVTGHPLVLKP-RDTQEE------
------
>XP_003679775_Torulaspora_delbrueckii
----------------------------------------------------MDTKVERE
TTDT---EYDVIVLGTGITECILSGLLSVDGKKVLHIDKQDHYGGESASVTLSQLYEKFK
QNPISKEDREAKFGRDRDWSVDLIPKFLMANGELTNILIHTDVTRYVDFKQVSGSYVFK-
---QGKIYKVPANEMEAISSPLMGIFEKRRMKKFLEWISSYKEDESSTHQ-GLDLDKNTM
DEVYYKFGLGNSTKEFIGHSMALWTNDDYLNEP--ARPSFERIVLYCQSVARYGKSPYLY
PLYGLGELPQGFARLSAIYGGTYMLDNPIEKVLYTEQ----GKFKGVET------KLG--
----TFNAPLVIADPTYFPEKCKSTGQRVIRAICILNHPVPGTSNADSLQIIIPQSQVSR
KNDIYIAVMSDAHHVCSKNHYLAIISTIIETD-KPHIELEPAFKLLGPIEEKFMGIA-EL
FEPKEDGSKDNIYLSKSYDSSSHFETMTDDVKDIYFRVTGHPLVLKS-RKDSQND-----
------
>XP_037142816_Zygotorulaspora_mrakii
------------------------MNDDATDQDPDKTRWIRSCQNTFQTAITCQSKMDQE
TMDT---DFDVIVLGTGLTECILSGLLSVDGKKVLHIDKQDHYGGEAASVTLSQLYEKFK
QNPISKEEREAKFGRDRDWNVDLIPKFLMANGELTKILAHTDVTRYVDFKQVSGSYVFK-
---QGKIYKVPANEMEAISSPLMGIFEKRRMKKFLEWISSYQEDELATHQ-GLDLDKNTM
DEVYYKFGLGNSTKEFIGHSMALWTNDDYLQQP--ARQSFERILLYCQSVARYGKSPYLY
PLYGLGELPQGFARLSAIYGGTYMLDNPIDEVLYNEE----GQFKGVKT------KLG--
----TFNAPLVIADPTYFPEKCKSTGQRVIRAICILNHPVANTNNADSIQIIIPQSQVGR
KNDIYIAVVSEAHNVCSKNHYLAIISTIVETD-KPHIELESAFKLLGPIEEKFMGIA-EL
FEPKDDGSKDKVYLSRSYDASSHFESMTDDVKDIYFRVTGHPFVLKP-RDTNEDQ-----
------
>XP_002498390_Zygosaccharomyces_rouxii
--------------------------------------------------------MDPE
SMDT---EYDVIVLGTGITECILSGLLSVDGKKVLHIDKQDHYGGESASVTLSQLYDKFK
QNPISKEEREAKFGRDRDWNVDLIPKFLMANGELTNILVHTDVTRYVEFKQVSGSYVFK-
---QGKIYKVPATEMEAISSSLMGVFEKRRMKKFLEWIGSYEEDDISTHQ-GLDLDRNTM
DEVYTKFGLGNSTKEFIGHAMALWTNDDYLHQP--ARPSVERVLLYCQSFSRYGKSPYLY
PLYGLGELPQGFARLSAIYGGTYMLDTPIEKVDYNEQ----GKFQGVQT------KLG--
----HFRAPLVIADPTYFPEKCKSTGQRVIRAICILDHPVASTNNADSLQIIIPQSQVDR
KNDIYIAIVSDSHHVCAKGHYLAIISTIIETD-KPHKELEPAFQLLNPIEERFMGIA-EL
FEPKEDGSKDNVYLSRSYDSSSHFESMTDDVKDVYFRVTGHPLVLKT-RQDGDN------
------
>XP_003647422_Eremothecium_cymbalariae
------------------------------------------------------------
-MDE---DYDVIVLGTGLTECILSGLLSVEGKKVLHIDRQDHYGGESASVTLSQLYGKFK
QNPLSKEEIEGRFGRDRDWNVDLIPKFLMANGELTNILVHTDVTRYVEFKQVSGSYVYN-
---KGKVYKVPANEMEAISSPFMGIFEKRRMKKFLEWIGDYKEDDIKTHQ-GLDLDNNTM
DEVYYKFGLGSSTKDFIGHAMALWTNDDYLQQP--ARPTFERIVLYVQSVARYGKSPYLY
PLYGLGELPQGFTRLSAVFGGTYMLNTPVEKVMYTED----GKFQGILT------KEG--
----TARAPVVIADPTYFPEKCQSTGQKVIRAICILDHPVANTSNADSCQIIISQSQVGR
KNDIYIAVVSDTHHVASKGHYLAIVSTIIETD-KPHIELEPAFKILGNIEERFMGIA-EI
FEPKEDGSKDNIYLSKSYDASSHFESMTDDVKDIYFRVTGHPLVLKK-RETVESEQ----
------
>NP_985730_Eremothecium_gossypii
------------------------------------------------------------
-MDE---DYDVIVLGTGLTECILSGVLSVEGKKVLHIDRQDHYGGESASVTLSQLYAKFK
QNPLTKEDIEQKFGRDRDWNVDLIPKFLMANGELTNILVHTDVTRYVEFKQVSGSYVYS-
---KGKVYKVPANEMEAISSPFMGIFEKRRMKKFLEWIGDYKEDDPKTHL-GLDLDNNTM
EEVYYKFGLGSSTKDFIGHAMALWTNDDYLQQP--ARPTFERIVLYVQSVARYGKSPYLY
PLYGLGELPQGFTRLSAVFGGTYMLNTPVDKVLYTED----GKFKGIVT------KEG--
----TARAPLVIADPTYFPDKCQSTGQKVIRAICILDHPVPNTANADSCQIIIPQSQVGR
KNDIYIAVVSDTHHVASKGYYLAIVSTIIETD-KPHIELEPAFKILGNIEERFMGIA-EI
FEPKEDGSKDNIYLSKSYDASSHFESMTDDVKDIYFRVTGQPLVLKK-REDAEPEQ----
------
>XP_455498_Kluyveromyces_lactis
------------------------------------------------------------
-MDE---NYDVIVLGTGLTECILSGLLSIEGKKVLHVDRQDHYGGESSSVTLTQLYSKFK
QHPLSKEDIESKFGKDRDWNVDLIPKFLMANGELTNILVHTDVTRYIEFKQVAGSYVYN-
---RGKVYKVPANEMEAISSSLLGIFEKRRMKKFLEWISAYNEEDIATHQ-GLNLDQNTM
DEVYYKFGLGNSTREFIGHAMALWTNDDYLQQP--ARPSVERIILYVQSISRFGKSPYIY
PMYGLGELPQGFARLSAIYGGTYMLNTPIEKVLYSDD----GKFEGIVT------KEG--
----TAKAPIVIADPTYFPEKCKTTGEKVIRAICITKQPVPNTSNADSCQIIIPQSQVGR
KNDIYIATVSDAHKVTSKGHYLASVSTIIETD-KPHIELEPAFKMLGPIEERFMGIS-EI
FEPIEDGTKDNIYISKSYDSSSHFESMTDDVKDIYFRITGHPLVLKK-REDVAEE-----
------
>XP_022674624_Kluyveromyces_marxianus
------------------------------------------------------------
-MDE---NYDVIVLGTGLTECILSGLLSIEGKKVLHVDKQDHYGGESSSVTLSELYAKFK
QHPLGKEEIESKFGKDRDWNVDLIPKFLMANGELTNILVHTDVTRYIEFKQVAGSYVYN-
---RGKVYKVPANEMEAISSSLLGIFEKRRMKKFLEWISAYNEEDVATHQ-GLNLDQNTM
DEVYYKFGLGNSTREFIGHAMALWTNDDYLQQP--ARPTVERIILYVQSIARFGKSPYIY
PMYGLGELPQGFARLSAIYGGTYMLNTPIEKVLYTDD----GKFEGIVT------KEG--
----TARAPIVIADPTYFPEKCKSTGEKVIRAICITKQPVPNTSGADSCQIIIPQSQLGR
KNDIYIATVSEAHKVTSKGHYLASVSTIIETD-KPHIELEPAFKMLGPIEERFMGIS-EI
FEPIEDGSKDNIYISKSYDSSSHFESMTDDVKDIYFRITGQPLVLKK-REDTADE-----
------
>XP_022629301_Lachancea_lanzarotensis
------------------------------------------------------------
-MDE---DYDVIVLGTGLTECILSGLLSVDGKKVLHIDRQDHYGGESASVALSQLYQKFK
QNPVSKEDMEAKFGRDRDWSVDLIPKFLMADGELTKILVHTDVTRYIDFKQVTGSYVYN-
---KSKIYKVPANEIEAISSPLMGIFEKRRMKRFLEWIGEYQEDQTSTHQ-GLDLDKNTM
DEVYYKFGLGSSTKDFIGHSMALWTNDDYLEQP--ARPTFERILLYLQSVARYGKSPYLY
PLYGLGELPQGFARLSAIYGGTYMLNTPVEKVLYGDD----GKFQGVVT------KEG--
----TAKAPIVIADPTYFPDKCKSTDQKVIRAICVLNHPVPNTNNADSAQIIIPQSQVGR
KNDIYVAVVSDSHNVASKGHYLAIVSTIIETD-KPHVELEPAFKLLGPIEERFMGIA-EI
FEPKESGAADHVFLSRSYDSSSHFESMTDDVKDIYFRVTGHPLVLKK-RSDNNEEEE---
------
>XP_002556227_Lachancea_thermotolerans
------------------------------------------------------------
-MDE---SYDVIVLGTGLTECILSGLLSVDGKKVLHIDKQDHYGGESASVALSQLYQKFK
QNPIPKDQMEAKFGRDRDWSVDLIPKFLMADGGLTKILVHTDVTRYIDFKQVAGSYVYN-
---KGKIYKVPSNEMEAISSPLMGIFEKRRMKRFMEWISEYQEDDVKTHQ-GLDLDKNTM
DEVYYKFGLGTSTKDFIGHSMALWTNDDYLQEP--ARPTFERILLYVQSVARYGKSPYLY
PLYGLGELPQGFARLSAIYGGTYMLNTPVEKVLYDDD----GKFQGVVT------KEG--
----TAKAPLVIADPTYFPEKCKSTGQKVIRAICILNHPVPNTSNADSLQIIIPQSQVGR
KNDIYVAVMSDSHNVASKGFYLAIVSTIIETD-TPHVELEPAFKLLGPIEERFMGIA-EI
FEPKESGSTDNVFLSRSYDSSSHFESMTDDVKDIYFRVTGHPLVLKK-RPQEEEEEE---
------
>XP_020058814_Aspergillus_aculeatus
------------------------------------------------------------
-MDEIAPEYDVVVLGTGLTECVLSGVLSVKGNKVLHIDRNDHYGGEAASVNIETLFKKYG
NVR-PGEEPWKKYGRVNDWNIDLVPKLLMANGDLTNILVSTDVTRYLEFKQIAGSYVQQG
KGPKATVAKVPSDAGEALRSSLMGMFEKRRAKKFLEWVGEFNENNPSTHQ-GLDITQCTM
KEVYDKFSLEDNTRDFIGHSMALYQSDEYFLKPGAAPETINRIRLYVNSMARYGKSPYIY
PLYGLGELPQGFARLSAIYGGTYMLNTSVDEVLYDES----GKVSGIKATMKDRDNEG-E
TMSFTTKTKKILADPSYFPGKVRVTG-HLLKAICILNHPIDKTDGSDSLQLIIPQSQVGR
KHDIYIAMVSSAHNVCPKGYYIAIVSTIAESDANHHIELEPGFERLGKIEETFFSAPIPL
YEPIESGEKDNIFISKSYDATSHFETTTDDVRDIYRRATGEELKVEGLREDQKLVE----
------
>XP_001275406_Aspergillus_clavatus
------------------------------------------------------------
-MEEIAPEYDVVVLGTGLTECVLSGVLSVKGNKVLHIDRNDHYGGEAASVNIETLFKKYG
NVR-PGEEPWKKYGRVNDWNIDLVPKLLMANGELTNILVSTDVTRYLEFKQIAGSYVQQG
KGPKATVAKVPSDAGEALRSSLMGMFEKRRAKKFLEWVGEFKEDDPSTHQ-GLNIAQCTM
KDVYDKFGLEDNTRDFVGHSMALYPSDGYITTVGMATETIHRIRLYVNSMARYGKSPYIY
PLYGLGELPQGFARLSAIYGGTYMLNTSVDEVLYDEN----GKVSGIKATMKDRDDNS-E
AMKFETKTKKILADPSYFPGKVRVTG-YLLKAICILKHPIDKTDGSDSLQLIIPQSQVGR
KHDIYIAMVSSAHNVCPKGYYIAIVSTIAESDANNHLELEPGFERLGQIEEKFFGAPIPL
YEPIENGEKDNIFISKSYDATSHFETTTDDVRDLYKRATGEELVVEGLREDQRLAED---
------
>XP_001260586_Aspergillus_fischeri
------------------------------------------------------------
-MEEIAPEYDVVVLGTGLTECVLSGVLSVKGNKVLHIDRNDHYGGEAASVNIETLFKKYG
NVR-PGEEPWKKYGRVNDWNIDLVPKLLMANGELTNILVSTDVTRYLEFKQIAGSYVQQG
KGPKATVAKVPSDAGEALRSSLMGMFEKRRAKKFLEWVGEFKEDDPSTHQ-GLNVAQCTM
KEVYDKFGLEDNTRDFVGHSMALYPSDEYITTPGMAVETIHRIRLYVNSMARYGKSPYIY
PLYGLGELPQGFARLSAIYGGTYMLNTSVDEVLYDES----GKVSGIK------------
AMKFTTKTKKIIADPSYFPGKVRVTG-YLLKAICILKHPIEKTDGSDSLQLIIPQSQVGR
KHDIYIAMVSSAHNVCPKGYYIAIVSTIAETDANHHLELEPGFERLGQIEEKFFGPPIPL
YEPLDSGEKDNIFISKSYDATSHFETTTDDVRDLYKRATGEELVVEGLREDQRLAED---
------
>XP_041145005_Aspergillus_flavus
------------------------------------------------------------
-MDEIAPEYDVVVLGTGLTECVLSGVLSVKGNKVLHIDRNDHYGGEAASVNIETLFKKYG
NVR-PGEEPWKKYGRVNDWNIDLVPKLLMANGELTNILVSTDVTRYLEFKQIAGSYVQQG
KSPKATVAKVPSDANEALRSSLMGMFEKRRAKKFLEWVGEFKEDDPSTHQ-GLNIAQCTM
KEVYDKFSLEENTRDFIGHSMALYQSDDYIGKSGMAADAINRIRLYVNSMARYGKSPYIY
PLYGLGELPQGFARLSAIYGGTYMLNTNIDEVLY-EN----GKVSGIKATMKDRDDSG-E
TMSFTTKTKKILADPSYFPSKAKVTG-YLLKAICILKHPIDKTDGSDSLQLIIPQSQVGR
KHDIYIAMVSSAHNVCPKGYYIAIVSTIAESDANHHIELEPGFERLGEIEEKFFGPPIPL
YEPLESGENDNIFISKSYDATSHFETTTADVRDIYRRATGEELVVEGLREDQRLAQE---
------
>XP_755448_Aspergillus_fumigatus
------------------------------------------------------------
-MEEIAPEYDVVVLGTGLTECVLSGVLSVKGNKVLHIDRNDHYGGEAASVNIETLFKKYG
NVR-PGEEPWKKYGRVNDWNIDLVPKLLMANGELTNILVSTDVTRYLEFKQIAGSYVQQG
KGPKATVAKVPSDAGEALRSSLMGMFEKRRAKKFLEWVGEFKEDDPATHQ-GLNVAQCTM
KEVYDKFGLEDNTRDFVGHSMALYPSDDYITTPGMAVETIHRIRLYVNSMARYGKSPYIY
PLYGLGELPQGFARLSAIYGGTYMLNTSVDEVLYDES----GKVSGIKATMKDRDDNS-E
AMKFTTKTKKIIADPSYFPGKVRVTG-YLLKAICILNHPIEKTDGSDSLQLIIPQSQVGR
KHDVYIAMVSSAHNVCPKGYYIAIVSTIAETDANHHLELEPGFERLGQIEEKFFGPPIPL
YEPLDSGEKDNIFISKSYDATSHFETTTDDVRDLYKRATGEELVVEGLREDQRLAED---
------
>XP_663499_Aspergillus_nidulans
------------------------------------------------------------
-MDEIAPEYDVIVLGTGLTECVLSGVLSVKGNKVLHIDRNDHYGGEAASVNIETLFKKYG
NVR-PGEEPWKKYGRVNDWNVDLVPKLLMANGELTNILVSTDVTRYLEFKQIAGSYVQQG
KGPKATVAKVPSDAGEALRSSLMGMFEKRRAKKFLEWVGEFKEDDPSTHQ-GLNIATCTM
KDVYDKFSLEDNTRDFVGHSMALYQDDDYINRPGTASDAINRIRLYVNSMARYGKSPYIY
PLYGLGELPQGFARLSAIYGGTYMLNTDIDEVLYDEN----GKVSGIKATMKDREDGG-E
TMKFETKTKKIIADPSYFPGKVSVSG-YLLKAICILKHPIDKTDGSDSLQLIIPQSQVGR
KRDIYVAMVSSAHNVCPKGYYIAIVSTIAETDSNHHLELEPGFERLGDIEEKFFPPPIPL
YQPLEDGKKDNIFISKSYDATSHFETTTDDVRDIYRRATGEELVVEGLREGQTLAQE---
------
>XP_001399448_Aspergillus_niger
------------------------------------------------------------
-MDEIAPEYDVVVLGTGLTECVLSGVLSVKGNKVLHIDRNDHYGGEAASVNIETLFKKYG
NVK-PGEEPWKKYGRVNDWNIDLVPKLLMANGELTNILVSTDVTRYLEFKQIAGSYVQQG
KGPKATVAKVPSDAGEALRSSLMGLFEKRRAKKFLEWVGEFKEEDPSTHQ-GLNIHTCTM
KEVYDKFGLEDNTRDFVGHSMALYPSDEYILKSGMAPETINRIRLYVNSMARYGKSPYIY
PLYGLGELPQGFARLSAIYGGTYMLNTSVDDVLYDES----GKVSGIKATMKDRDNEA-E
SMTFSTKTKKILADPSYFPGKARVTG-YLLKAICILNHPIDKTDGSDSLQLIIPQSQVGR
KHDIYIAMVSSAHNVCPKGYYIAIVSTIAETDANHHLELEPGFERLGKIEETFMGAPIPL
YEPIESGEKDNIFISKSYDPSSHFETTTDDVRDIYRRATGEELVVEGLREGQKLAEE---
------
>XP_015402161_Aspergillus_nomiae
KVEGPPFKTQTHRSHSFILRLRILPPSPFHSPFSTERLFSLIYIEPLFTSRLSQYPTSYS
TMDEIAPEYDVVVLGTGLTECVLSGVLSVKGNKVLHIDRNDHYGGEAASVNIETLFKKYG
NVR-PGEEPWKKYGRVNDWNIDLVPKLLMANGELTNILVSTDVTRYLEFKQIAGSYVQQG
KSPKATVAKVPSDAQEALRSSLMGMFEKRRAKKFLEWVGEFKEDDPSTHQ-GLNIAQCTM
KEVYDKFSLEDNTRDFIGHSMALYQSDEYIGKSGMAADAINRIRLYVNSMARYGKSPYIY
PLYGLGELPQGFARLSAIYGGTYMLNTNIDEVLY-EN----GKVSGIKATMKDRDDNG-E
TMKFTTKTKKILADPSYFPSKAKVTG-YLLKAICILKHPIDKTDGSDSLQLIIPQSQVGR
KHDIYIAMVSSAHNVCPKGYYIAIVSTIAESDANHHIELEPGFERLGEIEEKFFGPPIPL
YEPLESGENDNIFISKSYDATSHFETTTADVRDIYRRATGEELVVEGLREDQRLAQE---
------
>XP_001821971_Aspergillus_oryzae
------------------------------------------------------------
-MDEIAPEYDVVVLGTGLTECVLSGVLSVKGNKVLHIDRNDHYGGEAASVNIETLFKKYG
NVR-PGEEPWKKYGRVNDWNIDLVPKLLMANGELTNILVSTDVTRYLEFKQIAGSYVQQG
KSPKATVAKVPSDANEALRSSLMGMFEKRRAKKFLEWVGEFKEDDPSTHQ-GLNIAQCTM
KEVYDKFSLEENTRDFIGHSMALYQSDDYIGKSGMAADAINRIRLYVNSMARYGKSPYIY
PLYGLGELPQGFARLSAIYGGTYMLNTNIDEVLY-EN----GKVSGIKATMKDRDDSG-E
TMSFTTKTKKILADPSYFPSKAKVTG-YLLKAICILKHPIDKTDGSDSLQLIIPQSQVGR
KHDIYIAMVSSAHNVCPKGYYIAIVSTIAESDANHHIELEPGFERLGEIEEKFFGPPIPL
YEPLESGENDNIFISKSYDATSHFETTTADVRDIYRRATGEELVVEGLREDQRLAQE---
------
>XP_040641258_Aspergillus_ruber
------------------------------------------------------------
-MEDIAPEYDVVVLGTGLTECVLSGVLSVKGNKVLHIDRNDHYGGEAASVNIETLFKKYG
NVR-PGEEPWKKYGRVNDWNIDLVPKLLMANGELTNILVSTDVTRYLEFKQIAGSYVQQG
NRAKANVAKVPSDANEALRSSLMGMFEKRRAKKFLEWVGEFKEDDPASHY-GLDISSCTM
KDVYDKFSLEDNTREFVGHSMALYQSDDYINEVGKAVETINRIRLYVNSMARYGKSPYIY
PLYGLGELPQGFARLSAIYGGTYMLNTNIDEVLYDDS----GKVSGIKATMKDRDNAA-E
TMNFTTKTKKILADPSYFPSKASVTG-YLLKAICILKHPIDKTDGSDSLQLIIPQSQVGR
KHDIYIAMVSSAHNVCPKGYYVAIVSTIAESDANHHIELEPGFERLGEIEEKFFGPPIPL
YEPLESGEKDNIYISRSYDATSHFETTTDDVRDIYRRAAGEELVVEGLREDQKLAEE---
------
>XP_040702312_Aspergillus_sydowii
------------------------------------------------------------
-MDDIAPEYDVVVLGTGLTECVLSGVLSVKGNKVLHIDRNDHYGGEAASVNIETLFKKYR
TIP-AGEEPWKKYGRVNDWNVDLVPKLLMANGELTNILVSTDVTRYLEFKQIAGSYVQQG
KGPKATVAKVPSDAGEALRSSLMGMFEKRRAKKFLEWVGEFKPEDPATHQ-GLNIATCTM
KDVYDKFSLEDNTRDFVGHSMALFQTDDYINTPGTATDAINRIRLYVNSMARYGKSPYIY
PLYGLGELPQGFARLSAIYGGTYMLNTDIDEVLYDDS----GKVSGIKATMKDREDNG-E
TMKFETKTKKIIADPSYFPGKVSVTG-YLLKAICILKHPIDKTDGSDSLQLIIPQSQVGR
KRDIYIAVVSSAHNVCPKGYYIAIVSTIAETDANHHLELEPGFERLGEIEEKFFGPPIPL
YTPLEDGRKDNIYISKSYDATSHFETTTDDVRDLYQRAAGEELVVEGLREGQTLAEE---
------
>XP_001208827_Aspergillus_terreus
------------------------------------------------------------
-MEEIAPEYDVVVLGTGLTECVLSGVLSVKGNKVLHIDRNDHYGGEAASVNIETLFKKYG
NVP-PGEEPWKKYGRVNDWNIDLVPKLLMANGELTNILVSTDVTRYLEFKQIAGSYVQQG
KGPKATVAKVPSDAGEALRSSLMGMFEKRRAKKFLEWVGEFKEEDPATHS-GLDISKCSM
KDVYDKFGLEPNTRDFVGHSMALYQSDEYVEKSGMAPDAINRIRLYVNSMARYGKSPYIY
PLYGLGELPQGFARLSAIYGGTYMLNTSIDEVLYDES----GKVSGIKATMKDRDDNG-E
TMKFTTKTKKILADPSYFPGKVRVTG-YLLKAICILKHPIDKTDGSDSLQLIIPQSQVGR
KHDIYIAMVSSAHNVCPKGYYIAIVSTIAEGDANHHLELEPGFERLGAIEEKFFGPPIPI
YEPLESGEKDNIFISKSYDATSHFETTTDDVRDIYKRATGEELVVEGLREDQQLAQE---
------
>XP_022489247_Penicillium_arizonense
------------------------------------------------------------
-MDEIAPEYDVVVLGTGLTECVLSGVLSVKGSKVLHIDRNDHYGGEAASVNIETLFKKYG
NVR-PGEEPWKKYGRVNDWNIDLVPKLLMSNGELTNILVSTDVTRYLEFKQIAGSYVQQG
KGPKATVAKVPSDAGEALRSSLMGMFEKRRAKKFLEWVGDFKEDDSASHQ-GLNIHACTM
KEVYDKFSLEDNTRDFIGHSMALYPSDGYINQPGAAVETINRIRLYVNSMARYGKSPYIY
PLYGLGELPQGFARLSAIYGGTYMLNTDIDEVLY-EN----GKVSGIKATMKDRDDQS-E
AMKFETKTKKIIADPSYFPNKSKVTG-YLLKAICILNHPIDKTDGSDSLQLIIPQSQVGR
KHDIYIAMVSSAHNVCPKGYYIAIVSTIAENDANHHIELEPGFDRLGKIEETFMGPPIPL
YEPIESGEESNIFISKSYDSTSHFETTTDDVRDMYRRATGEELKVEGLREDQQLAAE---
------
>XP_014538447_Penicillium_digitatum
------------------------------------------------------------
-MDEIAPEYDVVVLGTGLTECVLSGVLSVKGNKVLHIDRNDHYGGEAASVNIEALFKKYG
NVS-PGEEPWKKYGRVNDWNIDLVPKLLMSNGELTNILVSTDVTRYLEFKQIAGSYVQQG
NGLKATVAKVPSDAGEALRSSLMGMFEKRRAKKFLEWVGDFKEDDPATHQ-GLDVHACTM
KEVYDFFGLEDNTRDFVGHSMALYPSDEYINRNGAAVETINRIRLYVNSMARYGKSPYIY
PLYGLGELPQGFARLSAIYGGTYMLNTDVDEVLY-EN----GKVSGIKATMKDRDDQS-E
AMKFETKTKKIIADPSYFPNKSKVTG-YLLKAICILNHPIDKTDGSDSVQLIIPQSQVGR
KHDIYIAMVSSAHNVCPKGYYIAIVSTIAENDANHHLELEAGFERLGKIEEKFMGPPIPL
YEPIDNGEESNIFISKSYDATSHFETTTDDVRDMYRRATGEELKVEGLREDQQLATE---
------
>XP_016598872_Penicillium_expansum
------------------------------------------------------------
-MDEIAPEYDVVVLGTGLTECVLSGVLSVKGNKVLHIDRNDHYGGEAASVNIEALFKRYG
NVS-PGEEPWKKYGRVNDWNIDLVPKLLMSNGELTNILVSTDVTRYLEFKQIAGSYVQQG
KGPKATVAKVPSDAGEALRSSLMGLFEKRRAKKFLEWVGDFKEDDPASHQ-GLNVHACTM
KEVYDKFGLEDNTRDFVGHSMALYPSDEYITQNGAAVETINRIRLYVNSMARYGKSPYIY
PLYGLGELPQGFARLSAIYGGTYMLNTDVDEVLY-EN----GKVSGIKATMKDRDDQS-E
AMKFETKTKKIIADPSYFPNKSKVTG-YLLKAICILNHPIDKTDSSDSVQLIIPQSQVGR
KHDIYIAMVSSAHNVCPKGYYVAIVSTIAENDANPHLELEAGFERLGKVEEKFMGPPIPL
YEPIDNGEESNIFISKSYDATSHFETTTDDVRDVYRRATGEELKVEGLREDQQLATE---
------
>XP_040644781_Penicillium_griseofulvum
------------------------------------------------------------
-MDEIAPEYDVVVLGTGLTECVLSGVLSVKGNKVLHIDRNDHYGGEAASINIEALFKKYG
NVR-PGEEPWKKYGRVNDWNIDLVPKLLMSNGELTNILVSTDVTRYLEFKQIAGSYVQQG
KGPKATVAKVPSDAGEALRSSLMGLFEKRRAKKFLEWVGDFKEDDPASHQ-GLNVHTCTM
KEVYDKFGLEDNTRDFVGHSMALYPSDEYINKNGAAVETINRIRLYVNSMARYGKSPYIY
PLYGLGELPQGFARLSAIYGGTYMLNTDIDEVLY-EN----GKVSGIKATMKDRDDQS-E
AMKFETKTKKIIADPSYFPSKSKVTG-YLLKAICILNHPIDKTDSSDSVQLIIPQSQVGR
KHDIYIAMVSSAHNVCPKGYYIAIVSTIAENDANHHLELEAGFERLGKIEEKFMGPPIPL
YEPTDDGSESNIFISKSYDSTSHFETTTDDVRDLYRRATGEELKVEGLREDQQLATE---
------
>XP_038934003_Penicillium_roqueforti
------------------------------------------------------------
-MDEIAPEYDVVVLGTGLTECVLSGVLSVKGNKVLHIDRNDHYGGEAASVNIEALFKKYG
NVA-PGEEPWKKYGRVNDWNIDLVPKLLMSNGELTNILVSTDVTRYLEFKQIAGSYVQQG
KGPKATVAKVPSDAGEALRSSLMGLFEKRRAKKFLEWVGDFKEDDPASHQ-GLDIHACTM
KDVYDKFGLEDNTRDFVGHSMALYPSDEYINQTGAAVETINRIRLYVNSMARYGKSPYIY
PLYGLGELPQGFARLSAIHGGTYMLNTDVDEVLY-EN----GKVSGIKATMKDRDDQS-E
AMKFETKTKKIIADPSYFPDKTKVTG-YLLKAICILNHPIDKTDSSDSVQLIIPQSQVGR
KHDIYIAMVSSAHNVCPKGYYVAIVSTIAENDANHHLELEPGFERLGKIEEKFMGPPIPL
YEPTDNGEESNIFISKSYDATSHFETTTDDVRDVYRRATGEELKVEGLREDQQLATE---
------
>XP_002560291_Penicillium_rubens
------------------------------------------------------------
-MDEIAPEYDVVVLGTGLTECVLSG---VKGNKVLHIDRNDHYGGEAASVNIEALFKKYG
NVR-PGEEPWKKYGRVNDWNIDLVPKLLMSNGELTNILVSTDVTRYLEFKQIAGSYVQQG
KGPKATVAKVPSDAGEALRSSLMGLFEKRRAKKFLEWVGDFKEDDPASHQ-GLNIHACTM
KEVYDKFGLEDNTRDFVGHSMALYPSDEYINQSGAAVETINRIRLYVNSMARYGKSPYIY
PLYGLGELPQGFARLSAIYGGTYMLNTDVDEVLY-EN----GKVSGIKATMKDRDDQS-E
AMKFETKTKKIIADPSYFPSKSKVTG-YLLKAICILNHPIDKTDSSDSVQLIIPQSQVGR
KHDIYIAMVSSAHNVCPKGYYIAIVSTIAENDANHHLELEPGFERLGKIEEKFMGPPIPL
YEPIDNGEESNIFISKSYDATSHFETTTDDVRDMYRRATGEELKVEGLREDQQLATE---
------
>XP_040809290_Penicillium_solitum
------------------------------------------------------------
-MDEIAPEYDVVVLGTGLTECVLSGVLSVKGNKVLHIDRNDHYGGEAASVNIEALFKKYG
NVS-PGEEPWKKYGRVNDWNIDLVPKLLMSNGELTNILVSTDVTRYLEFKQIAGSYVQQG
KGPKATVAKVPSDAGEALRSSLMGLFEKRRAKKFLEWVGDFKEDDPASHQ-GLNIHTCTM
KEVYDKFGLEDNTRDFVGHSMALYPSDGYINQNGAAVETINRIRLYVNSMARYGKSPYIY
PLYGLGELPQGFARLSAIYGGTYMLNTDIDEVLY-EN----GKVSGIKATMKDRDDQS-E
AMKFETKTKKIIADPSYFPSKSKVTG-YLLKAICILNHPIDKTDGSDSVQLIIPQSQVGR
KHDIYIAMVSSAHNVCPKGYYIAIVSTIAENDANHHLELEAGFERLGKIEEKFMGPPIPL
YEPIDNGEESNIFISKSYDATSHFETTTDDVRDVYRRATGEELKVEGLREDQQLAAE---
------
>XP_022581254_Penicilliopsis_zonata
------------------------------------------------------------
-MDEIAPEYDVVVLGTGLTECVLSGVLSVKGNKVLHIDRNDHYGGEAASVNIETLFKKYR
TLS-PGEEPWKKYGRPNDWNIDLVPKLLMANGELTNILVSTDVTRYLEFKQIAGSYVQQG
SGAKATVAKVPSDAGEALRSSLMGLFEKRRAKKFLEWVGDFKEDDPSTHQ-GLPVAACTV
KEIYDKFGLEPNTRDFVGHSMALYQSDEYTTTPGMAIETIERIRLYVNSMARYGKSPYIY
PLYGLGELPQGFARLSAIYGGTYMLNTNVDEVLY-ED----GKVSGIKATMKDREN-G-E
AMSFQTKTKKILADPSYFPDKAKVTG-YLLKAICILKHPIDKTDGSDSLQLIIPQSQVGR
KHDIYIAMVSSAHNVCPKGYYVAIVSTIAETDANHHLELQPGFERLGAIEEKFMGPPIPL
YEPLESGKNDNIFISKSYDATSHFETTTDDVRDIYQRATGQELVVDGLREGHNLVEE---
------
>XP_016618569_Cladophialophora_bantiana
------------------------------------------------------------
-MEEIAPEYDVIVLGTGLTECVLSGVLSVKGKKVLHIDRNDHYGGEAASVNIEALFKRYG
NHN-PGEEPWKKYGRTNDWNIDLVPKLLMANGELTNILVSTDVTRYLEFKQIAGSFVQQG
AGPRATVAKVPSTAAEALSSPLMGLFEKRRAKKFLEWVGAFEEDNPATHY-GMNMNQCTM
KEVYDKFGLEPSTRDFIGHSMALYPTDEYLNTPGMAKETVERIRLYANSMARYGKSPYIY
PLYGLGELPQGFARLSAIYGGTYMLNTAVDEFLY-DG----NKISGIKATMRERGEENEE
GMKFTTKTKMILGDPSYFPGKVQVVG-HLLKAICILNHPLEKTGDADSLQLIIPQSQVGR
KHDIYIAMVSSAHNVCPKGYYVAIVSTIAETSANHHLELQPGLERLGRIEEKFMGPPIPL
YQPLESGMNDQIFISNSFDASSHFETVTENVRDIYQRAMGEELKVEGLREGQTLAEE---
------
>XP_008723826_Cladophialophora_carrionii
------------------------------------------------------------
-MEEIAPEYDVIVLGTGLTECVLSGVLSVKGKKVLHIDRNDHYGGEAASVNIEALFKKYG
-YN-KGEEPWKKYGRVNDWNIDLVPKLLMANGELTNILVSTDVTRYLEFKQIAGSFVQQG
SGPRATVAKVPSTAAEALSSPLMGLFEKRRAKKFLEWVGAFEESNPATHN-GLNLNQCTM
KDVYDKFGLEASTRDFIGHSMALYSTDDYINSPGQAKETVERIRLYANSMARYGKSPYIY
PLYGLGELPQGFARLSAIYGGTYMLNTSVDEFLY-DG----SKISGIKATMRDRGDENEE
GMKFTTKTKMILGDPSYFPGKVQVVG-HLLKAICILNHPLEKTGDADSLQLIIPQSQVGR
KHDIYIAMVSSAHNVCPKGYYIAIVSTIAETSANHHLELQPGLERLGRIEEKFMGPPIPL
YQPLESGVNDQIFISNSFDASSHFETVTENVRDLYRRAMGEELKVEGLREGQSLAEE---
------
>XP_016253144_Cladophialophora_immunda
------------------------------------------------------------
-MEEIAPEYDVIVLGTGLTECVLSGVLSVKGKKVLHIDRNDHYGGEAASVNIEALFKRYG
NHK-SGEEPWKKYGRTNDWNIDLVPKLLMANGELTNILVSTDVTRYLEFKQIAGSFVQQG
TGPRATVAKVPSTAAEALSSPLMGLFEKRRAKKFLEWVGAFEENNPATHN-GMNMNQCTM
KEVYDKFGLEPSTRDFIGHSMALYSTDEYINTPGMAKETVERIRLYANSMARYGKSPYIY
PLYGLGELPQGFARLSAIYGGTYMLNTAVDEFLY-DG----NRISGIKATMRERGEENEE
GMKFTTKTKMILGDPSYFPGKVQVVG-HLLKAICILNHPLEKTGDSDSLQLIIPQSQVGR
KHDIYIAMVSSAHNVCPKGYYIAIVSTIAESSANHHLELQPGLERLGRIEEKFMGPPIPL
YQPLESGVNDQIFISNSFDASSHFETVTENVRDIYRRAMGEELKVEGLREGQTLAEE---
------
>XP_007746808_Cladophialophora_psammophila
------------------------------------------------------------
-MEEIAPEYDVIVLGTGLTECVLSGVLSVKGKKVLHIDRNDHYGGEAASVNIEALFKRYG
NHG-PSEEPWKKYGRTNDWNIDLVPKLLMANGELTNILVSTDVTRYLEFKQIAGSFVQQG
AGPRATVAKVPSTAAEALSSPLMGLFEKRRAKKFLEWVGAFEENNPATHY-GMNMNQCTM
KEVYDKFGLEPSTRDFIGHSMALYPTDEYLNTPGMAMETVERIRLYANSMARYGKSPYIY
PLYGLGELPQGFARLSAIYGGTYMLNTAVDEFLY-DG----NKISGIKATMRERGEENEE
GMKFTTKTKMILGDPSYFPGKVQVVG-HLLKAICILNHPLEKTADADSLQLIIPQSQVGR
KHDIYIAMVSAAHNVCPKGYYVAIVSTIAETSANHHLELQPGLERLGRIEEKFMGPPIPL
YQPLESGVNDQIFISNSFDASSHFETVTENVRDIYQRATGEELKVEGLREGQTLAEE---
------
>XP_018693255_Fonsecaea_erecta
------------------------------------------------------------
-MEEIAPEYDVIVLGTGLTECVLSGVLSVKGKKVLHIDRNDHYGGEAASVNIEALFKRYG
NHK-SGEEPWKKYGRTNDWNIDLVPKLLMANGELTNILVSTDVTRYLEFKQIAGSFVQQG
SGPRATIAKVPSTAAEALSSPLMGLFEKRRAKKFLEWVGSFEENNPATHN-GMNMNQCTM
KEVYDKFGLEPSTRDFIGHSMALYSTDDYINAPGMAKETVERIRLYANSMARYGKSPYIY
PLYGLGELPQGFARLSAIYGGTYMLNTSVDEFLY-DG----NKISGIKATMRERGEENEE
GMKFTTKTKMILGDPSYFPGKVQVVG-HLLKAICILNHPLEKTGDADSLQLIIPQSQVGR
KHDIYIAMVSSAHNVCPKGYYIAIVSTIAETSANHHLELQPGLERLGRIEEKFMGPPIPL
YQPLESGVNDQIFISNSFDASSHFETVTENVRDIYRRAMGEELKVEGLREGQTLAEE---
------
>XP_022515964_Fonsecaea_monophora
------------------------------------------------------------
-MEEIAPEYDVIVLGTGLTECVLSGVLSVKGKKVLHIDRNDHYGGEAASINIEALFKRYG
THK-PGEEPWKKYGRTNDWNIDLVPKLLMANGELTNILVSTDVTRYLEFKQIAGSFVQQG
SGPRATVAKVPSTAAEALSSPLMGLFEKRRAKKFLEWVGAFEENNPATHN-GMNMNQCTM
KEVYDKFGLEPSTRDFIGHSMALYSTDEYINAPGMAKETVERIRLYANSMARYGKSPYIY
PLYGLGELPQGFARLSAIYGGTYMLNTSVDEFLY-DG----NKVAGIKATMRERGEENEE
GMKFTTKTKMILGDPSYFPGKVQVVG-HLLKAICILNHPLEKTGDADSLQLIIPQSQVGR
KHDIYIAMVSSAHNVCPKGYYIAIVSTIAETSANHHLELQPGLERLGRIEEKFMGPPIPL
YQPLESGVNDQIFISNSFDASSHFETVTENVRDIYQRAMGEELKVEGLREGQTLAEE---
------
>XP_016627711_Fonsecaea_multimorphosa
------------------------------------------------------------
-MEEIAPEYDVIVLGTGLTECVLSGVLSVKGKKVLHIDRNDHYGGEAASVNIEALFKRYG
NHK-SGEEPWKKYGRTNDWNIDLVPKLLMANGELTNILVSTDVTRYLEFKQIAGSFVQQG
SGPRATVAKVPSTAAEALSSPLMGLFEKRRAKKFLEWVGAFEENNPSTHN-GLNMNQCTM
KEVYDKFGLEPSTRDFIGHSMALYSTDDYINSPGMAKETVERIRLYANSMARYGKSPYIY
PLYGLGELPQGFARLSAIYGGTYMLNTSVDEFLY-DG----KRISGIKATMQERGEENAE
GMKFTTKTKMILGDPSYFPGKVQVVG-HLLKAICILNHPLEKTGDADSLQLIIPQSQVGR
KHDIYIAMVSSAHNVCPRGYYIAIVSTIAETSANHHLELQPGLERLGRIEEKFMGPPIPL
YQPLESGVNDQIFISNSFDASSHFETVTENVRDIYRRAMGEELKVEGLREGQTLAEE---
------
>XP_022504334_Fonsecaea_nubica
------------------------------------------------------------
-MEEIAPEYDVIVLGTGLTECVLSGVLSVKGKKVLHIDRNDHYGGEAASINIEALFKRYG
THK-PGEEPWKKYGRTNDWNIDLVPKLLMANGELTNILVSTDVTRYLEFKQIAGSFVQQG
SGPRATVAKVPSTAAEALSSPLMGLFEKRRAKKFLEWVGAFEENNPATHN-GMNMNQCTM
KEVYDKFGLEPSTRDFIGHSMALYSTDEYINAPGMAKETVERIRLYANSMARYGKSPYIY
PLYGLGELPQGFARLSAIYGGTYMLNTSVDEFLY-DG----NKVAGIKATMRERGEENEE
GMKFTTKTKMILGDPSYFPGKVQVVG-HLLKAICILNHPLEKTGDADSLQLIIPQSQVGR
KHDIYIAMVSSAHNVCPKGYYIAIVSTIAETSANHHLELQPGLERLGRIEEKFMGPPIPL
YQPLESGVNDQIFISNSFDASSHFETVTENVRDIYQRAMGEELKVEGLREGQTLAEE---
------
>XP_013284812_Fonsecaea_pedrosoi
------------------------------------------------------------
-MEEIAPEYDVIVLGTGLTECVLSGVLSVKGKKVLHIDRNDHYGGEAASINIEALFKRYG
THK-PGEEPWKKYGRTNDWNIDLVPKLLMANGELTNILVSTDVTRYLEFKQIAGSFVQQG
SGPRATVAKVPSTAAEALSSPLMGLFEKRRAKKFLEWVGAFEENNPATHN-GMNMNQCTM
KEVYDKFGLEPSTRDFIGHSMALYSTDEYINAPGMAKETVERIRLYANSMARYGKSPYIY
PLYGLGELPQGFARLSAIYGGTYMLNTSVDEFLY-DG----NKVAGIKATMRERGEENEE
GMKFTTKTKMILGDPSYFPGKVQVVG-HLLKAICILNHPLEKTGDADSLQLIIPQSQVGR
KHDIYIAMVSSAHNVCPKGYYIAIVSTIAETSANHHLELQPGLERLGRIEEKFMGPPIPL
YQPLESGVNDQIFISNSFDASSHFETVTENVRDIYQRAMGEELKVEGLREGQTLAEE---
------
>XP_007757640_Cladophialophora_yegresii
------------------------------------------------------------
-MEEIAPEYDVIVLGTGLTECVLSGVLSVKGKKVLHIDRNDHYGGEAASVNIEALFKKYG
NYN-KGEEPWKKYGRVNDWNIDLVPKLLMANGELTNILVSTDVTRYLEFKQIAGSFVQQG
SGPRATVAKVPSTASEALSSPLMGLFEKRRAKKFLEWVGAFEESNPATHN-GLNLNQCTM
KEVYDKFGLEATTRDFIGHSMALYSTDDYINSPGQAKETVERIRLYANSMARYGKSPYIY
PLYGLGELPQGFARLSAIYGGTYMLNTSVDEFLY-DG----SKISGIKATMRDRGDENEE
GMKFTTKTKMMLGDPSYFPGKVQVVG-HLLKAICILNHPLEKTGDADSLQLIIPQSQVGR
KHDIYIAMVSAAHNVCPKGYYIAIVSTIAETSANHHLELQPGLERLGRIEEKFMGPPIPL
YQPLESGLNDQIFISNSFDASSHFETVTENVRDLYRRAMGEELKVEGLREGQTLAEE---
------
>XP_016239817_Exophiala_spinifera
------------------------------------------------------------
-MDEIAPEYDVIVLGTGLTECVLSGVLSVKGKKVLHIDRNDHYGGEAASVNIEALFKKYG
NFQ-EGQEPWKKYGRINDWNIDLVPKLLMANGELTNILVSTDVTRYLEFKQIAGSFVQQG
SGPRATVAKVPSTAAEALSSPLMGLFEKRRAKKFLEWVGSFEENNPATHN-GLNLNKCTM
REVYDKFGLEATTRDFIGHSMALYPTDDYIDAPGQGKETVERIRLYANSMARYGKSPYIY
PLYGLGELPQGFARLSAIYGGTYMLNTSVDEIQY-EG----GRVSGIKATMRERGDDG-E
GMKFSTKTKMILGDPSYFPDKVQVVG-HLLKAICILNHPLDKTADSDSLQLIIPQSQVGR
KHDIYIAMVSSAHNVCPKGYYIAIVSTIAETSANHHLELQPGLERLGRIEEKFMGPPIPL
YQPLESGVNDQIFISNSFDASSHFETVTENVRDIYRRAMGEELKVEGLREGQTLAEE---
------
>XP_016268982_Exophiala_oligosperma
------------------------------------------------------------
-MDEIAPEYDVIVLGTGLTECVLSGVLSVKGKKVLHIDRNDHYGGEAASVNIEALFKKYG
NFQ-DGQEPWKKYGRINDWNVDLVPKLLMANGELTNILVSTDVTRYLEFKQIAGSFVQQG
TGPRATVAKVPSTAGEALSSPLMGLFEKRRAKKFLEWVGAFEENNPATHN-GLNLNKCTM
KEVYDKFGLEATTRDFIGHSMALYPTDEYIDTPGMGKETVERIRLYANSMARYGKSPYIY
PLYGLGELPQGFARLSAIYGGTYMLNTSIDEIQY-DG----SKVSGIQATMRERGEEG-E
GMKFSTKTKMILGDPSYFPGKVQVVG-HLLKAICILNHPLDKTADSDSLQLIIPQSQVGR
KHDIYIAMVSSAHNVCPKGYYIAIVSTIAETSANHHLELQPGLERLGRIEEKFMGPPIPL
YQPLESGVNDQIFISNSFDASSHFETVTENVRDIYRRAMGEELKVEGLREGQTLAEE---
------
>XP_013316227_Exophiala_xenobiotica
------------------------------------------------------------
-MEEIAPEYDVIVLGTGLTECVLSGVLSVKGKKVLHIDRNDHYGGEAASVNIETLFKKYG
NFS-DGQEPWKKYGRVNDWNVDLVPKLLMANGELTNILVSTDVTRYLEFKQIAGSFVQQG
TGPRATVAKVPSTAGEALSSPLMGLFEKRRAKKFLEWVGAFDESNPSTHN-GLNLNKCTM
KEVYDKFGLEATTRDFIGHSMALYPTDDYINEPGMAKETVERIRLYANSMARYGKSPYIY
PLYGLGELPQGFARLSAIYGGTYMLNTSVDELQY-EG----GKISAIKATMRERGEEG-D
GMKFSTKTKMILGDPSYFPGKVQVVG-HLLKAICILNHPLDKTGDSDSLQLIIPQSQVGR
KHDIYIAMVSSAHNVCPKGYYIAIVSTIAETSANHHLELQPGLERLGRIEEKFMGPPIPL
YQPLESGVNDQIFISNSFDASSHFETVTENVRDIYRRAMGEELKVEGLREGQTLAEE---
------
>XP_007722804_Capronia_coronata
------------------------------------------------------------
------------------------------------------------------------
----------------------------MANGELTNILVSTDVTRYLEFKQIAGSFVQQG
SGPRATVAKVPSTAGEALSSPLMGLFEKRRAKKFLEWVGTFEDSNPSTHNVGFNLNRCTM
REVYDKFGLEATTRDFIGHAMALFPTDEYINTPGMAKETVERIRLYVNSMARYGKSPYIY
PLYGLGELPQGFARLSAIYGGTYMLNTSVDEFLY-EG----GKISGIKATMRERGEEG-E
GMKFSTKTKMILGDPTYFPGKVQVVG-HLLKAICILNHPLEKTNDSDSLQLIIPQSQVGR
KHDIYIAMVSSAHNVCPKGYYIAIVTTIAETSSNHHLELQPGLERLGRIEEKFMGPPIPL
YQPLESGVNDRIFISNSFDASTHFETVTENVRDIYRRAMGEELKVEGLREGQTLAEE---
------
>XP_007735658_Capronia_epimyces
------------------------------------------------------------
------------------------------------------------------------
----------------------------MANGELTNILVSTDVTRYLEFKQIAGSFVQQG
SGPRATVAKVPSTAGEALSSPLMGLFEKRRAKKFLEWVGAFEDSDPATHN-GFNLNRCTM
REVYDKFGLEATTRDFIGHAMALFPTDEYINTPGMAKETVERIRLYVNSMARYGKSPYIY
PLYGLGELPQGFARLSAIYGGTYMLNTSVDEFEY-EG----GKISGIKATMRERGEEG-D
GLKFSTKTKMILGDPTYFPGKVQVVG-HLLKAICILNHPLDKTNDSDSLQLIIPQSQVGR
KHDIYIAMVSSAHNVCPKGYYIAIVSTVAETSANHHLELQPGLERLGRIEEKFVGPPIPL
YQPLESGVNDRVFISNSFDPSTHFETVTENVRDIYRRAVGEELKVEGLREGQTLAEE---
------
>XP_009159617_Exophiala_dermatitidis
------------------------------------------------------------
-MDEIAPEYDVIVLGTGLTECVLSGVLSVKGKKVLHIDRNDHYGGEAASVNIEALFKRYG
NYK-EGEEPWKKYGRVNDWNIDLVPKFLMANGELTNILVSTDVTRYLEFKQIAGSFVQQG
SGPRATVAKVPSTAAEALSSPLMGLFEKRRAKKFLEWVGSFDDNNPSTHN-GFNLNKCTM
REVYDKFGLEATTRDFIGHAMALYPTDDYINTPGMAKETVERIRLYVNSMARYGKSPYIY
PLYGLGELPQGFARLSAIYGGTYMLNTSVDEFLY-DG----GKISGIKATMRERGEEG-E
GMKFSTKTKMILGDPSYFPGKVQVVG-HLLKAICILNHPLEKTGDADSLQLIIPQSQVGR
KHDIYIAMVSSAHNVCPKGYYIAIVSTIAETPANHHLELQPGLERLGRIEEKFMGPPIPL
YQPLESGVNDRVFISNSFDASSHFETVTENVRDLYRRAMGEELKVEGLREGQTLAEE---
------
>XP_013262258_Exophiala_aquamarina
------------------------------------------------------------
MADEIAPD-----------------VLSVKGKKVLHIDRNDHYGGEAASVNIEALFKKYG
NFK-EGEEPWKKYGRVNDWNVDLVPKLLMANGELTNILVSTDVTRYLEFKQIAGSFVQQG
SGPRATVAKVPSTATEALSSPLMGLFEKRRAKKFLEFVGAFEENDPATHN-GLNLNKVTM
KEVYDKFGLEATTRDFIGHSMALYSTDEYINNPGQAKETVERIRLYANSMARYGKSPYIY
PLYGLGELPQGFARLSAIYGGTYMLNTSVDEFLY-DG----SKISGIKATMKERGEEG-D
GLKFTTKTKMILGDPSYFPGKVQVVG-HLLKAICILNHPIDKAPDADSLQLIIPQSQVGR
KNDIYIAVVSSAHNVCPKGYYIAIVSTIAESSANHHLELQPGIERLGRIEEKFQGPPIPL
YQPLESGMNDQIFISNSFDASSHFETVTENVRDIYRRAMGEELKVEGLREGQTLAEE---
------
>XP_016221437_Exophiala_mesophila
------------------------------------------------------------
MADDIAPEYDVIVLGTGLTECVLSGVLSVKGKKVLHIDRNDHYGGEAASVNIEALFKKYG
NYR-QGEEPWKKYGRINDWNVDLVPKLLMANGELTNILVSTDVTRYLEFKQIAGSFVQQG
SGARATVAKVPSTATEALSSPLMGLFEKRRAKKFLEWVGAFEDSDPATHG-GININRASM
KEVYDKFGLEATTRDFIGHSMALYSTDEYINTPGQAKETVERIRLYANSMARYGKSPYIY
PLYGLGELPQGFARLSAIYGGTYMLNTSVDEFLY-DG----KKISGIKATMKERGEEG-D
GMKFETKTKMILGDPSYFPGKVQVVG-HLLKAICILNHPVDKTNDADSLQLIIPQSQVGR
KHDIYIAVVSSAHNVCPKGYYIAIVSTIAETSANHHLELAPGLERLGRIEEKFQGPPIPL
YQPLESGVNDHIFISNSFDASSHFETVTENVRDIYQRAMGEELKVEGLREGQTLAEE---
------
>XP_013269771_Rhinocladiella_mackenziei
------------------------------------------------------------
-MDEIAPEYDVIVLGTGLTECVLSGVLSVKGKKVLHIDRNDHYGGEAASVNIETLFKKYG
NFR-EGEEPWKKYGRINDWNVDLVPKLLMANGELTNILVSTDVTRYLEFKQIAGSFVQQG
SGPRATVAKVPSTAAEALSSPLMGLFEKRRAKKFLEWVGAFEESDPSTHN-GMNLNQCTM
KDVYDKFGLEATTRDFIGHSMALYSTDEYISTPGMAKETIERIRLYANSMARYGKSPYIY
PLYGLGELPQGFARLSAIYGGTYMLNTSVDEFLY-EN----GKASGIKATMKERGEEG-E
GMKFTTKTKMILGDPSYFPGKVQIVG-HLLKAICILNHPLDKTGDTDSLQLIIPQSQVGR
KHDIYIAMVSSAHNVCPRGYYIAIVSTIAETSANHHLELAPGLERLGRIEEKFMGSPIPL
YQPLESGVNDQIFISNSFDASSHFETVTENVRDIYRRAMGEELKVEGLREGQTLAEE---
------
>XP_018002909_Phialophora_attinorum
------------------------------------------------------------
-MDEIAPEYDVVVLGTGLTECVLSGVLSVKGKKVLHIDRNDHYGGEAASINIETLFKKYG
NYK-QGEEPWKKYGRVNDWNVDLVPKLLMANGELTNILVSTNVTRYLEFRQIAGSFVQQG
SGPRATVAKVPSTAGEALSSPLMGLFEKRRAKKFLEWVGAYEESNPSTHN-GLNMNTATM
KDVYDKFGLEATTRDFIGHSMALYSTDEYQTAPGMASDAVTRIRLYANSMARYGKSPYIY
PLYGLGELPQGFARLSAIYGGTYMLNTSIDEITY-EG----GKVSGIKATMKERGEEG-D
GMKFSTKTKMILGDPSYFPGKVQVVG-HLVKAICILNHPVDKTNDSDSFQLIIPQSQVGR
RHDIYIAAVSSAHNVCPRGYYIAIVSTISESPANHHLELQPGLERLGRIEEVFTGKPIPI
YEPLESGVNDRIFISKSYDASSHFETTTDDIRDIYRRATGEELKVQGLAEGQSLTEQE--
------
>NP_593749_Schizosaccharomyces_pombe
------------------------------------------------------------
-MDE---EYDVIVLGTGLTECVLSGLLSVDGKKVLHIDRNDYYGADSASLNLTQLYALFR
P---GEQRPESL-GRDRDWCVDLVPKFLMANGDLTNILIYTDVTRYIEFKQIAGSYVYR-
---DGRIAKVPGNEMEALKSPLMSLFEKRRAKKFLEWVNNYREDDPSTYK-DINIDRDSM
ESVFKKFGLQSGTQDFIGHAMALYLDDAYLKKP--ARETRERILLYASSIAKFGKSPYIY
PLYGLGELPQGFARLSAIYGGTYMLNQPVDEIVYGDD----GVAIGVRS------GDQ--
----VAKAKQIIGDPSYFREKVRSVG-RLVRAICILNHPIPNTDNLDSVQIIIPQNQVKR
KHDIYIAGISSVHNVCPKGYYLAIISTIVETA-NPLSEIAPGLKLLGPVVESFSRVQ-EI
YEPVTDGTKDQCYISKSVDATSHFETLTCDVRDIYKRMTGTDLVLKQ-RPKMEDQ-----
------
```
