## Supplementary material for "Coding Sequence Insertions in Fungal Genomes are Intrinsically Disordered and can Impart Functionally-Important Properties on the Host Protein": MAFFT_MSAs: XP_715061.1_blasthits_MAFFT.txt

```
>XP_715061_Candida_albicans
------------------------------------------------------------
----------------MERLQRLLGQG---A----GL-GGAAP------TQSDGPAIDNS
ETVYISSLALLKMLKHGRAGVPMEVMGLMLGEFVDDFTIHVHDVFAMPQSGTGVSVEAVD
DVFQTKMMDMLRQTGRDQMVVGWYHSHPGFGCWLSSVDVNTQQSFEQLNKRAVAVVIDPI
QSVKGKVVIDAFRTIDTTTLMMGQEPRQSTSNVGHLNKPSIQALIHGLNRHYYSLNIDYH
KTEYETNMLLNLHKKNWQSGLKL-VDYNHKEVENLDNTEKMVSIAKLYNQRVQEEKELTE
DQLKTRYVGKQDPKKHLSDTAEKLIDENVSSLLTSNIDAVAIQ-----------------
------------------
>XP_002420600_Candida_dubliniensis
------------------------------------------------------------
----------------MERLQRLLGQG---A--------GAVP------TQSDGPAIDNS
ETVYISSLALLKMLKHGRAGVPMEVMGLMLGEFVDEFTIHVHDVFAMPQSGTGVSVEAVD
DVFQTKMMDMLRQTGRDQMVVGWYHSHPGFGCWLSSVDVNTQQSFEQLNKRAVAVVIDPI
QSVKGKVVIDAFRTIDTTTLMMGQEPRQSTSNVGHLNKPSIQALIHGLNRHYYSLNIDYH
KTEYETNMLLNLHKKNWQSGLKL-VDYNCKEVENLDNTEKMVGIAKLYNQRVQEEKDLSE
EQLKTRYVGKQDPKKHLGDTAEKLIDENVSSLLKGCVDVVAIQ-----------------
------------------
>XP_002549422_Candida_tropicalis
------------------------------------------------------------
----------------MERLQRLLGQG---G----GL-GGAAP------PQSDGPAIDNS
ETVYISSLALLKMLKHGRAGVPMEVMGLMLGEFVDDFTIHVHDVFAMPQSGTGVSVEAVD
DVFQTKMMDMLRQTGRDQMVVGWYHSHPGFGCWLSSVDVNTQQSFEQLNKRAVAVVIDPI
QSVKGKVVIDAFRTIDATTLMMGQEPRQTTSNVGHLNKPSIQALIHGLNRHYYSLNIDYH
KTAYETNMLLNLHKKNWQSGLKL-VDYNHKEVENLDNTEKMVNIAKLYNQRVQEEKELTE
EQLKTRYVGKQDPKKHLSDTAEKLIDDNISTLLTGNIDAVAIQ-----------------
------------------
>XP_003870847_Candida_orthopsilosis
------------------------------------------------------------
----------------MERLQRLLGQG---A----GL-GGAAP------PQTDGPAIDNS
ETVYISSLALLKMLKHGRAGVPMEVMGLMLGEFVDDFTIQVYDVFAMPQSGTGVSVEAVD
DVFQTKMMDMLRQTGRDQSVVGWYHSHPGFGCWLSSVDVNTQQSFEQLNKRAVAVVIDPI
QSVKGKVVIDAFRTIDTTTLMMGQEPRQSTSNVGHLNKPSIQALIHGLNRHYYSLNIDYH
KTTNDTNMLLNLHKKNWQSGLNL-TNYNHNEIENLESTEKMVNIAKLYNQRVSEEKELTE
EQLRTRYVGKQDPKKHLSDTAEKLIDDNIKVLLTGGVDSLAIR-----------------
------------------
>XP_001525738_Lodderomyces_elongisporus
------------------------------------------------------------
----------------MERLQRLLGQG---A----GL-GGAAP------PQSDGPAIDNA
ETVYISSLALLKMLKHGRAGVPMEVMGLMLGEFVDDLTIHVHDVFAMPQSGTGVSVEAVD
DVFQTRMMDMLRQTGRDQMVVGWYHSHPGFGCWLSSVDVNTQQSFEQLNKRAVAVVIDPI
QSVKGKVVIDAFRTIDTTTLMMGQEPRQSTSNVGHLNKPSIQALIHGLNRHYYSLNIDYH
KTSNEIGMLLNLHKKNWQSGLNL-ASYDTKELENLESTEKMVNIAKLYNQRVSEEKELTE
DQLKTRYVGKQDPKKHLSETAETLIEENINSLLTGAVDTLAIR-----------------
------------------
>XP_007375944_Spathaspora_passalidarum
------------------------------------------------------------
----------------MERLQRLLGSG---A----GL-GGGAP------PQTDGPAIDNA
ETVYISSLALLKMLKHGRAGVPMEVMGLMLGEFVDEFTIHVFDVFAMPQSGTGVSVEAVD
DVFQTKMMDMLRQTGRDQMVVGWYHSHPGFGCWLSSVDVNTQQSFEQLNKRAVAVVIDPI
QSVKGKVVIDAFRTIDTTTLMMGQEPRQSTSNVGHLNKPSIQALIHGLNRHYYSLNIDYH
KTSYETNMLLNLHKKNWQSGLKL-VDYNHKECENLTNVEEMVKISKLYNQRVLEEKEL--
------------------------------------------------------------
------------------
>XP_043048073_Scheffersomyces_spartinae
------------------------------------------------------------
----------------MERLQRLLGSG---GAMNAGL-GDVPP------TQGDGPSIDNA
ETVYISSLALLKMLKHGRAGVPMEVMGLMLGEFVDDFTIHVIDVFAMPQSGTGVSVEAVD
DVFQAKMMDMLRQTGRDQMVVGWYHSHPGFGCWLSSVDVNTQHSFEQLNKRAVAVVIDPI
QSVRGKVVIDAFRTIDTTTLMLGQEPRQTTSNVGHLNKPPLQALMHGLNRVYYSLNIDYH
KTSNETNMLLNLHKKNWQSGLKM-VDYNHQEHENLGDAQKMVKIAEQYNTRIKEERELTP
EQLKTRYVGKQDPKKHLLDTADKLIEENITLLLTGNVNALAIQ-----------------
------------------
>XP_001385344_Scheffersomyces_stipitis
------------------------------------------------------------
----------------MERLQRLLGSG---A----GL-GGAAP------PQSDGPAIDNA
ETVYISSLALLKMLKHGRAGVPMEVMGLMLGEYVDEFTIHVIDVFAMPQSGTGVSVEAVD
DVFQSNMMDMLRQTGRDQLVVGWYHSHPGFGCWLSSVDVNTQQSFEQLNKRAVAVVIDPI
QSVKGKVVIDAFRTIDTTTMMMGQEPRQTTSNVGHLNKPSIQALIHGLNRHYYSLNIDYH
KTSYETNMLLNLHKKNWQSGLKL-VDYNHKEHENLENTEKMVKIAELYNQRVSEEKELSE
EQLKTRYVGKQDPKKHLSDTAEKLIEENVTTLLTSNINALAIQ-----------------
------------------
>XP_020062286_Suhomyces_tanzawaensis
------------------------------------------------------------
------------------------------------------------------------
------------MLKHCRAGVPMEVMGLMLGEFVDDFTIHVIDVFAMPQSGTGVSVEAVD
DVFQTKMMDMLRQTGRDQMVVGWYHSHPGFGCWLSSVDVNTQQSFERLNKRAVAVVVDPI
QSVKGKVVIDAFRTIDTTTLMMGQEPRQTTSNVGHLNKPSIQALIHGLNRHYYSLNIDYS
KTSYETNMLLNLHKKNWQSGLKL-VDYNHKEHENLDNTEKMVKIAELYNQRVQEEKELLE
EQLKTRYVGKQDPKKHLSDTAEKLIEDNVTSLLTSNVNALAIQ-----------------
------------------
>XP_020073916_Hyphopichia_burtonii
------------------------------------------------------------
----------------MERLQRLLGAG---G----GL-GGGAP------PPADGPAIDNA
ETVYISSLALLKMLKHGRAGVPMEVMGLMLGEFVDEFTIHVIDVFAMPQSGTGVSVEAVD
DVFQTKMMDMLRQTGRDQMVVGWYHSHPGFGCWLSSVDVNTQQSFEQLNKRAVAVVVDPI
QSVKGKVVIDAFRTIDTTTLMMGQEPRQTTSNVGHLNKPSIQALIHGLNRHYYSLNIDYH
KTSYETNMLLNLHKKNWQSGLKM-VDYNHKEHDNLNNTQDLVRIAKLYNERVTEEKELLE
DQLKTRYVGKQDPKKHLSDTAEKAIEENVTSLLTGNINSLAIQ-----------------
------------------
>XP_015469829_Debaryomyces_fabryi
------------------------------------------------------------
----------------MERLQRLLGSG---G----GL--GGAP------PPTDGPAIDNA
ETVHISSLALLKMLKHGRAGVPMEVMGLMLGEFVDEFTIHVIDVFAMPQSGTGVSVEAVD
DVFQTKMMDMLRQTGRDQMVVGWYHSHPGFGCWLSSVDVNTQQSFEQLNKRAVAVVVDPI
QSVKGKVVIDAFRTIDTTTLMMGQEPRQTTSNVGHLNKPSIQALIHGLNRHYYSLNIDYH
KTSYETNMLLNLHKKNWQSGLKM-VDYNHKEHENLGNTEQMVKIAELYNQRVKEEKELLE
EQLKTRYVGKQDPKKHLSDTAEAAIEENVTSLLTGNINSLAIH-----------------
------------------
>XP_461433_Debaryomyces_hansenii
------------------------------------------------------------
----------------MERLQRLLGSG---G----GL--GGAP------PPTDGPAIDNA
ETVHISSLALLKMLKHGRAGVPMEVMGLMLGEFVDDFTIHVIDVFAMPQSGTGVSVEAVD
DVFQTKMMDMLRQTGRDQMVVGWYHSHPGFGCWLSSVDVNTQQSFEQLNKRAVAVVVDPI
QSVKGKVVIDAFRTIDTTTLMMGQEPRQTTSNVGHLNKPSIQALIHGLNRHYYSLNIDYH
KTSYETNMLLNLHKKNWQSGLKM-VDYNHKEHENLENTETMVKIAELYNQRVKEEQELSE
EQLKTRYVGKQDPKKHLSDTAEASIEENVTSLLTGNINSLAIH-----------------
------------------
>XP_006689673_Yamadazyma_tenuis
------------------------------------------------------------
----------------MENLQRLLGAA---G----GF-GRAPV------AASDGPAIDNA
ETVYISSLALLKMLKHGRAGVPMEVMGLMLGEFVDEFTIQVIDVFAMPQSGTGVSVEAVD
DVFQTKMMDMLRQTGRDQMVVGWYHSHPGFGCWLSSVDVNTQQSFEQLNKRAVAVVIDPI
QSVKGKVVIDAFRTIDTSTLMMGQEPRQTTSNVGHLNKPSIQALIHGLNRHYYSLNIDYH
KTSYETNMLLNLHKNTWQSGLKM-SNFDHQDHKNLENTEKMVKVAELYNQRVQEEKELSE
EQLKTRYVGKQDPKKHLSDTAEIAIEENVTSLLTSNINSLAIQ-----------------
------------------
>XP_001487682_Meyerozyma_guilliermondii
------------------------------------------------------------
----------------MERLQRLLGSG---A----GL-GGSAA------SPADGPAIDNA
ETVHISSLALLKMLKHGRAGVPMEVMGLMLGEFVDEFTIHVIDVFAMPQSGTGVSVEAVD
DVFQTKMMDMLRQTGRDEMVVGWYHSHPGFGCWLSSVDVNTQQSFEQLNKRAVAVVVDPI
QSVKGKVVIDAFRTIDTTTLMMGQEPRQTTSNVGHLNKPLIQALIHGLNRHYYSLNIDYH
KTSYETNMLLNLHKKSWQSGLKM-VDYNHKEHENLENIDQMVKIAKLYNQRVQEEKELLE
DQLKTRYVGKQDPKKHLGDTADLAIEENVTSLLTGNLNALAIQ-----------------
------------------
>XP_018711716_Metschnikowia_bicuspidata
------------------------------------------------------------
----------------MERLQRLLGGA---N----GSVGNGGS------QLSDSAAIDDS
ETVYISSLALLKMLKHGRAGVPMEVMGLMLGEFVDDFTIHVKDVFAMPQSGTGVSVEAVD
DVFQTKMMDMLRQTGRDQMVVGWYHSHPGFGCWLSSVDVNTQQSFEQLNKRAVAVVIDPI
QSVKGKVVIDAFRTIDASTLMRGQEPRQSTSNVGHLNKPSIQALIHGLNRQYYSLNIDYH
KTLYETNMLLNLHKNSWQSGLKM-IDYSKSEHENLSNIQSLVKTAKSYNERVTEEKELLE
DQLKTRYVGKQDPKKHLSEKSERIIEDNVTSLLTSNINSIAIQ-----------------
------------------
>XP_002614193_Clavispora_lusitaniae
------------------------------------------------------------
----------------MERLQRLLGGG---N----GLGGAGGS------PQNDAPAIDDA
ETVYISSLALLKMLKHGRAGVPMEVMGLMLGEFVDAFTIHVIDVFAMPQSGTGVSVEAVD
DVFQTKMMDMLRQTGRDQMVVGWYHSHPGFGCWLSSVDVNTQQSFEQLNKRAVAVVVDPI
QSVKGKVVIDAFRTIDATTVMRGQEPRQSTSNVGHLNKPSIQALIHGLNRHYYSLNIDYH
KTSNETNMLLNLHKKSWQSGLKM-SDYNHAEHENIENVKSLVRIAKLYNERVSEEKTLSE
EQLKTRYVGKQDPKKHLTETSEKIIEENITSLLTSNVNSLAIQ-----------------
------------------
>XP_025342754_Candida_haemuloni
------------------------------------------------------------
----------------MERLQRLLGGS---N----GL-VQGGA------AMNDAPAIDNA
ETVYISSLALLKMLKHGRAGVPMEVMGLMLGEFVDDFTIHVIDVFAMPQSGTGVSVEAVD
DVFQTKMMDMLRQTGRDQMVVGWYHSHPGFGCWLSSVDVNTQQSFEQLNKRAVAVVVDPI
QSVKGKVVIDAFRTIDATTLMRGQEPRQSTSNVGHLNKPSIQALIHGLNRHYYSLNIDYH
KTSYETNMLMNLHKKSWQSGLEM-ADYNHADHENLENIQSLVKIAKLYNERVAEEKELSE
EQLKTRYVGKQDPKKHLSETSEKVIEENVSSLLTSNVNSLAIQ-----------------
------------------
>XP_024714558_Candida_pseudohaemulonis
------------------------------------------------------------
----------------MERLQRLLGGS---N----GL-VQGGA------AMNDAPAIDNA
ETVYISSLALLKMLKHGRAGVPMEVMGLMLGEFVDDFTIHVIDVFAMPQSGTGVSVEAVD
DVFQTKMMDMLRQTGRDQMVVGWYHSHPGFGCWLSSVDVNTQQSFEQLNKRAVAVVVDPI
QSVKGKVVIDAFRTIDATTLMRGQEPRQSTSNVGHLNKPSIQALIHGLNRHYYSLNIDYH
KTLYETNMLMNLHKKLWQSGLEM-ADYNHADHENLENIQSLVKIAKLYNERVAEEKELLE
EQLKTRYVGKQDPKKHLAETSEKVIEENVTLLLTSNVNSLAIQ-----------------
------------------
>XP_025337254_Candida_duobushaemulonis
------------------------------------------------------------
----------------MERLQRLLGGS---N----GL-VQGGA------AMNDAPAIDNA
ETVYISSLALLKMLKHGRAGVPMEVMGLMLGEFVDDFTIHVIDVFAMPQSGTGVSVEAVD
DVFQTKMMDMLRQTGRDQMVVDGTTR-------ISVLDAGFRR-FEQLNKRAVAVVVDPI
QSVKGKVVIDAFRTIDATTLMRGQEPRQSTSNVGHLNKPSIQALIHGLNRHYYSLNIDYH
KTSYETNMLMNLHKKSWQSGLEM-ADYNHADHENLENIQSLVKIAKLYNERVAEEKELSE
EQLKTRYVGKQDPKKHLAETSEKIIEENVTSLLTSNVNSLAIQ-----------------
------------------
>XP_028888515_Candida_auris
------------------------------------------------------------
----------------MERLQRLLGGS---N----GL-VQGGA------AMNDAPAIDNA
ETVYISSLALLKMLKHGRAGVPMEVMGLMLGEFVDEFTIHVIDVFAMPQSGTGVSVEAVD
DVFQTKMMDMLRQTGRDQMVVGWYHSHPGFGCWLSSVDVNTQQSFEQLNKRAVAVVVDPI
QSVKGKVVIDAFRTIDATTLMRGQEPRQSTSNVGHLNKPSIQALIHGLNRHYYSLNIDYH
KTSYETNMLMNLHKKSWQSGLEM-KDYNHVDHENLENIQSLVKIAKLYNERVAEEKELSE
EQLKTRYVGKQDPKKHLAETSEKIIEENITSLLTSNVNSLAIQ-----------------
------------------
>NP_116659_Saccharomyces_cerevisiae
------------------------------------------------------------
----------------MERLQRLMMNS---K-----VG------------SADTGRDDTK
ETVYISSIALLKMLKHGRAGVPMEVMGLMLGEFVDDYTVNVVDVFAMPQSGTGVSVEAVD
DVFQAKMMDMLKQTGRDQMVVGWYHSHPGFGCWLSSVDVNTQKSFEQLNSRAVAVVVDPI
QSVKGKVVIDAFRLIDTGALINNLEPRQTTSNTGLLNKANIQALIHGLNRHYYSLNIDYH
KTAKETKMLMNLHKEQWQSGLKM-YDYEEKEESNLAATKSMVKIAEQYSKRIEEEKELTE
EELKTRYVGRQDPKKHLSETADETLENNIVSVLTAGVNSVAIK-----------------
------------------
>XP_018222539_Saccharomyces_eubayanus
------------------------------------------------------------
----------------MERLQRLMMNS---K-----VG------------SADTGRDDTK
ETVYISSIALLKMLKHGRAGVPMEVMGLMLGEFVDDYTVNVVDVFAMPQSGTGVSVEAVD
DVFQAKMMDMLKQTGRDQMVVGWYHSHPGFGCWLSSVDVNTQKSFEQLNSRAVAVVVDPI
QSVKGKVVIDAFRLIDTGALINNLEPRQTTSNTGLLNKANIQALIHGLNRHYYSLNIDYH
KTPQETKMLMNLHKEQWQSGLKM-YDYEEKEESNLAATKSMVKIAEQYSKRIEEEKELSE
EELKTRYVGRQDPKKHLSETADETLENNIVSVLTAGVNSVAIK-----------------
------------------
>XP_033766068_Saccharomyces_paradoxus
------------------------------------------------------------
----------------MERLQRLMMNS---K-----VG------------SADTGRDDTK
ETVYISSIALLKMLKHGRAGVPMEVMGLMLGEFVDDYTVNVVDVFAMPQSGTGVSVEAVD
DVFQAKMMDMLKQTGRDQMVVGWYHSHPGFGCWLSSVDVNTQKSFEQLNSRAVAVVVDPI
QSVKGKVVIDAFRLIDTGALINNLEPRQTTSNTGLLNKANIQALIHGLNRHYYSLNIDYH
KTVQETKMLMNLHKEQWQSGLKM-YDYEEKEESNLAATKSMVKIAEQYSKRIEEEKELTE
EELKTRYVGRQDPKKHLSETADETLENNIVSVLTAGVNSVAIK-----------------
------------------
>XP_003674928_Naumovozyma_castellii
------------------------------------------------------------
----------------MERLQRLMMNG---K-----VS------------AVDADRDDTK
ETVYISSIALLKMLKHGRAGVPMEVMGLMLGEFVDDYTVNVVDVFAMPQSGTGVSVEAVD
DVFQAKMMDMLKQTGRDQMVVGWYHSHPGFGCWLSSVDVNTQKSFEQLNSRAVAVVVDPI
QSVKGKVVIDAFRLIDTGALINNQEPRQTTSNLGLMNKANIQALIHGLNRHYYSLNIDYH
KTPAETKMLMNLHKEQWQSGLKM-HDYEQKEHKNLEATQQMVKIAGLYSKRIEEEKELTE
EQLETRYVGKQDPKKHLSSTADTTLEDNIVSVLTAGVDSVAIV-----------------
------------------
>XP_003668491_Naumovozyma_dairenensis
------------------------------------------------------------
----------------MERLQRLMMEG---K-----SN------------VADPEKDDTR
ETVYISSVALLKMLKHGRAGVPMEVMGLMLGEFVDDYTIDVVDVFAMPQSGTGVSVEAVD
DVFQAKMMDMLKQTGRTEMVVGWYHSHPGFGCWLSSVDVNTQKSFEQLNPRAVAVVVDPI
QSVKGKVVIDAFRLIDTGALLNNQEPRQTTSNSGLMNKANIQALIHGLNRHYYSLNVDYH
RTSDETRMLMNLHKEQWQSGLKA-CDYEEKETTNLEATQKMVKIAAQYSKRIEEEKDLTE
AQQATRYVGKQDPKKHLSAMAETTLEDNIVSVLTSSVNSVAIV-----------------
------------------
>XP_003955615_Kazachstania_africana
------------------------------------------------------------
----------------MERLQRLMMNS---K-----VG------------AVDADRDDTK
ETVYISSIALLKMLKHGRAGVPMEVMGLMLGEFIDDYTVNVVDVFAMPQSGTGVSVEAVD
DVFQAKMMDMLKQTGRDQMVVGWYHSHPGFGCWLSSVDVNTQKSFEQLNNRAVAVVVDPI
QSVKGKVVIDAFRLIDTGALINNQEPRQTTSNAGLMNKANIQALIHGLNRHYYSLNIDYR
RTAAETKMLMNLHKEQWQSGLKM-YDFEEKEHNNLAATQQMVKIAKLYSKRVEEEKELTE
TQLKTRYVGKQDPKKHLIDTAEKVLEENTVSALTSNVNSVAIK-----------------
------------------
>XP_022464245_Kazachstania_naganishii
------------------------------------------------------------
----------------MERLQRLMMNG---K-----VG------------AVDAEKDDTK
ETVWISSIALLKMLKHGRAGVPMEVMGLMLGEFIDEYTIQVVDVFAMPQSGTGVSVEAVD
DVFQAKMMDMLKQTGRDQMVVGWYHSHPGFGCWLSSVDVNTQKSFEQLNSRAVAVVVDPI
QSVKGKVVIDAFRLIDTTALINNQEPRQTTSNAGLMNKANIQALIHGLNRHYYSLNIDYM
QTPAEVKMLMNVHKEQWQSGLKM-YDYEAKEEKNLAATRRMVEIAEQYSKRIEEEKELTE
DQLKTRYVGRQDPKKHLAETAETALDDNIVSILTSSVNAVAIK-----------------
------------------
>XP_449173_Candida_glabrata
------------------------------------------------------------
----------------MERLQRLMMNT---K-----VG------------AADANKDDTK
ETVYISSIALLKMLKHGRAGVPMEVMGLMLGEFVDEYTVNVVDVFAMPQSGTGVSVEAVD
DVFQARMMDMLKQTGRDQMVVGWYHSHPGFGCWLSSVDVNTQKSFEQLNNRAVAVVVDPI
QSVKGKVVIDAFRLIDTGALINNQEPRQTTSNSGLMNKANIQALIHGLNRHYYSLNIDYH
KTPAETKMLLNLHKEQWQSGLKM-QDYQEKETENLEATKRMVAVAQQYSKRIEEEKELSE
EELKTRYVGKQDPKKHLAKTAENTLEENTVSVLTAGVNSIAIK-----------------
------------------
>XP_004179389_Tetrapisispora_blattae
------------------------------------------------------------
----------------MERLQRLMMHS---K-----ID------------GEDSNRDDTK
ETVYISSIALLKMLKHGRAGVPMEVMGLMLGEFVDDYTVEVVDVFAMPQSGTGVSVEAVD
DVFQAKMMDMLKQTGRDQMVVGWYHSHPGFGCWLSSVDVNTQKSFEQLNSRAVAVVVDPI
QSVKGKVVIDAFRLFDSATMVNNQEPRQTTSNAGLLNKANIQALIHGLNRHYYSLNIDYN
KTPDETKMLMNLHKEAWQSGLRM-YDYEEKETNNLKATQKMVKIAKLYSKRIEEERELSD
DELKTRYVGKQDPKKHLSETADKALEENIVSMLTASVNSVTIK-----------------
------------------
>XP_003688639_Tetrapisispora_phaffii
------------------------------------------------------------
----------------MERLQRLMMNS---K-----AG------------APDANRDDTQ
ETVYISSIALLKMLKHGRAGVPMEVMGLMLGEFVDDYTVNVVDVFAMPQSGTGVSVEAVD
DVFQAKMMDMLKQTGRDQMVVGWYHSHPGFGCWLSSVDVNTQKSFEQLNSRAVAVVVDPI
QSVKGNVVIDAFRLIDTGVLLNNQEPRQTTSNAGLLNKANIQALIHGLNRHYYSLNIDYH
KTSSETSMLMNLHKKQWQTGLKM-NDYEEKENSNLEVTKKMVNIAREYSKRIEEEKELTE
EDLKTRYVGKQDPKKHLTEASDKLLEENIVSVLTSSVNAASIK-----------------
------------------
>XP_001645604_Vanderwaltozyma_polyspora
------------------------------------------------------------
----------------MERLQRLMMNS---K-----VG------------APDANRDDTK
ETVYISSMALLKMLKHGRAGVPMEVMGLMLGEFVDDYTVNVVDVFAMPQSGTGVSVEAVD
DVFQAKMMDMLKQTGRDQMVVGWYHSHPGFGCWLSSVDVNTQKSFEQLNNRAVAVVVDPI
QSVKGKVVIDAFRLIDTGALLNNQEPRQTTSNAGLLNKANIQALIHGLNRHYYSLNIDYR
KTPAETKMLMNLHKEQWQSGLKM-HDYEVKEHENYEATKKMVKIARQYSKRIEEEKELTE
EELKTRYVGKQDPKKHLSDTSDSVLEENIVSVLSASVNSIAIK-----------------
------------------
>XP_003680225_Torulaspora_delbrueckii
------------------------------------------------------------
----------------MERLQRLMMNS---K-----AG------------MTDANRDDTK
ETVYISSIALLKMLKHGRAGVPMEVMGLMLGEFVDDYTVNVVDVFAMPQSGTGVSVEAVD
DVFQAKMMDMLKQTGRNQMVVGWYHSHPGFGCWLSSVDVNTQKSFEQLNSRAVAVVVDPI
QSVKGKVVIDAFRLIDTGALINNQEPRQTTSNAGLLNKANIQALIHGLNRHYYSLNIDYH
KTPTETKMLMNLHKEQWQSGLKM-YDYKEKEQENLEATQKLVKIAEQYSKRVEEEKELTE
EQLKTRYVGKQDPKKHLAETSDAVLENNIVSLLTASVNSVAIK-----------------
------------------
>XP_037146579_Zygotorulaspora_mrakii
------------------------------------------------------------
----------------MERLQRLMMNS---K-----PG------------MTDANRDDTK
ETVYISSIALLKMLKHGRAGVPMEVMGLMLGEFVDDYTVNVVDVFAMPQSGTGVSVEAVD
DVFQAKMMDMLKQTGRDQMVVGWYHSHPGFGCWLSSVDVNTQKSFEQLNSRAVAVVVDPI
QSVKGKVVIDAFRLIDTGALINNQEPRQTTSNAGLLNKANIQALIHGLNRHYYSLNIDYH
KTPTETKMLMNLHKEQWQSGLKM-YDYKEKETNNLEATQKLVKIAEQYSKRVEEERELSE
EELKTRYVGKQDPKKHLALTSDVLLENNIISVLTAGVNSVAI------------------
------------------
>XP_002497395_Zygosaccharomyces_rouxii
------------------------------------------------------------
----------------MERLQRLMMNS---K-----VG------------MADTNRDDTK
ETVYISSIALLKMLKHGRAGVPMEVMGLMLGEFVDDYTVNVVDVFAMPQSGTGVSVEAVD
DIFQARMMDMLKQTGRDQMVVGWYHSHPGFGCWLSSVDVNTQKSFEQLNSRAVAVVVDPI
QSVKGKVVIDAFRLIDTGALINNQEPRQTTSNAGLLNKANIQALIHGLNRHYYSLNIDYH
KNSKDTQMLMNLHKEKWQSGLKM-YDYKEKETENLEATQNLVRIAKQYSKRIEEEKELSE
EELKTRYVGKQDPKKHLVETSDAALENNIVSVLTAGVNSVAIK-----------------
------------------
>XP_003647982_Eremothecium_cymbalariae
------------------------------------------------------------
----------------MDRLQRLMMSQ---R-----SNMI-GA------AATEMPLDDTK
ETVYISSLALLKMLKHSRAGVPMEVMGLMLGDFVDEYTVNVVDVFAMPQSGTGVSVEAVD
DVFQAKMMDMLKQTGRDQMVVGWYHSHPGFGCWLSSVDVDTQRSFEQLNSRAVAVVVDPI
QSVKGKVVIDAFRLISPATVVRNQEPRQTTSNVGLLNKPSIQSLIHGLNRHYYSLNIDYH
KTSSETNMLMNLHKEQWQSGLKM-HDYKLKEKNNLEATKRMVKIAEQYTKRIEEEKELPE
EELKTRYVGKQDPKKHLSETADRVLEENIVSVLTAGVNSIAIK-----------------
------------------
>NP_986671_Eremothecium_gossypii
------------------------------------------------------------
----------------MDRLQRLMMSQ---R-----SNMI-GA------AATEMPLDDTK
ETVYISSLALLKMLKHSRAGVPMEVMGLMLGDFVDEYTVNVVDVFAMPQSGTGVSVEAVD
DVFQAKMMDMLKQTGRDQMVVGWYHSHPGFGCWLSSVDVDTQRSFEQLNSRAVAVVVDPI
QSVKGKVVIDAFRLISPATVVRNQEPRQTTSNVGLLNKPNIQSLIHGLNRHYYSLNIDYH
KTSAELNMLMNLHKEQWQSGLKM-HDYKEKERINLEATKKSVRIAEQYTKRIEEEKELTE
DELKTRYVGKQDPKKHLSETAERVLEENIVSVLTAGVNSVAIK-----------------
------------------
>XP_454588_Kluyveromyces_lactis
------------------------------------------------------------
----------------MESLQRMMMSQ---R-----AGMM-GA------NATEVPLDDTK
ETVYISSLALLKMLKHGRAGVPMEVMGLMLGEFVDDYTVNVVDVFAMPQSGTGVSVEAVD
DVFQAKMMDMLKQTGRDQMVVGWYHSHPGFGCWLSSVDVNTQKSFEQLNSRAVAVVVDPI
QSVKGKVVIDAFRLIDPSTVMRNQEPRQNTSNIGLINKPNIQALIHGLNRHYYSLNIDYH
KTSAEMNMLMNLHKEQWQSGLKM-HDFKEREEHNLGETQKMIKIAEQFTKRIEEERELSE
EELKTRYVGKQDPKRHLAETAEKLLEDNIVSVLTAGVNSVAIK-----------------
------------------
>XP_022678037_Kluyveromyces_marxianus
------------------------------------------------------------
----------------MESLQRMMMSQ---R-----AGMM-GA------NATEVPLDDTK
ETVYISSLALLKMLKHGRAGVPMEVMGLMLGEFVDDYTVNVVDVFAMPQSGTGVSVEAVD
DVFQAKMMDMLKQTGRDQMVVGWYHSHPGFGCWLSSVDVNTQKSFEQLNSRAVAVVVDPI
QSVKGKVVIDAFRLIDPSTVMRNQEPRQNTSNIGLINKPNIQALIHGLNRHYYSLNIDYH
KTKAEMNMLMNLHKEQWQSGLKM-HDFKDREQHNLGETQKMIKIAEQFTKRIEEERELSE
EELKTRYVGRQDPKRHLAETAEKLLEENIVSVLTAGVNSVAIK-----------------
------------------
>XP_022629758_Lachancea_lanzarotensis
------------------------------------------------------------
----------------MERLQRLMMNQ---R-----AGIMGGA------AAAETPMDDTK
ETVYISSLALLKMLKHGRLGVPMEVMGLMLGEFVDDYTVNVVDVFAMPQSGTGVSVEAVD
DVFQAKMMDMLKQTGRDQMVVGWYHSHPGFGCWLSSVDVNTQKSFEQLNSRAVAVVVDPI
QSVKGKVVVDAFRLIDTNMIMRNQEPRQTTSNAGLLNKPNIQALIHGLNRHYYSLNIDYH
KTSAETNMLLNLHKEQWQSGLKM-HDYQEKEQHNLQATQNMLKIAELYSKRIEEEKELTE
DELKTRYVGKQDPKKHLSETAESVLEENIVSVLTAGVNSVAIR-----------------
------------------
>XP_002551549_Lachancea_thermotolerans
------------------------------------------------------------
----------------MERLQRLMMNQ---R-----AGVMGGA------AAAETPMDDTK
ETVYISSLALLKMLKHGRHGVPMEVMGLMLGEFVDDYTVNVVDVFAMPQSGTGVSVEAVD
DVFQAKMMDMLKQTGRDQMVVGWYHSHPGFGCWLSSVDVNTQKSFEQLNSRAVAVVVDPI
QSVKGKVVVDAFRLIDTNMIMRNQEPRQTTSNAGLLNKPNIQALIHGLNRHYYSLNIDYH
KTVAETNMLLNLHKEQWQSGLKM-NDYKEKEHNNLQATQKMLKIAELYSKRIEEEKDLTE
EELKTRYVGKQDPKKHLADTAEGVLEENIMSVLTAGVNSVAIK-----------------
------------------
>XP_020059435_Aspergillus_aculeatus
------------------------------------------------------------
----------------MDRLNRMLQAA-----QGMGMG-GGAP------GGDTPNLIDNS
ETVHISSLALLKMLRHGRAGVPMEVMGLMLGEFVDEYTVRVVDVFAMPQSGTGVSVEAVD
PVFQTKMMDMLRQTGRPETVVGWYHSHPGFGCWLSSVDINTQQSFEQLTPRAVAVVVDPI
QSVKGKVVIDAFRLIQPQTVVMGQEPRQTTSNLGHLNKPSIQALIHGLNRHYYSIAINYR
KTGLEENMLMNLHKHVWTEALQM-KDFHDEGEHNVERMKQLVSLAEGYEKRVKEETELSK
DQLKTRYVGKVDPKKHIEDVSQQLIEDNIVAVSRQMIDKEASVARQSN---GAE------
-----SQNGAGMEVDEEL
>XP_001272840_Aspergillus_clavatus
------------------------------------------------------------
------------------------------------------------------------
----------------------MEVMGLMLGEFVDEYTVRVVDVFAMPQSGTGVSVEAVD
PVFQTKMMEMLRQTGRPETVVGWYHSHPGFGCWLSSVDINTQQSFEQLTPRAVAVVVDPI
QSVKGKVVIDAFRLIQPQTVVMGQEPRQTTSNLGHLNKPSIQALIHGLNRHYYSIAINYR
KTGLEENMLMNLHKHVWTEALQM-NDFHEEGQHNVERMKQLVNLAEGYEKRVKEETELTK
DQLKTRYVGKVDPKKHIEDVSQQLIEDNIVAVSRQMIDKEASVARLSS---GKD------
-----AQNQTGMDVDEEL
>XP_001265904_Aspergillus_fischeri
------------------------------------------------------------
----------------MDRLNRMLQAA-----QGMGMG-SAAP------GGDTPNLIDNS
ETVHISSLALLKMLRHGRAGVPMEVMGLMLGEFVDEYTVRVVDVFAMPQSGTGVSVEAVD
PVFQTKMMEMLRQTGRPETVVGWYHSHPGFGCWLSSVDINTQQSFEQLTPRAVAVVVDPI
QSVKGKVVIDAFRLIQPQTVVMGQEPRQTTSNLGHLNKPSIQALIHGLNRHYYSIAINYR
KTGLEENMLMNLHKHVWTEALQM-NDFHEEGQHNVERMKQLVSLAEGYEKRVKEETELTK
EQLKTRYVGKVDPKKHIEDVSQQLIEDNIVAVSRQMIDKEASVARLSS---GKG------
-----AQEGTGMDVDEEL
>XP_041148100_Aspergillus_flavus
------------------------------------------------------------
----------------MERLGRMLQAA-----QSMGMG-GAAP------GGDTPNLIDNS
ETVHISSLALLKMLRHGRAGVPMEVMGLMLGEFVDEYTVRVVDVFAMPQSGTGVSVEAVD
PVFQTKMMDMLRQTGRPETVVGWYHSHPGFGCWLSSVDINTQQSFEQLTPRAVAVVVDPI
QSVKGKVVIDAFRLIQPQTVVMGQEPRQTTSNLGHLNKPSIQALIHGLNRHYYSIAINYR
KTGLEENMLMNLHKHVWTEALQM-KDFHEEGEHNVDRMKQLVSLAEGYEKRVKEETELSK
EQLKTRYVGKVDPKKHIEDVSQQLIEDNIVAVSRQMIDKEASVARQSN---GKG------
-----AQNGASMEVDEDL
>XP_749475_Aspergillus_fumigatus
------------------------------------------------------------
----------------MDRLNRMLQAA-----QGMGMG-SAAP------GGDTPNLIDNS
ETVHISSLALLKMLRHGRAGVPMEVMGLMLGEFVDEYTVRVVDVFAMPQSGTGVSVEAVD
PVFQTKMMEMLRQTGRPETVVGWYHSHPGFGCWLSSVDINTQQSFEQLTPRAVAVVVDPI
QSVKGKVVIDAFRLIQPQTVVMGQEPRQTTSNLGHLNKPSIQALIHGLNRHYYSIAINYR
KTGLEENMLMNLHKHVWTEALQM-NDFREEGQHNVERMKQLVSLAEGYEKRVKEETELTK
EQLKTRYVGKVDPKKHIEDVSQQLIEDNIVAVSRQMIDKEASVARLSN---GKG------
-----AQEGTGMDVDEEL
>XP_662096_Aspergillus_nidulans
------------------------------------------------------------
----------------------MLSSACLYIFRLLGILCSAALKPETYYGQDTPNLLDNS
ETVHISSLALLKMLRHGRAGVPMEVMGLMLGEFVDEYTVRVTDVFAMPQSGTGVSVEAVD
PVFQTKMMDMLRQTGRPEPVVGWYHSHPGFGCWLSSVDINTQQSFEQLTPRAVAVVVDPI
QSVKGKVVIDAFRLIQPQTVVMGQEPRQTTSNLGHLNKPSIQALIHGLNRHYYSIGINYR
KTGLEENMLMNLHKQVWTEALQM-NDFHDECQHNVDRMKQLVNLAEGYEKRVKEETELTK
DQLKTRYVGKVDPKKHIEDVSQQLIEDNIVAVSRQMIDKEASVARQSNGADGKE------
-----PQNGVGMDVDEEL
>XP_001391861_Aspergillus_niger
------------------------------------------------------------
----------------MDRLHRMLQAA-----QGMGVG-GN--------NGDIPNLIDNS
ETVHISSLALLKMLRHGRAGVPMEVMGLMLGEFVDEYTVRVVDVFAMPQSGTGVSVEAVD
PVFQTKMMDMLRQTGRPETVVGWYHSHPGFGCWLSSVDINTQQSFEQLTPRAVAVVVDPI
QSVKGKVVIDAFRLIQPQTVVMGQEPRQTTSNLGHLNKPSIQALIHGLNRHYYSIAIDYR
KTGLEENMLMNLHKHVWTEALQM-KDFHEEGEHNVERMKQLVSLAEGYEKRVKEETTLTK
DQLKTRYVGKVDPKKHIEDVSQQLIEDNIVAVSRQMIDKEASVARQSN---GKE------
-------NGTGMEVDEEL
>XP_015405120_Aspergillus_nomiae
------------------------------------------------------------
----------------MERLGRMLQAA-----QSMGMG-GAAP------GGDTPNLIDNS
ETVHISSLALLKMLRHGRAGVPMEVMGLMLGEFVDEYTVRVVDVFAMPQSGTGVSVEAVD
PVFQTKMMDMLRQTGRPETVVGWYHSHPGFGCWLSSVDINTQQSFEQLTPRAVAVVVDPI
QSVKGKVVIDAFRLIQPQTVVMGQEPRQTTSNLGHLNKPSIQALIHGLNRHYYSIAINYR
KTGLEENMLMNLHKHVWTEALQM-KDFHDEGEHNVDRMKQLVSLAEGYEKRVKEETELSK
EQLKTRYVGKVDPKKHIEDVSQQLIEDNIVAVSRQMIDKEASVARQSN---GKG------
-----AQNGASMEVDEDL
>XP_023092472_Aspergillus_oryzae
MSSHTKVEAPQTVPGKTVTTALENHCFWSVPFHNTLDDGLKNTLIRNVVDTIAEWKVYGE
AILYLYIADTYIPSAAMERLGRMLQAA-----QSMGMG-GAAP------GGDTPNLIDNS
ETVHISSLALLKMLRHGRAGVPMEVMGLMLGEFVDEYTVRVVDVFAMPQSGTGVSVEAVD
PVFQTKMMDMLRQTGRPETVVGWYHSHPGFGCWLSSVDINTQQSFEQLTPRAVAVVVDPI
QSVKGKVVIDAFRLIQPQTVVMGQEPRQTTSNLGHLNKPSIQALIHGLNRHYYSIAINYR
KTGLEENMLMNLHKHVWTEALQM-KDFHEEGEHNVDRMKQLVSLAEGYEKRVKEETELSK
EQLKTRYVGKVDPKKHIEDVSQQLIEDNIVAVSRQMIDKEASVARQSN---GKG------
-----AQNGASMEVDEDL
>XP_040641703_Aspergillus_ruber
------------------------------------------------------------
----------------MDRLNRMLHAA-----QGMGMGMGGAP------GGDTPNLIDNA
ETVHISSLALLKMLRHGRAGVPMEVMGLMLGEFVDEYTVQVVDVFAMPQSGTGVSVEAVD
PVFQTKMMEMLRQTGRPESVVGWYHSHPGFGCWLSSVDVNTQQSFEQLTPRAVAVVVDPI
QSVKGKVVIDAFRLIQPQTVVMGQEPRQTTSNLGHLNKPSIQALIHGLNRHYYSIGINYR
KTGLEENMLMNLHKQVWTEALQM-NDFHDECQHNVDRMKQLVGLAEGYEKRVKEETELSK
DQLKTRYVGKVDPKKHIEDVSQQLIEDNIVAVSRQMIDKEASVARPSE---AKG------
-----AQNGAAMEVDDEL
>XP_040697049_Aspergillus_sydowii
------------------------------------------------------------
----------------MDRLTRMIQAA-----QGMGMA-GSPP------GADTPNLLDNC
ETVHISSLALLKMLRHGRAGVPMEVMGLMLGEFVDEYTVRVTDVFAMPQSGTGVSVEAVD
PVFQTKMMDMLRQTGRPEPVVGWYHSHPGFGCWLSSVDINTQQSFEQLTPRAVAVVVDPI
QSVKGKVVIDAFRLIQPQTVVMGQEPRQTTSNLGHLNKPSIQALIHGLNRHYYSIGINYR
KTGLEENMLMNLHKHVWTEALQM-NDFHDECQHNVDRMKQLVNLAEGYEKRVKEETELSK
DQLKTRYVGKVDPKKHIEDVSQQLIEDNIVAVSRQMIDKEASVARQSN---DKA------
-----PQNGTGMDVDEEL
>XP_001218175_Aspergillus_terreus
------------------------------------------------------------
----------------MDRLNRMLQAA-----QGMGMG-SGGP------GGDTPNLIDNS
ETVHISSLALLKMLRHGRAGVPMEVMGLMLGEFVDEYTVRVVDVFAMPQSGTGVSVEAVD
PVFQTKMMDMLRQTGRPETVVGWYHSHPGFGCWLSSVDINTQQSFEQLTPRAVAVVVDPI
QSVKGKVVIDAFRLIQPQTVVMGQEPRQTTSNLGHLNKPSIQALIHGLNRHYYSIAINYR
KTGLEENMLMNLHKHVWTEALQM-KDFHEEGQHNVDRMKQLVSLAEGYEKRVKEETELSK
DQLKTRYVGKVDPKKHIEDVSQQLIEDNIVAVSRQMIDKEASVARLSN---GKD------
-----AQNGTGMEVDEDL
>XP_022494024_Penicillium_arizonense
------------------------------------------------------------
----------------MDRLNRMLQAA-----QGMGMG-GGAP------GGDTPNLIDNS
ETVHISSLALLKMLRHGRAGVPMEVMGLMLGEFVDEYTVRVVDVFAMPQSGTGVSVEAVD
PVFQTKMMEMLRQTGRPETVVGWYHSHPGFGCWLSSVDINTQQSFEQLTPRAVAVVVDPI
QSVKGKVVIDAFRLIQPQTVVMGQEPRQTTSNLGHLNKPSIQALIHGLNRHYYSIAIDYR
KTGLEENMLMNLHKHVWTEALDM-SDFHEEGQHNVERMKQLVLLAEGYEKRIKEETELSK
DQLKTRYVGKLDPKKHIEDVSQQLIEDNIVAVSRQMIDKEASVARQSS---SKD------
-----NSNGAVMEVDEDL
>XP_014531383_Penicillium_digitatum
------------------------------------------------------------
----------------------MLQAA-----QGMGMG-GAAP------GGDTPNLIDNS
ETVHISSLALLKMLRHGRAGVPMEVMGLMLGEFVDEYTVRVVDVFAMPQSGTGVSVEAVD
PVFQTRMMEMLRQTGRPETVVGWYHSHPGFGCWLSSVDINTQQSFEQLTPRAVAVVVDPI
QSVKGKVVIDAFRLIQPQTVVMGQEPRQTTSNLGHLNKPSIQALIHGLNRHYYSIAIDYR
KTGLEENMLMNLHKHVWTEALEM-SDFHEEGRHNVDRMKQLVLLAEGYEKRIKEETELSK
DQLKTRYVGKVDPKKHIEDVSQQLIEDNIVAVSRQMIDKEASVARQ-S---SKE------
-----DTNGAVMEVDEDL
>XP_016593018_Penicillium_expansum
------------------------------------------------------------
----------------MDRLNRMLQAA-----QGMGMG-GAAP------GGDTPNLIDNS
ETVHISSLALLKMLRHGRAGVPMEVMGLMLGEFVDEYTVRVVDVFAMPQSGTGVSVEAVD
PVFQTRMMEMLRQTGRPETVVGWYHSHPGFGCWLSSVDINTQQSFEQLTPRAVAVVVDPI
QSVKGKVVIDAFRLIQPQTVVMGQEPRQTTSNLGHLNKPSIQALIHGLNRHYYSIAIDYR
KTGLEENMLMNLHKHVWTEALEM-SDFHEEGQHNVDRMKQLVLLAEGYEKRIKEETELSK
DQLKTRYVGKVDPKKHIEDVSQKLIEDNIVAVSRQMIDKEASVARQ-S---SKE------
-----DTNGAVMEVDEDL
>XP_040645684_Penicillium_griseofulvum
------------------------------------------------------------
----------------------MLQAA-----QGMGMG-GAAP------GGDTPNLIDNS
ETVHISSLALLKMLRHGRAGVPMEVMGLMLGEFVDEYTVRVVDVFAMPQSGTGVSVEAVD
PVFQTRMMEMLRQTGRPETVVGWYHSHPGFGCWLSSVDINTQQSFEQLTPRAVAVVVDPI
QSVKGKVVIDAFRLIQPQTVVMGQEPRQTTSNLGHLNKPSIQALIHGLNRHYYSIAIDYR
KTGLEENMLMNLHKHVWTEALEM-SDFHDEGKHNVERMKQLVLLAEGYEKRIKEETELSK
DQLKTRYVGKVDPKKHIEDVSQQLIEDNIVAVSRQMIDKEASVARQ-S---SKE------
-----ETNGAAMEVDEDL
>XP_038929003_Penicillium_roqueforti
------------------------------------------------------------
----------------MDRLNRMLQAA-----QGMGMG-GAAP------GGDTPNLIDNS
ETVHISSLALLKMLRHGRAGVPMEVMGLMLGEFVDEYTVRVVDVFAMPQSGTGVSVEAVD
PVFQTRMMEMLRQTGRPETVVGWYHSHPGFGCWLSSVDINTQQSFEQLTPRAVAVVVDPI
QSVKGKVVIDAFRLIQPQTVVMGQEPRQTTSNLGHLNKPSIQALIHGLNRHYYSIAIDYR
KTGLEENMLMNLHKHVWTEALEM-SDFHEEGQHNVERMKQLVLLAEGYEKRIKEETELSK
DQLKTRYVGKLDPKKHIEDVSQKLIEDNIVAVSRQMIDKEASVARQ-S---FKE------
-----DTNGAAMEVDEDL
>XP_002562220_Penicillium_rubens
------------------------------------------------------------
----------------MDRLNRMLQAA-----QGMGMG-GAAP------GGDTPNLIDNS
ETVHISSLALLKMLRHGRAGVPMEVMGLMLGEFLDEYTVRVVDVFAMPQSGTGVSVEAVD
PVFQTRMMEMLRQTGRPETVVGWYHSHPGFGCWLSSVDINTQQSFEQLTPRAVAVVVDPI
QSVKGKVVIDAFRLIQPQTVVMGQEPRQTTSNLGHLNKPSIQALIHGLNRHYYSIAIDYR
KTGLEENMLMNLHKHVWTEALEM-SDFHEEGQHNVERMKQLVLLAEGYEKRIKEETELNK
DQLKTRYVGKLDPKKHIEDVSQQLIEDNIVAVSRQMIDKEASVARQ-S---SKE------
-----DTNGAAMEVDEDL
>XP_040816111_Penicillium_solitum
------------------------------------------------------------
----------------MDRLNRMLQAA-----QGMGMG-GAAP------GGDTPNLIDNS
ETVHISSLALLKMLRHGRAGVPMEVMGLMLGEFVDEYTVRVVDVFAMPQSGTGVSVEAVD
PVFQTRMMEMLRQTGRPETVVGWYHSHPGFGCWLSSVDINTQQSFEQLTPRAVAVVVDPI
QSVKGKVVIDAFRLIQPQTVVMGQEPRQTTSNLGHLNKPSIQALIHGLNRHYYSIAIDYR
KTGLEENMLMNLHKHVWTEALEM-SDFHEEGQHNVDRMKQLVLLAEGYEKRIKEETELSK
DQLKTRYVGKLDPKKHIEDVSQQLIEDNIVAVSRQMIDKEASVARQ-S---SKE------
-----DTNGAVMEVDEDL
>XP_022585779_Penicilliopsis_zonata
------------------------------------------------------------
----------------MDRLNRMLQAA-----QGMGMG-GGAP------GGDTPNLIDNS
ETVHISSLALLKMLKHGRAGVPMEVMGLMLGDFVDEYTVRVVDVFAMPQSGTGVSVEAVD
PVFQTKMMEMLRQTGRQETVVGWYHSHPGFGCWLSSVDINTQQSFEQLTPRAVAVVVDPI
QSVKGKVVIDAFRLIQPQTVVMGQEPRQTTSNLGHLNKPSIQALIHGLNRHYYSIAINYR
KTGLEENMLMNLHKHVWTEALQM-NDFREEASHNVERMKQLVGLAEGYEKRVKEETELTK
EQLKTRYVGKVDPKKHIEDVSQQLIEDNIVAVSRQMIDKEASLARVTG---TNG------
-----SQPGAGMEVDDEL
>XP_016620943_Cladophialophora_bantiana
------------------------------------------------------------
----------------MDRFNRMLAAA-----HM----GGTQT------GQDT-NLVDNS
ETVYISSLALLKMLRHGRAGVPMEVMGLMLGEFVDDFTVRVVDVFAMPQSGTSVTVESVD
PVFQTKMMDMLRQTGRPEVVVGWYHSHPGFGCWLSSVDINTQQSFEQLTPRAVAVVIDPI
QSVKGKVVIDAFRLINPQAIMMGQEPRQTTSNLGHLNKPSIQALIHGLNRHYYSIGIQYR
KTGLEENMLMNLHKEVWTEGLELPSSFGLERKRNEEGLQQLVQLAEGYEKRVREENELTA
EQLKTRYVGKVDPKKHIEDVGQRLIEDNIVAVSRQMIDKEASVAKKAVQA--NGNGTNGT
HRDRMEQNGD-MEVDEEL
>XP_008729550_Cladophialophora_carrionii
------------------------------------------------------------
----------------MDRFNRMLAAA-----QI-----GQQS------GGDT-NLVDNS
ETVYISSLALLKMLRHGRAGVPMEVMGLMLGEFVDDFTVRVVDVFAMPQSGTSVSVESVD
PVFQTKMMDMLRQTGRLETVVGWYHSHPGFGCWLSSVDINTQQSFEQLTPRAVAVVVDPI
QSVKGKVVIDAFRLINPQAIMMGQEPRQTTSNLGHLNKPSIQALIHGLNRHYYSIGIQYR
KTGLEENMLMNLHKEVWTEGLELPTSFSNERKRNEEGLKQLVHLAEGYERRVREENELTP
EQLKTRYVGKVDPKKHIEDVGQRLIEDNIVAVSRQMIDKEASVAKRPVHA--NG---NGT
HAHG--ENED-MEVDEEL
>XP_016254734_Cladophialophora_immunda
------------------------------------------------------------
----------------MDRFNRMLAAA-----HM----GGTQA------GQDT-NLVDNS
ETVYISSLALLKMLRHGRAGVPMEVMGLMLGEFVDDFTVRVVDVFAMPQSGTSVSVESVD
PVFQTRMMDMLRQTGRPEVVVGWYHSHPGFGCWLSSVDINTQQSFEQLTPRAVAVVVDPI
QSVKGKVVIDAFRLINPQAIMMGQEPRQTTSNLGHLNKPSIQALIHGLNRHYYSIGIQYR
KTGLEENMLMNLHKEVWTEGLELPSSFGSERKRNEEGLKQLVQLAEGYEKRVREENELTA
EQLKTRYVGKVDPKKHIEDVGQRLIEDNIVAVNRQMIDKEASVAKKPIQA--NGNGANGA
HRDGMGQNGE-MDVDEEL
>XP_007747234_Cladophialophora_psammophila
------------------------------------------------------------
----------------MDRFNRMLAAA-----HM----GGTQT------GQDT-NLVDNS
ETVYISSLALLKMLRHGRAGVPMEVMGLMLGEFVDDFTVRVVDVFAMPQSGTSVTVESVD
PVFQTKMMDMLRQTGRPEVVVGWYHSHPGFGCWLSSVDINTQQSFEQLTPRAVAVVIDPI
QSVKGKVVIDAFRLINPQAIMMGQEPRQTTSNLGHLNKPSIQALIHGLNRHYYSIGIQYR
KTGLEENMLMNLHKEVWTEGLELPSSFGSERKRNEEGLQQLVQLAEGYEKRVREENELTA
EQLKTRYVGKVDPKKHIEDVGQRLIEDNIVAVSRQMIDKEASVAKKAVQA--NGNGTNGT
HRDRMEQNGD-MEVDEEL
>XP_018698388_Fonsecaea_erecta
------------------------------------------------------------
----------------MDRFNRMLAAA-----HM----GGGQA------GQDT-NLVDNS
ETVYISSLALLKMLRHGRAGVPMEVMGLMLGEFVDDFTVRVVDVFAMPQSGTSVSVESVD
PVFQTRMMDMLRQTGRPEVVVGWYHSHPGFGCWLSSVDINTQQSFEQLTPRAVAVVVDPI
QSVKGKVVIDAFRLINPQAIMMGQEPRQTTSNLGHLNKPSIQALIHGLNRHYYSIGIQYR
KTGLEENMLMNLHKEVWTEGLELPSSFGSERKRNEEGLKQLVQLAEGYEKRVREENELTA
EQLKTRYVGKVDPKKHIEDVGQRLIEDNIVAVNRQMIDKEASVAKKPVQA--NGKGANGT
HRDRGEHNGE-MDVDEEL
>XP_022515226_Fonsecaea_monophora
------------------------------------------------------------
----------------MDRFNRMLAAA-----HM----GGTQT------GQDT-NLVDNS
ETVYISSLALLKMLRHGRAGVPMEVMGLMLGEFVDDFTVRVVDVFAMPQSGTSVSVESVD
PVFQTRMMDMLRQTGRPEVVVGWYHSHPGFGCWLSSVDINTQQSFEQLTPRAVAVVVDPI
QSVKGKVVIDAFRLINPQAIMMGQEPRQTTSNLGHLNKPSIQALIHGLNRHYYSIGIQYR
KTGLEENMLMNLHKEVWTEGLELPSSFGSERKRNEEGLQQLVQLAEGYERRVREENELTA
EQLKTRYVGKVDPKKHIEDVGQRLIEDNIVAVNRQMIDKEASVAKKPVQA--NGNGANGA
HRDGAGQNGD-MEVDEEL
>XP_016636051_Fonsecaea_multimorphosa
------------------------------------------------------------
----------------MDRFNRMLAAA-----HM----GGTQA------GQDT-NLVDNS
ETVYISSLALLKMLRHGRAGVPMEVMGLMLGEFVDDFTVRVVDVFAMPQSGTSVSVESVD
PVFQTRMMDMLRQTGRPEVVVGWYHSHPGFGCWLSSVDINTQQSFEQLTPRAVAVVVDPI
QSVKGKVVIDAFRLINPQAIMMGQEPRQTTSNLGHLNKPSIQALIHGLNRHYYSIGIQYR
KTGLEENMLMNLHKEVWTEGLELPSSFNSERKRNEEGLKQLVQLAEGYEKRVREENELTA
EQLKTRYVGKVDPKKHIEDVGQRLIEDNIVAVSRQMIDKEASVAKKPVQA--NGNGANGA
HRDGTGQNGE-MEVDEEL
>XP_022505600_Fonsecaea_nubica
------------------------------------------------------------
----------------MDRFNRMLAAA-----HM----GGTQT------GQDT-NLVDNS
ETVYISSLALLKMLRHGRAGVPMEVMGLMLGEFVDDFTVRVVDVFAMPQSGTSVSVESVD
PVFQTRMMDMLRQTGRPEVVVGWYHSHPGFGCWLSSVDINTQQSFEQLTPRAVAVVVDPI
QSVKGKVVIDAFRLINPQAIMMGQEPRQTTSNLGHLNKPSIQALIHGLNRHYYSIGIQYR
KTGLEENMLMNLHKEVWTEGLELPSSFGSERKRNEEGLQQLVQLAEGYERRVREENELTA
EQLKTRYVGKVDPKKHIEDVGQRLIEDNIVAVNRQMIDKEASVAKKPVQA--NGNGANGA
HRDGSGQNGD-MEVDEEL
>XP_013285573_Fonsecaea_pedrosoi
------------------------------------------------------------
----------------MDRFNRMLAAA-----HM----GGTQT------GQDT-NLVDNS
ETVYISSLALLKMLRHGRAGVPMEVMGLMLGEFVDDFTVRVVDVFAMPQSGTSVSVESVD
PVFQTRMMDMLRQTGRPEVVVGWYHSHPGFGCWLSSVDINTQQSFEQLTPRAVAVVVDPI
QSVKGKVVIDAFRLINPQAIMMGQEPRQTTSNLGHLNKPSIQALIHGLNRHYYSIGIQYR
KTGLEENMLMNLHKEVWTEGLELPSSFGSERKRNEEGLQQLVQLAEGYERRVREENELTA
EQLKTRYVGKVDPKKHIEDVGQRLIEDNIVAVNRQMIDKEASVAKKPVQA--NGNGANGA
HRDGPDQNGD-MEVDEEL
>XP_007760230_Cladophialophora_yegresii
------------------------------------------------------------
----------------MDRFNRMLAAA-----QI-----GQQS------GGDT-NLVDNS
ETVYISSLALLKMLRHGRAGVPMEVMGLMLGEFVDDFTVRVVDVFAMPQSGTSVSVESVD
PVFQTKMMDMLRQTGRLETVVGWYHSHPGFGCWLSSVDINTQQSFEQLTPRAVAVVVDPI
QSVKGKVVIDAFRLINPQAIMMGQEPRQTTSNLGHLNKPSIQALIHGLNRHYYSIGIQYR
KTGLEENMLMNLHKEVWTEGLELPTSFSNERKRNEEGLQQLVHLAEGYERRVREENELTP
EQLKTRYVGKVDPKKHIEDVGQRLIEDNIVAVSRQMIDKEASVAKRPMQA--NG---NGT
HMHG--ENEE-MEVDEDL
>XP_016238850_Exophiala_spinifera
------------------------------------------------------------
----------------MDRFNRMLAAA-----SGMGM-PGAAP------GHDT-NLVDNS
ETVYISSLALLKMLRHGRAGVPMEVMGLMLGEFVDDFTVRVVDVFAMPQSGTSVSVESVD
PVFQTKMMDMLRQTGRPETVVGWYHSHPGFGCWLSSVDINTQQSFEQLTPRAVAVVVDPI
QSVKGKVVIDAFRLINPQTMMLGQEPRQTTSNLGHLNKPSIQALIHGLNRHYYSIGIQYR
KTGLEENMLMNLHKEVWTEGLELPHSFGGERKRNEEGLKQLVHLAEGYERRVREENELSP
EQLKTRYVGKVDPKKHIEDVGQRLIEDNIVAVSRQAIDKEASVPKKAQQTNGNG---HGA
TN---GTDGD-MEVDEEL
>XP_016266442_Exophiala_oligosperma
------------------------------------------------------------
----------------MDRFNRMLAAA-----SGMGI-PGSAP------GHDT-NLVDNS
ETVYISSLALLKMLRHGRAGVPMEVMGLMLGEFVDDFTVRVVDVFAMPQSGTSVSVESVD
PVFQTKMMDMLRQTGRPETVVGWYHSHPGFGCWLSSVDINTQQSFEQLTPRAVAVVVDPI
QSVKGKVVIDAFRLINPQTMMMGQEPRQTTSNLGHLNKPSIQALIHGLNRHYYSIGIQYR
KTGLEENMLMNLHKEVWTEGLELPHSFGGERKRNEEGLKQLVHLAEGYERRVREENELSP
EQLKTRYVGKVDPKKHIEDVGQRLIEDNIVAVSRQAIDKEASVPKKAHQT--NG---HGL
AN---GADGD-MDVDEEL
>XP_013321524_Exophiala_xenobiotica
------------------------------------------------------------
----------------MDRFNRMLAAA-----SGMGM-PGAAP------GQDT-NLVDNS
ETVYISSLALLKMLRHGRAGVPMEVMGLMLGEFVDDFTVRVVDVFAMPQSGTSVSVESVD
PVFQTKMMDMLRQTGRPETVVGWYHSHPGFGCWLSSVDINTQQSFEQLTPRAVAVVVDPI
QSVKGKVVIDAFRLINPQTMMMGQEPRQTTSNLGHLNKPSIQALIHGLNRHYYSIGIQYR
KTGLEENMLMNLHKEPWTEGLELPHSFGGERKRNEEGLKQLVHLAEGYERRVREENELTP
EQLKTRYVGKVDPKKHIEDVGQRLIEDNIVAVSRQAIDKEASVAKKALQA--NG---HGQ
SN---GGDGL-MDVDEEL
>XP_007721291_Capronia_coronata
------------------------------------------------------------
----------------MDRFNRMLAAA-----QGMGIGHGPAP------GQDT-NLVDNS
ETVYISSLALLKMLRHGRAGVPMEVMGLMLGEFVDDFTVRVVDVFAMPQSGTSVSVESVD
PVFQTKMMDMLRQTGRPETVVGWYHSHPGFGCWLSSVDINTQQSFEQLTPRAVAVVVDPI
QSVKGKVVIDAFRLINPQTMMMGQEPRQTTSNLGHLNKPSIQALIHGLNRHYYSIGIQYR
KTGLEENMLMNLHKKVWTEGLELPHSFVEERKRNEEGLQQLVHLAEGYERRVREENELTP
EQLKTRYVGKVDPKKHIEDVGQRLIEDNIVAVSRQMIDKEASVAKKTAQS--NG---HDH
RN---GDNGL-MDVDEEL
>XP_007728928_Capronia_epimyces
------------------------------------------------------------
----------------MDRFNRMLAAA-----QGLGIGHGAAP------GQDT-NLVDNS
ETVYISSLALLKMLRHGRAGVPMEVMGLMLGEFVDDFTVRVVDVFAMPQSGTSVSVESVD
PVFQTKMMDMLRQTGRPETVVGWYHSHPGFGCWLSSVDINTQQSFEQLTPRAVAVVVDPI
QSVKGKVVIDAFRLINPQTMMMGQEPRQTTSNLGHLNKPSIQALIHGLNRHYYSIGIQYR
KTGLEENMLMNLHKKVWTEGLELPHSFVDERKRNEEGLQQLVHLAEGYERRVREENELTA
EQLKTRYVGKVDPKKHIEDVGQRLIEDNIVAVSRQMIDKEASVAKKAAQT--NG---HDH
RN---GDNGL-MDVDEEL
>XP_009155540_Exophiala_dermatitidis
------------------------------------------------------------
----------------MDRFNRMLAAA-----QGMGMGTGAAP------GQDT-NLVDNS
ETVYISSLALLKMLRHGRAGVPMEVMGLMLGEFVDDFTVRVVDVFAMPQSGTSVSVESVD
PVFQTKMMDMLRQTGRPETVVGWYHSHPGFGCWLSSVDINTQQSFEQLTPRAVAVVVDPI
QSVKGKVVIDAFRLINPQTMMMGQEPRQTTSNLGHLNKPSIQALIHGLNRHYYSIGIQYR
KTGLEENMLMNLHKKVWTEGLELPHSFVDERRRNEEGLQQLVHLAEGYERRVREENELTP
EQLKTRYVGKVDPKKHIEDVGQRLIEDNIVAVSRQMIDKEASVAKEATQT--NG---HDH
RN---GDSGL-MDVDEEL
>XP_013258002_Exophiala_aquamarina
------------------------------------------------------------
----------------MERFNRMLAAA-----QGMGMGQGASG------G-DT-NLVDNS
ETVYISSLALLKMLRHGRAGVPMEVMGLMLGEFVDDFTVRVVDVFAMPQSGTSVSVESVD
PVFQTKMMDMLRQTGRPETVVGWYHSHPGFGCWLSSVDINTQQSFEQLTPRAVAVVVDPI
QSVKGKVVIDAFRLINPQTMMMGQEPRQTTSNLGHLNKPSIQALIHGLNRHYYSIGIQYR
KTGLEENMLMNLHKEVWTEGLELPHSFGDERKRNEEGLQQLVSLAEGYERRVREENELSP
EQLKTRYVGKVDPKKHIEDVGQRLIEDNIVAVSRQMIDKEASVAKKAQQT--NG---NGT
HA---LYNGD-MDVDEER
>XP_016225237_Exophiala_mesophila
------------------------------------------------------------
----------------MDRLNRMLAAA-----QGMGM-QGQS-------G-DT-SLVDNS
ETVYISSLALLKMLRHGRAGVPMEVMGLMLGEFVDDFTVRVVDVFAMPQSGTSVSVESVD
PVFQTKMMDMLRQTGRPETVVGWYHSHPGFGCWLSSVDINTQQSFEQLTPRAVAVVVDPI
QSVKGKVVIDAFRLINPQTMMMGQEPRQTTSNLGHLNKPSIQALIHGLNRHYYSIGIQYR
KTGLEENMLMNLHKEVWTEGLELPHSFGDERKRNEEGLKQLVSLAEGYERRVREENELTP
EQLKTRYVGKVDPKKHIEDVGQRLIEDNIVAVSRQMIDKEASVAKKAQQT--NG---NGS
HA---YENGD-MDVDDGL
>XP_013267023_Rhinocladiella_mackenziei
------------------------------------------------------------
----------------MERFNRMLAAA-----QGMGLGHQGAP------GGDT-NLVDNS
ETVYISSLALLKMLRHGRAGVPMEVMGLMLGEFVDDFTVRVVDVFAMPQSGTSVSVESVD
PVFQTKMMDMLRQTGRPETVVGWYHSHPGFGCWLSSVDINTQQSFEQLTPRAVAVVVDPI
QSVKGKVVIDAFRLINPQTMMLGQEPRQTTSNLGHLNKPSIQALIHGLNRHYYSIGIQYR
KTGLEENMLMNLHKEVWTEGLELPHSFEGERKRNEEGLQQLVHLAEGYERRVREENELTA
EQLRTRYVGKVDPKKHIEDVGQRLIEDNIVAVSRQMIDKEASVAKKAQQT--NG---HGH
QNGEDGENGL-MDVDEEL
>XP_017998291_Phialophora_attinorum
------------------------------------------------------------
----------------MDRFNRMLQAA-----Q-MGVGGGQGG------GDQV-NLVDNS
ETVYISSLALLKMLRHGRAGVPMEVMGLMLGEFVDDFTVRVVDVFAMPQSGTSVSVESVD
PVFQTKMMDMLRQTGRPETVVGWYHSHPGFGCWLSSVDINTQQSFEQLTPRAVAVVVDPI
QSVKGKVVIDAFRLINPQTLMMGQEPRQTTSNLGHLNKPSIQALIHGLNRHYYSIGIQYR
KTGLEENMLMNLHKEVWTEGLELPSSFGGERKKNEDSLKRLVDLADGYEKRVREETELTK
EQLKTRYVGKVDPKKHIEDVGQQLIEDNIVAVSRQMIDKEASVAKKAGPV--NG------
-----HHNGT-MEVHDE-
>NP_594014_Schizosaccharomyces_pombe
------------------------------------------------------------
----------------MESLQRLLQGA----RMGTGMM-GDQP------------LVDNS
ECVYISSLALLKMLRHGRHGTPMEVMGLMLGEFVDDFTVRVVDVFAMPQSGTGVSVEAVD
PVFQKNMMDMLKQTGRPEMVVGWYHSHPGFGCWLSSVDINTQQSFEQLTPRAVAVVVDPI
QSVKGKVVIDAFRLINPSTLMMGQEPRQTTSNLGHINKPSIQALIHGLGRHYYSLRINYK
KTELEEIMLLNLHKQPWAHGLLL-ENFNSAAEKNHASIDKMKSLSEQYTERVQNEVTLSP
EQLRIQYVGKQDPKKHLDAEVQKCIDNNISSMLACMLDSVAF------------------
------------------
```
