## Supplementary material for "Coding Sequence Insertions in Fungal Genomes are Intrinsically Disordered and can Impart Functionally-Important Properties on the Host Protein": MAFFT_MSAs: XP_715131.1_blasthits_MAFFT.txt

```
>XP_715131_Candida_albicans
------------------------------------------------------------
---------MSSPP---------AASSSRDNNRRRKRSPYDDE-DDD-------NNNNDR
SS----------IHQPSSPP----LGSSPNPHQHLPSSP--------------------A
IPFD-T------------ALDVDD-VEEIVH-NDIQDLNPS-EPDSEEEGDDLM-ENLEQ
DYRANPEQDHYDLGDG-NI-DDTGDYEEMDAATRRRIDQQLNRRDAILNNA--NRSRRGA
FLD-DDDDEDEDDEG----EDSMGQ-FGLPIQRRRRR-EHHDE---D-QDD-LMDDVEID
PFNEELSLESLSDVKAPSITEWILQPAVSRSIARELKSFFLEYTDANGDSVYGNKMRTLG
EVNAESLEVSYKDLADSKAILALFLATSPEEMLKIFDIVAMEAVELHYPNYSQIHQEVHV
RITDFPNILNLRDLRESNLNQLVKVSGVVTRRTGVFPQLKYVKFDCLKCGVVLGPYVQDS
-NTEVKISFCTNCQSKGPFKLNSEKTLYRNYQRITLQEAPGTVPAGRLPRHREVILLSDL
VDVAKPGEDIEVTGIYKNNYDGNLNAKNGFPVFATILEANSIRRKESSAF-MGG--NNLV
NM--WTEEEIREFRKLSHEKGIIDKIIASMAPSIYGHKDIKTAIACSLFGGVPKDVNGKL
SIRGDINVLLLGDPGTAKSQILKYAEKTASRAVFATGQGASAVGLTASVRKDPITREWTL
EGGALVLADKGTCLIDEFDKMNDQDRTSIHEAMEQQSISISKAGIVTTLHARCAVIAAAN
PNGGRYNSTLPLPENVDLTYPILSRFDIMCIVRDLVNPESDERLASFVIDSHMRSHP---
--------TNE--EDILN-ANG-KGGSDAQDDDENMEDEDGVDQP---SAARTRSERIEQ
LNKQKEQEISPIPQDLLIKYIQYARVKIQPKLHQMNMDKLARVYADLRKEAITTGSYPIT
VRHLESILRIAESFAKMRLSEFVSQNDLNRAIKVSIDSFIGAQKVTVKQKLRSKFMKYT-
-----------------L------------------------------------------
------------------------------------------------------------
------------------------------------------------------------
------------------------------------------------------------
------------------------------------------------------------
-----------------------
>XP_002421944_Candida_dubliniensis
------------------------------------------------------------
---------MSTPP---------AGSSYRDNNRRRKRSPYDDDGEDD-------DNNIDR
SS----------IHQPSSPP----LGSSPNPHQQLPSSP--------------------A
IPFD-T------------ALDDDD-IEEIVH-NDIQDLNPS-DQDSEEEGDDLM-ENLEQ
DYRANPEQDHYDLGDG-NI-DDTGDYEEMDAATRRRIDQQLNRRDAILNNA--NRSRRGA
FLD-DNEDEDEDDEG----EDSMGQ-FGLPIQRRRRR-EHHDE---D-QDD-LMDDVEID
PFNEELSLESLSDVKAPSITEWILQPAVSRSIARELKSFFLEYTDANGDSVYGNKMRTLG
EVNAESLEVSYKDLADSKAILALFLATSPEEMLKIFDIVAMEAVELHYPNYSQIHQEVHV
RITDFPNILNLRDLRESNLNQLVKVSGVVTRRTGVFPQLKYVKFDCLKCGVVLGPYVQDS
-NTEVKISFCTNCQSKGPFKLNSEKTLYRNYQRITLQEAPGTVPAGRLPRHREVILLSDL
VDVAKPGEDVEVTGIYKNNYDGNLNAKNGFPVFATILEANSIRRKESSAF-MGG--NNLV
NM--WTDEEVREFRKLSHEKGIIDKIIASMAPSIYGHKDIKTALACSLFGGVPKDVNGKL
SIRGDINVLLLGDPGTAKSQILKYAEKTASRAVFATGQGASAVGLTASVRKDPITREWTL
EGGALVLADKGTCLIDEFDKMNDQDRTSIHEAMEQQSISISKAGIVTTLHARCAVIAAAN
PNGGRYNSTLPLPENVDLTYPILSRFDIMCIVRDLVNPESDERLASFVIDSHMRSHP---
--------ANE--EDILNDSSS-KSGQNAE-EDENMDDGNG-DQT---TAARTRSERIEQ
LNKQKEQEISPIPQDLLIKYIQYARVKVQPKLHQMNMDKLARVYADLRKEAITTGSYPIT
VRHLESILRIAEAFAKMRLSEFVSQNDLNRAIKVSIDSFIGAQKVTVKQKLRSKFMKYT-
-----------------L------------------------------------------
------------------------------------------------------------
------------------------------------------------------------
------------------------------------------------------------
------------------------------------------------------------
-----------------------
>XP_002545935_Candida_tropicalis
------------------------------------------------------------
---------MSSPP----------GSSSRNINRRRKRQAIDD--DDD-------DDNLER
SS----------LHQPSSPP----LRSSP---QLLPSSP--------------------A
IPFD-T------------ALDDDDEIDEIVH-NDVQDLNPS-EE--EEDGDDLL-ENLEQ
DYRANPEQDHYDLGDG-NI-DDTGDYEEMDAATRRRIDEQLNRRDAILNNA--NRSRRGA
FLD-DDDD---DDEE----EDSMGQ-FGLPIQRRRRR-QHQDE---D-QDD-MMDDVEID
PFNEELSLESLSDVKAPSITEWILQPAVSRSIARELKSFFLEYTDANGDSVYGNKMRTLG
EVNAESLEVSYKDLADSKAILALFLATSPEEMLKIFDIVAMEAVELHYPNYSQIHQEVHV
RITDFPNYLNLRDLRESNLNQLVKVSGVVTRRTGVFPQLKYIKFDCLKCGVVLGPYVQDS
-NTEVKISFCTNCQSKGPFKMNSEKTLYRNYQRITLQEAPGTVPAGRLPRHREVILLSDL
VDVAKPGEDIEVTGVYKNNYDGNLNAKNGFPVFATILEANSIRRKESRAF-MGS--NNLT
DM--WTEEEIREFRKLSHERGIIDKIISSIAPSIYGHKDIKTAIACSLFGGVPKDVNGKL
SIRGDINVLLLGDPGTAKSQILKYAEKTASRAVFATGQGASAVGLTASVRKDPITHEWTL
EGGALVLADKGTCLIDEFDKMNDQDRTSIHEAMEQQSISVSKAGIVTTLHARCAIIAAAN
PNGGRYNSTLPLSQNVDLTEPILSRFDILCVVRDLVNPESDERLASFVIDSHMRSHP---
--------ANS--DDVIDDN-----------ENEEMVDVGG-------AASRTRSERIEQ
LNKQKESEISPIAQDLLIKYIQYARVKVQPKLHQMDMDKVARVYADLRKESIATGSFPIT
VRHLESIIRIAEAFAKMRLSEFVSQNDLNRAIKVSIDSFVGAQKVTVKKQLQAKFQKYT-
-----------------LPTRSR-------------------------------------
------------------------------------------------------------
------------------------------------------------------------
------------------------------------------------------------
------------------------------------------------------------
-----------------------
>XP_003869239_Candida_orthopsilosis
------------------------------------------------------------
---------MSSPP---------YNSRISRNSRKRQNEHHDD--DDDIVAGGSHSYNHRS
SP----------VHQPSS-P----LASSPQHQQQLPSSP--------------------A
IPFD-A------------GLDDDD--DEEIQ-NDIADLNPS-D---EEDGDDLM-DNLEN
DYRANPEQDQYDLGDG-NI-DDTQEYDEMDAATRRRIDEQLNRRDAILNNA--NRSRSGA
FLD-DEE----ENDG----LDGMDQ-YGLPIQRRRRR-QQHDE---D-QDD-MMDDIEID
PFSEELSLESLTDVKAPSITEWILQPAVSRSIARELKSFFLEYTDANGESVYGNKMRTLG
EVNAESLEVSYKDLADSKAILAIFLATSPEEMLKIFDIVAMEAVELHYPNYSQIHQEVHV
RIIEYPTLLNLRDLRENNLNQLVKVSGVVTRRTGVFPQLKYVKFDCLKCGVVLGPFIQDS
-NSEMKISFCTNCQSKGPFKMNSEKTLYRNYQRITLQEAPGTVPAGRLPRHREVILLSDL
VDVAKPGEEIEVTGIYKNNYDGNLNAKNGFPVFATIIEANSIRRKESSAF-MGG--NNLV
NI--WTEEEEREFRKLSRERGLIDKIISSMAPSIYGHKDIKTAIACSLFGGVAKNVNGKL
SIRGDINVLLLGDPGTAKSQILKYVEKTASRAVFATGQGASAVGLTASVRKDPITREWTL
EGGALVLADKGTCMIDEFDKMNDQDRTSIHEAMEQQSISVSKAGIVTTLQARCAIIAAAN
PNGGRYNSTLPLSQNVNLTEPILSRFDILCVVRDLVNPESDERLASFVIDSHMRSHP---
--------ANA--DGVINDG-----------DEEDIVESN--------ASAKTKDERLAE
LKQQKEQEISPIPQDLLIKYIQYARVKVQPKLHQMDMDKVAKVYADLRKESISTGSFPIT
VRHLESILRIAESFAKMRLSDFVSQNDLNRAIKVSIDSFVGAQKVTVKKQLQAKFQKYT-
-----------------LPTRTR-------------------------------------
------------------------------------------------------------
------------------------------------------------------------
------------------------------------------------------------
------------------------------------------------------------
-----------------------
>XP_001525450_Lodderomyces_elongisporus
------------------------------------------------------------
---------MSSPPLQPPLQPPLQSTHRRRLTRKRQNEDTDDS-DDDVQD----SWNTRS
SPPASSSYPRQHSHQPSSPPPHSGLASSP---QVPPSSP--------------------A
IPFD-D------------ELDND--LEDEIQ-NDVADLNPS-D---EEEGDDLM-DNFER
DYRENAEQDHYDLGDH-NI-DDTGDFDEMDMATRRRIDEQLNRRDAILKNA--SRSRGGV
FLD-DDEDDDEDAEGIRGQNEGMDQ-YGLPIQRRRRR-QHFDDDNAD-QDD-MLDDMEID
PFNEELSLESLTDIKAPSITEWILQPAVSRSIARELKSFFLEYTDANGDSVYGNKMRTLG
EVNAESLEVSYRDLADSKAILALFLATSPQEMLKIFDIVAMEAVELHYPNYSQIHQEIHV
RIIDYPNLLNLRDLRENNMNQLVKVSGVVTRRTGVFPQLKYVKFDCLKCGVVLGPFIQDA
-NNELKISFCTNCQSKGPFKLNSEKTLYRNYQRITLQEAPGTVPAGRLPRHREVILLSDL
VDVAKPGDEIEVTGIYKNNYDGNLNAKNGFPVFATIIEANSIRRKDNPAF-AGG--NNLV
NV--WTEDEEREFRKLARERGVIDKIISSMAPSIYGHKDIKTAVACSLFGGVPKDVNGKV
SIRGDINVLLLGDPGTAKSQILKYVEKTASRAVFATGQGASAVGLTASVRKDPITREWTL
EGGALVLADKGTCMIDEFDKMNDQDRTSIHEAMEQQTISVSKAGIVTTLQARCAIIAAAN
PNGGRYNSTLPLSQNVNLTEPILSRFDILCVVRDLVNPEADERLASFVIDSHMRSHP---
--------ANT--EDVIDDA-----------DEDDISLE---------KASRTRSEKLQQ
LKNQKEQEISPISQDLLIKYIQYARAKCQPKLHQMDMDKVAKVYADLRKESISTGSFPIT
VRHLESILRIAEAFAKMRLSDFVSQNDLNRAIKVSIDSFVGAQKVTVKKQLQAKFQKYT-
-----------------LPTRVR-------------------------------------
------------------------------------------------------------
------------------------------------------------------------
------------------------------------------------------------
------------------------------------------------------------
-----------------------
>XP_007373872_Spathaspora_passalidarum
------------------------------------------------------------
---------MSNQP---------------RNSRKR--SAFEDEEDDE-------RYNAGS
SPM---------------------LASSP---QLPPSSP--------------------A
IPFDAD------------ELDEED----EIH-NDVADLNPS-D---EEDGDDLM-ENLER
DYRVNPEQDHYNLGDE-NI-DDEGDYDELDAATRRRIDDQLNRRDAILNRA--NRSRRQA
FLD-DEGAEDQDDEI-------MDQ-YGLPIQRRRRRFQQQDE---D-QDD-FMDDVEID
PFNEELSLESLTDIKAPSITEWILQPAVSRSIARELKSFLLEYTDENGRSVYGARIRTLG
EVNAESLEVSYNHLADSKAVLALFLATSPQEMLKIFDIVAMEATELHYPNYSQIHQEIHV
RIINFPNLLNLRDLRENNLNQLIKVSGVVTRRTGVFPQLKYVKFDCLKCGTVLGPFVQDA
-NTEVRISFCTNCQSKGPFKMNSEKTLYRNYQRITLQEAPGTVPAGRLPRHREIILLSDL
VDVAKPGEDIEVVGIYKNNYDGNLNAKNGFPVFATIIEANSIKRRETSAF-MGGIDSNLV
TL--WTEEEEREFRKLSHEKGIIEKIISSMAPSIYGHKDIKTAVACSLFGGVPKNVNGKL
SIRGDINVLLLGDPGTAKSQILKYLEKTANRAVFATGQGASAVGLTASVRKDPITREWTL
EGGALVLADKGTCLIDEFDKMNDQDRTSIHEAMEQQTISISKAGIVTTLQARCAIVAAAN
PNGGRYNSTLPLSQNVDLTEPILSRFDILCVVRDLVNPESDERLASFVVDSHMRSHP---
--------TNE-----IEDD-----------EDDDTAA----------TAQRSRSAKIND
LNKQKEQEISPIPQDLLVKYIQYARVKVQPKLHQMDMDKVARVYADLRRESITTGSFPIT
VRHLESILRIAEAFAKMRLSEFVSQNDLNRAIKVSIDSFVGAQKVTVRKQLQAKFQKYT-
-----------------LPTRAR-------------------------------------
------------------------------------------------------------
------------------------------------------------------------
------------------------------------------------------------
------------------------------------------------------------
-----------------------
>XP_043047260_Scheffersomyces_spartinae
------------------------------------------------------------
---------MSSPP--------------QLSPRKRTQGERDD--DDER------------
------------SSQPGTSP----IHSSP---YNIPSSP--------------------T
-PFAQD------------REDEEE---EEIRVTGVEDMEPS-D---EEEGEDLM-ENMER
DYRRNDTQDTYDI--T-NI-DDD-EYEALDLATRRRLDMQMDLRDELQDR---GGGRSQA
FLG-DEDDNEDTR---------LDQ-FGLPVQRRRRRDREEDGFGGDGMDD---EDIELD
PFNEELSLESLSDIKAPSIAEWIIQPAVSRSIARELKSFLLEYTEQ-GKSVYGNRIKSLG
EVNAESLEVDYDHLVKAKAILALFLATSPLEMLKLFNIVAMEAIELHYPNYTQIHQEVHV
RIANFPNKMDLRDLRENNLNHLVKVGGVVTRRTGVFPQLKYVKFDCLKCGVVLGPYIQDA
-HTEVKVSFCTNCQSKGPFRINSEKTLYRNYQRITLQESPGSVPAGRLPRHREVILLWDL
VDRAKPGEEIEVTGVFKNSYEASLNAKNGFPVFATVIEANSIQRKEVAGLQSSSVLNDTI
RP--WTEEEETQFRKLARTPGIIDKVIDSMAPSIFGHRDIKTAVACSLFSGVPKDVNGKH
SIRGDINVLLLGDPGTAKSQILKYVEMTANRAVFATGQGASAVGLTASVRKDPITREWTL
EGGALVLADKGTCLIDEFDKMNDQDRTSIHEAMEQQSISVSKAGIVTTLQARCSIVAAAN
PNGGRYNSTLPLSQNVNLTEPILSRFDILCVVRDLVDPEVDGRLAEFVIDSHFNSHP---
--------EQK-----------------------------------------KKKEEEEE
EVEEKKHGNPPIKQELLAKYIYYARTKIYPRLQQMDMDKVARVYADLRRESITTGSFPIT
VRHLESIIRIAELFAKMRLSDFVSQSDLNRAIKVSIDSFVGAQKIAVRKQLQKSFQKYT-
-----------------LPSRRRPN-----------------------------------
------------------------------------------------------------
------------------------------------------------------------
------------------------------------------------------------
------------------------------------------------------------
-----------------------
>XP_001386523_Scheffersomyces_stipitis
------------------------------------------------------------
---------MSSPP------------SASRGSRKRQAE------DEDERS----------
------------STHQPSSP----LGSSP---QLPPSSP--------------------A
IPFD-M------------AAEEED----EIH-NDVADLNPS-D---EEEGEDLM-EGMER
DYRSRAEQDHYNM--S-DI-DDD-EYEAMDAATRRRIDEQMNRRDQLLNN---THSRQQA
FLE-DDEDNEMDQE--------LDM-LGLPIQRRRRR-QYDN----D-ADE-MLDDVEID
PFNEELSLESLTDIKAPSITEWILQPAVSRSIAREFKSFLLEYTDDKGRSVYGARIRTLG
EVNAESLDVTYEHLADSKAILALFLATSPSEMLKIFDIVSMEATELHYPNYSQIHSEIHV
RIVGFPKHTNLRDLRENDLNQLIKVGGVVTRRTGVFPQLKYVKFDCLKCGVVLGPFIQDS
-NTEVRISFCTNCQSKGPFRMNSEKTLYRNYQRITLQESPGTVPAGRLPRHREVILLSDL
VDVAKPGEEIEVTGIYKNNYDGNLNAKNGFPVFATIIEANSIRRKESSYS------ENSL
SS--WSEEEESSFRRLSQEKGIIDKIISSMAPSIYGHKDIKTAIACSLFGGVPKDVNGKH
SIRGDINVLLLGDPGTAKSQILKYAEKTANRAVFATGQGASAVGLTASVRKDPITREWTL
EGGALVLADKGTCLIDEFDKMNDQDRTSIHEAMEQQSISVSKAGIVTTLQARCAIIAAAN
PNGGRYNSTLPLSQNVDLTEPILSRFDILCVVRDLVNPESDERLASFVIDSHMRSHP---
--------TNT--EDIEDDEAE-----------------TGEEGD---GVRRTRREKISQ
LNKQKESEISPISQELLMKYINYARVKVQPKLHQMDMDKVARVYAELRKESISTGSFPIT
VRHLESILRIAEAFAKMRLSDFVSQSDLNRAIKVSIDSFVGAQKVTVRKQLQSKFQKFT-
-----------------LPTRRR-------------------------------------
------------------------------------------------------------
------------------------------------------------------------
------------------------------------------------------------
------------------------------------------------------------
-----------------------
>XP_020065060_Suhomyces_tanzawaensis
------------------------------------------------------------
---------MSTP------------------SRKRQAD------DD--------------
-------------TQPSSPI----LGSSP---QLPPSSP--------------------A
IPFE--------------QPDEED----EIH-NDIADLNPS-D---EEEGEDLM-NNLER
DYRERADQDHYDLGDG-NI-DDD-QYEEMDAASRRRIDEQLNRRDEILGGS--GRSRRHA
FLD-EDLDEDMDDS--------MDQ-YGLPIQRRRRR-DYDDL---D-HDD-EAEDIEID
PFNEELSLESLTDIKAPSITEWILQPAVSRSIARELKSFLLEYTDDKGRSVYGARIRTLG
EINAESLEVTYHHLADSKAILALFLATSPTEMLKIFDIVAMEATELHYPNYSQIHLEIHV
RIAGFPNQLNLRDLRENNLNQLVKIVGVVTRRTGVFPQLKYVKFDCLKCGVVLGPFIQDS
-NTEVRVSFCTNCQSKGPFKINSEKTLYRNYQRITLQESPGTVPAGRLPRHREIIMLSDL
VDQAKPGEEIEVTGVYKNNFDGQLNVKNGFPVFATIIEANSIRRKEAA---G----DSAS
AA--WTEEEEREFRKLAQERGIIDKIIGSMAPSIYGHRDIKTALACSLFGGVPKDVNGKL
SIRGDINVLLLGDPGTAKSQILKYAEKTANRAVFATGQGASAVGLTASVRKDPVTREWTL
EGGALVLADKGTCLIDEFDKMNDQDRTSIHEAMEQQLISISKAGIVTTLQARCSIIAAAN
PTGGKYNSTLPLSQNVDLTEPILSRFDILCIVRDLVNPELDERLASFVIDSHMRSHP---
--------TEA--GD-EDDENT-----------------------------DSRQARTER
LNQQKESEISPIPQDLLAKYIHYARVKVQPKLHQMDMDKVSRVYVDLRKESISTGSFPIT
VRHLESILRIAEAFAKMRLSDFVSQNDLNRAIKVSIDSFVGAQKVTVRRQLQRSFQKYT-
-----------------LPTRRRE------------------------------------
------------------------------------------------------------
------------------------------------------------------------
------------------------------------------------------------
------------------------------------------------------------
-----------------------
>XP_020074679_Hyphopichia_burtonii
------------------------------------------------------------
---------MSSPI------------EHNR--RKRQAE------DDVEEG----------
------------NSQANSSP----IPSSP---PL-PSSP--------------------A
IPY----------------ADEEE----EIH-NDVADLNPSEE---EEEGVDLM-DDMER
DYRANEKEDRYDI--S-NI-DDE-EYEEMDIGDRRKIDERLNRNDMIFGR---ERGADNM
YLD-DGSERD--EE--------LNE-FGLPFQRRRRR-RYED----E-DDA-MLADEDIE
PFNEELSLESLTDVKAASITEWILQPAVSRSIARELKSFLLEYTDEKGRSVYGARIRTLG
EINSESLDVNFAHLSESKSILSLFLATSPTEMLTIFDNVAMDATELHYPNYSQIHSEIHV
RITNYPNYLNLRDLRENNLNQLVKIGGVVTRRTGVFPQLNYVKFNCLKCGHLLGPFVQDD
-KSEVSISYCTNCQSKGPFRINSQKTLYRNYQRLTLQESPGTVPAGRLPRHREVILLADL
VDIAKPGEEIEVAGIYKNNYDGNLNIKNGFPVFATIIEANSVKRKEVGLN-N----EDSL
NA--WTEEDEREFRKLSQERGIIDKIISSMAPSIYGHKDIKTAIACSLFGGVPKDVNGKH
SIRGDINVLLLGDPGTAKSQILKYAEKTANRAVFATGQGASAVGLTASVRKDPITREWTL
EGGALVLADKGTCLIDEFDKMNDQDRTSIHEAMEQQSISVSKAGIVTSLQARCSIIAAAN
PTTGRYNSTLPLSQNVNLTEPILSRFDILCVVRDLVNPEGDERLASFVIDSHMRSHP---
--------SQT--EDLEDDEQE----QEIEEDDDEMIEDTPLKKT-----KQTRKQKISQ
LNKQRENEISPISQELLIKYIKYAKTKVQPKLHQMDMDKVAKVYADLRKESITTGSFPIT
VRHLESILRIAEAFAKMRLSDFVSQNDLNRAIKVSIDSFVGAQKITVRKELQKSFMKYT-
-----------------LPTRKKTIENIKQCKYIPESDVEEICSKVIELLVQEANIQYVD
TPVTICGDIHGQLHDLLTLFETGGELPETQYLFLGDFVDRGFYSLESLLLLLSYKVRYPD
RITLIRGNHELRQITTVYGFYDECIRKYGNVNVWRYCSEVFDYLSLGAIVGGKGGVFCIH
GGLSPDIDTIDQIRILDRKQEVPHEGGMCDLLWSDPEDVPGWAISPRGAGFLFGENEVNK
FNNVNDISLIARAHQLVMEGYKEMFKNKLVTVWLAPNYCYRCGNIASVLKIDDELSREYK
VFEAAPQDISSIPSKKPVIDYFI
>XP_015469543_Debaryomyces_fabryi
------------------------------------------------------------
------------------------------------------------------------
------------------------------------------------------------
------------------------------------------------------------
------------------------------------------------------------
------------------------------------------------------------
------------------------------------------------------------
------------------------------------------------------------
------------------------------------------------------------
------------------------------------------------------------
------------------------------------------------------------
-----------------------------MAPSIYGHKDIKTALACSLFGGVPKDVNGKH
SIRGDINVLLLGDPGTAKSQILKYAEKTANRAVFATGQGASAVGLTASVRKDPITREWTL
EGGALVLADKGTCLIDEFDKMNDQDRTSIHEAMEQQSISISKAGIVTTLQARCAIIAAAN
PNGGRYNSTLPLSQNVDLTEPILSRFDILCVVRDLVNPELDERLANFVVDSHMRSHP---
--------SQT--EDLEDDEDDLNNADDDEAMDDDQPENTPTRSN---NKKQTRKQKINQ
LNKERESEISPISQDLLVKYLNYARIKIHPKLHQMDMDKVSRVYADLRRESISTGSFPIT
VRHLESILRIAESFAKMRLSDFVSQSDLNRAIKVSIDSFVGTQKITVRRQLQKSFMKYT-
-----------------LPTRRS-------------------------------------
------------------------------------------------------------
------------------------------------------------------------
------------------------------------------------------------
------------------------------------------------------------
-----------------------
>XP_461279_Debaryomyces_hansenii
------------------------------------------------------------
------------------------------------------------------------
------------MSHPSSPP----IGESP---QLPPSSP--------------------A
IPFE--------------EGDEED----EIH-NDVADLNPS-E---EEDGEDLM-DNMEN
DYKRSEKQDTYDLGDG-NI-DDE-EYDEMDAATRRRIDSQLNKRDALLGDAMGNRSRRQA
FLE-DEGDEDNIDD--------IDE-YGLPIQRRRRR-QYDE----D-ADE-FMGDVEID
PFNEELSLESLTDIKAPSITEWIVQPAVSRSIARELKSFLLEYTDDKGRSVYGARIRTLG
EVNAESLEVSYDHLADSKAILALFLATSPTEMLKIFDIVAMEATELHYPNYSQIHQEIHV
RISNFPNHLNLRDLRESNLNNLVKISGVVTRRTGVFPQLKYVKFDCLKCGVVLGPFIQDS
-NTEVKISFCTNCHVKGPFRINSEKTLYRNYQRITLQEAPGTVPAGRLPRHREIVLLWDL
VDAAKPGEDIEVTGIYKNNYDGQLNAKNGFPVFATVIEANSIRRKESSVS-G----DGVI
NS--WTEEDEREFRKLSQERGIIDKIIASMAPSIYGHKDIKTALACSLFGGVPKDVNGKH
SIRGDINVLLLGDPGTAKSQILKYAEKTANRAVFATGQGASAVGLTASVRKDPITREWTL
EGGALVLADKGTCLIDEFDKMNDQDRTSIHEAMEQQSISISKAGIVTTLQARCAIIAAAN
PNGGRYNSTLPLSQNVDLTEPILSRFDILCVVRDLVNPESDERLANFVVDSHMRSHP---
--------SHA--EDLEDDDDDLNQ-DDDEAMDDEQPENTPTRPT---NRKQTRKQKINQ
LNKERESEISPISQDLLVKYLNYARIKIHPKLHQMDMDKVSRVYADLRRESISTGSFPIT
VRHLESILRIAESFAKMRLSDFVSQSDLNRAIKVSIDSFVGTQKVTVRRQLQKSFMKYT-
-----------------LPTRRS-------------------------------------
------------------------------------------------------------
------------------------------------------------------------
------------------------------------------------------------
------------------------------------------------------------
-----------------------
>XP_006689889_Yamadazyma_tenuis
------------------------------------------------------------
---------MSSPT---------------RNPRKRQVDE-----DDEV------------
------------LSDHSSP-----IPSSP---PL-PSSP--------------------S
RPFE----------------DEEE----EIH-DDIQDLNPS-D---EEDGEDLM-ENIEG
DYRINEAQDQYDLGDG-NI-DDE-EYEELDAATRRRIDNQLNRRDELMSRG--GRSRSQA
FLD-GDDDGDDEGR--------LDQ-YGLPIQRRRRR-QLE-----E-EGDGMDELEEID
PFNEELSLESLSDIKAPSITEWILQPAVSRSIARELRSFLLEYTDEKGRSVYGARIRSLG
EVNSESLEVSYDHLAESKAILALFLATSPAEVLRIFDIVAMEATELHYPNYSQIHQEIHV
RIINFPNLMSLRDLRESNLNNLIKINGVVTRRTSVFPQLKYVKFDCLKCGAVLGPFIQES
-HTEVKISFCTNCQSKGPLKINSEKTLYRNYQRITLQERPGSVPAGRLPRHREIILLSDL
VDTAKPGEEVEVTGIYKNNYDGNLNVKSGFPVFATIIEANSINKKEIS--------NQNM
SL--FSEEEEREFRKLSQERGIIDKIISSMAPSIYGHKDIKTAVACSLFSGVPKDINGKH
SIRGDINVLLLGDPGTAKSQILKYVEKIANRAVFATGQGASAVGLTASVRRDPLTSEWTL
EGGALVLADKGVCLIDEFDKMNDQDRTSIHEAMEQQSISVSKAGIVTTLQARCSIVAAAN
PNGGKYNSTLTLSQNVDLTEPILSRFDILCVVRDIVNEESDERLASFVIDSHMRSHP---
--------NTELGDDFMGED------------DEVMEIDTPS--------KSSRQRRLAE
VNKQKEKEISPISQELLGKYIAYARAKVHPKLHQMDMDKVAKVYADLRRESLATESFPIT
VRHLESILRIAEAFAKMRLSDFVSQSDLNRAIKVSIDSFVGAQKVTVRKKLQRAFMKYT-
-----------------LPTRRS-------------------------------------
------------------------------------------------------------
------------------------------------------------------------
------------------------------------------------------------
------------------------------------------------------------
-----------------------
>XP_001486971_Meyerozyma_guilliermondii
------------------------------------------------------------
---------MSSP-----------------NHRKRQAD------DGDAAG----------
------------RS---SPS----IASSP---QLPPSSP--------------------A
IPF----------------ADEEE----EII-DDVHDLNAS-D---EDDGEDLL-DNLEQ
DYRRNESQDHYDLGEG-NI-DDE-EYEELDAATRRRIDQQMDRRDDFMGRTN-DRSRRQA
YMD-DDEDDDV-GE--------VDQ-YGLPVQRRRRR-QYD-----D-HDD-MMEGFEID
PFNEELSLESLSDVKAATVTEWILQPAVSKSIARELKSFLLEYTDEKGRSVYGAKIRTLG
EVNAESLEVFYDHLADSKAILALFLATSPTEMLKIFDIVAMEATELHYPNYSQIHQEIHV
RITNFPNLLTLRDLRESNLNSLIKISGVVTRRTGVFPQLKYVKFDCLKCGVVLGPFVQDS
-NTEVKISFCTNCRAKGPFRINSEKTLYRNYQRITLQESPGSVPAGRLPRHREIILLWDL
VDIAKPGEEIEVTGIYKNNYDGHLNAKNGFPVFATVIEANSIKRKETTAF-G----DG-I
NA--WTEEEEREFRKLSKERGIIDKIISSMAPSIYGHKDIKTAVACSLFGGVPKNVNNKL
SIRGDINVLLLGDPGTAKSQILKYAEKTANRAVFATGQGASAVGLTASVRKDPITREWTL
EGGALVLADKGTCLIDEFDKMNDQDRTSIHEAMEQQSISVSKAGIVTTLQARCAIIAAAN
PNGGKYNSTLPLSQNVDLTEPILSRFDILCVVRDLVNPELDERLASFVIDSHMRSHP---
--------ALA--EDGENDDDM----------EEDQDINTPR--------RKTRQQRNEQ
ALKEKESEISPIPQDLLVKYINYARVKVLPKLHQMDMDKVSRVYADLRRESVTTGSFPIT
VRHLESILRLAEAFAKMRLSDFVSQNDLNRAIKVSIDSFVGAQKVTVRRQLQRSFMKYT-
-----------------LPVRQAS------------------------------------
------------------------------------------------------------
------------------------------------------------------------
------------------------------------------------------------
------------------------------------------------------------
-----------------------
>XP_018709963_Metschnikowia_bicuspidata
------------------------------------------------------------
---------MSSP-------------------RKRQAEAP--------------------
------------GAGSSSPPS---LASSP---QLPPLSP--------------------A
VPFA----------------DEED----EIH-NDVADLHAS-D---SEDGDDLM-DLVAH
DYRRNEQQDHYDLGAA-HI-DDG-EYQPMDAATRRRLEAQLDRRDELVRGSQAGRAREHA
FLD-DDAAGD------------VDS-LGLPIQRRRRR-QAD-----D-EDA-FMDELGVD
PFQEELSLESLADVKAPSVREWIVQPAVARSIARELRLFLLEYTEA-GRLVYGTRIKLMG
ELNLESLEVSYRHLAELKAVLALFLAAAPAEVLKIFDVVAMQATEMPYPNYSQIHPEIHV
RILDFPTVLALRELRECHLNQLVTVAGVVTRRTGVFPQLKYVKFDCLKCGVVLGPFVQDA
-STEVRVGFCTNCHAKGPFRLNAEKTLYRNYQRVTLQEAPGSVPAGRLPRHREVILLADL
VDLARPGEDVEVLGVYRNNYDGHLNAKNGFPVFATVLEANHIRRKDANAG-G----LASP
AA--WLEDDEKEFRRLLRERGIIDKIVASMAPSIYGHRDIKTAVACSLFGGVPKDINGKH
SIRGDINVLLLGDPGTAKSQILKYAEKTASRAVFATGQGASAVGLTASVRRDPITREWTL
EGGALVLADKGTCLIDEFDKMNDQDRTSIHEAMEQQLISISKAGIVTSLRARCAIIAAAN
PIGGKYNSTLPLAQNVNLTEPILSRFDILCVVRDVVNAELDERLASFVVDSHMRSHP---
--------AH---DDVADDA----------------------AVD---GPAHVLRDRIAE
SSKLRESEISPIPQELLAKYIAYARSRALPKLQQMDMDKVSRVYADLRRESISTGSFPIT
VRHLESIIRIAEAFAKMRLSDFVSQSDLNRAIKVSIDSFVGAQKITVRRQLQKSFAKYT-
-----------------LPSWKQ-------------------------------------
------------------------------------------------------------
------------------------------------------------------------
------------------------------------------------------------
------------------------------------------------------------
-----------------------
>XP_002614161_Clavispora_lusitaniae
MRSACTSHVIYPFGQRVFFAYPSHSSQFQLQPVLSLFHLVNFPADFSSFLDFSTLLYFLQ
FLQFPDFSSMSSP-------------------RKRQAEA-----DEDL------------
------------QSDRSTPS----LASSP---QLPPSSP--------------------A
IPFE----------------EEEE----EIH-NDVTDLNPS-D---EEEGEDLM-ENLEN
DYRRNEQQDTYDLGDG-NI-DDA-EYEEMDAATRRRIDEQLDRRDELLGTTRTARGREQA
LLD-DDDLG---D---------VNE-FGLPVQRRRRRRQYD-----N-DDDMFMDDADID
PFHEELSLESLADVKAQSITEWILQPAVSRSIARELKSFLLEYTDEKGRSVYGARIRTLG
EVNAESLDVSYGHLADSKAILALFLASSPAEMLKIFDIVAMEATELHYPNYSQIHQEIHV
RISDFPNHLSLRDLREKNLNQLVKITGVVTRRTGVFPQLKYVKFDCLKCGVVLGPFIQDS
-NTEVKVSFCTNCHAKGPFKLNSEKTLYRNYQRITLQEAPGSVPAGRLPRHREVILLSDL
VDVAKPGEEVEIVGIYKNNYDGRLNAKNGFPVFATIVEANSVKRKETSSV-FNS--DTGQ
AA--WVEEDEREFRRLSRERGIIDKIIASMAPSIYGHKDIKTAIACSLFGGVAKNVNGKH
SIRGDINVLLLGDPGTAKSQILKYAEKTANRAVFATGQGASAVGLTASVRRDPITREWTL
EGGALVLADKGTCLIDEFDKMNDQDRTSIHEAMEQQSISVSKAGIVTSLQARCSIIAAAN
PIGGKYNSTLPLSQNVNLTEPILSRFDILCVVRDVVNPESDERLATFVIDSHMRSHP---
--------AND--DDVFEES------------DEQL-E------------PHSRREIVME
KTKQRESEISPIPQDVLAKYISYARTKISPKLHQMDMDKVARVYADLRRESISTGSFPIT
VRHLESIIRIAEAFARMRLSDFVSQGDLNRAIKVSIDSFVGAQKVTVRKQLQKSFM----
------------------------------------------------------------
------------------------------------------------------------
--------------------------KY--------------------------------
-------------------------------------TLPSWQ-----------------
------------------------------------------------------------
-----------------------
>XP_025342779_Candida_haemuloni
------------------------------------------------------------
---------MSSP-------------------RKRQAD------DDDS------------
------------GSERSTPS----LASSP---QLPPSSP--------------------A
IPFE----------------DEEE----EIH-NDVTDLNPS-D---EEEGEDLM-DNMHN
DYRRNDNQDHYNLGDG-NI-DDE-EYDELDAAERRRIDEQLDRRDELLGMSKDTRARSQA
FLD-DDEEG-DDD---------VNE-YGLPIQRRRLRRQYD-----D-QDD-FLNDVEID
PFHEELSLESLADVKAPSITEWILQPSVSRSIGRELKSFLLEYTDERGRSVYGARIRTLG
EINAESLDVSYNHLADSKAILALFLATSPTEMLKIFDIVAMEATELHYPNYSQIHSEIHV
RISNFPNALSLRDLREKNLNQLVKVSGVVTRRTGVFPQLKYVKFDCLKCHAVLGPFIQDS
-NTEVKMTYCTNCASKGPFKMNSERTLYRNYQRITLQEAPGTVPAGRLPRHREIILLSDL
VDIAKPGEEVEVVGVYKNNYDGGLNAKNGFPVFATVVEANSVKRKETSSM-FNS--DTGV
SS--WVEEDEREFRRLSRERGVIDKIIGSMAPSIYGHRDIKTALACSLFGGVAKNIDGKH
SIRGDINVLLLGDPGTAKSQILKYAEKTANRAVFATGQGASAVGLTASVRKDPITREWTL
EGGALVLADKGTCLIDEFDKMNDQDRTSIHEAMEQQSISVSKAGIVTTLQARCSIIAAAN
PTGGRYNSTIPLAQNVNLTEPILSRFDILCVVRDLVNPESDERLASFVVDSHMRSHP---
--------SND--EDVFKDD------------DDNMDE------------GKSRREKITQ
SNEQRESEISPIPQETLAKYISYARAKVSPKLHQMDMDKVALVYADLRRESISTGSFPIT
VRHLESIIRIAEAFARMRLSDFVSQSDLNRAIKVSIDSFVGAQKITVKRQLQKSFM-KT-
-----------------IEDIKQ-------CKDVPEKDVEEIC-----------------
------------------------------------------------------------
-------NHESRQITTVYGFYDECLRKYGSVNVWRYCCEVFDYFSLGAIVGGQGGVFCVH
GGLSPEISDVDEIRRLDRKQEVPHEGAMCDLLWSDPEDVPKWAVSPRGAGYLFGENEVNK
FCHKNDISLIARAHQLVMEGYKEMFSGSLVTVWSAPNYCYRCGNIASILSINDNLEREYK
VFDAVNKDTNMMPSKKPVVDYFI
>XP_024714584_Candida_pseudohaemulonis
------------------------------------------------------------
---------MSSP-------------------RKRQAD------DDDA------------
-------------SDALTPS----LASSP---QLPPSSP--------------------A
IPFE----------------DEEE----EIH-NDVTDLNPS-D---EEEGEDLM-ENMQN
DYRQNAGQDHYNLGDG-NI-DDE-EYEELDAAERRRIDEQLDRRDELLGMSKDTRARSQA
FLD-DDDDE-DDD---------VNE-YGLPIQRRRRRGQYD-----E-QDD-LMNEEEVD
PFQEELSLESLADVKAPSITEWILQPNTLRSIARELKSFLLEYTDERGRSVYGARIRTLG
EINAESLDVSYNHLADSKAILALFLATSPTEMLKIFDIVAMEATELHYPNYSQIHLEIHV
RISNFPNALSLRDLREKNLNQLVKINGVVTRRTGVFPQLKYVKFDCLKCGAVLGPFIQDS
-NSEVKINFCTNCQAKGPFKMNSERTLYRNYQRITLQEAPGTVPAGRLPRHREVILLSDL
VDVAKPGEEVEVVGVYKNNYDGGLNAKNGFPVFATVVEANSIKRKETSSM-FTS--DTGV
SS--WVEEDEREFRRLSRERGIIDKIISSMAPSIYGHRDIKTAIACSLFGGVAKNVDGKH
SIRGDINVLLLGDPGTAKSQILKYAEKTANRAVFATGQGASAVGLTASVRKDPITREWTL
EGGALVLADKGTCLIDEFDKMNDQDRTSIHEAMEQQSISVSKAGIVTSLQARCAIIAAAN
PTGGRYNSTLPLAQNVNLTEPILSRFDILCVVRDLVNPELDERLASFVVDSHIRSHP---
--------SNE--ELNDDEN------------DDAMDD------------GKSRRDKITQ
NNEQRESEISPIPQETLAKYISYARAKVSPKLHQMDMDKVALVYADLRRESISTGSFPIT
VRHLESIIRIAEAFARMRLSDFVSQGDLNRAIKVSIDSFVGAQKITVKRQLQKSFMNRT-
-----------------IEDIKQ-------CKHVPERDVEEICLKVIEVLVEEANIQQIY
TPVTICGDIHGQFQDLLNLFETGGECPQTQYLFLGDFVDRGFYSIESLLLLLALKIRYPD
RLTLIRGNHESRQITTVYGFYDECLRKYGSVNVWRYCCEVFDYFSLGAIVGGQGGVFCVH
GGLSPEISDVDEIRRLDRKQEVPHEGAMCDLLWSDPEDVPKWAVLPRGAGYLFGENEVNK
FCHKNDILLIARAHQLVMEGYKEMFLGSLVTVWLAPNYCYRCGNIASILSINDNLEREYK
VFDAVNKDTNMMPLKKPVVDYFI
>XP_025337279_Candida_duobushaemulonis
------------------------------------------------------------
---------MSSP-------------------RKRQAD------DDDA------------
-------------SDASTPS----LASSP---QLPLH-----------------------
---------------------EEE----EIH-NDVTDLNPS-D---EEEGEDLM-ENMQN
DYRQNAGQDHYNLGDG-NI-DDE-EYEELDAAERRRIDEQLDRRDELLGMSKDTRARSQA
FLD-DDDDE-DVD---------VNE-YGLPIQRRRRRGQYD-----D-QDD-LINEEEVD
PFQEELSLESLADVKAPSITEWILQPNTSRSIARELKSFLLEYTDERGRSVYGARIRTLG
EINAESLDVSYNHLADSKAILALFLATSPTEMLKIFDIVAMEATELHYPNYSQIHSEIHV
RISNFPNALSLRDLREKNLNQLVKINGVVTRRTGVFPQLKYVKFDCLKCGAVLGPFIQDS
-NSEVKINFCTNCQAKGPFKMNSERTLYRNYQRITLQESPGTVPAGRLPRHREVILLSDL
VDVAKPGEEVEVVGVYKNNYDGGLNAKNGFPVFATVVEANSIKRKETSSM-FTS--DTGV
SS--WVEEDEREFRRLSRERGIIDKIISSMAPSIYGHRDIKTAIACSLFGGVAKNVDGKH
SIRGDINVLLLGDPGTAKSQILKYAEKTANRAVFATGQGASAVGLTASVRKDPITREWTL
EGGALVLADKGTCLIDEFDKMNDQDRTSIHEAMEQQSISVSKAGIVTSLQARCAIIAAAN
PTGGRYNSTLPLAQNVNLTEPILSRFDILCVVRDLVNPESDERLASFVVDSHIRSHP---
--------SNE--ELNDDEN------------DDAMDE------------GKSRRDKITQ
NNEQRESEISPIPQETLAKYISYARAKVSPKLHQMDMDKVALVYADLRRESISTGSFPIT
VRHLESIIRIAEAFARMRLSDFVSQGDLNRAIKVSIDSFVGAQKITVKRQLQKSFM-KT-
-----------------IEDIKQ-------CKHVPERDVEEICSKVIEVLVEEANIQQIY
TPVTICGDIHGQFQDLLNLFETGGECPQTQYLFLGDFVDRGFYSIESLLLLLALKIRYPD
RLTLIRGNHESRQITTVYGFYDECLRKYGSVNVWRYCCEVFDYFSLGAIVGGQGGVFCVH
GGLSPEISDVDEIRRLDRKQEVPHEGAMCDLLWSDPEDVPKWAVSPRGAGYLFGENEVNK
FCHKNDISLIARAHQLVMEGYKEMFSGSLVTVWSAPNYCYRCGNIASILSINDNLEREYK
VFDAVNKDTNMMPSKKPVVDYFI
>XP_028888543_Candida_auris
------------------------------------------------------------
---------MSSP-------------------RKRQAD------DEDS------------
------------ASERSPPS----LASSP---QLPPSSP--------------------A
IPFE----------------DEEE----EIH-NDITDLNPS-D---EEEGEDLM-ENLQN
DYRKNEAQDHYNLGDG-NI-DDE-EYEELDAAERRRIDEQLNRRDELLGMNKDTRARSQA
FLD-DDDDEGEAD---------VNE-YGLPIQRRRRRRQYD-----D-QDD-FLNDVDID
PFQEELSLESLADVKAPSITEWILQPAVSRSIARELKSFLLEYTDERGRSVYGARIRTLG
EVNAESLDVSYNHLADSKAILALFLATSPTEMLKIFDIVAMEATELHYPNYSQIHSEIHV
RISNFPNALSLRDLREKNLNQLVKISGVVTRRTGVFPQLKYVKFNCLKCGQLLGPYIQDS
-KQEVKVNFCTNCSSKGPFKMNSEKTIYNNYQRITLQEAPGTVPAGRLPRHREVILVADL
VDIAKPGEEVEVVGIYKNNYDGGLNAKNGFPVFATIVEANSIKRKETSTS-LNN--DSGA
SS--WVEEDEREFRRLSRERGIIDKIIGSMAPSIYGHRDIKTAIACSLFGGVAKDIDGKH
SIRGDINVLLLGDPGTAKSQILKYAEKTANRAVFATGQGASAVGLTASVRKDPITREWTL
EGGALVLADKGTCLIDEFDKMNDQDRTSIHEAMEQQSISVSKAGIVTSLQARCAIIAAAN
PTGGKYNSTLPLSQNVNLTEPILSRFDILCVVRDLVNPESDERLASFVIDSHMRSHP---
--------SND--EDVLDDN------------EDAMDD------------GMSRREKITQ
SNEQRESEISPIPQETLAKYIRYARAKVSPKLHQMDMDKVALVYADLRRESISTGSFPIT
VRHLESIIRIAEAFARMRLSDFVSQGDLNRAIKVSIDSFVGAQKITVRRQLQKSFM----
------------------------------------------------------------
------------------------------------------------------------
--------------------------KY--------------------------------
-------------------------------------TLPSWR-----------------
------------------------------------------------------------
-----------------------
>NP_009530_Saccharomyces_cerevisiae
------------------------------------------------------------
---------MSD-------------------NRRRRRE-EDDS-DSE-----------NE
---------------------------------LPPSSP-QQ----HFRGGMNPV----S
SPIGSP------------DMINPEGDDNE-V-DDVPDIDEVEE---QMNEVDLMDDNMYE
DYAADHNRDRYDP--D-QV-DDR-EQQELSLSERRRIDAQLNERDRLL--------RNVA
YID-DEDEEQEG--AAQ-----LDE-MGLPVQRRRRRRQYEDLENSD--DD-LLSDMDID
PLREELTLESLSNVKANSYSEWITQPNVSRTIARELKSFLLEYTDETGRSVYGARIRTLG
EMNSESLEVNYRHLAESKAILALFLAKCPEEMLKIFDLVAMEATELHYPDYARIHSEIHV
RISDFPTIYSLRELRESNLSSLVRVTGVVTRRTGVFPQLKYVKFNCLKCGSILGPFFQDS
-NEEIRISFCTNCKSKGPFRVNGEKTVYRNYQRVTLQEAPGTVPPGRLPRHREVILLADL
VDVSKPGEEVEVTGIYKNNYDGNLNAKNGFPVFATIIEANSIKRREGNTAN-EG--EEGL
DVFSWTEEEEREFRKISRDRGIIDKIISSMAPSIYGHRDIKTAVACSLFGGVPKNVNGKH
SIRGDINVLLLGDPGTAKSQILKYVEKTAHRAVFATGQGASAVGLTASVRKDPITKEWTL
EGGALVLADKGVCLIDEFDKMNDQDRTSIHEAMEQQSISISKAGIVTTLQARCSIIAAAN
PNGGRYNSTLPLAQNVSLTEPILSRFDILCVVRDLVDEEADERLATFVVDSHVRSHP---
--------EN-----DED------REGEELKNNGESAIEQGEDEI---NEQLNARQRRLQ
RQRKKEEEISPIPQELLMKYIHYARTKIYPKLHQMDMDKVSRVYADLRRESISTGSFPIT
VRHLESILRIAESFAKMRLSEFVSSYDLDRAIKVVVDSFVDAQKVSVRRQLRRSFAIYT-
-----------------LGH----------------------------------------
------------------------------------------------------------
------------------------------------------------------------
------------------------------------------------------------
------------------------------------------------------------
-----------------------
>XP_018223539_Saccharomyces_eubayanus
------------------------------------------------------------
---------MSD-------------------NRRRRRE-EDDS-ESE-----------NE
---------------------------------LPPSSP-QQ----PFRGGIDPI----S
SPIGAP------------DMINPEGDDNE-V-DDVPDIDEVEE---QMNEVDLMGDDMYG
DYATDRNRDMYDA--N-QV-DDR-QQQELSLSERRRIDAQLNERDRLL--------RNVA
YMD-DEDEEQEG--AAQ-----LDE-MGLPVQRRRRRRQYEDLENSD--DD-LLSDMDID
PLREELTLESLSNVKANSYSEWITQPNVSRTIARELKSFLLEYTDETGRSVYGARIRTLG
EMNSESLEVNYRHLAESKAILALFLAKCPDEMLKIFDLVAMEATELHYPDYTRIHSEIHV
RISDFPTIYSLRELRESNLTSLVRVTGVVTRRTGVFPQLKYVKFNCLKCGSILGPFFQDS
-NEEIRISFCTNCKSKGPFRVNGEKTVYRNYQRVTLQEAPGTVPAGRLPRHREVILLADL
VDVSKPGEEVEVTGIYKNNYDGNLNAKNGFPVFATVIEANSVKRREGNAAN-DG--EEGL
DVFSWTEEEEREFRKISRDRGIIDKIISSMAPSIYGHRDIKTAVACSLFGGVPKNINGKH
SIRGDINVLLLGDPGTAKSQILKYVEKTAHRAVFATGQGASAVGLTASVRKDPITKEWTL
EGGALVLADKGVCLIDEFDKMNDQDRTSIHEAMEQQSISISKAGIVTTLQARCSIIAAAN
PNGGRYNSTLPLAQNVSLTEPILSRFDILCVVRDLVDEEADRRLATFVVDSHVRSHP---
--------EN-----DQD------EEDKLAKENGESVIEQGEDEI---NEQLTARQKRLQ
RQRKKEEEISPISQELLMKYIHYARTKVYPKLHQMDMDKVSRVYADLRRESISTGSFPIT
VRHLESILRIAESFAKMRLSEFVSSYDLDRAIKVVVDSFVDAQKVSVRRQLRRSFSIYT-
-----------------LGH----------------------------------------
------------------------------------------------------------
------------------------------------------------------------
------------------------------------------------------------
------------------------------------------------------------
-----------------------
>XP_033764576_Saccharomyces_paradoxus
------------------------------------------------------------
---------MSD-------------------NRRRRRE-EDDS-DSE-----------NE
---------------------------------LPPSSP-QQ----QFRRGMNPV----S
SPIGSP------------DMINPEGDDNE-V-DDVPDIDEVEE---QMNEVDLMGDNMYE
DYAADQNRDRYDP--N-QV-DDR-EQQELSLSERRRIDAQLNERDRLL--------RNVA
YID-DEDEEQAG--AAQ-----LDE-MGLPVQRRRRRRQYEDFENSD--DD-LLSDMDID
PLREELTLESLSNVKANSYSEWITQPNVSRTIARELKSFLLEYTDETGRSVYGARIRTLG
EMNSESLEVNYRHLAESKAILALFLAKCPEEMLKIFDLVAMEATELHYPDYARIHSEIHV
RISDFPTIYSLRELRESNLTSLVRVTGVVTRRTGVFPQLKYVKFNCLKCGSILGPFFQDS
-NEEIRISFCTNCKSKGPFRVNGEKTVYRNYQRVTLQEAPGTVPPGRLPRHREVILLADL
VDVSKPGEEVEVTGIYKNNYDGNLNAKNGFPVFATIIEANSIKRREGNAAN-EG--EEGL
DVFGWTEEEEREFRKISRDRGIIDKIISSMAPSIYGHRDIKTAVACSLFGGVPKNVNGKH
SIRGDINVLLLGDPGTAKSQILKYVEKTAHRAVFATGQGASAVGLTASVRKDPITKEWTL
EGGALVLADKGVCLIDEFDKMNDQDRTSIHEAMEQQSISISKAGIVTTLQARCSIIAAAN
PNGGRYNSTLPLAQNVSLTEPILSRFDILCVVRDLVDEEADERLATFVVDSHVRSHP---
--------EN-----DED------REGEELKNNDESAIEQGEHEI---NEQITARQRRLQ
RQRKKEEEISPIPQELLMKYIHYARTKIYPKLHQMDMDKVSRVYADLRRESISTGSFPIT
VRHLESILRIAESFAKMRLSEFVSSYDLDRAIKVVVDSFVDAQKVSVRRQLRRSFAIYT-
-----------------LGH----------------------------------------
------------------------------------------------------------
------------------------------------------------------------
------------------------------------------------------------
------------------------------------------------------------
-----------------------
>XP_003675019_Naumovozyma_castellii
------------------------------------------------------------
---------MAD-------------------NRRRRRENNDNS-DSE-----------DD
---------------------------------LPPSSP-QQ----TGR-GFVPM----S
SPIGSPA--------EH-DMINPEGADDE-I-QDDPDIDEVEE---QMNQVDLLGDDMYQ
DYGDDPNKDRYDL--N-QV-DDR-QQHELSIDERRRIDAQLNERDRLL--------RNVA
YMD-D-DEEEPG--AAR-----LDE-MGLPIQRRRRRRQYEDLEHSD--DD-LLSDMDID
PLREELTLESLSNVKANSYSEWITQPNVARTIARELKSFLLEYTDETGRSVYGARIRTLG
EMNAESLEVNYRHLAESKAILALFLAKCPEEMLKIFDLVAMEATELHYPDYARIHSEIHV
RISDFPTIHSLRELRESNLSSLVRVTGVVTRRTGVFPQLKYVKFNCIKCGTILGPFFQDS
-NEEIKISYCVNCKSKGPFTVNGEKTVYRNYQRITLQESPGTVPAGRLPRHREVILLADL
VDVSKPGEEVEVTGIYKNNYDGNLNAKNGFPVFATILEANSVKRREGNSAN-EG--EEGL
DVFGWTEEEEREFRKISRDRGIIDKIISSMAPSIYGHRDIKTAVACSLFGGVPKNVNGKH
SIRGDINVLLLGDPGTAKSQILKYVEKTAHRAVFATGQGASAVGLTASVRKDPITKEWTL
EGGALVLADKGVCLIDEFDKMNDQDRTSIHEAMEQQSISISKAGIVTTLQARCSIIAAAN
PNGGRYNSTIPLAQNVSLTEPILSRFDILCVVRDLVDEEADERLATFVVDSHLRSHP---
--------ENI----DGN------LTGEGQPDGDENMDGNNEDGV----EPLSARQRRLQ
SQKKKEEEISPIPQELLMKYIHYARTKIHPKLHQMDMDKVSRVYADLRRESISTGSFPIT
VRHLESILRIAESFAKMRLSEFVSSWDLDRAIKVVVDSFVDAQKVSVRRQLHRSFAIYT-
-----------------LGQNQTR------------------------------------
------------------------------------------------------------
------------------------------------------------------------
------------------------------------------------------------
------------------------------------------------------------
-----------------------
>XP_003668575_Naumovozyma_dairenensis
------------------------------------------------------------
---------MSL-------------------NRRRRREDNEDS-DGE-----------NE
---------------------------------LPPSSPQQQ----PERAAFDPV----S
SPIGSPMVDDPELDDDD-DMVNPEGRDNE-I-DEDPDLEEMEE---QMNQVDLVGEDMYE
DYRHDASKDRYDL--N-DV-DDT-AQRELSASERRRIDAQLNERDRLL--------RNVA
YMD-N-DDEEPG--NTA-----LDE-MGLPVQRRRRRRQYETLEHSD--DD-LLDDMDID
PLREELTLESLSNIKANSYSEWITQPNVGRTIARELKSFLLEYTDETGRSVYGARIRTLG
EMNSESLEVNYRHLAESKAILALFLAKCPEEMLKIFDLVAMEATELHYPDYARIHSEIHV
RISDFPTIHSLRELRESNLTSLVRVTGVVTRRTGVFPQLKYVKFNCLKCGTILGPFFQDS
-NEEIRISFCTNCKSKGPFNVNGEKTVYRNYQRITLQEAPGTVPAGRLPRHREVILLADL
VDVSKPGEEVEVTGIYKNNYDGNLNAKNGFPVFATIIEANSVRRREGNMSN-EG--EEGL
DVFGWTEEEEREFRKISRDRGIIDKIISSMAPSIYGHRDIKTAVACSLFGGVPKNVNGKH
SIRGDINVLLLGDPGTAKSQILKYVEKTAHRAVFATGQGASAVGLTASVRKDPITREWTL
EGGALVLADKGVCLIDEFDKMNDQDRTSIHEAMEQQSISISKAGIVTTLQARCSIIAAAN
PNGGRYNSTLPLAQNVSLTEPILSRFDILCVVRDLVDEEADERLATFVVDSHVRSHP---
--------ENK----DGD--------------DLETTQAGEDDEE---AQELSARQRRLK
VQRKKEEEISPIPQELLMKYIHYARTKVHPKLHQMDMDKVSRVYADLRRESISTGSFPIT
VRHLESILRIAESFAKMRLSEFVSSWDLDRAIKVVVDSFVDAQKISVRRQLHRSFAIYT-
-----------------LGQHQRR------------------------------------
------------------------------------------------------------
------------------------------------------------------------
------------------------------------------------------------
------------------------------------------------------------
-----------------------
>XP_003956405_Kazachstania_africana
------------------------------------------------------------
---------MAE-------------------NRRRRREDNEDL-DSD-----------NE
---------------------------------LPPSSP-QQGNNDDGRRLFNTV----S
SPIGSP--------DES-DMINPEGGDNE-I-QSDPDIDEVEE---QMNEVDLMGDDMYQ
DYALDAEKDTYDM--N-QV-DDR-RQRELTAAERRRIDAQLNERDRLL--------KNVA
YMD-DDDNEDGA--AGA-----LDE-MGLPIQRRRRRRQYEDLEQGD--DD-LLSDMEID
PLREELTLESISNVKANTYSEWVTQPNVSRTIARELKSFLLEYTDETGRSVYGARIRTLG
EMNSESLEVNYRHLAESKAILALFLAKCPEEMLKIFDLVAMEATELHYPDYARIHSEIHV
RISDFPTIHSLRELRETNLTSLVRVTGVVTRRTGVFPQLKYVKFNCLKCGSILGPFFQDS
-NEEIRISFCTNCKSKGPFSINGEKTVYRNYQRITLQEAPGTVPAGRLPRYREVILLADL
VDICKPGEEVEVTGIYKNNYDGNLNAKNGFPVFATIIEANSIRRRDGHALN-DG--EEGL
DVFSWTEEEEREFRKMSRERNIIDKIISSMAPSIYGHRDIKTAVACSLFGGVPKNVNGKH
AIRGDINVLLLGDPGTAKSQILKYVEKTAHRAVFATGQGASAVGLTASVRRDPITKEWTL
EGGALVLADKGVCLIDEFDKMNDQDRTSIHEAMEQQSISISKAGIVTSLQARCSIIAAAN
PNGGRYNSTLPLAQNVNLTEPILSRFDILCVVRDLVDEEADKRLASFVVDSHVRSHP---
--------EG--------------GEDKETKEEANKTAGNDDDDAMDGEQEISARQRKLN
RQRKKEEEISPISQEFLMKYIHYAKTKVHPKLHQMDMDKVSRVYADLRRESITTGSFPIT
VRHLESILRIAESFAKMRLSEFVSSWDLDRAIKVVVDSFVDAQKISVRRQLHRSFAIYT-
-----------------LGQRQ--------------------------------------
------------------------------------------------------------
------------------------------------------------------------
------------------------------------------------------------
------------------------------------------------------------
-----------------------
>XP_022465454_Kazachstania_naganishii
------------------------------------------------------------
---------MVE-------------------NRRRRRNAEDDG-DRDG----DVVSSGEE
GG------------------------------AMPPSSP-QH--------RANMR----S
SPIGSPG-----------EMVNPEGEDDE-L-SDVPDIDDAEE---QMDEVDLVGDDMYR
DYAVDPEKDRYDA--G-QV-DDS-EQRELSLSERRRIDSQLNERDRLL--------KNAA
YMD-D-DEGGGE--DDR-----LDA-MGLPVQRRRRRRQYEDLEHSD--ED-LLSDLDID
PMMEELTLESLSNVKANSYSEWITQPNVSRTIARELKSFLLEYTDETGRSVYGARIRTLG
EMNSEALEVNYRHLAESKAILALFLAKCPEEMLKIFDLVAMEATELHYPDYARIHSEIHV
RISDFPTIHNLRELRENNLGSLVRVTGVVTRRTGVFPQLKYVKFNCLKCGAILGPFFQDS
-NEEIRISFCTNCRSKGPFTVNGEKTVYRNYQRVTLQEAPGTVPAGRLPRHREVILLSEL
VDVAKPGEEVEVTGVYKNNYDGGLNAKNGFPVFATIIEANSVKRREGNLSN-PD--EEGL
DVFGWTEEEEREFRKLSRDRGVIDKIISSIAPSIYGHRDIKVAIACSLFGGVPKNINGKH
SIRGDINVLLLGDPGTAKSQILKYVEKTAHRAVFATGQGASAVGLTASVRKDPITREWTL
EGGALVLADKGVCLIDEFDKMNDQDRTSIHEAMEQQSISISKAGIVTTLQARCSIIAAAN
PNGGRYNSTLPLAQNVGLTEPILSRFDILCVVRDLVDEEADERLATFVVDSHFRSHP---
--------END----VDY------INGEAENTAENVT---GEDGQ---ASAVSARQRKQQ
RQRKKEEEISPIPQELLMKYIHYARTKVHPKLHQMDMDKVSKVYADLRRESISTGSFPIT
VRHLESILRIAEAFAKMRLSEFVSSWDLDRAIKVVVDSFVDAQKISVRRQLHRSFAIYT-
-----------------MGQNSRY------------------------------------
------------------------------------------------------------
------------------------------------------------------------
------------------------------------------------------------
------------------------------------------------------------
-----------------------
>XP_447899_Candida_glabrata
------------------------------------------------------------
---------MSD-------------------NRRRRRDPEDDEHDSD-----------NE
NV------------------------------GMPPSSPQHH----GSRNLFGPG----S
SPIGSPVRDEDQENDDELGMLNPEGDDNE-I-DDAPDIDEVEE---QMNEVDLMDDDMYG
DYRSDPTKDRYEG--L-GV-DDT-EQKELSLSDRRRIDAQLNERDRLL--------KNVA
YLD-D-DDEAMG--NEQ-----LDE-MGLPKQRRRRRRQYEDFEHSD--DD-LLSDLDAD
PLREELTLESLSNVKANSYSEWVVQPNVSRTIARELKSFLLEYTDETGRSVYGARIRVLG
EMNSESLEVNFRHLAESKAILALFLAKCPEEMLKIFDLVAMEATELHYPDYSRIHSEIHV
RISDFPTIHNLRELRQSNLSTLVRVTGVVTRRTGVFPQLKYVKFNCLKCGSILGPFFQDS
-NEEIKISFCTNCKSKGPFSINGEKTVYRNYQRITLQEAPGTVPAGRLPRHREVILLADL
VDVSKPGEEIEVTGIYKNNYDGNLNAKNGFPVFATIIEANAVRRREGNLAN-EN--EEGL
NVFSWTEEEEREFRKLSKDRGIVDKIIASMAPSIYGHKDIKTAVACSLFSGVPKNINGKH
AIRGDINVLVLGDPGTAKSQILKYVEKTAHRAVFATGQGASAVGLTASVRKDPITKEWTL
EGGALVLADKGVCLIDEFDKMNDQDRTSIHEAMEQQSISISKAGIVTTLQARCSIIAAAN
PNGGRYNSTLPLSQNVSLTEPILSRFDILCVVRDVVDEESDERLASFVVDSHVRSHP---
--------GY------DS------IDDEEGKDGEQK----NDDDI-----QLSNRQKRAE
RQRKKEEEISPIPQELLIKYIHYARTKVYPRLHQMDMDKVSKVYADLRRESITTGSFPIT
VRHLESILRIAESFAKMRLSEFVSSWDLDRAIKVVVDSFVDAQKISVRRQLRRSFAIYT-
-----------------LGQN---------------------------------------
------------------------------------------------------------
------------------------------------------------------------
------------------------------------------------------------
------------------------------------------------------------
-----------------------
>XP_004179149_Tetrapisispora_blattae
------------------------------------------------------------
---------MS---------------------RRRRSNSSDDGAHSP-------------
---------------------------------LPPSSP-QL-------------HRHSS
SILGSPH-----------GMTNLESDLDNDV-DLPQDISDIEE---AIDEVDLMDEDMYK
DYATDPDKDHYDD--K-DI-DDT-HQQELSLADRRRIDAQLNQRDALL--------KGGT
YLD-DDDDDDQQ--DEA-----LDE-MGLPRQRRHRKSRYEN--HSD--DD-LWSDMEVD
PLTEELNLESLSNIKANSYSEWITQPNVSRTIARELKLFLLEYTDESGRSVYGARIRTLG
ELNSESLEINFTHLANSKPILALFLAKCPQEIFKIFDLVAMEATELHYPDYSNIHSQIHV
RISDFPTIHTLRELREINLLSLVRVTGVVTRRTGVFPQLKYIKFNCLKCGTILGPFFQDS
-NQEIKISFCTNCKSKGPFNVNGEKTVYRNYQRITLQESPGSVPAGRLPRHREVILLADL
VDVAKPGEEVEITGVYKNNYDGNLNAKNGFPVFATIIEANSIKKREGSLSNTSDL-EEGL
DIFHWTEEEEREFRKLSRDRGIIDKIISSIAPSIYGHRDIKTAVACSLFGGVPKNVNGKH
SIRGDINVLLLGDPGTAKSQILKYVEKTAHRAVFATGQGASAVGLTASVRKDPITREWTL
EGGALVLADKGVCLIDEFDKMNDQDRTSIHEAMEQQSISISKAGIVTTLQARCSIIAAAN
PNGGRYNSTLPLSQNVTLTEPILSRFDILCVVRDLVDEESDKRLAKFVVGSHVRSHP---
--------DSN----GED---ATANKDNKNDNDDDE------------SPAISARQRKKE
LLLKKEQEISPIPQEKLMKYINYARTKIYPKLHQMDMDKVSKVYADLRRESITTGSFPIT
VRHLESILRIAESFAKMRLSEFVSSWDLDRAIKVVIDSFVGAQKVSVRRQLQKSLAIYT-
-----------------IGNR---------------------------------------
------------------------------------------------------------
------------------------------------------------------------
------------------------------------------------------------
------------------------------------------------------------
-----------------------
>XP_003686661_Tetrapisispora_phaffii
------------------------------------------------------------
---------MSG-----------------NDNRRRRREEDEDE-DGM-------------
---------------------------------LPPSSP-QL----GGARGYAEA----S
SPLGAPD-----------GMMNPEGADDE-I-DEVPDLEDLEE---QMNEVDLMGDDMLQ
DYGSDAEKDHYDM--R-QV-DDR-SQRELSLSERRMIDKQMNERDRLL--------RQGA
YID-DDDDDEADPSGGK-----LDD-MGLPIQRRRRRRQYESLNKSD--DD-LLSDLDMD
PLAEELTLESLSNVKAASYSEWITQPNVARTIARELKLFLLEYTDDTGRSVYGARIRTLG
EVNSESLEVNYRHLSESKAILALFLATCPDEMLKIFDLVAMEATELHYPDYSRIHSEIHV
RISDFPAINYLRELRESHLGSLVRVVGVVTRRTGVFPQLKYVKFNCLKCGIVLGPFFQDS
-TEEIKISFCTNCKSKGPFSMNGEKTVYRNYQRITLQESPGTVPAGRLPRHREVILLADL
VDIAKPGEDIEVTGIYKNNYDGSLNAKNGFPVFATNIEANSIKRIEGNITD-GD--EEGL
DVFKWTEEEEREFRKMSRDRKIVDKIISSIAPSIYGHRDIKTAVACSLFGGVPKNVNGKH
SIRGDINVLLLGDPGTAKSQILKYVEKTANRAVFATGQGASAVGLTASVRKDPITKEWTL
EGGALVLADKGVCLIDEFDKMNDQDRTSIHEAMEQQSISISKAGIVTTLQARCSIIAAAN
PNGGRYNSTLPLAQNVTLTEPILSRFDILCVVRDLVDEEADERLASFVVNSHVRSHP---
--------DSE----IAE------DNDDNDDMDEENAVP---------NHELSARQKKLE
RQRKKEQEISPIPQDFLMKYIHYARTKIHPKLHQMDMDKVSRVYADLRRESITTGSFPIT
VRHLESILRIAESFAKMRLSEFVSSWDLDRAIKVVVDSFVDAQKVSVRRQLQRSFAIYT-
-----------------LGH----------------------------------------
------------------------------------------------------------
------------------------------------------------------------
------------------------------------------------------------
------------------------------------------------------------
-----------------------
>XP_001642882_Vanderwaltozyma_polyspora
------------------------------------------------------------
---------MSDNG---------SDSNNNNNNRRRRRDQDYDD-DDDD----ANRDVSNV
NN------------------------------GFPPSSP-QH----GGYAPSSPVGIAPS
SPIGAPA-----------EMMNPEGEDDE-I-EEIPDLEELEE---QMNEVDLMGDDMYR
DYDDDPDKDRYDT--Q-GV-DDR-EQTELSLADRRRIDRQLNDRDRLL--------RKSA
YLD-EEEEEDGD--GGQ-----LDE-MGLPVQRRRRRRQYEDLEHSD--DD-LLSDLDID
PLAEELTLESLSNVKAISYSEWITQPNVARTIARELKLFLLEYTDESGRSVYGARIRTLG
EINSESLEVNYRHLAASKAILALFLAKCPEEMLKIFDMVAMEATELHYPDYSRIHSEIHV
RISDFPAVHNLRELRESNLSSLVRVTGVVTRRTGVFPQLKYVKFNCLKCGSVLGPYFQDS
-NEEIKISFCPNCKSKGPFNMNGEKTVYRNYQRITLQEAPGTVPAGRLPRHREIILLADL
VDVAKPGEEVEITGIYKNNYDGNLNAKNGFPVFATIIEANSIRRREGNSAN-ID--EEGL
DIFSWTEDEEREFRKLSRDRGIIDKIISSMAPSIYGHKDIKTAIACSLFGGVPKNVNGKH
SIRGDINVLLLGDPGTAKSQILKYVEKTAHRAVFATGQGASAVGLTASVRKDPITKEWTL
EGGALVLADKGVCLIDEFDKMNDQDRTSIHEAMEQQSISISKAGIITTLQARCSIIAAAN
PNGGRYNSTLSLAQNVNLTEPILSRFDILCVVRDLVDEEADERLATFVVDSHARSHP---
--------ENE----VEN------DNEEKMEVDGNN----EEDEN---VPNLSARQKRIE
RLRKKEEEISPIPQEFLLKYIHYARTKIFPKLHQMDMDKVSRVYADLRRESITTGSFPIT
VRHLESILRIAESFAKMRLSEFVSSWDLDRAIRVVVDSFVDAQKISVRRQLQRSFAIYT-
-----------------LGQR---------------------------------------
------------------------------------------------------------
------------------------------------------------------------
------------------------------------------------------------
------------------------------------------------------------
-----------------------
>XP_003679780_Torulaspora_delbrueckii
------------------------------------------------------------
---------MSE-------------------NRRRRREQNDDS-DSD-----------ND
---------------------------------LPPSSP-QH----GSARLLDPV----S
SPFGAP--------MED-EMDNPEGADDE-I-QDDPDLEELEE---QMNEVDLMGEDMYA
DYGDDPNKDRYDL--R-DI-DDE-AQKELSLSERRRIDAQLNQRDKVL--------RNTA
YMD-DDDDEGAG--GNQ-----LDD-MGLPVQRRRRRRQYENAAHSD--DD-LLSDIDID
PLTEELTLESLANVKASSYAEWITQPNVSRTIAREIKSFLLEYTDDTGRSVYGARIRVLG
EMNSESLEVNYRHLAESKAILALFLAKCPSEMLKIFDLVAMEATELHYPDYARIHSEIHV
RISDFPTIHSLRELREFNLNSLVRVTGVVTRRTGVFPQLKYVKFNCLKCGSVLGPFFQDS
-NDEIKISFCTNCKSKGPFTVNGEKTVYRNYQRITLQEAPGTVPAGRLPRHREVILLADL
VDISKPGEEVEVTGIYKNNYDGNLNARNGFPVFATIIEANSIKRREGNMVN-GE--EEGL
DVFGWTEEEEREFRKMSRDRGIIDKVISSMAPSIYGHRDIKTAVACSLFSGVPKNVNGKH
AIRGDINVLLLGDPGTAKSQILKYIEKTAHRAVFATGQGASAVGLTASVRKDPITKEWTL
EGGALVLADKGVCLIDEFDKMNDQDRTSIHEAMEQQSISISKAGIVTTLQARCSIIAAAN
PNGGRYNSTLPLAQNISLTEPILSRFDILCVVRDLVDEEADERLATFVVDSHVRSHP---
--------END----PED------EDHSNHNEAE---DE-EMDEE---AARITARQRRLE
RQRKKEEEVSPIPQEMLIKYIHYARTKVHPKLHQMDMNKVSRVYADLRRESISTGSFPIT
VRHLESILRIAESFAKMRLSEFVSSWDLDRAIKVVVDSFVDAQKISVRRQLQRSFAIYT-
-----------------LGHRQNS------------------------------------
------------------------------------------------------------
------------------------------------------------------------
------------------------------------------------------------
------------------------------------------------------------
-----------------------
>XP_037144956_Zygotorulaspora_mrakii
------------------------------------------------------------
---------MSD-------------------SRRRRREDNEGS-DDD-----------ER
---------------------------------LPPSSP-QH----VPERSFDPV----S
SPIGSP--------IEE-DMANPEGEDDE-I-DENPDLEELEE---QMNEVDLMGDDMYA
DYGDDPEKDRYDV--E-GL-DEE-AQEELSLDQRRRVDAHLNERDRLL--------KNSA
YM--DDDDEDAG--AAQ-----LDG-MGLPIQKRRRRRKYDDGMNSD--ED-LLSDMEID
PLAEELTLESLSNVKANSYSEWITQPNVSRTIARELKSFLLEYTDETGRSVYGARIRVLG
EMNSESLEVNYRHLAESKAILALFLAKCPSEMLKIFDLVAMEATELHYPEYARIHSEIHV
RISDFPTIHNLRELREHNLNSLVRVTGVVTRRTGVFPQLKYVKFNCLKCGSVLGPFFQDS
-NDEIKISFCTNCKSKGPFSLNGEKTLYRNYQRITLQEAPGTVPAGRLPRHREVILLADL
VDVSKPGEEVEVTGIYKNNYDGNLNAKNGFPVFATIIEANSVKRREGGMTS-GD--EEGL
DVFGWTEEEEREFRKMSRDRGIIDKIISSMAPSIYGHRDIKTAIACSLFSGVPKNVNGKH
SIRGDINVLLLGDPGTAKSQILKYVEKTAHRAVFATGQGASAVGLTASVRKDPITKEWTL
EGGALVLADKGVCLIDEFDKMNDQDRTSIHEAMEQQSISISKAGIVTTLQARCSIIAAAN
PNGGRYNSTLPLAQNISLTEPILSRFDILCVVRDLVDEEADERLATFVVDSHIRSHP---
--------DNE----PES------EENKNAEEIDEPLDE-EVDEA---AARQSSRQKRLE
RQRKKEEEVSPIPQELLMKYIHYSRIKVYPKLHQMDMNKVSRVYADLRRESVTTGSFPIT
VRHLESILRIAESFAKMRLSEFVSSWDLDRAIKVVVDSFVEAQKISVRRQLQRSFAIYT-
-----------------LGLQQQ-------------------------------------
------------------------------------------------------------
------------------------------------------------------------
------------------------------------------------------------
------------------------------------------------------------
-----------------------
>XP_002498385_Zygosaccharomyces_rouxii
------------------------------------------------------------
---------MAD-------------------NRRRRRENDEDS-DSD-----------NE
---------------------------------IPPSSP-QP----LGRAAYDTV----S
SPIGAP--------DSD-LLENPEGEDDE-I-QDDPDLDELEE---QMNEVDLMGDDMYG
DYEADPERDRYDE--T-HV-DDA-EQQELSLADRRRIDAQLNQRDRLL--------KDGA
YM---DDDDAAD--ATQ-----LDE-MGLPIQRRRRRRQYED-VDAD--DD-LLDDMEID
PLTEELTLESLSNVKANSYAEWITQPNVSRTIARELKSFLLEYTDETGRSVYGARIRTLG
ETNSESLEVNYRHLAESKAILALFLAKCPSEMLKIFDLVAMEATELHYPDYARIHSEIHV
RISDFPTIHSLRELREANLNTLVRVTGVVTRRTGVFPQLKYVKFNCLKCGSILGPFFQDS
-NEEIRISFCTNCRSKGPFTVNGEKTVYRNYQRITLQEAPGTVPAGRLPRHREVILLADL
VDISKPGEEVEVTGIYKNNYDGNLNAKNGFPVFATILEANSIKRREGNALN-DD--EEGL
DVFSWTEEEEREFRKMSRDRGIIDKIISSMAPSIFGHRDIKTAIACSLFGGVPKNVNGKH
AIRGDINILLLGDPGTAKSQILKYAEKTAHRAVFTTGQGASAVGLTASVRKDPITKEWTL
EGGALVLADKGICLIDEFDKMNDQDRTSIHEAMEQQSISISKAGIVTSLQARCSILAAAN
PNGGRYNSTLPLAQNVNLTEPILSRFDVLCVVRDFVDEESDERLAAFVVDSHIRSHP---
--------END----PDE------LDRQRGEDGDAMKDDGNEDEG---YEHLTARQRRLQ
RQRKKEEEVSPIPQELLIKYIHYARTKILPKLHQMDMNKVSRVYADLRRESISTGSFPIT
VRHLESILRIAESFAKMRLSEFVSSWDLDRAIKVVVDSFVDAQKISVRRQLQRSFAIYT-
-----------------LGHH---------------------------------------
------------------------------------------------------------
------------------------------------------------------------
------------------------------------------------------------
------------------------------------------------------------
-----------------------
>XP_003644903_Eremothecium_cymbalariae
------------------------------------------------------------
---------MSS------------DG-ETGNPRRRRRSTD----DGDGLGSDSVRGEGLD
---------------------------------NLPSSP-QATGVIVGGEVLRNTR--TE
SPLGSP---------DEIDFENPDNDGDEKI-EFEEDLEEVEE---RMNEVDLMGEEMYN
DYRSNRDKDFYES--E-GM-DDD-DQPELSAEDRRRIDAQLNERDRLIN-------SRQA
FLD-EDGDGGDD--VQQ-----LDS-MGMPIQRRRKRRQYEDGDY----DD-LLSDMDID
PLMEELTLESLSDVKASSYSEWITQHNVARTIARELKSFLLEYTDEFGKSVYGARIRTLG
ELNSESLEVNYRHLSESKAVLALFLAKCPEEMLKIFDTVAMEATQLHYPEYTRIHSEIHV
RISDFPTIHNLRELREANLNSLIRVTGVVTRRTGVFPQLKYVKFNCLKCGSILGPYYQDS
-NEEIKITFCTNCRSKGPFRTNMEKTLYRNYQRLTLQESPGTVPAGRLPRHREVILLWDL
VDTAKPGEEIEVTGVYKNTYDGSLNARSGFPVFATVIEANSVKRREGGLHVG-DGNDEGL
DSFSWTEEEESSFRKMSRDRGIIDKVISSIAPSIYGHRDIKTAIACSLFGGVPKNVNGKH
SIRGDINVLLLGDPGTAKSQILKYVEKTAHRAVFATGQGASAVGLTASVRKDPITKEWTL
EGGALVLADKGVCMIDEFDKMTDQDRTSIHEAMEQQSISISKAGIVTTLQARCSIIAAAN
PNGGRYNSTLPLSQNVDLTEPILSRFDILCVVRDLVDEESDERLATFVVDSHVRSHP---
--------DAD--SILQE--------DDEMQSDDEG------------NVQLSSRQKRLQ
RHREKEGEISPIPQETLMKYIHYARTKVNPKLHQMDMDKVAKVYADLRRESITTGSFPIT
VRHLESILRIAEAFAKIRLSEFVSSWDLDRAIKVTIDSFVGAQKISVRRQLQRSFAIYT-
-----------------IGKRDQV------------------------------------
------------------------------------------------------------
------------------------------------------------------------
------------------------------------------------------------
------------------------------------------------------------
-----------------------
>NP_985725_Eremothecium_gossypii
------------------------------------------------------------
--------MASH------------NGMEGSHGRRRARDEN----DTEQRSSDS-RSQSYE
---------------------------------HPPSSP-Q-----VGSG--RGSRMGNN
SPLGSP---------DEIDFENPDNDGDERI-EFADDLDDAEE---RIDEVDLVGDDMYA
DYTANRNKDFYEN--E-GV-DDA-EHEELSLADRRRIDAQLNARDRMLH-------DSQV
FLD-DEMD-ADD--KMQ-----VDA-MGMPVQRRRRRNQYDEADY----DD-LLSDMDVD
PLMEELTLESLSDVKSSSYSEWITQPNVARTIARELKSFLLEYTDEYGKSVYGARIRTLG
ELNSESLEVNYRHLAESKAILALFLARCPEEMLKIFDTVAMEATQLHYPEYTRIHSEIHV
RISDFPTIHNLRELREANLNSLVRVTGVVTRRTGVFPQLKYVKFNCLKCGSILGPYYQDS
-NEEIKISFCTNCRSKGPFRTNMEKTLYRNYQRLTLQESPGTVPAGRLPRHREVILLWDL
VDVAKPGEEVEVTGIYKNTYDGNLNARNGFPVFATVLEANSIKRREGGLHSGDDAGDEGL
DVFGWTEEEEREFRKMSRDRGIIDKIISSIAPSIYGHRDIKTAVACSLFGGVPKNVNGKH
SIRGDINVLLLGDPGTAKSQILKYVEKTAHRAVFATGQGASAVGLTASVRKDPITKEWTL
EGGALVLADKGVCLIDEFDKMNDQDRTSIHEAMEQQSISISKAGIVTTLQARCSIIAAAN
PNGGRYNSTLPLSQNVDLTEPILSRFDILCVVRDLVDEESDERLATFVVDSHIRSHP---
--------ESD---IHQE------PADEDMEEADAG------------TAALSNRQKKLK
RHRDKEGEISPIPQEVLMKYIHYARTKVNPKLHQMDMGKVSKVYADLRRESITTGSFPIT
VRHLESILRIAESFAKMRLSEFVSSWDLDRAIKVTVDSFVGAQKISVRRQLQRSFAIYT-
-----------------MSRGD--------------------------------------
------------------------------------------------------------
------------------------------------------------------------
------------------------------------------------------------
------------------------------------------------------------
-----------------------
>XP_455649_Kluyveromyces_lactis
------------------------------------------------------------
---------MSD------------NDEINNGRRRRRRADD-DE-DED----DSLSTQPRE
GG------------------------------ANIPSSP-QF-----------------E
DPLGSP---------DEIDFENPDNDGDEAV-NVQEDLEDVEE---RMNEVDLMGDDMYR
DYASNTEHDTYER--R-GV-DDQ-EQQELSLAERRRIDAQLNERDRLVH-------RNTA
YLD-D-DD-GEGAGAHN-----LDA-MGLPVQRRRRRRQYEE---AD--DD-LLSDMDID
PLADELSLESLADVKASSYSEWITQPNVSRTIARELKSFLLEYTDESGKSVYGARIRTLG
EMNSESLEVNYRHLVESKAILALFLAKSPEEMLKIFDTVAMEATQLHYPDYTRIHSEIHV
RISDFPSILNLRALRETHLNSLVRVSGVVTRRTGVFPQLKYVKFNCLKCGATLGPYYQDS
-NEEIKISFCTNCRSKGPFRINMEKTLYRNYQRITIQESPGSVPAGRLPRHREVILLWDL
VDIAKPGEEVEVTGIYKNTYDGNLNAKNGFPVFATVLEANSVKRREGGLHDGDE--HEGL
DAFSWTEDEEREFRKMSRDRGIIDKIISSMAPSIYGHRDIKTAIACSLFGGVPKNINGKH
SIRGDINILLLGDPGTAKSQILKYVEKTANRAVFATGQGASAVGLTASVRKDQITKEWTL
EGGALVLADKGVCLIDEFDKMNDQDRTSIHEAMEQQSISISKAGIVTTLQARCSILAAAN
PIGGRYNSTLPLSQNVNLTEPILSRFDILCVVRDLVDEESDNRLASFVVDSHIRSHP---
--------DKD----LDDFDDGNVPTENPNGEGDEE-------------TPLSAKQRRLQ
NLRKREEEISPISQHMLMKYIHYARTKVYPKLHQMDMDKVSRVYADLRRESVTTGSFPIT
VRHLESILRIAEAFAKMRLSEFVSSWDLDRAIKVTVDSFVGAQKISVRRQLQRSFAVYT-
-----------------MGTM---------------------------------------
------------------------------------------------------------
------------------------------------------------------------
------------------------------------------------------------
------------------------------------------------------------
-----------------------
>XP_022675280_Kluyveromyces_marxianus
------------------------------------------------------------
---------MSD------------NEEISGGRRRRRRVDDEDE-DEEELGTDSLSTQPRE
-G------------------------------ANIPSSP-QF-----------------E
APLGSP---------DEIDFENPDNDGDEAI-NADEDLEEVEE---RMNEVDLMGDDMYR
DYAANREQDEYEE--R-GV-DDE-EQEELSLAERRRIDAQLNERDRLVQ-------RNKA
YLD-D-DDEGTGAGGVD-----LDA-MGLPVQRRRRRRQYEE---AD--DD-LLSDMDID
PLADELSLESLGDVKASSYSEWITQPNVSRTIARELKSFLLEYTDESGKSVYGARIRTLG
EMNSESLEVNYRHLVESKAILALFLAKCPEEMLKIFDTVAMEATQLHYPDYTRIHSEIHV
RISDFPSVLNLRALRETHLNSLVRVSGVVTRRTGVFPQLKYVKFNCLKCGAVLGPYYQDS
-NEEIRISFCTNCRSKGPFRINMEKTLYRNYQRITIQESPGSVPAGRLPRHREVILLWDL
VDIAKPGEEVEVTGIYKNTYDGNLNAKNGFPVFATVLEANSVKRREGGLQDGDG--NEGL
DAFSWTEDEEREFRKMSRDRGIIDKIISSMAPSIYGHRDIKTAIACSLFGGVPKNVNGKH
SIRGDINILLLGDPGTAKSQILKYVEKTANRAVFATGQGASAVGLTASVRKDQITKEWTL
EGGALVLADKGVCLIDEFDKMNDQDRTSIHEAMEQQSISISKAGIVTTLQARCSIIAAAN
PIGGRYNSTLPLSQNVNLTEPILSRFDILCVVRDLVDEESDQRLASFVVDSHIRSHP---
--------DKD----LED------PNDNGNEGGDEEANDNEDRDD---GAPLSSKQRRLQ
SHRRREDEISPIPQHILMKYIHYARTKVYPKLHQMDMDKVSRVYADLRRESVTTGSFPIT
VRHLESILRIAEAFAKMRLSEFVSSWDLDRAIKVTVDSFVGAQKISVRRQLQRSFAVYT-
-----------------MGTM---------------------------------------
------------------------------------------------------------
------------------------------------------------------------
------------------------------------------------------------
------------------------------------------------------------
-----------------------
>XP_022629306_Lachancea_lanzarotensis
------------------------------------------------------------
---------MD---------------------RRRRRADDDDN-SDDE------------
-Q------------------------------AVPPSSP-QA------------PLTGRS
SPLGSP---------EEIDFENPDG---EQV-NQNQDLDEIEE---QLDEEDLMGDDMYR
DYDSDARRDIYEE--A-GV-DDR-DQSELDISARRRIDAQLNERDRLL--------RNEA
YMD-D-DEDMENT---K-----VDE-MGLPIQRRRKRRQYED----D--DD-LLSDIDID
PLAEELTLESLSDVKAASYTEWITQPNVARTIARELKSFLLEYTDDSGRSVYGARIRTLG
EINSESLEVNYRHLAESKAILALFLAKCPEEMLKIFDVVAMDAIQLHYPNYARIHAEVHV
RISDFPTVLNLRDLREANLNSLVRVSGVVTRRTGVFPQLKYVKFNCLKCGAVLGPYFQDS
-NEEIRISFCTNCRSRGPFRTNVEKTLYRNYQRITLQEAPGTVPAGRLPRHREVILLWDL
VDIAKPGGEVEVTGVYKNTYDGNLNARNGFPVFATVIEANSVKRKEGGQRFGDD--EEGL
DVFGWTEEEEREFRRISRDRGVVDKIISSMAPSIYGHKDIKTAVACSLFAGVPKNVNGKH
SIRGDINVLLLGDPGTAKSQILKYVEKTAHRAVFATGQGASAVGLTASVRKDPITKEWTL
EGGALVLADKGVCLIDEFDKMNDQDRTSIHEAMEQQNISISKAGIVTTLQARCAIIAAAN
PNGGRYNSSLPLAQNVDLTEPILSRFDILCVVRDLVDEEKDEMLARFVVDSHVRSHPL--
--------DEN----PND------EEEGRNLDVGEE--------------VVSARQKRLQ
RERQREGEISPIPQETLMKYIQYARTKIFPKLHQMDMDKVSRVYADLRRESITTGSFPIT
VRHLESILRIAESFAKMRLSEFVSSWDLDRAIKVTVDSFVGAQKISVRRQLQRSFAIYT-
-----------------LGQN---------------------------------------
------------------------------------------------------------
------------------------------------------------------------
------------------------------------------------------------
------------------------------------------------------------
-----------------------
>XP_002556232_Lachancea_thermotolerans
------------------------------------------------------------
---------MD---------------------RRRGREDDD---SGDE------------
-R------------------------------VVPPSSP-QG------------PSIERS
SPLGSP---------EEIDFENPDG---EVP-DQVEDLDDMEE---GLDEVDLMGDDMYR
DYGSDALRDTYET--T-GV-DDR-NQRELSLAERRRIDSQLNERDRLL--------RSEA
YMD-D-DEDLDKA---H-----VDE-MGLPVQRRRRRRQYED----D--DD-LLSDIDMD
PLAEELTLESLSDVKASSYTEWITQPNVACTIARELKSFLLEYTDEWGRSVYGARIRTLG
ELNSESLEVNYRHLAESKAILALFLAKCPEEMLKIFDVVAMDATQLHYPDYARIHSEIHV
RISDFPTVLNLRELRESNLNSLVRVTGVVTRRTGVFPQLKYVKFNCLKCGAVLGPYFQDS
-NEEIKISFCTNCRSKGPFRTNAEKTLYRNYQRLTLQEAPGTVPAGRLPRHREVILLWDL
VDIAKPGEEIEVTGVYKNNYDGNLNARNGFPVFATIIEANSIRRREGGRRSGED--EEGL
DVFGWTEEEEREFRKISRDRGIIDKVISSIAPSIYGHKDIKTAVACALFGGVPKNVNGKH
SIRGDINVLLLGDPGTAKSQILKYVEKTAHRAVFATGQGASAVGLTASVRKDPITREWTL
EGGALVLADKGVCLIDEFDKMNDQDRTSIHEAMEQQNISISKAGIVTSLQARCSIIAAAN
PNGGRYNSALPLAQNVDLTEPILSRFDILCVVRDLVDEVKDERLARFVVDSHLRSHPLHD
KVGGNGSADED----AND------ADAA----VDEE--------------PMSSRQRRLQ
RDREREEEISPIPQDTLMKYIQYARTKIYPKLHQMDMDKVSRVYADLRRESITTGSFPIT
VRHLESILRIAESFAKMRLSEFVSSWDLDRAIKVIVDSFVGAQKISVRRQLQRSFSIYT-
-----------------LGQN---------------------------------------
------------------------------------------------------------
------------------------------------------------------------
------------------------------------------------------------
------------------------------------------------------------
-----------------------
>XP_020051745_Aspergillus_aculeatus
------------------------------------------------------------
----------MSSPLRPSHSAANR-GLGNLGRRKRDREPDDETSSV--------------
---------------------------------APPSSP--------------------P
-P--SSPPMLPFDED-----DNEGDEEADML-GDIDDLDEMAE---DEDGIDLFGDTFEK
DYR-STQDQQYRG--T-YI-DDEGDHEELDMATRRQLEARLNKRDRELER---RRRMPAA
FLQ-D-DEDAE---------------VDLTRQPRRRRHHYDE----D-RED---VEMGDD
VM-EELSLEELTDVKAPNITDWVLQPQVLRSIYREFKAFLTEFTDPTGSSVYGNKIKTLG
EVNSASLEVSYVHLLNTKAALAYFLANEPTEVLKVFDQVALDVTLFHYPQYHDIHNEIHV
RITDLPVIYTLRQLRQSHLNCLLRVSGVVTRRTGVFPQMKYVMFICGKCRTHLGPFQQEA
-SAEVKITFCQNCQAKGPFTVHSEKTVYRNYQKLTLQESPGSVPAGRLPRQREIVLLADL
IDSAKPGDEIEVTGIYRNSYDAQLNNKNGFPVFATIIEANHIVKS-----------HDQL
AGFHLTEEDEREIRALSRDPEIVDKIVRSIAPSIYGHLDVKTAIALSLFGGVSKQAQGKM
SIRGDINVLLLGDPGTAKSQFLKYTEKTAHRAVFATGQGASAVGLTASVRRDPLTSEWTL
EGGALVLADRGTCLIDEFDKMNDQDRTSIHEAMEQQTISISKAGIVTTLQARCAVVAAAN
PIGGRYNSSAPFSHNVQLTEPILSRFDILCVVRDLVDPTEDERLANFVVESHSRANP---
-------------SRPLRDEDGNLVNADGHPIDEEGYRINKKTKERLPPTQEELAARDAE
ARKREEEKEGEIPQELLRKYILYARERCHPKLYQIDQDKVARLFADMRRESLATGAYPIT
VRHLEAIMRIAESFCKMRLSEYCSAQDIDRAIAVTVDSFIGSQKVSCKKALSRAFAKYT-
-----------------LSRPKPQSRRKAGIPAPDPFRPRT-SSVRPR------------
------------------------------------------------------------
------------------------------------------------------------
------------------------------------------------------------
------------------------------------------------------------
-----------------------
>XP_001271344_Aspergillus_clavatus
------------------------------------------------------------
----------MSSPLRPSTSAANR-GLGRLNRRKRSREPDDEVSSV--------------
---------------------------------APPSSP--------------------P
-P--SSPPMLPFDDD-----DNERDEEAELL-GDIDDIDEMAE---DEDGIDLFGDNFER
DYR-DAANDRYRG--E-YI-DDEGDHEELDLATRRQLDARLNRRDREVQR---RRRMPAA
FLQ-E-DDEGE---------------LDLTRQPRRRRHLYDE----D-RED---IEMGDD
AL-EELSLEELADVKAANITEWVLQPQVLRSIYREFKAFLTEFTDQAGQSVYGNKIKTLG
EVNSASLEVNYIHLTDTKAALSYFLANEPTEVLKVFDQVALDVTLFHYPQYHDIHNEIHV
RITDLPIVYTLRQLRQSHLNCLVRVSGVVTRRSGVFPQLKYVMFICQKCNITLGPFQQEA
-SAEVKISYCQNCQSKGPFTVNSEKTVYRNYQKLTLQESPGSVPAGRLPRQREVILLADL
IDSAKPGDEIEVTGIYRNSYDAQLNNKNGFPVFATIIEANHVVKS-----------HDQL
AGFHLTEEDERQIRALSRDPDIVDKIVRSIAPSIYGHQDVKTAVALSLFGGVSKEAQGKM
AIRGDINVLLLGDPGTAKSQVLKYVEKTAHRAVFATGQGASAVGLTASVRRDPLTSEWTL
EGGALVLADRGTCLIDEFDKMNDQDRTSIHEAMEQQTISISKAGIVTTLQARCAVVAAAN
PIGGRYNSTIPFSQNVELTEPILSRFDILCVVRDLVDPNEDERLANFVVESHHRANP---
-------------TRPLRDQDGNLIDSDGNHIDEEGYRLDKN-GNRLSPTAEEAAKREAA
KRKAEDEKEGEIPQELLRKYILYARERCRPKLYQIDQDKVARLFADMRRESLATGAYPIT
VRHLEAIMRIAEAFCKMRLSEYCSAQDIDRAIAVTVDSFIASQKISCKKALSRAFAKYT-
-----------------LSRPKPQSKRRAGIPAPNPYALRASQSTRA-------------
------------------------------------------------------------
------------------------------------------------------------
------------------------------------------------------------
------------------------------------------------------------
-----------------------
>XP_001263063_Aspergillus_fischeri
------------------------------------------------------------
------------------------------------------------------------
------------------------------------------------------------
--------MLPFDDD-----DNERDEEAELL-GDIDDIDEMAE---DEDGIDLFGDNFER
DYR-DAGNDRYQG--E-YI-DDDGDHEELDIATRRQLEARLNRRDHELDR---RRRMPAA
FLQ-D-DDEGD---------------MDLTRQPRRRRHHYDE----D-RED---IEMGDD
AM-EELSLEELADVKAANITDWVLQPQVLRSIYREFKAFLTEFTDQAGQSVYGHKIKTLG
EVNSASLEVSYVHLSSTKAALSYFLANEPTEVLKVFDQVALDVTLFHYPQYQDIHKEIHV
RISDLPIVYTLRQLRQQHLNCLVRVSGVVTRRTGVFPQLKYVMFICQKCNITLGPFQQEA
-SAEVKISYCQNCQSKGPFTINSEKTVYRNYQKLTLQESPGSVPAGRLPRQREVVLLADL
IDSAKPGDEIEVTGIYRNSYDAQLNNKNGFPVFATIIEANHIVKS-----------HDQL
AGFHLTEEDEREIRALSRDPDIVDKIVRSIAPSIYGHQDVKTAVALSLFGGVSKEAQGKM
AIRGDINVLLLGDPGTAKSQVLKYVEKTAHRAVFATGQGASAVGLTASVRRDPLTSEWTL
EGGALVLADRGTCLIDEFDKMNDQDRTSIHEAMEQQTISISKAGIVTTLQARCAVVAAAN
PVGGRYNSTIPFSQNVELTEPILSRFDILCVVRDMVDPNEDERLANFVIESHHRANP---
-------------TRPLRDQDGNLIDSEGNRIDEEGYRLDKH-GNRLPPTPEEIAKREAA
QRKAEEEKEGEIPQELLRKYILYARERCHPKLYQIDQDKVARLFADMRRESLATGAYPIT
VRHLEAIMRIAEAFCKMRLSEYCSAQDIDRAIAVTVESFIGSQKISCKKALSRAFAK---
--------------------PKPQSKRRAGIPAPNPYALRPSQVTRA-------------
------------------------------------------------------------
------------------------------------------------------------
------------------------------------------------------------
------------------------------------------------------------
-----------------------
>XP_041146143_Aspergillus_flavus
------------------------------------------------------------
----------MSSPLRPSYTAANR-GLGNLNRRKRDREPDDETSSI--------------
---------------------------------APPSSP--------------------P
-P--SSPPMLPYEDD-----E--RDEEAELL-EDIDDLDEMAE---EGEGIDLFGDSFEN
DYT-SRENDRYQG--A-DI-DDE-EQEELDIGTRRQLEARLNRRDRELAR---RSRMPRA
FLQ-D-DDDQN---------------IDLTRQPRRRRHHYDE----D-RED---IDMGEG
DM-EELSLEEMMDIKAPNVTDWVLQPQVLRSIYREFKAFLTEFTDDSGASVYGNKIKTLG
EVNSASLEVSYDHLSSTRAVLAYFVANEPTEVLKVFDQVALDVTLFHYPQYHDIHNEIHV
RIIDLPTVSTLRQLRQSHLNSLVRVTGVVTRRSGVFPQLKYIMFVCGKCNITLGPFQQEA
-SQEVKISYCQNCQSKGPFTVNSEKTVYRNYQKMTLQESPGSVPAGRLPRQREVILLADL
IDSAKPGDEVEVTGIYRNSYDAQLNNKNGFPVFATIIEANHVIKS-----------HDQL
AGFHLTEEDEREIRALSRDPEIVDKIIRSIAPSIYGHQDVKTAIALSLFGGVSKQAQGKM
SIRGDINVLLLGDPGTAKSQVLKYVEKTAHRAVFATGQGASAVGLTASVRRDPLTSEWTL
EGGALVLADRGTCLIDEFDKMNDQDRTSIHEAMEQQTISISKAGIVTTLQARCAVVAAAN
PIGGRYNSTAPFNANVELTEPILSRFDILCVVRDLVDPAEDERLANFVVESHHRANP---
-------------ARPLRDEEGNLIDSDGNRIDEEGYRLDRE-GNRLPFTPEEIAAREAA
NRKIEEEKEGEIPQELLRKYILYARERCHPKLYQIDQDKIARLFADMRRESLATGAYPIT
VRHLEAIMRIAESFCKMRLSEYCSSQDIDRAIAVTVDSFIGSQKVSCKKALSRAFAKYT-
-----------------LSRPKPQSRRKAGIAAPNPYVPKA-TAPRAY------------
------------------------------------------------------------
------------------------------------------------------------
------------------------------------------------------------
------------------------------------------------------------
-----------------------
>XP_754223_Aspergillus_fumigatus
------------------------------------------------------------
----------MSSPLRPSTSAANR-GLGRLNRRKRSREPDDEASSV--------------
---------------------------------APPSSP--------------------P
-P--SSPPMLPLDED-----DIERDEEAELL-GDIDDIDEMAE---DEDGIDLFGDNFER
DYR-DVGNDRYEG--E-YI-DDDGDHEELDIATRRQLEARLNRRDRELER---RRRMPAA
FLQ-D-DDEGD---------------MDLTRQPRRRRHHYDE----D-RED---IEMGDD
AM-EELSLEELADVKAANITDWVLQPQVLRSIYREFKAFLTEFTDQAGQSVYGHKIKTLG
EVNSASLEVSYVHLSSTKAALSYFLANEPTEVLKVFDQVALDVTLFHYPQYQDIHKEIHV
RISDLPIVYTLRQLRQQHLNCLVRVSGVVTRRTGVFPQLKYVMFICQKCNITLGPFQQEA
-SAEVKISYCQNCQSKGPFTINSEKTVYRNYQKLTLQESPGSVPAGRLPRQREVVLLADL
IDSAKPGDEIEVTGIYRNSYDAQLNNKNGFPVFATIIEANHIVKS-----------HDQL
AGFHLTEEDERQIRALSRDPDIVDKIVRSIAPSIYGHQDVKTAVALSLFGGVSKEAQGKM
AIRGDINVLLLGDPGTAKSQVLKYVEKTAHRAVFATGQGASAVGLTASVRRDPLTSEWTL
EGGALVLADRGTCLIDEFDKMNDQDRTSIHEAMEQQTISISKAGIVTTLQARCAVVAAAN
PIGGRYNSTIPFSQNVELTEPILSRFDILCVVRDTVDPNEDERLANFVIESHHRANP---
-------------TRPLRDQDGNLVDSEGNRIDEEGYRLDKH-GNRLPPTPEEIAKREAA
QRKAEEEKEGEIPQELLRKYILYAREKCHPKLYQIDQDKVARLFADMRRESLATGAYPIT
VRHLEAIMRIAEAFCKMRLSEYCSAQDIDRAIAVTVESFIGSQKISCKKALSRAFAKYT-
-----------------LSRPKPQSKRRAGIPAPNPYALRPSQATRA-------------
------------------------------------------------------------
------------------------------------------------------------
------------------------------------------------------------
------------------------------------------------------------
-----------------------
>XP_660095_Aspergillus_nidulans
------------------------------------------------------------
--------------------------MGNLNRRKRSREPDDDASSV--------------
---------------------------------VPPSSP--------------------P
-P--SSPPMLPFDED-----EDEPDEEAEL---DIDDIEEMAE---DEDGIDLFGDTFER
DYR-GGKDDRYRG--R-YI--DDDEQEEIDIGARRELEARLDRRDRELAR---RRRMPAA
FLQ-D-DEDGD---------------IDLTAQPRRRRHAYDE----D-RDD---IEMADD
GL-EELSLEELVDIKSSNITDWVTQPQVLRSIYREFKAFLTEFTDPTGSSVYGNKIKTLG
EVNSASLEVSYTHLSSTKAVLGYFLANEPTEVLKVFDQVALDVTLFHYPQYHDIHNEIHV
RITDLPIVYTLRQLRQSHLNCLVRVSGVVTRRTGVFPQLKYVMFICQKCNMTLGPYQQES
-SSEVKVTMCQNCQSRGPFTVSSEKTVYRNYQKLTLQESPGSVPAGRLPRQREVILLADL
IDSAKPGDEIEITGIYRNSYDAQLNNKNGFPVFATIIEANHVIKS-----------HDQQ
AGFQLTEEDEREIRALSRDPDIVEKIIRSIAPSIYGHQDVKTAVALSLFGGVRKETQGKM
SIRGDINVLLLGDPGTAKSQILKYVEKTAHRAVFATGQGASAVGLTASVRRDPLTSEWTL
EGGALVLADRGTCLIDEFDKMNDQDRTSIHEAMEQQTISISKAGIVTTLQARCAVVAAAN
PIGGRYNSSAPFSENVQLTEPILSRFDILCVVRDLVDPSEDERLASFVIESHHRANP---
-------------SKPLRDEHGNLINADGERIDEEGYRIDDD-GIRLPLRPDEIEARNAA
RDN-DDEKEGEIPQELLRKYILYAREHCRPKLYQIDQDKVARLFADMRRESLATGAYPIT
VRHLEAIMRIAEAFCKMRLSEYCSAQDIDRAIAVTVDSFIGSQKVSAKRALSRAFAKYT-
-----------------LSRPKPQSKRRAGIPAPVSFE-RRPQAAR--------------
------------------------------------------------------------
------------------------------------------------------------
------------------------------------------------------------
------------------------------------------------------------
-----------------------
>XP_001393777_Aspergillus_niger
------------------------------------------------------------
----------MSSPLRPSNSAANR-GLGNLGRRKRSREPDDETSSV--------------
---------------------------------VPPSSP--------------------P
-P--SSPPMLPFDDD-----DNERDEEAELL-GDIDDIDEMAE---DEDGIDLFGDNFEK
DYR-STADDQYRG--E-YI-DDDGDHEELDIATRRQLEARMNKRDRELER---RRRMPAA
FLQ-D-DEDGD---------------LDLTRQPRRRRHHYDE----D-RDD---VEMGDD
AM-EELSLEELTDVKASNLTDWVLQPQVLRSIYREFKSFLTEYTDPAGASVYGNKIKTLG
EVNSASLEVSYAHLLETKAALAYFLANEPTEVLKVFDQVALDVTLFHYPQYHDIHNEIHV
RITDLPVSYTLRQLRQSHLNCLIRVSGVVTRRTGVFPQLKYVMFVCGKCNITLGPFQQEA
-SAEVKISYCQNCQSKGPFSVHSEKTVYRNYQKLTLQESPGSVPAGRLPRQREVVLLADL
IDSAKPGDEIEVTGIYRNSYDAQLNNKNGFPVFATIIEANHVVKS-----------HDQL
AGFHLTEEDEREIRALSRDPEIVDKIVRSVAPSIYGHLDVKTAIALSLFGGVSKEAQGKM
SIRGDINVLLLGDPGTAKSQFLKYTEKTAHRAVFATGQGASAVGLTASVRRDPLTSEWTL
EGGALVLADRGTCLIDEFDKMNDQDRTSIHEAMEQQTISISKAGIVTTLQARCAVVAAAN
PIGGRYNSSAPFSENVQLTEPILSRFDILCVVRDLVDPSEDERLANFVIESHHRANP---
-------------ARPLRDQDGNLINADGHPIDEDGYRIDKKTKQRLPLTDEELATRDAE
KQRREDEKDGEIPQELLRKYILYARERCHPKLYQIDQDKIARLFADMRRESLATGAYPIT
VRHLEAIMRIAESFCKMRLSEYCSAQDIDRAIAVTVDSFIGSQKISCKKALSRAFAKYT-
-----------------LSRPKPQSKRRAGIPAPDPFKPRMQSSTRAR------------
------------------------------------------------------------
------------------------------------------------------------
------------------------------------------------------------
------------------------------------------------------------
-----------------------
>XP_015410122_Aspergillus_nomiae
------------------------------------------------------------
----------MSSPLRPSNTAANR-GLGNLNRRKRDREPDDETSSI--------------
---------------------------------APPSSP--------------------P
-P--SSPPMLPFEDD-----D--RDEEAELL-EDIDDLDEMAE---EGEGIDLFGDSFER
DYT-SREDDRYQG--A-DI-DDE-EQEELDIGTRRQLEARLNRRDRELAR---RSRMPRA
FLQ-D-DDDQN---------------IDLTRQPRRRRHHYDE----D-RED---IDMGEG
GM-EDLSLEEMMDIKAPNVTDWVLQPQVLRSIYREFKAFLTEFTDDSGASVYGNKIKTLG
EVNSASLEVSYDHLSSTRAVLAYFVANEPTEVLKVFDQVALDVTLFHYPQYHDIHNEIHV
RIIDLPTISTLRQLRQSHLNSLVRVTGVVTRRSGVFPQLKYIMFVCGKCNITLGPFQQEA
-SQEVKISYCQNCQSKGPFTVNSEKTVYRNYQKMTLQESPGSVPAGRLPRQREVILLADL
IDSAKPGDEVEVTGIYRNSYDAQLNNKNGFPVFATIIEANHVIKS-----------HDQL
AGFHLTEEDEREIRALSRDPEIVDKIVRSIAPSIYGHQDVKTAVALSLFGGVSKQAQGKM
SIRGDINVLLLGDPGTAKSQFLKYVEKTAHRAVFATGQGASAVGLTASVRRDPLTSEWTL
EGGALVLADRGTCLIDEFDKMNDQDRTSIHEAMEQQTISISKAGIVTTLQARCAVVAAAN
PIGGRYNSTAPFNANVELTEPILSRFDILCVVRDLVDPAEDERLANFVVESHHRANP---
-------------ARPLRDEEGNLIDSDGNRIDEEGYRLDKD-GNRLPFTPEEIAAREAA
NRKIEEEKEGEIPQELLRKYILYARERCHPKLYQIDQDKIARLFADMRRESLATGAYPIT
VRHLEAIMRIAESFCKMRLSEYCSSQDIDRAIAVTVDSFIGSQKVSCKKALSRAFAKYT-
-----------------LSRPKPQSRRKAGIAAPNPYIPKA-AAPRAY------------
------------------------------------------------------------
------------------------------------------------------------
------------------------------------------------------------
------------------------------------------------------------
-----------------------
>XP_001727694_Aspergillus_oryzae
------------------------------------------------------------
----------MSSPLRPSYTAANR-GLGNLNRRKRDREPDDETSSI--------------
---------------------------------APPSSP--------------------P
-P--SSPPMLPYEDD-----E--RDEEAELL-EDIDDLDEMAE---EGEGIDLFGDSFEN
DYT-SRENDRYQG--A-DI-DDE-EQEELDIGTRRQLEARLNRRDRELAR---RSRMPRA
FLQ-D-DDDQN---------------IDLTRQPRRRRHHYDE----D-RED---IDMGEG
DM-EELSLEEMMDIKAPNVTDWVLQPQVLRSIYREFKAFLTEFTDDSGASVYGNKIKTLG
EVNSASLEVSYDHLSSTRAVLAYFVANEPTEVLKVFDQVALDVTLFHYPQYHDIHNEIHV
RIIDLPTVSTLRQLRQSHLNSLVRVTGVVTRRSGVFPQLKYIMFVCGKCNITLGPFQQEA
-SQEVKISYCQNCQSKGPFTVNSEKTVYRNYQKMTLQESPGSVPAGRLPRQREVILLADL
IDSAKPGDEVEVTGIYRNSYDAQLNNKNGFPVFATIIEANHVIKS-----------HDQL
AGFHLTEEDEREIRALSRDPEIVDKIIRSIAPSIYGHQDVKTAIALSLFGGVSKQAQGKM
SIRGDINVLLLGDPGTAKSQVLKYVEKTAHRAVFATGQGASAVGLTASVRRDPLTSEWTL
EGGALVLADRGTCLIDEFDKMNDQDRTSIHEAMEQQTISISKAGIVTTLQARCAVVAAAN
PIGGRYNSTAPFNANVELTEPILSRFDILCVVRDLVDPAEDERLANFVVESHHRANP---
-------------ARPLRDEEGNLIDSDGNRIDEEGYRLDRE-GNRLPFTPEEIAAREAA
NRKIEEEKEGEIPQELLRKYILYARERCHPKLYQIDQDKIARLFADMRRESLATGAYPIT
VRHLEAIMRIAESFCKMRLSEYCSSQDIDRAIAVTVDSFIGSQKVSCKKALSRAFAKYI-
-----------------LSRPKPQSRRKAGIAAPNPYVPKA-TAPRAY------------
------------------------------------------------------------
------------------------------------------------------------
------------------------------------------------------------
------------------------------------------------------------
-----------------------
>XP_040635294_Aspergillus_ruber
------------------------------------------------------------
----------MSSPLRPSQSAANR-GLGNLNRRKRSREPDDETSSI--------------
--------------------------------AAPPSSP--------------------P
-P--SSPPA-PFGDD-----ESDRDEEAEAL-GDVDDLEEMAE---DEDGIDLFGDNFER
DYR-ATADDQYRG--E-YIDDDDQEQEDLDLGTRRQLEARMFKRDREAER---RRRMPAA
FMP-D-DDDGD---------------LDLTRQPRRRRNRYDE----D-RED---VDMGDD
AM-EELTLDELQDVKASNLTDWILQPQVLRSIYREFKAFLTEYIDAAGSSVYGNKIKTLG
EVNSASLEVSYNHLAEAKAALSYFVANEPTEVLKVFDQAALDVTLFHYPQYHDIHNEIHV
RMTDVPTTYTLRQLRQSHLNCLVRVGGVVTRRSGVFPQLKYVMFICQKCNITLGPFQQEA
-SAEVKISYCQNCQSKGPFTVNSEKTVYRNYQKLTLQESPGSVPAGRLPRQREVILLADL
IDTAKPGDEVEVTGIYRNSYDAQLNNKNGFPVFATILEANHVVKS-----------HDQL
AGFRMTEEDERQIRNLSKDPDIVDKIIRSMAPSIYGHHDVKTAIALSLFGGVSKEAQGKM
AIRGDINVLLLGDPGTAKSQFLKYTEKTAHRAVFATGQGASAVGLTASVRRDPLTSEWTL
EGGALVLADRGTCLIDEFDKMNDQDRTSIHEAMEQQTISISKAGIVTTLQARCAVVAAAN
PIGGRYNSTAPFSHNVELTEPILSRFDILCVVRDTVEPTEDERLASFVVESHSRANP---
-------------ARPRRNEQGRLIDDDGNLIDEEGYRVDED-GIRLPLRPDEIQRREEE
QRKAEEEREGEIPQELLRKYILYARERCRPKLYQIDQDKIARLFADMRRESLATGAYPIT
VRHLEAIMRIAESFCRMRLSDFCSSQDIDRAIAVTVDSFIGSQKVSCKKALSRAFAKYT-
-----------------LSRPKPQSNRRAGFAAQNPLLRRRQQQQQREQSVA--------
------------------------------------------------------------
------------------------------------------------------------
------------------------------------------------------------
------------------------------------------------------------
-----------------------
>XP_040704342_Aspergillus_sydowii
------------------------------------------------------------
----------MSSPLRPSTSAANR-GLGNLGRRKRSREPDDDASSV--------------
---------------------------------APPSSP--------------------P
-P--SSPPMLPFDDD-----EDERDEEAEL---DIDDIEEMAE---DEDGIDLFGDTFDR
DYR-SGKDDRYRG--R-YIDDDDDDQEEIDIGARRELEARLDRRDLELSR---RRRMPAA
FLQ-D-DEDGD---------------IDLTQQPRRRRHAYDE----D-RDD---IEMVDD
GL-EELSLEELVDIKSSNITDWVTQPQVLRSIYREFKAFLTEFTDPTGSSVYGNKIKTLG
EVNSASLEVSYTHLSSTKAVLGYFLANEPTEVLKVFDQVALDVTLFHYPQYHDIHNEIHV
RITDLPIVYTLRQLRQSHLNCLVRVSGVVTRRTGVFPQLKYVMFTCGKCGTTLGPFQQEA
-STEVKISFCQNCSSRGPFTVNSERTVYRNYQKLTLQESPGSVPAGRLPRQREVILLADL
IDTAKPGDEIEVTGIYRNSYDAQLNNKNGFPVFATIIEANHVIKS-----------HDQQ
AGFHLTEEDEREIRALSRDPDVVEKIIRSIAPSIYGHQDVKTAVALSLFGGVRKEAQGKM
SIRGDINVLLLGDPGTAKSQVLKYVEKSAHRAVFATGQGASAVGLTASVRRDPLTSEWTL
EGGALVLADRGTCLIDEFDKMNDQDRTSIHEAMEQQTISISKAGIVTTLQARCAVVAAAN
PIGGRYNSSAPFSENVQLTEPILSRFDILCVVRDLVDPSEDERLASFVIESHHRANP---
-------------SKPLRDGKGNLINTDGERIDEDGYRIDNE-GNRLALRADESDARNAA
KDNEEDEKEGEIPQELLRKYILYAREHCHPKLYQIDQDKIARLFADMRRESLATGAYPIT
VRHLEAIMRIAEAFCKMRLSEYCSAQDIDRAIAVTVDSFIGSQKVSAKRALSRAFAKYT-
-----------------LSRPKPQSKRKAGISAQGPFDTRRSQATR--------------
------------------------------------------------------------
------------------------------------------------------------
------------------------------------------------------------
------------------------------------------------------------
-----------------------
>XP_001213209_Aspergillus_terreus
------------------------------------------------------------
----------MSSPLRPSQSAANR-GLGNLNRRKRSREPDDDASSV--------------
---------------------------------APPSSP--------------------P
-P--SSPPMLPFDED-----E-ERDEEAELL-GDIDDIDEMAE---DEDGIDLFGDNFEQ
DYR-STQDEHYRG--A-YI-DDDDEQSEIDLGARRQLEARMDRRDREFAR---RSRMPAA
FMQ-D-DDDGE---------------IDLTRQPRRRRHLYDE----E-RED---IDMAEE
GM-DELTLEELADVKAANVTDWILQPQVLRSIYREFKAFLTEFTDEAGASVYGNKIKTLG
EVNSASLEVSYDHLAKAKPTLSYFLANEPSEVLKVFDQVALDVTLFHYPQYHDIHNEIHV
RITDLPIVYTLRQLRQSHLNCLVRISGVVTRRTGVFPQLKYVMFLCGKCGTTLGPFQQEA
-SQEVKISYCQNCQSKGPFTVNSEKTVYRNYQKLTLQESPGSVPAGRLPRQREVVLLADL
IDTAKPGDEIEVTGIYRNSYDAQLNNKNGFPVFATIIEANHVVKS-----------HDQL
AGFHLTEEDEREIRALSRDPDIVDKIIRSVAPSIYGHEDVKTAIALSLFGGVSKEAQGKM
SIRGDINVLLLGDPGTAKSQFLKYVEKTAHRAVFATGQGASAVGLTASVRRDPLTSEWTL
EGGALVLADRGTCLIDEFDKMNDQDRTSIHEAMEQQTISISKAGIVTTLQARCAVVAAAN
PIGGRYNSTAPFSNNVQLTEPILSRFDILCVVRDLVDPAEDERLASFVIESHHRANP---
-------------ARPLRDAQGQLINADGERIDEEGYRIHEKTGARLPLRPEEIAQREQA
ARKAAEEKEGEIPQELLRKYILYARERCRPKLYQIDQDKIARLFADMRRESLATGAYPIT
VRHLEAIMRIAEAFCKMRLSEYCSAQDIDRAIAVTVDSFIGSQKVSCKKALSRAFAKYT-
-----------------LSRPKPQSNRRAGVAAPDPFKPRL--STRAR------------
------------------------------------------------------------
------------------------------------------------------------
------------------------------------------------------------
------------------------------------------------------------
-----------------------
>XP_022485933_Penicillium_arizonense
------------------------------------------------------------
-----------MDPLRPSDSAANR-GLRT-NT----------------------------
--------------------------------------P--------------------T
-ALGSSPPPIPFDMG-----DEDEEDETGLV-QDIDDIDELAE---DEDGIDLFGDNFER
DYR-DAAHDRYEN--EGYI-DDDEDHEEIDAASRRQLDARLNQRDRELAR---RRRMPAA
FLQ-D-DDDIE---------------MDLSRQPRRRRHHYDE----D-RED---IDMADE
GM-EELSLEELADVKAANITDWVTQPQVLRSIYREFKAFLTEFIDPSGQSVYGNRIKTLG
EVNSASLEVSYAHLSETKAALSYFLANEPTEVLKVFDQVALDVTLFHYPQYHDIHNEIHV
RITDVPIIYTLRQLRQSHLNCLIRVSGVVTRRTGVFPQLKYVMFLCQKCGITLGPFQQEA
-SAEVKISFCQNCQSRGPFTVNSEKTVYRNYQKLTLQESPGSVPAGRLPRQREVVLLADL
IDTAKPGDEIEVIGVYRNSYDAQLNNKNGFPVFATIIEANHVVKA-----------HDQL
AGFHLTEEDEREIRALSREPDIVDKIIRSMAPSIYGHLDVKTAVALSLFGGVSKQAQGKM
SIRGDINVLLLGDPGTAKSQVLKFVEKTAHRAVFATGQGASAVGLTASVRRDPLTSEWTL
EGGALVLADRGTCLIDEFDKMNDQDRTSIHEAMEQQTISISKAGIVTTLQARCAVVAAAN
PKGGRYNSSIPFSENVDLTDPILSRFDLLCVVRDLVDPAEDERLANFVIESHHRANP---
-------------ARPLRNEDGKMVDADGHLIDGEGYRINKD-GQRLPPSQEEVSRRAAE
KQRAEEEKEGEIPQELLRKYIKYARERCNPKLYQIDQDKVARLFADMRRESLATGAYPIT
VRHLEAIMRIAESFCKMRLSEYCSAQDIDRAIAVTVDSFIGSQKVSCKKALSRAFAKYT-
-----------------LSRPKPQSKRRAGIPVTNPHLPRAQSTVR--------------
------------------------------------------------------------
------------------------------------------------------------
------------------------------------------------------------
------------------------------------------------------------
-----------------------
>XP_014536903_Penicillium_digitatum
------------------------------------------------------------
-----------MDPLRASDSAANR-GRGA-NTRKRDREDDMSSPAP--------------
---------------------------------LPPSSP--------------------T
-ALGSSPPPIPFDMG-----DEDEDEDRGLV-QDIDDIDELAE---DEDGIDLFGDNFER
DYR-DAAQDRYEN--EGYI-DDDEEHDEIDTATRRQLDARLNQRDRELAR---RRRMPAA
FLQ-D-DDDME---------------LDLSRQPRRRRHHYDE----D-RED---IDMADE
GM-EELSLEELADVKAANITDWVTQPQVLRSIYREFKAFLTEFIDPTGQSVYGNRIKTLG
EVNSASLEVSYAHLSETKAALSYFLANEPTEVLKVFDQVALDVTLFHYPQYHDIHNEIHV
RITDVPIIYTLRQLRQSHLNCLIRVSGVVTRRTGVFPQLKYVMFLCQKCGITLGPFQQEA
-SAEVKISFCQNCQSRGPFTVNSEKTVYRNYQKLTLQESPGTVPAGRLPRQREVVLLADL
IDSAKPGDEIEITGVYRNSYDAQLNNKNGFPVFATVIEANHVVKA-----------HDQL
AGFNLTEEDEREIRALSRDPDIVDKIVRSMAPSIYGHQDVKTAVALSLFGGVSKQAQGKM
NIRGDINVLLLGDPGTAKSQVLKFVEKTAHRAVFATGQGASAVGLTASVRRDPLTSEWTL
EGGALVLADRGVCLIDEFDKMNDQDRTSIHEAMEQQTISISKAGIVTTLQARCAVVSAAN
PKGGRYNSSIPFSENVDLTDPILSRFDILCVVRDLVDPAEDERLANFVIESHHRSNP---
-------------ARPLRNEKGNLVDTDGNLIDNEGYRINRD-GQRLPPSQEEIAKRAAE
KQRAEEEKEGEIPQELLRKYILYARERCHPKLYQIDQDKVARLFADMRRESLATGAYPIT
VRHLEAIMRIAESFCKMRLSEYCSSLDIDRAIAVTVDSFIGSQKVSCKKALSRAFAKYT-
-----------------LSRPKPQSKRRAGIPVSNPHLPRAQSTAH--------------
------------------------------------------------------------
------------------------------------------------------------
------------------------------------------------------------
------------------------------------------------------------
-----------------------
>XP_016599914_Penicillium_expansum
------------------------------------------------------------
-----------MDPLRASDSAANR-GRGA-NTRKRDREDDMSSPAP--------------
---------------------------------LPPSSP--------------------T
-ALGSSPPPIPFDMG-----DEDEDEDRGLV-QDIDDIDELAE---DEDGIDLFGDNFER
DYR-DAAQDRYEN--EGYI-DDDEDHDEIDAATRRQLDARLNQRDRELAR---RRRMPAA
FLQ-D-DDDME---------------LDLSRQPRRRRHHYDE----D-RED---IDMADE
GM-EELSLEELADVKAANITDWVTQPQVLRSIYREFKAFLTEFIDPTGQSVYGNRIKTLG
EVNSASLEVSYAHLSETKAALSYFLANEPTEVLKVFDQVALDVTLFHYPQYHDIHNEIHV
RITDVPIIYTLRQLRQSHLNCLIRVGGVVTRRTGVFPQLKYVMFLCQKCGITLGPFQQEA
-SAEVKISFCQNCQSRGPFTVNSEKTVYRNYQKLTLQESPGSVPAGRLPRQREVVLLADL
IDSAKPGDEIEITGVYRNSYDAQLNNKNGFPVFATVIEANHVVKA-----------HDQL
AGFNLTEEDEREIRALSRDPDIVDKIVRSMAPSIYGHQDVKTAVALSLFGGVSKQAQGKM
NIRGDINVLLLGDPGTAKSQVLKFVEKTAHRAVFATGQGASAVGLTASVRRDPLTSEWTL
EGGALVLADRGVCLIDEFDKMNDQDRTSIHEAMEQQTISISKAGIVTTLQARCAVVSAAN
PKGGRYNSSIPFSENVDLTDPILSRFDILCVVRDLVDPAEDERLANFVIESHHRSNP---
-------------ARPLRNEKGDLVDTDGNLIDNEGYRINRD-GQRLPPSQEEVAKRAAE
KQRAEEEKEGEIPQELLRKYIMYARERCHPKLYQIDQDKVARLFADMRRESLATGAYPIT
VRHLEAIMRIAESFCKMRLSEYCSSLDIDRAIAVTVDSFIGSQKVSCKKALSRAFAKYT-
-----------------LSRPKPQSKRRAGIPVSNPHLPRAQSTAH--------------
------------------------------------------------------------
------------------------------------------------------------
------------------------------------------------------------
------------------------------------------------------------
-----------------------
>XP_040645172_Penicillium_griseofulvum
------------------------------------------------------------
-----------MDPLRASDSAANR-GPRV-NARKRDREDDMSSPAP--------------
---------------------------------LPPSSP--------------------T
-ALGSSPPPIPFDMG-----DEDEDEDRGLV-QDIDDIDELAE---DEDGIDLFGDNFER
DYR-DAAQDRYEN--EGYI-DDDEDHDEIDAATRRQLDARLNQRDRELAR---RRRMPAA
FLQ-D-DDDME---------------LDLSRQPRRRRHHYDE----D-RED---IDMADE
GM-EELSLEELADVKAANITDWVTQPQVLRSIYREFKAFLTEFIDPTGQSVYGNRIKTLG
EVNSASLEVSYAHLSETKAALSYFLANEPTEVLKVFDQVALDVTLFHYPQYHDIHNEIHV
RITDVPIIYTLRQLRQSHLNCLIRVSGVVTRRTGVFPQLKYVMFLCQKCGITLGPFQQEA
-SAEVKISFCQNCQSRGPFTVNSEKTVYRNYQKLTLQESPGSVPAGRLPRQREVVLLADL
IDSAKPGDEIEITGVYRNSYDAQLNNKNGFPVFATVIEANHVVKA-----------HDQL
AGFNLTEEDEREIRALSRDPDIVDKIVRSMAPSIYGHQDVKTAVALSLFGGVSKQAQGKM
NIRGDINVLLLGDPGTAKSQVLKFVEKTAHRAVFATGQGASAVGLTASVRRDPLTSEWTL
EGGALVLADRGVCLIDEFDKMNDQDRTSIHEAMEQQTISISKAGIVTTLQARCAVVSAAN
PKGGRYNSSIPFSENVDLTDPILSRFDILCVVRDLVDPAEDERLANFVIESHHRSNP---
-------------ARPLRNEKGDLVDTDGNLIDNEGYRINRD-GQRLPPSQEEIARRAAE
KQRVEEEKEGEIPQELLRKYIMYARERCHPKLYQIDQDKVARLFADMRRESLATGAYPIT
VRHLEAIMRIAESFCKMRLSEYCSSLDIDRAIAVTVDSFIGSQKVSCKKALSRAFAKYT-
-----------------LSRPKPQSKRRAGIPVSNPHLPRAQSTAH--------------
------------------------------------------------------------
------------------------------------------------------------
------------------------------------------------------------
------------------------------------------------------------
-----------------------
>XP_038931898_Penicillium_roqueforti
------------------------------------------------------------
-----------MDPLRASDSAANR-GRGA-NTRKRDREDDMSSPAP--------------
---------------------------------LPPSSP--------------------T
-ALGSSPPPIPFDMG-----DEDEDEDRGLV-PDIDDIDELAE---DEDGIDLFGDNFER
DYR-DAAQDRYEN--DGYI-DDDEDHDEIDAATRRQLDARLNQRDRELAR---RRRMPAA
FLQ-D-EDDME---------------LDLSRQPRRRRHHYDE----D-RED---IDMADE
GM-EELSLEELADVKAANITDWVTQPQVLRSIYREFKAFLTEFIDAAGQSVYGNRIKTLG
EVNSASLEVSYAHLSETKAALSYFLANEPTEVLKVFDQVALDVTLFHYPQYHDIHNEIHV
RITDVPIIYTLRQLRQSHLNCLIRVSGVVTRRTGVFPQLKYVMFLCKKCGITLGPFQQEA
-SAEVKISFCQNCQSRGPFTVNSEKTVYRNYQKLTLQESPGSVPAGRLPRQREVVLLADL
IDSAKPGDEIEITGVYRNSYDAQLNNKNGFPVFATVIEANHVVKA-----------HDQL
AGFNLTEEDERAIRALSRDPDIVDKIIRSMAPSIYGHQDVKTAVALSLFGGVSKEAQGKM
HIRGDINVLLLGDPGTAKSQVLKFVEKTAHRAVFATGQGASAVGLTASVRRDPLTSEWTL
EGGALVLADRGTCLIDEFDKMNDQDRTSIHEAMEQQTISISKAGIVTTLQARCAVVSAAN
PKGGRYNSSIPFSENVDLTDPILSRFDILCVVRDLVDPAEDERLANFVIESHHRSNP---
-------------ARPLRNEKGELVDTDGNLIDNEGYRINRD-GQRLPPSQEEIAKRAAE
KQRDEEEKEGEIPQELLRKYIMYARERCHPKLYQIDQDKVARLFADMRRESLATGAYPIT
VRHLEAIMRIAESFCKMRLSEYCSSLDIDRAIAVTVDSFIGSQKVSCKKALSRAFAKYT-
-----------------LSRPKPQSKRRAGIPVSNPHLPRAQSIAQ--------------
------------------------------------------------------------
------------------------------------------------------------
------------------------------------------------------------
------------------------------------------------------------
-----------------------
>XP_002559943_Penicillium_rubens
------------------------------------------------------------
-----------MDPLRASDSAANR-GRGA-NSRKRDREDEMSSPAP--------------
---------------------------------LPPSSP--------------------T
-ALGSSPPPIPFDMG-----DEDEDEDRGLV-PDIDDIDELAE---DEDGIDLFGDNFER
DYR-DAAQDRYEN--EGYI-DDDEDHDEIDAATRRQLDARLNQRDRELAR---RRRMPAA
FLQ-D-DEDME---------------LDLARQPRRRRHHYDE----D-RED---IDMADE
GM-EELSLEELADVKAANITDWVTQPQVLRSIYREFKAFLTEFIDPTGQSVYGNRIKTLG
EVNSASLEVSYAHLSETKAALSYFLANEPTEVLKVFDQVALDVTLFHYPQYHDIHNEIHV
RITDVPIIYTLRQLRQSHLNCLIRVGGVVTRRTGVFPQLKYVMFLCQKCGITLGPFQQEA
-SAEVKISFCQNCQSRGPFTVNSEKTVYRNYQKLTLQESPGSVPAGRLPRQREVVLLADL
IDSAKPGDEIEITGVYRNSYNAQLNNKNGFPVFATVIEANHVVKA-----------HDQL
AGFNLTEEDEREIRALSRDPDIVDKIVRSMAPSIYGHQDVKTAVALSLFGGVSKQAQGKM
NIRGDINVLLLGDPGTAKSQVLKFVEKTAHRAVFATGQGASAVGLTASVRRDPLTSEWTL
EGGALVLADRGTCLIDEFDKMNDQDRTSIHEAMEQQTISISKAGIVTTLQARCAVVSAAN
PKGGRYNSSIPFSENVDLTDPILSRFDILCVVRDLVDPAEDERLANFVIESHHRSNP---
-------------ARPLQNEKGDLVDTNGHLIDNEGYRINRD-GQRLPPSQEEIAKRAAE
KQKAEEEKEGEIPQELLRKYIMYARERCHPKLYQIDQDKVARLFADMRRESLATGAYPIT
VRHLEAIMRIAEAFCKMRLSEYCSSLDIDRAIAVTVDSFIGSQKVSCKKALSRAFAKYT-
-----------------LSRPKPQSKRRAGIPVSNPHLPRAQSTAH--------------
------------------------------------------------------------
------------------------------------------------------------
------------------------------------------------------------
------------------------------------------------------------
-----------------------
>XP_040813687_Penicillium_solitum
------------------------------------------------------------
-----------MDPLRASDSAANR-GRGA-NTRKRDREDDMSSPAP--------------
---------------------------------LPPSSP--------------------T
-ALGSSPPPIPFDMG-----DEDEDEDRGLV-QDIDDIDELAE---DEDGIDLFGDNFER
DYR-DAAQDRYEN--EAYI-DDDEDHDEIDAGTRRQLDARLNQRDRELAR---RRRMPAA
FLQ-D-DDDME---------------LDLSRQPRRRRHHYDE----D-RED---IDMADE
GM-EELSLEELADVKAANITDWVTQPQVLRSIYREFKAFLTEFIDPTGQSVYGNRIKTLG
EVNSASLEVSYAHLSETKAALSYFLANEPTEVLKVFDQVALDVTLFHYPQYHDIHNEIHV
RITDVPIIYTLRQLRQSHLNCLIRVGGVVTRRTGVFPQLKYVMFLCQKCGITLGPFQQEA
-SAEVKISFCQNCQSRGPFTVNSEKTVYRNYQKLTLQESPGSVPAGRLPRQREVVLLADL
IDTAKPGDEIEITGVYRNSYDAQLNNKNGFPVFATVIEANHVVKA-----------HDQL
AGFNLTEEDEREIRALSRDPDIVDKIVRSMAPSIYGHQDVKTAVALSLFGGVSKQAQGKM
NIRGDINVLLLGDPGTAKSQVLKFVEKTAHRAVFATGQGASAVGLTASVRRDPLTSEWTL
EGGALVLADRGTCLIDEFDKMNDQDRTSIHEAMEQQTISISKAGIVTTLQARCAVVSAAN
PKGGRYNSSIPFSENVDLTDPILSRFDILCVVRDLVDPAEDERLANFVIESHHRSNP---
-------------ARPLRNEKGDLVDTDGHLIDNEGYRINRD-GQRLPPSQEEIAKRAAE
KQRAEEEKEGEIPQELLRKYIMYARERCHPKLYQIDQDKVARLFADMRRESLATGAYPIT
VRHLEAIMRIAESFCKMRLSEYCSSLDIDRAIAVTVDSFIGSQKVSCKKALSRAFAKYT-
-----------------LSRPKPQSKRRAGIPVSNPHLPRAQSTAH--------------
------------------------------------------------------------
------------------------------------------------------------
------------------------------------------------------------
------------------------------------------------------------
-----------------------
>XP_022578885_Penicilliopsis_zonata
------------------------------------------------------------
----------MSSPLRPSRSAANR-GLGSLNRRKRSREPDDETSSI--------------
---------------------------------VPPSSP--------------------P
-P--SSPPMLPFDDD-----NEIDDEGAEFI-GDIDDIEEMAE---DEDGIDLFGDNFER
DYRQGGADDRYQG--E-YI-DDEEDQEELDLATRRQLEARMNRRDRELDR---RRRMPAA
FLQ-DDDDDSN---------------MDLTRQPRRRRHHYDE----D-RED---IEMGDD
AL-EELTLEELSDIKADNITDWVTQPQVLRSIYREFKAFLTEFTDPAGASVYGNRIKTLG
EVNSASLEVSYNHLSSTRATLSYFLCNEPTEVLKVFDQVALDVTLFHYPQYHDIHNEIHV
RITDLPLCFTLRELRQSHLNSLVRVTGVVTRRTGVFPQLKYVMFLCQKCHTTLGPYQQEA
-NTEVKITYCQSCQSKGPFTVNSEKTVYRNYQKLTLQESPGSVPAGRLPRQREVILLADL
IDLAKPGDEIEVTGIYRNSYDAQLNNRNGFPVFATIIEANHVIKS-----------HDQL
AGFRLTDEDEQKIRALARDPDIVDKIIRSIAPSIYGHQDVKTAVALSLFGGVSKEVQGKM
SLRGDINVLLLGDPGTAKSQVLKYVEKTAHRAVFATGQGASAVGLTASVRRDPLTSEWTL
EGGALVLADRGTCLIDEFDKMNDQDRTSIHEAMEQQTISISKAGIVTTLQARCAVIAAAN
PVGGRYNSTIPFSQNVELTEPILSRFDILCVVRDMVDPNEDDRLANFVVESHHRANP---
-------------ARRLRDQDGNLVNENGDLIDEEGYRIDSN-GARLPLLDDEVRDRMES
KRKAEEENAGEIPQELLRKYILYAREKCKPKLYQIDQDKIARLFADMRRESLATGAYPIT
VRHLEAIMRIAESFCKMRLSEFCSAQDIDRAIAVTVDSFIGSQKVSCKKALSRAFAKYT-
-----------------LSRPKPLSNRRAGIPAPDPYSTRR-QRTAAR------------
------------------------------------------------------------
------------------------------------------------------------
------------------------------------------------------------
------------------------------------------------------------
-----------------------
>XP_016622808_Cladophialophora_bantiana
------------------------------------------------------------
------------------------------------------------------------
---------------------------------MLTSS----------------------
-ALPSSPPLLPTNEN-DDLGDDDLQAQDDLI-GDIDDADEMAE---DEDGIDLFGDNFMN
DERERRDQETYQG--R-MI-DDEGEYDELDLASRRQLEARLNKRDRELAR---RRRMPAA
FMP-DDDEDAG---------------IDLTKQPRRRRHHYDE----D-QDD---MDLDEN
ILEEELSLETLQDVKASNITEWVTLPSVMKTIAREFKSFLTEYIDANGTSVYGTRIRTLG
EVNSESLEVSYDHLASTKAILAYFLANAPSEMLKIFDKAAFEVVRLHYPNYELIHPEIHV
RISDLPVQYTLRQLRQSHLNCLVRVSGVVTRRTGVFPQLQMVKFTCQKCGVTLGPFAQES
TSTEVKLTFCQNCQSRGPFTLNSEKTVYRNYQKLTLQESPGTVPAGRLPRHREVILLADL
IDKAKPGEEVEVTAIYRNNYSGQLNNKNGFPVFATMLEANHIIKT-----------HDQL
AGFQLTEEDERQIRALSKDPNIVDKIVDSIAPSIYGHRNIKTAVALSLFGGVSKEAQGKH
KIRGDINVLLLGDPGTAKSQVLKYIEKTAHRAVFATGQGASAVGLTASVRKDPLTQEWGL
EGGALVLADRGTCLIDEFDKMNDADRTSIHEAMEQQTISISKAGIVTTLQARCAIVAAAN
PSGGRYNSTIPFSQNVELTEPILSRFDILCVVRDTVDPAEDERLATFVVNSHGRAHP---
-------------ARLETD-AGDTAAMG-----------------------TDQEN---T
INNGEPQQEGAIPQELLRKYIMYAREKCRPKLYQIDQDKVARLFADMRRESLATGAYPIT
VRHLEAIMRIAEAFCKMRLSDFCSSQDIDRAIAVTVDSFVGSQKLSCKKALARAFAK---
------------------------------------------------------------
------------------------------------------------------------
------------------------------------------------------------
------------------------------------------------------------
------------------------------------------------------------
-----------------------
>XP_008721972_Cladophialophora_carrionii
------------------------------------------------------------
------------------MSAANR-GPSNAARRKRARDEDEDD-----------------
---------------------------------IMSSSP--------------------A
-AIPSSPPLLPTNENDDDL-DDDLDPEDDLI-GDIDDADEMAE---DEDGIDLFGDNFMN
DERERRDQETYQG--R-MI-DDEGDYDDLDLASRRQLEARLNKRDRELAR---RRRMPAA
FMP-DDDDDAG---------------IDLTRQPRRRRHHYDE----D-QDD---MDIDEN
IMEEELSLETLQDVKASNITEWVTLPSVMKTIAREFKSFLTEYIDANGTSVYGTRIRTLG
EVNSESLEVSYDHLASTKAILAYFLANAPSEMLKIFDKAAFEVVRLHYPNYELIHPEIHV
RISDLPVQYTLRQLRQSHLNCLVRVSGVVTRRTGVFPQLQMVKFRCQKCGVTLGPFAQES
TSTEVKLTFCQACQSRGPFTLSTDKTVYRNYQKLTLQESPGTVPAGRLPRHREVILLADL
IDKAKPGEEVDVTAIYRNNYSGQLNNKNGFPVFATMLEANHVVKT-----------HDQL
AGFRLTEEDERQIRALSKDPNIVDKIVDSIAPSIYGHRDVKTAAALSLFGGVSKEAQGKH
KIRGDINVLLLGDPGTAKSQVLKYIEKTAHRAVFATGQGASAVGLTASVRKDPLTQEWGL
EGGALVLADRGTCLIDEFDKMNDADRTSIHEAMEQQTISISKAGIVTTLQARCAIVAAAN
PKGGRYNGTIPFSQNVELTEPILSRFDILCVVRDTVDPAEDERLANFVVNSHGRAHP---
-------------AKLETDEEGNTVPMR-----------------------DDPETHKVA
TDDDQPEQEGAIPQELLRKYILYAREKCRPKLYQIDQDKVARLFADMRRESLVTGAYPIT
VRHLEAIMRIAEAFCKMRLSDFCSSQDIDRAIAVTVDSFVGSQKLSCKKALARAFAKYT-
-----------------LRRPEKQRSRALGRGAGASAAT---------------------
------------------------------------------------------------
------------------------------------------------------------
------------------------------------------------------------
------------------------------------------------------------
-----------------------
>XP_016244916_Cladophialophora_immunda
------------------------------------------------------------
----------MSSPLRPSMSAANR-GPGNASRRKRARD-EEDE-----------------
---------------------------------IMSSSP--------------------A
-ALPSSPPMLPTNEN-DDLGDDELQTEDDLI-GDIDDADEMAE---DEDGIDLFGDNFMN
DERERRDQETYQG--R-MI-DDEGDYDELDLASRRQLEARLNKRDRELAR---RRRMPAA
FMP-DDDDDAG---------------IDLTKQPRRRRHHYDE----D-QDD---MDLDEN
IMEEELSLETLQDVKASNITEWVTLPSVMKTIAREFKSFLTEYIDANATSVYGTRIRTLG
EVNSESLEVSYDHLASTKAILAYFLANAPSEMLKIFDKAAFEVVRLHYPNYELIHPEIHV
RISDLPVQYTLRQLRQSHLNCLVRVSGVVTRRTGVFPQLQMVKFTCQKCGVTLGPFAQES
TSTEVKLTFCQNCQSRGPFTLNSEKTVYRNYQKLTLQESPGTVPAGRLPRHREVILLADL
IDKAKPGEEVEVTAIYRNNYSGQLNNKNGFPVFATMLEANHIIKT-----------HDQL
AGFRLTEEDERQIRALSKDANIVEKIVDSIAPSIYGHRDIKTAVALSLFGGVSKEARGKH
KIRGDINVLLLGDPGTAKSQVLKYIEKTAHRAVFATGQGASAVGLTASVRKDPLTQEWGL
EGGALVLADRGTCLIDEFDKMNDADRTSIHEAMEQQTISISKAGIVTTLQARCAIVAAAN
PSGGRYNSTIPFSQNVELTEPILSRFDILCVVRDTVDPAEDERLANFVVNSHGRAHP---
-------------ARLETD-AGDTAAME-----------------------TEQEN---A
INNGEPQQEGAIPQELLRKYILYAREKCRPKLYQIDQDKVARLFADMRRESLATGAYPIT
VRHLEAIMRIAEAFCKMRLSDFCSSQDIDRAIAVTVDSFVGSQKLSCKKALARAFAKYT-
-----------------LRRPERQRTRM--AGRGANSVATVAA-----------------
------------------------------------------------------------
------------------------------------------------------------
------------------------------------------------------------
------------------------------------------------------------
-----------------------
>XP_007742691_Cladophialophora_psammophila
------------------------------------------------------------
------------------------------------------------------------
------------------------------------------------------------
----------------------------------------MAE---DEDGIDLFGDNFMN
DERERRDQETYQG--R-MI-DDEGEYDELDLASRRQLEARLNKRDRELAR---RRRMPAA
FMP-DDDEDAG---------------IDLTKQPRRRRHHYDE----D-QDD---MDLDEN
ILEEELSLETLQDVKASNITEWVTLPSVMKTIAREFKSFLTEYIDANGTSVYGTRIRTLG
EVNSESLEVSYDHLASTKAILAYFLANAPSEMLKIFDKAAFEVVRLHYPNYELIHPEIHV
RISDLPVQYTLRQLRQSHLNCLVRVSGVVTRRTGVFPQLQMVKFTCQKCGVTLGPFAQES
TSTEVKLTFCQNCQSRGPFTLNSEKTVYRNYQKLTLQESPGTVPAGRLPRHREVILLADL
IDKAKPGEEVEVTAIYRNNYSGQLNNKNGFPVFATMLEANHIIKT-----------HDQL
AGFRLTEEDERQIRALSKDPNIVEKIVDSIAPSIYGHRDIKTAVALSLFGGVSKEAQGKH
KIRGDINVLLLGDPGTAKSQVLKYIEKTAHRAVFATGQGASAVGLTASVRKDPLTQEWGL
EGGALVLADRGTCLIDEFDKMNDADRTSIHEAMEQQTISISKAGIVTTLQARCAIVAAAN
PSGGRYNSTIPFSQNVELTEPILSRFDILCVVRDTVDPAEDERLANFVVNSHGRAHP---
-------------ARLETD-AGDTAAME-----------------------TDQEN---A
INNGEPQQEGAIPQELLRKYIMYAREKCRPKLYQIDQDKVARLFADMRRESLATGAYPIT
VRHLEAIMRIAEAFCKMRLSDFCSSQDIDRAIAVTVDSFVSSQKLSSKKALARAFAKYT-
-----------------LRRPERQRTRM--GGRGANAVGTVAA-----------------
------------------------------------------------------------
------------------------------------------------------------
------------------------------------------------------------
------------------------------------------------------------
-----------------------
>XP_018691698_Fonsecaea_erecta
------------------------------------------------------------
------------------MSAANRGGPSNAGRRKRARD-EEDE-----------------
---------------------------------IMSSSP--------------------A
-ALPSSPPLLPTNENDDDLGDDELQTEDDLI-GDIDDADEMAE---DEDGIDLFGDNFMN
DERERRDQETYQG--R-MI-DDEGDYDDLDLASRRQLEARLNKRDRELAR---RRRMPAA
FMPDDDDDDAG---------------IDLTKQPRRRRHHYDE----D-QDD---MDLDEN
IMEEELSLETLQDVKASNITEWVTEPSVMKTIAREFKSFLTEYIDANGTSVYGTRIRTLG
EVNSESLEVSYDHLASTKAILAYFLANAPSEMLKIFDKAAFEVVRLHYPNYELIHPEIHV
RISDLPVQYTLRQLRQSHLNCLVRVSGVVTRRTGVFPQLQMVKFTCQKCGVTLGPFAQES
TSTEVKLTFCQNCQSRGPFTLNSEKTVYRNYQKLTLQESPGTVPAGRLPRHREVILLADL
IDKAKPGEEVEVTAIYRNNYSGQLNNKNGFPVFATMLEANHIIKT-----------HDQL
AGFRLTEEDERQIRALSKDPNIVEKIVDSIAPSIYGHRDIKTAVALSLFGGVSKEAQGKH
KIRGDINVLLLGDPGTAKSQVLKYIEKTAHRAVFATGQGASAVGLTASVRKDPLTQEWGL
EGGALVLADRGTCLIDEFDKMNDADRTSIHEAMEQQTISISKAGIVTTLQARCAIVAAAN
PSGGRYNSTIPFSQNVELTEPILSRFDILCVVRDTVDPAEDERLANFVVNSHGRAHP---
-------------ARLETD-AGDTAAME-----------------------TEREN---A
VNNGEPRQEGAIPQELLRKYILYAREKCRPKLYQIDQDKVARLFADMRRESLATGAYPIT
VRHLEAIMRIAEAFCKMRLSDFCSSQDIDRAIAVTVDSFVGSQKLSCKKALARAFAKYT-
-----------------LRRPERQRTRL--TGRGANSMATVAA-----------------
------------------------------------------------------------
------------------------------------------------------------
------------------------------------------------------------
------------------------------------------------------------
-----------------------
>XP_022512290_Fonsecaea_monophora
------------------------------------------------------------
------------------MSAANR-GPGNASRRKRARD-EEDE-----------------
---------------------------------IMSSSP--------------------A
-ALPSSPPLLPTNEN-DDLEDDELQTEDDLI-GDIDDADEMAE---DEDGIDLFGDNFMN
DERERGDQETYQG--R-MI-DDDGEYDDLDLASRRQLEARLNKRDRELAR---RRRMPAA
FMP-DDDDDAG---------------IDLTKQPRRRRHHYDE----D-QDD---MDLDEN
IMEEELSLETLQDVKASNITEWVTLPPVMKTIAREFKSFLTEYIDANGTSVYGTRIRTLG
EVNSESLEVSYDHLASTKAILAYFLANAPSEMLKIFDKAAFEVVRLHYPNYELIHPEIHV
RISDLPVQYTLRQLRQSHLNCLVRVSGVVTRRTGVFPQLQMVKFTCQKCGVTLGPFAQES
TSTEVKLTFCQNCQSRGPFTLNSEKTVYRNYQKLTLQESPGTVPAGRLPRHREVILLADL
IDKAKPGEEVEVTAIYRNNYSGQLNNKNGFPVFATMLEANHVIKT-----------HDQL
AGFRLTEEDERQIRALSKDPNIVEKIVDSIAPSIYGHRDIKTAVALSLFGGVSKEAQGKH
KIRGDINVLLLGDPGTAKSQVLKYIEKTAHRAVFATGQGASAVGLTASVRKDPLTQEWGL
EGGALVLADRGTCLIDEFDKMNDADRTSIHEAMEQQTISISKAGIVTTLQARCAIVAAAN
PSGGRYNSTIPFSQNVELTEPILSRFDILCVVRDTVDPDEDERLANFVVNSHGRAHP---
-------------ARLEMD-AGDIAAME-----------------------TEPQN---A
INNGEPRQEGAIPQELLRKYIMYAREKCRPKLYQIDQDKVARLFADMRRESLATGAYPIT
VRHLEAIMRIAEAFCKMRLSDFCSSQDIDRAIAVTVDSFVGSQKLSCKKALARAFAKYT-
-----------------LRRPERQRTRV--AGRGTNPVATVAA-----------------
------------------------------------------------------------
------------------------------------------------------------
------------------------------------------------------------
------------------------------------------------------------
-----------------------
>XP_016634624_Fonsecaea_multimorphosa
------------------------------------------------------------
------------------MSAANR-GPGNASRRKRARD-EEDE-----------------
---------------------------------IMSSSP--------------------A
-ALPSSPPLLPTNENDDDLGDDELQTEDDLI-GDIDDADEMAE---DEDGIDLFGDNFMN
DERERRDQETYQG--R-MI-DDDGDYDELDLASRRQLEARLNKRDRELAR---RRRMPAA
FMPDDDDDDAG---------------IDLTKQPRRRRHHYDE----D-QDD---MDLDEN
IMEEELSLETLQDVKASNITEWVTLPSVMKTIAREFKSFLTEYIDANGTSVYGTRIRTLG
EVNSESLEVSYDHLASTKAILAYFLANAPSEMLKIFDKAAFEVVRLHYPNYELIHPEIHV
RISDLPVQYTLRQLRQSHLNCLVRVSGVVTRRTGVFPQLQMVKFTCQKCGVTLGPFAQES
TSAEVKLTFCQSCQSRGPFTLNSEKTVYRNYQKLTLQESPGSVPAGRLPRHREVILLADL
IDKAKPGEEVEVTAIYRNNYSGQLNNKNGFPVFATMLEANHVIKT-----------HDQL
AGFRLTEEDERQIRALSKDPNIVDKIVDSIAPSIYGHRDIKTAVALSLFGGVSKEAQGKH
KIRGDINVLLLGDPGTAKSQVLKYIEKTAHRAVFATGQGASAVGLTASVRKDPLTQEWGL
EGGALVLADRGTCLIDEFDKMNDADRTSIHEAMEQQTISISKAGIVTTLQARCAIVAAAN
PQGGRYNSTIPFSQNVELTEPILSRFDILCVVRDTVDPAEDERLANFVVNSHGRAHP---
-------------ARLETD-AGDTAAME-----------------------TEQEN---A
INNGEPQQAGAIPQELLRKYILYAREKCRPKLYQIDQDKVARLFADMRRESLATGAYPIT
VRHLEAIMRIAEAFCKMRLSDFCSSQDIDRAIAVTVDSFVGSQKLSCKKALARAFAKYV-
-----------------TD-----------------------------------------
------------------------------------------------------------
------------------------------------------------------------
------------------------------------------------------------
------------------------------------------------------------
-----------------------
>XP_022497751_Fonsecaea_nubica
------------------------------------------------------------
------------------MSAANR-GPGNASRRKRARD-EEDE-----------------
---------------------------------IMSSSP--------------------A
-ALPSSPPLLPTNENDDDLGDDELQTEDDLI-GDIDDADEMAE---DEDGIDLFGDNFMN
DERERGDQETYQG--R-MI-DDDGEYDELDLASRRQLEARLNKRDRELAR---RRRMPAA
FMP-DDDDDAG---------------IDLTKQPRRRRHHYDE----D-QDD---MDLDEN
IMEEELSLETLQDVKASNITEWVTLPSVMKTIAREFKSFLTEYIDANGTSVYGTRIRTLG
EVNSESLEVSYDHLASTKAILAYFLANAPSEMLKIFDKAAFEVVRLHYPNYELIHPEIHV
RISDLPVQYTLRQLRQSHLNCLVRVSGVVTRRTGVFPQLQMVKFTCQKCGVTLGPFAQES
TSTEVKLTFCQNCQSRGPFTLNSEKTVYRNYQKLTLQESPGTVPAGRLPRHREVILLADL
IDKAKPGEEVEVTAIYRNNYSGQLNNKNGFPVFATMLEANHVIKT-----------HDQL
AGFRLTEEDERQIRALSKDPNIVDKIVDSIAPSIYGHRDIKTAVALSLFGGVSKEAQGKH
KIRGDINVLLLGDPGTAKSQVLKYVEKTAHRAVFATGQGASAVGLTASVRKDPLTQEWGL
EGGALVLADRGTCLIDEFDKMNDADRTSIHEAMEQQTISISKAGIVTTLQARCAIVAAAN
PTGGRYNSTIPFSQNVELTEPILSRFDILCVVRDTVDPDEDERLANFVVNSHGRAHP---
-------------ARLEMD-AGDIAAME-----------------------TEQEN---A
INNGEPRQEGAIPQELLRKYIMYAREKCRPKLYQIDQDKVARLFADMRRESLATGAYPIT
VRHLEAIMRIAEAFCKMRLSDFCSSQDIDRAIAVTVDSFVGSQKLSCKKALARAFAKYT-
-----------------LRRPERQRTRV--AGRGTNPVATVAA-----------------
------------------------------------------------------------
------------------------------------------------------------
------------------------------------------------------------
------------------------------------------------------------
-----------------------
>XP_013282554_Fonsecaea_pedrosoi
------------------------------------------------------------
------------------MSAANR-GPGNASRRKRARD-EEDE-----------------
---------------------------------IMSSSP--------------------A
-ALPSSPPLLPTNEN-DDLGDDELQTEDDLI-GDIDDADEMAE---DEDGIDLFGDNFMN
DERERGDQETYQG--R-MI-DDDGEYDDLDLASRRQLEARLNKRDRELAR---RRRMPAA
FMP-DDDDDAG---------------IDLTKQPRRRRHHYDE----D-QDD---MDLDEN
IMEEELSLETLQDVKASNITEWVTLPPVMKTIAREFKSFLTEYIDANGTSVYGTRIRTLG
EVNSESLEVSYDHLASTKAILAYFLANAPSEMLKIFDKAAFEVVRLHYPNYELIHPEIHV
RISDLPVQYTLRQLRQSHLNCLVRVSGVVTRRTGVFPQLQMVKFTCQKCGVTLGPFAQES
TSTEVKLTFCQNCQSRGPFTLNSEKTVYRNYQKLTLQESPGTVPAGRLPRHREVILLADL
IDKAKPGEEVEVTAIYRNNYSGQLNNKNGFPVFATMLEANHVIKT-----------HDQL
AGFRLTEEDERQIRALSKDPNIVDKIVDSIAPSIYGHRDIKTAVALSLFGGVSKEAQGKH
KIRGDINVLLLGDPGTAKSQVLKYIEKTAHRAVFATGQGASAVGLTASVRKDPLTQEWGL
EGGALVLADRGTCLIDEFDKMNDADRTSIHEAMEQQTISISKAGIVTTLQARCAIVAAAN
PSGGRYNSTIPFSQNVELTEPILSRFDILCVVRDTVDPDEDERLANFVVNSHGRAHP---
-------------ARLEID-AGDIAAME-----------------------TEPVN---A
INNGEPRQEGAIPQELLRKYIMYAREKCRPKLYQIDQDKVARLFADMRRESLATGAYPIT
VRHLEAIMRIAEAFCKMRLSDFCSSQDIDRAIAVTVDSFVGSQKLSCKKALARAFAK---
------------------------------------------------------------
------------------------------------------------------------
------------------------------------------------------------
------------------------------------------------------------
------------------------------------------------------------
-----------------------
>XP_007752549_Cladophialophora_yegresii
------------------------------------------------------------
------------------MSAANR-GPSNAARRKRARDEDEDD-----------------
---------------------------------IMSSSP--------------------A
-AIPSSPPLLPTNENEDDL-DDDLDPEDDLI-GDIDDADEMAE---DEDGIDLFGDNFMN
DERERREQETYQG--R-MI-DDEGDYDDLDLASRRQLEARLNKRDRELAR---RRRMPAA
FMP-DDDDDAG---------------IDLTRQPRRRRHHYDE----D-QDD---MDIDEN
IMEEELSLETLQDVKASNITEWVTVPSVMKTIAREFKSFLTEYIDANGTSVYGTRIRTLG
EVNSESLEVSYDHLASTKAILAYFLANAPSEMLKIFDKAAFEVVRLHYPNYELIHPEIHV
RISDLPVQYTLRQLRQSHLNCLVRVSGVVTRRTGVFPQLQMVKFRCQKCGVTLGPFAQES
TSAEVKLTFCQACQSRGPFTLSTDKTVYRNYQKLTLQESPGTVPAGRLPRHREVILLADL
IDKAKPGEEVDVTAIYRNNYSGQLNNKNGFPVFATMLEANHVVKT-----------HDQL
AGFRLTEEDERQIRALSKDPNIVDKIVDSIAPSIYGHRDVKTAAALSLFGGVSKEAQGKH
KIRGDINVLLLGDPGTAKSQVLKYIEKTAHRAVFATGQGASAVGLTASVRKDPLTQEWGL
EGGALVLADRGTCLIDEFDKMNDADRTSIHEAMEQQTISISKAGIVTTLQARCAIVAAAN
PKGGRYNGTVPFSQNVELTEPILSRFDILCVVRDTVDPAEDERLANFVVNSHGRAHP---
-------------AKIETDEEGNTVPMR-----------------------DDPETQNVA
KNDDQPQQEGAIPQELLRKYILYAREKCRPKLYQIDQDKVARLFADMRRESLVTGAYPIT
VRHLEAIMRIAEAFCKMRLSDFCSSQDIDRAIAVTVDSFVGSQKLSCKKALARAFAKYT-
-----------------LKRPERQRTRAQGRGAGASAAA---------------------
------------------------------------------------------------
------------------------------------------------------------
------------------------------------------------------------
------------------------------------------------------------
-----------------------
>XP_016236194_Exophiala_spinifera
------------------------------------------------------------
------------------MSAANR-GLASSSRRKRARD-DEDD-----------------
---------------------------------IMSSSP--------------------A
-ALPSSPPLLPTNEN-DDLDDDNLDAEDDLL-GDVDDLDEMAE---DEDGIDLFGDNFMN
DERDRGNQETYQG--R-MI-DDEGDYDEIDLADRRQLEARLNRRDRELAR---RRRMPAA
FMA-DDDEDAG---------------IDLTKQPRRRRHHYDE----D-QDD---MDIDEN
IMEEELSLETLRDIKAANITEWVTQPSVMKTIAREFKSFLTEYIDAHGSSVYGTRIRTLG
EVNSESLEVSYDHLSSTKAILAYFLANAPAEMLKIFDKAAFEVVRLHYPNYELIHPEIHV
RISDLPVQYTLRQLRQSHLNCLVKVSGVVTRRTGVFPQLQMVKFTCTKCGVTLGPFAQES
TSAEVKLSFCPECQSRGPFTLNSEKTVYRNYQKLTLQESPGTVPAGRLPRHREVILLADL
IDSAKPGEEIEVTAIYRNNYSGQLNNKNGFPVFATMLEANHIIKT-----------HDQL
AGFRLTEEDERQIRALSKDPNIVEKIVDSIAPSIYGHKDIKTAVALSLFGGVSKEAQGKH
KIRGDINVLLLGDPGTAKSQILKYIEKTAHRAVFATGQGASAVGLTASVRRDPLTAEWTL
EGGALVLADRGTCLIDEFDKMNDQDRTSIHEAMEQQTISISKAGIVTTLQARCAIVAAAN
PIGGRYNSTIPFSQNVELTEPILSRFDILCVVRDTVDPAEDERLAKFVVTSHGRAHP---
-------------AKLSVD-SGDTAAME-----------------------TEETD---A
VNNGEPQQEGAIPQELLRKYILYAREKCRPKLYQIDQDKVARLFADMRRESLATGAYPIT
VRHLEAIMRIAEAFCKMRLSDFCSSQDIDRAIAVTVDSFVGSQKLNCKKALARAFAKYV-
-----------------GHPSIE-QSQL--T-----------------------------
------------------------------------------------------------
------------------------------------------------------------
------------------------------------------------------------
------------------------------------------------------------
-----------------------
>XP_016265422_Exophiala_oligosperma
------------------------------------------------------------
------------------MSAANR-GPANSSRRKRARD-DEDE-----------------
---------------------------------IMSSSP--------------------A
-ALPSSPPMLPANEN-DDLDDDNLDAEDDLL-GDVDDLDEMAE---DEDGIDLFGDNFMN
DERDRGNQETYQG--R-MI-DDEGDYDDIDLADRRQLEARLNRRDRELAR---RRRMPAA
FMA-DDDEDAG---------------IDLTKQPRRRRHHYDE----D-QDD---MDLDEN
IMEEELSLETLQDIKATNITEWVTQPSVMKTIAREFKSFLTEYIDAHGTSVYGTRIRTLG
EVNSESLEVSYDHLSSTKAILAYFLANAPAEMLKIFDKAAFEVVRLHYPNYELIHPEIHV
RISDLPVQYTLRQLRQSHLNCLVKVSGVVTRRTGVFPQLQMVKFTCTKCGVTLGPFAQES
TSAEVKLSFCPECQSRGPFTLNSEKTVYRNYQKLTLQESPGTVPAGRLPRHREVILLADL
IDTAKPGEEIEVTAIYRNNYSGQLNNKNGFPVFATMLEANHIIKT-----------HDQL
AGFRLTEEDERQIRALSKDPNIVEKIVDSIAPSIYGHKDIKTAVALSLFGGVSKEAQGKH
KIRGDINVLLLGDPGTAKSQILKYIEKTAHRAVFATGQGASAVGLTASVRRDPLTAEWTL
EGGALVLADRGTCLIDEFDKMNDQDRTSIHEAMEQQTISISKAGIVTTLQARCAIVAAAN
PIGGRYNSTIPFSQNVELTEPILSRFDILCVVRDTVDPAEDERLAKFVVNSHGRAHP---
-------------AKLSID-SGDTAAME-----------------------NEETD---A
VNNGEPQQEGAIPQELLRKYILYAREKCRPKLYQIDQDKVARLFADMRRESLATGAYPIT
VRHLEAIMRIAESFCKMRLSDFCSSQDIDRAIAVTVDSFVSSQKLSCKKALARAFAKYT-
-----------------LKRPER-RTRV--TTRNANSMGTVSA-----------------
------------------------------------------------------------
------------------------------------------------------------
------------------------------------------------------------
------------------------------------------------------------
-----------------------
>XP_013309851_Exophiala_xenobiotica
------------------------------------------------------------
----------MSSPLRPSMSAANR-GPGNAGRRKRARD-DEDE-----------------
---------------------------------IMSSSP--------------------A
-ALPSSPPLLPTNEN-DELEDDDLDAEDDLI-GDVDDLDEMAE---DEDGIDLFGDNFMN
DERERGNQETYQG--R-MI-DDDGDYDDLDLATRRQLEARLNKRDRELAQ---RRRMPAA
FMP-DDDEDDG---------------IDLTKQPRRRRHHYDE----D-QED---MDLDEN
IMEEELSLETLQDVKASNITEWVTLPSVMKTIAREFKSFLTEYIDANGTSVYGTRIRTLG
EVNSETLEVSYDHLSSTKAILAYFLANAPAEMLKIFDKAAFEVVRLHYPNYELIHPEIHV
RISDLPVQYTLRQLRQSHLNCLVRVSGVVTRRTGVFPQLQMVKFTCTKCGVTLGPFAQES
TSAEVKLTFCTECQSRGPFTLNSEKTIYRNYQKLTLQESPGTVPAGRLPRHREVILLADL
IDKAKPGEEIEVTAIYRNNYSGQLNNKNGFPVFATMLEANHIIKT-----------HDQL
AGFRLTEEDERQIRALSKDPSIVEKIVDSIAPSIYGHRDIKTAVALSLFGGVSKEAQGKH
KIRGDINVLLLGDPGTAKSQVLKYIEKTAHRAVFATGQGASAVGLTASVRRDPLTAEWTL
EGGALVLADRGTCLIDEFDKMNDQDRTSIHEAMEQQTISISKAGIVTTLQARCAIVAAAN
PIGGRYNSTIPFSQNVELTEPILSRFDILCVVRDTVDPAEDERLAKFVVHSHGRAHP---
-------------ARLSVD-TGDTVAME-----------------------NEDTD---D
VNNGEPKQEGAIPQELLRKYILYAREKCRPKLYQIDQDKVARLFADMRRESLATGAYPIT
VRHLEAIMRIAEAFCKMRLSDFCTSQDIDRAIAVTVDSFVASQKISCKKALARAFAKYT-
-----------------LKRPERQRTRVAGAGRSANSVGTVSA-----------------
------------------------------------------------------------
------------------------------------------------------------
------------------------------------------------------------
------------------------------------------------------------
-----------------------
>XP_007719357_Capronia_coronata
------------------------------------------------------------
------------------MSAANR-GPSTAGRRKRARD-DEDE-----------------
---------------------------------IMSSSP--------------------A
-ALPSSPPLLPTNEN-DDIDDEDLDPDDDLI-GDIDDADELAE---EEDGIDLFGDTFMD
DERERPDQETYQG--R-MI-DDEGDYDELDLASRRQLDARLNKRDRELAR---RRRMPAA
FMP-DDDDDAG---------------IDLTRQPRRRRHHYDE----D-QED---MEMDEN
IMEEELSLETLQDVKASNITEWVTLPSVMKTIAREFKSFLTEYIDANGTSVYGTRIRTLG
EVNSESLEVSYDHLSSTKAILAYFLANAPAEMLKIFDKAAFEVVRLHYPNYELIHPEIHV
RISDLPVKYTLRQLRQSHLNCLVRVSGVVTRRTGVFPQLQMVKFTCNKCGVTLGPFAQES
TSSEVKLTFCPECQSRGPFTINSEKTVYRNYQKLTLQESPGTVPAGRLPRHREVILLADL
IDKAKPGEEIEVTGIYRNNYSGQLNNKNGFPVFATMLEANHIIKT-----------HDQL
AGFRLSEEDERQIRALSKDPNIVEKIVDSIAPSIYGHRDIKTAVALSLFGGVSKEAQGKH
KIRGDINVLLLGDPGTAKSQVLKYIEKTAHRAVFATGQGASAVGLTASVRRDPLTQEWTL
EGGALVLADRGTCLIDEFDKMNDQDRTSIHEAMEQQTISISKAGIVTTLQARCAIIAAAN
PIGGRYNGTIPFSQNVELTEPILSRFDILCVVRDTVDPSEDERLAKFVVNSHGRAHP---
-------------ARLAVD-AGDVAAMD-----------------------TEETD---A
VNNGEPQQEGAIPQELLRKYILYAREKCRPKLYQIDQDKVARLFADMRRESLATGAYPIT
VRHLEAIMRIAEAFCKMRLSDYCTSQDIDRAIAVTVDSFVGSQKISCKKALARAFAKYVR
ASLTLHWPLLTLDPRYTLKRPERQRTRVVARGATAVSA----------------------
------------------------------------------------------------
------------------------------------------------------------
------------------------------------------------------------
------------------------------------------------------------
-----------------------
>XP_007730522_Capronia_epimyces
------------------------------------------------------------
-----------------------M-GP---------------------------------
-----------------------------------NADF--------------------V
-ALPSSPPLLPSNEN-DDLDDDDLGPEDDLI-GDIDDADELAE---EEDGIDLFGDTFMD
DERERPDQETYQG--R-MI-DDEGEYDELDVAARRQLEARLNKRDRELAR---RRRMPAA
FMP-DDDDDAG---------------IDLTRQPRRRRHHYDE----D-QED---MDLDEN
IMEEELSLETLQDVKAANITEWVTLPPVMKTIAREFKSFLTEYIDANGTSVYGTRIRTLG
EVNSESLEVSYDHLSSTKAILAYFLANSPTEMLKIFDKAAFEVVRLHYPNYELIHPEIHV
RISDLPVKYTLRQLRQSHLNCLVRVSGVVTRRTGVFPQLQMVKFTCNKCGVTLGPFAQES
TSSEVKLTFCPACQSRGPFTLNTEKTIYRNYQKLTLQESPGTVPAGRLPRHREVVLLADL
IDRAKPGEEIEVTGIYRNNFSGQLNNKNGFPVFATMLEANHIIKT-----------HDQL
AGFKLTEEDERQIRALSKDPNIVDKIVDSIAPSIYGHRDIKTAVALSLFGGVSKEAQGKH
KIRGDINVLLLGDPGTAKSQVLKYIEKTAHRAVFATGQGASAVGLTASVRRDPLTSEWTL
EGGALVLADRGTCLIDEFDKMNDQDRTSIHEAMEQQTISISKAGIVTTLQARCAIIAAAN
PIGGRYNSTVPFSQNVELTEPILSRFDILCVVRDTADPDEDERLAKFVVNSHGRAHP---
-------------VKLSVD-AGDVAAME-----------------------TEETD---A
INNGEPRQEGAIPQELLRKYILYAREKCRPKLYQIDQDKIARLFADMRRESLATGAYPIT
VRHLEAIMRIGEAFCKMRLSDYCTSHDIDRAIAVTVDSFVGSQKISCKKALARAFAKYV-
-------------------------DSVVI------------------------------
------------------------------------------------------------
------------------------------------------------------------
------------------------------------------------------------
------------------------------------------------------------
-----------------------
>XP_009158281_Exophiala_dermatitidis
------------------------------------------------------------
------------------MSAANR-GPSNAGRRKRARD-DEDE-----------------
---------------------------------VMSSSP--------------------A
-ALPSSPPLLPTNEN-DDLEDDDLGPEDDLI-GDIDDADELAE---EEDGIDLFGDTFMD
DEREGRDQETYQG--R-MI-DDEGDYDDLDLAERRQLEARLNKRDRELAR---RRRMPAA
FMP-DDDDDAG---------------IDLTRQPRRRRHHYDE----D-QED---MDLDEN
IMEEELSLETLQDVKASNITEWVTLPSVMKTIAREFKSFLTEYIDANGTSVYGTRIRTLG
EVNSESLEVSYDHLSSTKAILAYFLANAPAEMLKIFDKAAFEVVRLHYPNYELIHPEVHV
RISDLPVKYTLRQLRQSHLNCLVRVSGVVTRRTGVFPQLQMVKFTCNKCGVTLGPFAQES
TSSEVKLTFCPECQSRGPFTLNSEKTVYRNYQKLTLQESPGTVPAGRLPRHREVILLADL
IDKAKPGEEIEVTGIYRNNYSGQLNNKNGFPVFATMLEANHIIKT-----------HDQL
AGFRLTEEDERQIRALSKDPNIVDKIVDSIAPSIYGHRDIKTAVALSLFGGVGKEAQGKH
KIRGDINVLLLGDPGTAKSQVLKYVEKTAHRAVFATGQGASAVGLTASVRRDPLTQEWTL
EGGALVLADRGTCLIDEFDKMNDQDRTSIHEAMEQQTISISKAGIVTTLQARCAIIAAAN
PKGGRYNGMIPFSENVELTEPILSRFDILCVVRDTVDPDEDERLANFVVKSHGRAHP---
-------------TKLSVD-GGDVAAME-----------------------TEETD---A
INNGEPQQEGAIPQELLRKYILYAREKCRPKLYQIDQDKVARLFADMRRESLATGAYPIT
VRHLEAIMRIAEAFCKMRLSDYCSSQDIDRAIAVTVDSFVGSQKISCKKALARAFAKYV-
------------DPN-TL-------ARFV-------------------------------
------------------------------------------------------------
------------------------------------------------------------
------------------------------------------------------------
------------------------------------------------------------
-----------------------
>XP_013260430_Exophiala_aquamarina
------------------------------------------------------------
------------------MSAANR-GPSNPSRRKRARD-DEDE-----------------
---------------------------------IMSSSP--------------------A
PALPSSPPLIPTNEN-DDL-EDELNAEDDLI-GDIDDVDEMAE---DEDGIDLFGDNFMN
DERERRDQDTYQG--R-MI-DDEGDYEELDAAARRQLDARLNKRDRELAA---RRRMPAA
FMP-DDDEDAG---------------IDLTKQPRRRRHHYD-----D-EED---MDVDEN
IMEEELSLETLQDVKATNITEWVTNPPVVKSIAREFKSFLTEYIDANGTSVYGTRIRTLG
EVNSESLEVSYDHLSSTKAILAYFLANAPAEMLKIFDKAAFEVVRLHYPNYELIHPEIHV
RISDLPVQYTLRQLRQSHLNCLVRVSGVVTRRTGVFPQLQMVKFTCNKCGVLLGPYAQES
TSTEVKLTFCQNCQSRGPFTLSSENTVYRNYQKLTLQESPGTVPAGRLPRHREVVLLADL
IDKAKPGEEIEVTAIYRNNYSGQLNNKNGFPVFATMLEANHIIKT-----------HDQL
AGFRLTEDDERQIRALSKDPKIVDKIIKSIAPSIYGHEDIKTAVALSLFGGVGKEAQGRH
KIRGDINVLLLGDPGTAKSQVLKYIEKTAHRAVFATGQGASAVGLTASVRRDPLTAEWTL
EGGALVLADRGTCLIDEFDKMNDQDRTSIHEAMEQQTISISKAGIVTTLQARCAIVAAAN
PQGGRYNSNVPFSQNVELTEPILSRFDILVVVRDTVDPSEDERLANFVVNSHGRAHP---
-------------SKIGVD-AGGSAPME-----------------------TEDTN---A
INNGEPGQEGAISQELLRKYILYAREKCKPKLYQIDQDKVARLFADMRRESLATGAYPIT
VRHLEAIMRIAEAFCKMRLSDFCTSQDIDRAIAVTVDSFVGSQKLSCKKALARTFANGR-
-------------TVRKLEQPEEE------------------------------------
------------------------------------------------------------
------------------------------------------------------------
------------------------------------------------------------
------------------------------------------------------------
-----------------------
>XP_016229560_Exophiala_mesophila
------------------------------------------------------------
----------MSSPLRPSMSAANR-RPDHASRRKRVRD-DEDD-----------------
---------------------------------IMSSSP--------------------A
PALPSSPPLLPTNEN-DDMDDDDLDPEDDLI-GDIDDADEMAE---DEDGIDLFGDNFMQ
DERERREQETYQG--R-MI-DDDGEYDELDPAARRQLEARLNKRDRELAR---RRRMPAA
FMP-DDDEDAG---------------IDLTKQPRRRRHHYDE----D--ED---MDLDEN
IMEEELSLDTLQDVKAANITEWVTLPSVMKTIAREFKSFLTEYIDATGTSVYGTRIRTLG
EVNSESLEVSYDHLSSTKAILAYFLANAPTEMLKIFDKAAFEVVRLHYPNYELIHPEIHV
RISDLPVHYTLRQLRQSHLNCLVRVSGVVTRRTGVFPQLQMVKFTCQKCGVTLGPFAQES
TSAEVKLTFCQFCQSRGPFALNSEKTVYRNYQKLTLQESPGTVPAGRLPRHREVVLLADL
IDKAKPGEEIEVTAIYRNNYSGQLNNKNGFPVFATMLEANHIIKT-----------HDQL
AGFRLTDEDERKIRALSKDPKIVDKIIKSIAPSIYGHSDVKTAVALSLFGGVSKEAQGKH
KIRGDINVLLLGDPGTAKSQVLKYVEKTAHRAVFATGQGASAVGLTASVRRDPLTAEWTL
EGGALVLADRGTCLIDEFDKMNDQDRTSIHEAMEQQTISISKAGIVTTLQARCAIVAAAN
PIGGRYNSTIPFSQNVELTEPILSRFDILCVVRDTADPSEDERLAKFVVSSHGRAHP---
-------------SKLAVD-AGDVAAMD-----------------------DDEGD---L
VNNGEPEQEDAIPQELLRKYILYAREMCSPKLYQIDQDKVARLFADMRRESLATGAYPIT
VRHLEAIMRMAEAFCKMRLSDYCTSADIDRAIAVTVDSFVGSQKLSCKKALARTFAKYT-
-----------------LKRPDRQRTRPSNGAQA--------------------------
------------------------------------------------------------
------------------------------------------------------------
------------------------------------------------------------
------------------------------------------------------------
-----------------------
>XP_013272867_Rhinocladiella_mackenziei
------------------------------------------------------------
------------------MSAANR-GPSNASRRKRARD-EDED-----------------
---------------------------------MGSSSP--------------------V
PALPSSPPLLPTNEN-DDMEDDDLDAEDDLI-GDIDDADEMAE---DEDGIDLFGDNFMN
DERERRDQETYQG--R-MI-DDEGEYDELDLAARRQLEARLNKRDRELAR---RRQMPAA
FMP-DDDEDAD---------------IDLTKQPRRRRHHYDE----D-QDD---MDVDEN
IMEEELSLETLQDVKASNTTEWVTLPSVMKTIAREFKSFLTEYIDANGTSVYGSRIRTLG
EVNSESLEVSYDHLSSTKAILAYFLANAPAEMLKIFDKAAFEVVRLHYPNYELIHPEIHV
RISDLPVQYTLRQLRQSHLNCLVRVSGVVTRRTGVFPQLQMVKFTCTKCGVTLGPFAQES
TSAEVKLTFCQACQSRGPFTLNSEKTVYRNYQRLTLQESPGTVPAGRLPRHREVVLLADL
IDTAKPGEEIEVTAIYRNNYSGQLNNKNGFPVFATMLEANHIIKT-----------HDQL
AGFRLTEEDERQIRALSKDPKIVEKIIDSIAPSIYGHQDIKTAVALSLFGGVSKEAQGKH
KIRGDINVLLLGDPGTAKSQVLKYIEKTAHRAVFATGQGASAVGLTASVRRDPLTTEWTL
EGGALVLADRGTCLIDEFDKMNDQDRTSIHEAMEQQTISISKAGIVTTLQARCAIVAAAN
PIGGRYNSTIPFAANVELTEPILSRFDILCVVKDTVDPAEDERLANFVVNSHGRAHP---
-------------SRLGVG-AGDTVAVE-----------------------TEETN---A
ANNDEPQQEGAIPQELLRKYILYAREKCRPRLYQIDQDKVARLFADMRRESLATGAYPIT
VRHLEAIMRIAEAFCKMRLSDFCSSQDIDRAIAVTVDSFVGSQKLSCKKALARAFAKYT-
-----------------LRKPDRQRTRV--AGRGANNVGTVAA-----------------
------------------------------------------------------------
------------------------------------------------------------
------------------------------------------------------------
------------------------------------------------------------
-----------------------
>XP_018003235_Phialophora_attinorum
------------------------------------------------------------
------------------MSAGNR-GTSNTSHRKRVRADDDDD-----------------
---------------------------------MLSSSP---------------------
-ALPSSPPLLPTNEN----DDDDLDAEDDLI-GDIDDADEMAE---DEDGIDLFGDNFMR
DYRPDQDN-TYQG--R-MI-DDDGEYEEINEADRRQLEARMNKRDRELAQ---RRRMPAA
FLQ-DEDEDAG---------------IDLTKQPRRRRHAYDE----D-QDD---MDLDDN
IMEEELSLETLQDVKATNITEWVTLPPVSRTINREFKAFLTEYIDAQGMSVYGTRIRTLG
EVNSESLEVSYEHLSSTKAILAYFVANAPTEVLKIFDQAAFEIVKLHYPNYDQIHPEVHV
RIAELPVHYTLRQLRQSHLNCLVRVSGVVTRRTGVFPQLQMVRFTCEKCNITLGPYAQDS
TSTEVKLTFCSNCQSRGPFKVNTEQTVYRNYQKLTLQESPGTVPAGRLPRHREVVLLADL
IDAAKPGEEVEITAIYRNNYSGQLNNKNGFPVFATMLEANNIIKT-----------HDQL
AGFRLTEEDERQIRALSRDPGVIEKIVDSIAPSIYGHKDIKTAVALSLFGGVSKVAQGKM
NIRGDINVLLLGDPGTAKSQVLKYVEKTAHRAVFATGQGASAVGLTASVRRDPLTSEWTL
EGGALVLADQA-------------------------------------------------
--------------------------------------------------------P---
-------------ASLMNS-----------------------------------------
------------------------------------------------------------
IR----------------------------------------------------------
------------------------------------------------------------
------------------------------------------------------------
------------------------------------------------------------
------------------------------------------------------------
------------------------------------------------------------
-----------------------
>NP_595477_Schizosaccharomyces_pombe
------------------------------------------------------------
---------MDS-------------------FRKRGRR------DSESLPFESENSS---
------------------------LGATPL--SLPPSSP---------------------
------------------PPEFSDEAAEALVEEDIEDLDGEALDVEDEEGEDLFGEGMER
DYQQNLELDRYDI--E-EL-DDDNDLEELDIGARRAVDARLRRRDIELDAAA-GRTKPAA
FLQ-DEDDD-------------LDSNLGTGFTRHRHRIYDEYSPNVGALDE---------
--SGELPLESIADVKADSIAEWVTLDPVRRTIAREFKNFLLEYTDENGTSVYGNRIRTLG
EVNAESLMVNYAHLGESKPILAYFLANAPAPIFRIFDRVALEATLLHYPDYERIHSDIHV
RITNLPTCFTLRDLRQSHLNCLVRVSGVVTRRTGLFPQLKYIRFTCTKCGATLGPFFQDS
-SVEVKISFCHNCSSRGPFVINSERTVYNNYQRITLQESPGTVPSGRLPRHREVILLADL
VDVAKPGEEIDVTGIYRNNFDASLNTKNGFPVFATIIEANHISQLDGSGNT-----DDDF
SLSRLTDDEEREIRALAKSPDIHNRIIASMAPSIYGHRSIKTAIAAALFGGVPKNINGKH
KIRGDINVLLLGDPGTAKSQFLKYVEKTAHRAVFATGQGASAVGLTASVRKDPITNEWTL
EGGALVLADKGVCLIDEFDKMNDQDRTSIHEAMEQQSISISKAGIVTTLQARCTIIAAAN
PIGGRYNTTIPFNQNVELTEPILSRFDILQVVKDTVNPEIDEQLANFVVSSHIRSHP---
--------AFD-----------------------------------------PNMDVLKK
VPTETGIDAKPIPQDLLRKYIHFAREKVFPRLQQMDEEKISRLYSDMRRESLATGSYPIT
VRHLESAIRLSEAFAKMQLSEFVRPSHIDKAIQVIIDSFVNAQKMSVKRSLSRTFAKYL-
-----------------I------------------------------------------
------------------------------------------------------------
------------------------------------------------------------
------------------------------------------------------------
------------------------------------------------------------
-----------------------
```
