## Supplementary material for "Coding Sequence Insertions in Fungal Genomes are Intrinsically Disordered and can Impart Functionally-Important Properties on the Host Protein": MAFFT_MSAs: XP_715133.1_blasthits_MAFFT.txt

```
>XP_715133_Candida_albicans
------------------------------------------------------------
------------------------------------------------------------
------------------------------------------------------------
------------------------------------------------------------
------------------------------------------------------------
------------------------------------------------------------
------------------------------------------------------------
------------------------------------------------------------
---------------------MSELTELHPHHHVQIKESI----LVGKALLNFTTFF---
--VTLGIL------VMGFEQSV--------YAPIIT--NKYF------------------
-------------------------------------KQYY---HNP-----SPTEIGFM
IA--------ILEIGALFSS----------------------------------------
----------IIAGKIGDLVGR-------KRATRYGA-VFFYIG----GFIQCISPNMF-
------------------ILCIGRLLGGFGIGFLTTIVPM--------------------
---------------------------------------FQSE-----------------
------------------------------------------------------------
--IS--------PAEARGFYACVEFTGNILGYAIGIWLDYAFSYLEN-------------
DYSWKAPLIVQFLLGVVL-WLGTFIVVETP----RWLLNHDHDLEGMIVIADLYADGDVE
DD-----HAMSEYRNIKESVLIDRIE--GGE-----RSYEYLFKRYA-K-----R-LSVA
CFGLMFAQLNGINLISYYAPMIFEEAGWVGRQAVFMTGINGIIYVISTIPPWYLVDSWGR
KPL-LMSGALIMGIPFCI---AGYS-LSLNNEYTS----------------------TIV
VTSIIISNFGFGFSWGGIGWLLPAEVLPLSVRSKGAALATATNWFSNFVVGLASPILLD-
------QIK-WKTYFIPAISCFISFFAVWYLFP-ETKGLSLE-----------EMGSVFD
DKSSIFSHHASGSVG---G-SSSSI--------------------FNYGAT---------
-NDLNRRTSMTNDSTPSIAGALPGAVPGAIDSIHQ-----SAASMAR----NPTSNNN--
---------------------QQL-DGIITGAA-----PPPM------------------
PIN---TNNNNIIKPVKSDNAADTLSLDSGFGGSQSDIVQEIEPPS-LEE----ILKYKI
QKQIEPNAFIATFHWLFS-----------------------------------KK----G
Q----------------------P------NDEESRLLQQ--------------------
--------
>XP_002421946_Candida_dubliniensis
------------------------------------------------------------
------------------------------------------------------------
------------------------------------------------------------
------------------------------------------------------------
------------------------------------------------------------
------------------------------------------------------------
------------------------------------------------------------
------------------------------------------------------------
---------------------MSELTEPHLHHHVQIKESI----LVGKALLNFTTFF---
--VTLGIL------VMGFEQSV--------YAPIIT--NKYF------------------
-------------------------------------KEYY---HNP-----TPTEIGFM
IA--------ILEIGALFSS----------------------------------------
----------IIAGKVGDLVGR-------KRATRYGA-VFFYIG----GFIQCISPNMF-
------------------ILCIGRLLGGFGIGFLTTVVPM--------------------
---------------------------------------FQSE-----------------
------------------------------------------------------------
--IS--------PAEARGFYACVEFTGNIIGYAIGIWLDYAFSYLES-------------
DYSWKAPLIIQFLLGVVL-WLGTFIVVETP----RWLLNHDHDLEGMIVIADLYADGDVE
DD-----HAMSEYRNIKESVLIDRIE--GGE-----RSYEYLFKRYA-K-----R-LSVA
CFGLMFAQLNGINLISYYAPMIFEEAGWVGRQAVFMTGINGIIYVISTIPPWYLVDSWGR
KPL-LMSGALIMGIPFCI---AGYS-LSLNNEYTS----------------------TIV
VTSIIISNFGFGFSWGGIGWLLPAEVLPLSVRSKGAALATATNWFSNFVVGLASPILLD-
------QIK-WKTYFIPAVSCFISFFAVWYLFP-ETKGLSLE-----------EMGSVFD
DKSSIFSHHASGSVG---GSSSSSI--------------------FNYGAT---------
-AESNRRTSITNDSTPAIA----GSVSGAIDSIHQ-----SAASMAR----NPTSNSN--
---------------------QQL-DGIITGAA-----PPPM------------------
PTSIAATTTNN-IKPVKSD-TADALSLDSGFGGSQSDIVQEIEPPS-LEE----ILKYKV
QKQAEPNAFIATFHWLFS-----------------------------------KK----G
H----------------------T------NDEESRLLQQ--------------------
--------
>XP_002545933_Candida_tropicalis
------------------------------------------------------------
------------------------------------------------------------
------------------------------------------------------------
------------------------------------------------------------
------------------------------------------------------------
------------------------------------------------------------
------------------------------------------------------------
------------------------------------------------------------
---------------------MST-TQSPIQHHIQIKESW----LVGKALLNFTSLF---
--VTLGVL------SFGFEQGL--------YASLIT--NEYF------------------
-------------------------------------KEYY---NEP-----TPAEIGIM
VA--------ILELGALFSS----------------------------------------
----------FLAAQAGDLLGR-------KKAIRYGA-AIFFIG----GFIQCISPSIL-
------------------WLSIARLISGVGIGFLTTIVPM--------------------
---------------------------------------YQSE-----------------
------------------------------------------------------------
--IS--------PAEDRGFYACVEFTGNIVGYAASIWVDFGFSFINN-------------
HYSWRGPLIVQFSLGVLL-WAGTYIIVETP----RWLLNHDHDLEGMIVIADLYSDGDVE
DD-----HAMNEYRNIKEGVLVDRIE--GGE-----RSYQYLFKRYA-K-----R-LSVA
CFGLLFAQLNGINLISYYAPMIFESAGWVGREAIFMAGINAIIYLISTIPPWYLVDSWGR
KPL-LMTGAIVMGIPLYI---AGYS-LYLNDTFTP----------------------TVV
VACIIITNAGFGFSWGGIGWLLPSEVLPLSVRSKGAALATATNWLSNFLVGFGSPILLD-
------LIK-WKTYLIPATSCIISFVAVWYLFP-ETKGLSLE-----------EMGSVFD
DKSSIFSYHGSGSVS---G-TSGSI----------------------YGST---------
--DLGRRPSV-NESIP------------ASEPIHQ-----SAASMAR----NPGT-AQ--
---------------------PHL-DGIITGAA-----PPP-------------------
------------IRPVKSD-VGDVSSFDGSNAGSSSGIVQEIEPPT-LEQ----ILKFKA
EEQAKPNMLVASFQALFG-----------------------------------KKKATSA
S----------------------S------NDEESRLLG---------------------
--------
>XP_003869237_Candida_orthopsilosis
------------------------------------------------------------
------------------------------------------------------------
------------------------------------------------------------
------------------------------------------------------------
------------------------------------------------------------
------------------------------------------------------------
------------------------------------------------------------
------------------------------------------------------------
---------------------------MQPHEHIQIKESF----LVGKALLNFTSVF---
--VSLGVF------LFGFEQGL--------MSSLIT--NNYF------------------
-------------------------------------KVYY---HDP-----TPAEIGIM
IA--------ILEIGALFSS----------------------------------------
----------FVAGRVGDLVGR-------KKTIRYGS-FIFVVG----ALIQFLSPNIL-
------------------ILSGGRLIGGVAIGFLTTIVPC--------------------
---------------------------------------YQSE-----------------
------------------------------------------------------------
--IS--------PPTDRGFYACAEFTGNIIGYGASIWVDYGFSFLES-------------
DASWRSPLFVQFSMGVLL-WLGTFVIVETP----RWLLNHDHDLEGMIVIADMYADGDVE
DE-----HAKNEYRNIKESVLIDRIE--GGE-----RSYQYLFKRYA-K-----R-LSVA
CFGLLFSQLNGINLISYYAPMIFESAGWVGRKAIFMTGINAIIYILSTIPPWYLVDSWGR
KPL-LMSGALLMGIPLYL---AGYS-LYLNNDYTA----------------------AVV
VTCIIIANAAFGYSWGGIGWLLPSEILPLPVRSKGAAIATATNWLSNFVVGLASPILLD-
------QIK-WKTYLIPASFCILSFFAVWYLFP-ETKGLSLE-----------EMGSVFD
DKSSIFSYHAAGTNGNGNGGSSSSLSIHS---------------SSNYGST---------
-QE--RRLS------NAEF---------VTDSV-Q-----TAASMAR----NPAT-MR--
---------------------PELDDNIIAGAS---------------------------
STAHLSSGPSSSIKPVKSD-GTSIASIDGS-ANASDAIIQEIEPPA-FED----ILMFKV
KEQSRPFFFVEWFTGSKS-----------------------------------KK----T
N------------------------------DEERRLLQ---------------------
--------
>XP_001525449_Lodderomyces_elongisporus
------------------------------------------------------------
------------------------------------------------------------
------------------------------------------------------------
------------------------------------------------------------
------------------------------------------------------------
------------------------------------------------------------
------------------------------------------------------------
---------------------------------------------------------MEP
NMGQQKHLQQSPQLPGQQQQQLLQQQHLLPHEHVQIKESF----LVGKALLNFTSIF---
--VSLGVF------LFGFEQGL--------MSSLIT--NNYF------------------
-------------------------------------KYYF---NDP-----SPSQIGIM
IA--------ILEIGALFSS----------------------------------------
----------FVAGRVGDLVGR-------KRTIRYGS-FIFVIG----AAIQAFAPNIF-
------------------ILSGGRFIGGVAIGFLTTIVPI--------------------
---------------------------------------YQSE-----------------
------------------------------------------------------------
--IS--------PPSDRGFYACAEFTGNIVGYAASIWVDYGFSFVDS-------------
DYSWKSPLLVQLGMGVLL-WLGTFIIVETP----RWLLNHDHDLEGMIVIADMYADGDVE
DD-----HAKSEYRQIKEGVLIDRIE--GGE-----RSYEYLFKKYA-K-----R-LSVA
CFGLMFSQLNGINLISYYAPMIFESAGWVGRKAIFMTGINSIVYVASTIPPWYLVDSWGR
KPL-LMSGALLMGSTLYI---AGWS-LHLNNDQTA----------------------VIV
VTCIIIANAAFGYSWGGIGWLLPAEILPLSVRSKGAAIATATNWLSNFIVGLASPILLD-
------QIK-WKTYLIPATSCVISFFAVWYLFP-ETKGLSLE-----------EMGSVFD
DKSSIFSYHASGS--VGEGASSSSI--------------------RNYGAI---------
-SE--RRLSGTPNNIDSPQ---------LDNSV-Q-----TAASMQR----NPAT-MR--
---------------------PEL-DNIITGAS-----ANLIPTLQSGPGSGPGSGSGSG
SASNLGTGLSGNIKPIKSD-AGSISS-EGL-PDA-NAIIQEIEPPS-LGD----ILKFKA
QEAKKPYFLTKWWLYKDE-----------------------------------SK----P
S----------------------E------VDEHSRLV----------------------
--------
>XP_007373870_Spathaspora_passalidarum
------------------------------------------------------------
------------------------------------------------------------
------------------------------------------------------------
------------------------------------------------------------
------------------------------------------------------------
------------------------------------------------------------
------------------------------------------------------------
------------------------------------------------------------
----------------------MEGIPNSQNHHIQIKESF----LVGNALLNFTSIF---
--VSLGVF------LFGFEQGL--------MSSLIT--NKYF------------------
-------------------------------------KDYY---DNP-----TPAEIGIM
IA--------ILEIGALGSS----------------------------------------
----------FIAGRVGDKTGR-------RKTIRVGS-LIFVIG----GIIQATSINIL-
------------------NLSVGRFISGIAIGFLTTIIPC--------------------
---------------------------------------YQSE-----------------
------------------------------------------------------------
--IS--------PPDHRGFYACLEFTGNIIGYSSSIWLDYGFSFLEN-------------
DYSWRSPLIVQVVMGTLL-YLGTFIIVETP----RWLLDHNHDVEGMIVIADLYGDGDVE
NE-----HARNEYRNIKENVLIGRIE--GGE-----RSYRYLFQRYA-K-----R-LSIA
CFSQMFAQFNGINLISYYAPMIFESAGWVGRSAILMTGINSIIYIFSTIPPWFLVDGWGR
KPL-LISGGVLMGLPLFI---TAYS-LYLNNQLTP----------------------TVV
VVCIIITNAAFGYSWGPIPWLM-SEVFPNTVRSKGAAVSVAVNWLCNFIVGFGSPVLLD-
------LIK-WKTYLIPATSCVISIFAVYYLFP-ETKGLSLE-----------EMGSVFD
DKSSIFSFHSSGN-------GSNSSIR--------------------YGSI---------
------------------S------EPSASEPLHQV----SSASIQR----NPAT-MR--
---------------------SDL-DGYIA--------VP----ARI-------------
--------ASPLKIDINSS-GASFD-----TPLITDSVPEEIEPPS-FEE----IIKFKQ
KQFAQSNMLTRLFMSGTF-----------------------------------SSQDV--
------------------------------------------------------------
--------
>XP_043047264_Scheffersomyces_spartinae
------------------------------------------------------------
------------------------------------------------------------
------------------------------------------------------------
------------------------------------------------------------
------------------------------------------------------------
------------------------------------------------------------
------------------------------------------------------------
------------------------------------------------------------
-----------------MSGISSVSKSSEPHQHIQIKDTL----LVGRALLNFTSIF---
--VSLGVF------IFGFEQGL--------MSSLLT--NKYF------------------
-------------------------------------KDYY---KDP-----SPAAIGTM
IA--------ILEIGALFSS----------------------------------------
----------FVAGKAGDIWGR-------RRTIRYGS-FIFVVG----GLTQCTSVNII-
------------------NLGCGRLISGIAIGFLTTIIPC--------------------
---------------------------------------YQSE-----------------
------------------------------------------------------------
--IS--------PPEDRGFYACLEFTGNIIGYSSSIWVDYGFSFIEN-------------
DYSWRSPLFVQCVIGTML-FLGTFLIVETP----RWLLDHNHDLEGMIVIADLYGNGDVE
DY-----FARQEFRNIKESILIARVE--GGE-----RSYSYLFHKYA-K-----R-VSVA
CFSQMFAQMNGINIIAYYAPMIFELAGWVGRLAILMTGLNSIIYILSTIPPWYLVDSWGR
KPL-LLSGAILMGVPLLL---IAYS-LMLNNKYTP----------------------NVV
VACVVVTNAAFGYSWGPIPWLM-SEIFPNSVRSKGAALSTATNWLFNFIVGEMTPILLA-
------SIK-WKTYLFPATSCFLSFLAVEFLFP-ETKGLTLE-----------DMGSVFD
DSSSIFSFHSGRG-------SN-------------------------NGAS---S-----
-ASSIRKLS----------------------SVR------SAASVAR----DPTI-LSNS
EVPLLAAAAANASVPAQHQRTPLL-GAIPSGSSGIA--GPRND-NDI-------------
--------PSM-----------------------EDVPPQEIEPPS-FEE----IYQHKV
KQYLKPTIWNRLFNHV--------------------------------------------
------------------------KP----IDQQDTPLLQG-------------------
--------
>XP_001386715_Scheffersomyces_stipitis
------------------------------------------------------------
------------------------------------------------------------
------------------------------------------------------------
------------------------------------------------------------
------------------------------------------------------------
------------------------------------------------------------
------------------------------------------------------------
------------------------------------------------------------
------------------------------------------------------------
------------------------------MSSLLT--NEYF------------------
-------------------------------------KDYY---HNP-----TPVEVGTM
IA--------ILEIGALFSS----------------------------------------
----------FIAGRVGDIVGR-------RRTIRYGS-FIFVVG----GLVQATSVNIV-
------------------NLSLGRLIAGIAIGFLTTIIPC--------------------
---------------------------------------YQSE-----------------
------------------------------------------------------------
--IS--------PPDDRGFYACLEFTGNIIGYASSIWVDYGFSFLDN-------------
DFSWRSPLYVQVVIGSML-FIGSFLIVETP----RWLLDHNHDIEGMIVISDLYADGDVE
DD-----DAIAEYRNIKESVLIARVE--GGE-----RSYQYLFTKYT-K-----R-LSVA
CFSQMFAQMNGINMVSYYAPMIFESAGWVGRQAILMTGINSIIYIFSTIPPWYLVDSWGR
KPL-LLSGSVLMGVPLLT---IACS-LFLNNTYTP----------------------GVV
VGSVIVFNAAFGYSWGPIPWLM-SEVFPNSVRSKGAAMSTATNWLFNFIVGEMTPILLD-
------TIT-WRTYLIPATSCVLSFFAVGFLFP-ETKGLALE-----------DMGSVFD
DNSSIFSYHSTPS-------TG-------------------------YGAT--ES-----
-NSNARRASV---ISSENY----------QDSLHQ-----TAASLAR----NPSS-MR--
---------------------PDY-DGIITGAATLSPVPPLKP-INI-------------
------------------------------S---SNI-PQEIEPPT-FDE----IFKYKL
NEME--------------------------------------------------------
------------------------------------------------------------
--------
>XP_020065062_Suhomyces_tanzawaensis
------------------------------------------------------------
------------------------------------------------------------
------------------------------------------------------------
------------------------------------------------------------
------------------------------------------------------------
------------------------------------------------------------
------------------------------------------------------------
------------------------------------------------------------
----------------------------MDHPHVQIKESW----LVGRALLNFTSIF---
--VSLGVF------LFGFEQGL--------MSSLLT--NKFF------------------
-------------------------------------KSYY---NNP-----TPAEVGTM
IA--------ILEIGALFSS----------------------------------------
----------FVAGKVGDKVGR-------RRTIRIGS-FIFVVG----GIIQASSVNIL-
------------------NLAGGRFISGIAIGFLTTIIPC--------------------
---------------------------------------YQSE-----------------
------------------------------------------------------------
--IS--------PPDDRGFYACLEFTGNIVGYSASIWVDYGFSYIQN-------------
DLSWRSPLVVQCVVGLAL-YLGSFVIVETP----RWLLDHDHNYEGMIVIADLYADGDVE
DE-----SARDEYRNIKESILLARIE--GGE-----RSYRYLFTKYT-K-----R-LSVA
CFSQMFAQMNGINIISYYAPMIFESAGWVGRDAILMTGINSIIYILSTIPPWYLVDAWGR
KPL-LLSGAVLMAVPLSL---ISYS-LYLNNQYTA----------------------HTV
VACVIVTNAAFGYSWGPIPWLM-SEVFPNSVRSKGAAMATATNWLFNFIVGEMTPILLD-
------SIK-WKTYLIPALSCVLSFLAVEFLFP-ETKGLNLE-----------DMGSVFD
DNSSIFSFHSSGA-------SN-------------------------YGST---D-----
-GIDVHRTSVA--VDSPNH------ASSINEVFRQSGTPSSAASKAR----NPAL-MR--
---------------------PEY-DGIITGTP-----PPPPP-PQL-------------
--------AQAPLKPVQSD-ASSVS--DGYTQFDPNAIPQEIQPPS-LEE----ILHFKL
QQLKEPNGFVSFYRSIFG-----------------------------------PRSSARA
T----------------------AKN----ADEESQLLQAGLS-----------------
--------
>XP_020075689_Hyphopichia_burtonii
------------------------------------------------------------
------------------------------------------------------------
------------------------------------------------------------
------------------------------------------------------------
------------------------------------------------------------
------------------------------------------------------------
------------------------------------------------------------
------------------------------------------------------------
-----------------------METHPNQHHNLQIKESF----LVGRALLNFTSIF---
--VSLGVF------LFGFEQGL--------MSSLLT--NEFF------------------
-------------------------------------KDYY---NDP-----SPVEVGSM
IA--------ILEIGALGSS----------------------------------------
----------FVAGKVGDKIGR-------RRTIRWGA-FIFVTG----GLLQATSINIL-
------------------NLSVGRFITGLAIGTLTTIIPC--------------------
---------------------------------------YQQE-----------------
------------------------------------------------------------
--IS--------PPDDRGFYACLEFTGNIIGYATSIWVDYGFSFLQN-------------
NLSWRCPLYVQCIMGLLL-YLGSFIIVETP----RWLLDHDHDIEGMIVISDLYSDGDVE
DE-----NGINEYRQIKENVLIARVE--GGE-----RSYQYMFNRFK-K-----R-LSVA
CFSQMFAQLNGINIVSYYAPMIFESAGWHGRDAILMTGVNALVYVASTIPPWYLVDSWGR
KPL-LLSGAVLMFIPLLT---ISWS-LFMDNPWTP----------------------QVV
VICVIIFNAAFGTSWGPIPWMM-SEVMPNSVRSKGAAMATATNWLFNFIVGEMTPILLD-
------LIK-WKTYLIPALSCFLSFFCVHYLFP-ETKGLSLE-----------DMGSVFD
DNSSIFSFHSSGV-------HGSTSSSVR---------------SVDYGST--SD-----
-PDTSRRNS--------NV------DQSTNDVFRQ-----LAASLAR----NPTL-MK--
---------------------PEP-NGIITGVP-----PPQLP-RQQ-------------
--------SQEFIKPVKSD-SSVLD--N--SSTHQEVSPTEIEPPS-FEE----IFQFKL
AELEKPLLFSRFLNNVFN-----------------------------------HISVGLF
K----------------------SKKRGQHIDEETPLVN---------------------
--------
>XP_015470055_Debaryomyces_fabryi
------------------------------------------------------------
------------------------------------------------------------
------------------------------------------------------------
------------------------------------------------------------
------------------------------------------------------------
------------------------------------------------------------
------------------------------------------------------------
------------------------------------------------------------
-----------------------MNVHPNQHHNIQIKESF----LVGRSLLNFTSIF---
--VSLGVF------LFGFEQGL--------MSSLLT--NKYF------------------
-------------------------------------KNYY---KNP-----SPAAVGTM
IA--------ILEIGALFSS----------------------------------------
----------FVAGKVGDHIGR-------RRTIRCGS-FIFVVG----GLIQTFSVNII-
------------------NLGVGRLISGVAIGFLTTIIPC--------------------
---------------------------------------YQSE-----------------
------------------------------------------------------------
--IS--------PPDDRGFYACLEFTGNIIGYSTSIWVDYGFSFIEN-------------
DYSWRTPLAIQCIMGALL-FLGSFIIVETP----RWLLDHNHDIEGMIVISDLYGDGDVE
DE-----LSKTEYRNIKENILIARVE--GGE-----RSYRYMLTKYK-K-----R-LSVA
CFSQMFAQLNGINMISYYAPMIFELAGWVGRQAILMTGINSIVYVLSTIPPWYLVDGWGR
KPL-LMSGAIVMGIPLLV---ISYS-LFLDNIYTP----------------------NIV
VVSVIIFNAAFGASWGPIPWMM-NEVLPNSVRSKGAAMSTATNWLFNFIVGEMTPILLD-
------TIK-WRTYLISAFSCGLSFLCVHFLFP-ETKGLTLE-----------DMGSVFD
DNSSIFSFHSGAS-------SGNNASATS---------------INNYGAA--DS-----
-GIEVRRTSIS--VETPNH------ANIVNEAFRQ-----SPASIAR----NPKT--K--
---------------------PEL-DGLITGN------PPPVP-SDL-------------
------------------------------QALDSNVPPQEIEPPS-FDV----IFKYKV
RQLETPNIFQKAFRAISG-----------------------------------KNS---F
K----------------------PPP----IDEERTLLSNN-------------------
--------
>XP_002770850_Debaryomyces_hansenii
------------------------------------------------------------
------------------------------------------------------------
------------------------------------------------------------
------------------------------------------------------------
------------------------------------------------------------
------------------------------------------------------------
------------------------------------------------------------
------------------------------------------------------------
------------------------------------------------------------
------------------------------MSSLLT--NKYF------------------
-------------------------------------KDYY---NNP-----SPTAIGTM
IA--------ILEIGALISS----------------------------------------
----------FVAGKVGDHIGR-------RRTIRYGS-FIFIIG----GLIQTSSINII-
------------------NLGAGRFISGVAIGFLTTIIPC--------------------
---------------------------------------YQSE-----------------
------------------------------------------------------------
--IS--------PPDDRGFYACLEFTGNIIGYSTSIWVDYGFSFIEN-------------
DYSWRTPLAIQCVMGGLL-FIGSFVIVETP----RWLLDHDHDIEGMIVISDLYGDGDVE
DE-----LSKTEYRNIKENILIARVE--GGE-----RSYRYMLTKYK-K-----R-LSVA
CFSQMFAQLNGINMVSYYAPMIFESAGWVGRQAILMTGINSIVYVLSTIPPWYLVDGWGR
KPL-LLSGAVVMGIPLLV---ISYS-LFLDNIYTP----------------------NIV
VVSVIIFNAAFGASWGPIPWMM-NEVLPNSIRSKGAAMSTATNWLFNFIVGEMTPILLD-
------TIK-WRTYLISAVSCALSFLCVHFLFP-ETKGLSLE-----------DMGSVFD
DNSSIFSFHSGAS-------SGNNASTTT---------------INNYGAADRDS-----
-GIEVRRTSIS--VETPNH------ANIVNEAFRQ-----SPASIAR----NSKA--K--
---------------------PEL-DGLITGN------PPPVP-PDL-------------
------------------------------SVLDSNVPPQEIEPPS-FDV----IFKYKV
RQLEKPNIFQKAFRAISG-----------------------------------DST---F
K----------------------PPQ----IDEERTLLSNN-------------------
--------
>XP_006683865_Yamadazyma_tenuis
------------------------------------------------------------
------------------------------------------------------------
------------------------------------------------------------
------------------------------------------------------------
------------------------------------------------------------
------------------------------------------------------------
------------------------------------------------------------
------------------------------------------------------------
-----------------------METSEQTHHHIQIKDSF----LVGRALLNFTSIF---
--VSLGVF------LFGFEQGL--------MSSLLT--NKYF------------------
-------------------------------------QDYF---HHP-----KPAEIGTM
IA--------ILEIGALISS----------------------------------------
----------FVAGKVGDKIGR-------RKTIRYGA-LIFVIG----GTIQAGSVSIW-
------------------NLSLGRLIGGIAIGFLTTIIPC--------------------
---------------------------------------YQSE-----------------
------------------------------------------------------------
--IS--------PPDDRGFYACLEFTGNIIGYATSIWVDYGFSYLDN-------------
DWSWRSPLVVQCVVGLLL-FLGTFVIVETP----RWLLDKNHDLEGLIVIADLYADGDVE
DI-----RAKDEYRNIKENILIARVE--GGE-----RSYRYMLNRYA-K-----R-LSVA
CFSQMFAQMNGINIVSYYAPMIFESAGWVGRSAILMTGVNAVIYVLSTIPPWWLVDGWGR
KPL-LMTGSVVMFVPLLV---ISLS-LLVDNEYTP----------------------TTV
VVCVFTYNAAFGASWGPIPWMM-NEVLPNSVRSKGAALSTATNWFFNFVVGEMTPILLD-
------LIT-WKTYLIPAGSCVLSFFCVFFLFP-ETKGLTLE-----------DMGSVFD
DSSSIFSFHSSGN-------AGG------------------------YGAV---------
--DESRRASVS--VD-----------NQMSESFRH-----NAAAIAR----NPAL-MK--
---------------------PDF-DGIITGTPP----PPQIPYQNA-------------
--------STASLKPVKSD-MSSATSLDGIAPLDSNFSPQEIEPPT-FYE----VYQYKV
NELRKPGVISQLLSFVFS-----------------------------------EKNS---
------------------------------SDDESRLLSR--------------------
--------
>XP_001486870_Meyerozyma_guilliermondii
------------------------------------------------------------
------------------------------------------------------------
------------------------------------------------------------
------------------------------------------------------------
------------------------------------------------------------
------------------------------------------------------------
------------------------------------------------------------
------------------------------------------------------------
-----------------------MEVRRNLHHNIQMKESY----LVGRALLNFTSIF---
--VSLGVF------LFGFEQGL--------MSSLLT--NSYF------------------
-------------------------------------KSYY---NEP-----LPAEVGTM
IA--------ILEIGALFSS----------------------------------------
----------FEAGKVGDRIGR-------CKTIRLGS-FIFLVG----GLIQTTSVNII-
------------------NLGFGRLISGVAIGFLTTIIPC--------------------
---------------------------------------YQLE-----------------
------------------------------------------------------------
--IS--------PPDDRGFYACLEFTGNIIGYSSSIWVDYGFSFLEN-------------
DFSWRTPLFIQCVMGFLL-FLGLFIIVETP----RWLLDHNHDIEGMVVISDLYADGDVE
DE-----VAKNEFRSIKENVLIARVE--GGE-----RSYRYMLHRYA-K-----R-VLVA
CFSQMFAQLNGINIVSYYAPMIFELAGWIGRLAILMTGLNSLVYVASTIPPWYLVDGWGR
KPL-LMWGAVFMAVPLLV---IAFS-LCVNNEYTP----------------------QVV
VVCVVVFNAAFGASWGPIPWMM-NEVIPNSVRSKGAAMSTATNWLFNFVVGEMTPILLD-
------SIQ-WKTYLIPALSCVLSFFCVHLLFP-ETKGLTLE-----------DMGSVFD
DSSSIFSYHSGGR-------TS-------------------------YGAT---S-----
-DNTDRRTS-----TSEHH------AN--NEAFRQ-----SAALLAR----NPAS-AN--
----------------------RI-DGIITGTP-----PPP-----I-------------
--------ATTPLMPTKSD-MSTLL-----AEQDVNVHPREIEPPT-FDV----IYKYKL
QEMSRPNVFKRALGLGGG-----------------------------------R------
-------------------------------DEEELMQ----------------------
--------
>XP_018714427_Metschnikowia_bicuspidata
------------------------------------------------------------
------------------------------------------------------------
------------------------------------------------------------
------------------------------------------------------------
------------------------------------------------------------
------------------------------------------------------------
------------------------------------------------------------
------------------------------------------------------------
------------------------------MSH-QIKESI----FVGKLLLNFTSIF---
--VSLGVF------LFGFEQGL--------MSSLLT--NDYF------------------
-------------------------------------KAYY---NNP-----SPAAIGTM
IA--------ILEIGALFSS----------------------------------------
----------FEAGKVGDKIGR-------RRTIRMGS-FIFVVG----GLIQATSPNIL-
------------------ILSAGRLIGGIAIGFLTTIIPC--------------------
---------------------------------------YQSE-----------------
------------------------------------------------------------
--IS--------PPSDRGFYACLEFTGNIIGYSTSIWVDYGFSFLEN-------------
DWSWRSPLFIQCLMGFLL-YLGSFVIVETP----RWLLDHDHDIEGMIVISDLYADGIIE
DE-----VARFEYRQIKENVLIQRVE--GGE-----RSYLYMFSRYK-K-----R-LSVA
CFSQMFAQLNGINIVSYYAPMIFESAGWIGRSAIFMTGINSLVYVASTVPPWYLVDEWGR
KPL-LLTGAAVMSISLFS---ISYS-LFLNDTYTP----------------------QVV
VGFVILFNAAFGASWGPIPWMM-NEVLPNSVRSKGAATSTATNWLFNFLVGELTPILLD-
------TIQ-WRTYLIPGVSCIFSILCVHFLFP-ETKGLSLE-----------DMGSIFD
DTSSVFSFHSG------------------------------------YNSA---NRAYGA
TDFSRRN-SVQENISDPSH------DA--NQTAQF-----TAAQLAR----NPSS-RR--
---------------------TEI-DGLITG-------SHVIPQIAP-------------
--------PNEVLKPIVSD-VSS---IHDDSA---------TRPPS-LEE----IILFKQ
AQERSSWWYKLRKSSFGY-----------------------------------EPLAG--
------------------------------------------------------------
--------
>XP_002616063_Clavispora_lusitaniae
------------------------------------------------------------
------------------------------------------------------------
------------------------------------------------------------
------------------------------------------------------------
------------------------------------------------------------
------------------------------------------------------------
------------------------------------------------------------
------------------------------------------------------------
------------------------------MTQ-KIADTF----LVGRALLNFTSMF---
--VSLGVF------LFGFEQGL--------MSSLLT--NKYF------------------
-------------------------------------KAYY---KNP-----SPAAVGTM
IA--------ILEIGALFSS----------------------------------------
----------FEAGKVGDKIGR-------RRTIRYGS-FIFVVG----GLVQALSPDIW-
------------------VLGFGRLVGGVAIGFLTTIIPC--------------------
---------------------------------------YQSE-----------------
------------------------------------------------------------
--IS--------PPSDRGFYACLEFTGNIIGYSTSIWVDYGFSFLES-------------
NLSWRMPLVLQCIMGALL-FAGTFVIVETP----RWLLDHDHDVEGMIVISDLYADGDVE
DE-----IARVEFRQIKEHVLVARVE--GGE-----RSYRYMFTRYK-K-----R-LSVA
CFSQMFAQMNGINIISYYAPMIFEAAGWKGRAAIFMAGINSLVYIASTIPPWYLVDNWGR
KPL-LMTGAVVMAVSLFA---IAYS-SYLQNRHTP----------------------NVV
VGFVIVFNAAFGASWGPIPWMM-NEVLPNSVRSKGAATSTATNWLFNFIVGEMTPILLA-
------SIT-WRTYLIPGSSCVLSYLCVRYMFP-ETKGLTLE-----------DMGSVFD
DSSSVFSFHSG------------------------------------YGAT---D-----
-TSSTRNLSVHEN---------------ENQ-IRP-----TAAQLAR----NPAS-MR--
---------------------SEL-DGLITG-------TPSLP-----------------
----------EPIKPVSSE-VPS---LQDDSA---------IDPPP-LAD----LLAFKQ
RK--RSWLGRGK-----Y-----------------------------------NALASAP
------------------------------------------------------------
--------
>XP_025341649_Candida_haemuloni
------------------------------------------------------------
------------------------------------------------------------
------------------------------------------------------------
------------------------------------------------------------
------------------------------------------------------------
----------------------------------------------------MSRYQRIH
AVPDSGSASDNEDSGPPGRPTPLHSVLYSAPGEKQPLQPLAQLDSLDQSYEKPAHEHVSD
SSGSRSSVDSADDPIMLASSGSETQVSYKGQHSSNGDDDDDDDFAEWDTIDTATEQDRLR
RRDLSTSDGAQGIHTDNFGNSYDHVDFDAKRYTRKLK-------FKGKKLVYFTSAF---
--VSLFVS------LFGYEQGV--------CSGILT--FVTF------------------
-------------------------------------KMYF---NYP-----SATEIGLV
IS--------ILEIGAMISS----------------------------------------
----------LMVSKISDSIGR-------KRTILLGT-VIFMLG----GCLQSFATNLW-
------------------VFGVGRVFSGFGVGILSTMVPS--------------------
---------------------------------------YQCE-----------------
------------------------------------------------------------
--IS--------PSEERGKLVCGEFTGNIAGYCLSVWIDYACYFIQDIGNAREDPDTLAA
NVSWRLPLFIQVVLAIIL-FIGGFFVVESP----RWLLDVDMDQRGFHVLCLLFHD-DPD
PL-----KAEHEFFLIKNSILEERIKIPKKE-----RSWRHMLRHYR-L-----R-IFIA
CSALAFAQFNGINIISYYAPMVFSEAGFKDSMALLMTGINGTVYLLSTIPPWFLVDRWGR
KPI-LVSGGLSMGICLSL---IAFV-MWLNVGATP----------------------SLV
AVLVVIYNASFGYSWGPIGFLIPPEVYPLAVRSKGVSLSTATNWLANYIVGQLTPIFQE-
------TIG-WAMYIFPATSCALSILTVMYFYP-ETKGVELE-----------NIDQLFD
E------YYGTGKVGYAQVGDTGMELDEF---------------DYELGVA---------
---------------------------------------------------KPG------
------------------------------------------------------------
--------------------------------------PGEVEAKA-KNE----TSRLSG
DQS---------------------------------------------------------
------------------------------------------------------------
--------
>XP_024712875_Candida_pseudohaemulonis
------------------------------------------------------------
------------------------------------------------------------
------------------------------------------------------------
------------------------------------------------------------
------------------------------------------------------------
------------------------------------------------------------
------------------------------------------------------------
------------------------------------------------------------
------------------------MFKKKDPTEEELVDTMQKVGITTKTANNRQEKF---
-----GAFKQYAQERQGVKPGMAPRNPYANMNENQG--NPYANSQSGEASARDSAYASSS
TGERRLNPYASQDDGPAPSRPSPYQTQRNGGNGSYSEKSYS---SSS-----KPNPYGSR
TTRPRGDDELTLDLNAIPSSSALPTAKKPIRKTTDTDTLDLNADPDEEDLNLEVDDFLAE
EEQVNSEEEEVEAIKQDIRFVKQESVALTRNTLRMAQ-EADASGTNTLGMLGSQSERLFN
AEQNLLLADTQTKIADDKVAELKRLNRSI-------FIPASGNPFNKKSRLREQESKLKA
QKEQEKYLRETNRQGVYASEQRVKQGISNNSTQSDTFNKYQGEKHLQQAQRYQFENDSED
DEMEKELAANLDQIASYSKKLRNTATVMGQEVGAQNDRLRKIEEDADRLDINVHLNSTRL
NNIS--------PPDDRGFYACLEFTGNIVGYSTSIWVDYGFLFLEN-------------
DFSWRSPLFVQCVMGFLL-WLGTFIIVETP----RWLLDHDHDIEGMIVISDLYADGEVE
DE-----LAKVEFRQIKESILIQRIE--GGE-----RSYRYMLTRYK-K-----R-VSVA
CFSQMFAQLNGINIVSYYAPMIFESAGWIGRLAILMTGINSLIYLASTIPPWYLVDGWGR
KPL-LLTGAVVMAVSLFS---IAYS-LFLDDTYTP----------------------QVV
VIFVIIFNAAFGASWGPIPWMM-NEVLPNSVRSKGAAMSTATNWLFNFLVGEMTPILLD-
------LIQ-WRTYLIPGFSCVLSFMCVHYLFP-ETKGLSLE-----------EMGSIFD
DSSSVFSFHSG------------------------------------YGST---N-----
-DSESRR-SIE-----PSQ------SSGETQPLHQ-----TAAQLAR----NPSS-MR--
---------------------NEP-DGLITG-------TPQLPLI-P-------------
--------ANEVAKPAISG-LSSNAGINDD-A---------TAPPS-FED----IIDFKR
RKDAKSWFSWAQQKSADY-----------------------------------EQLT---
------------------------------------------------------------
--------
>XP_025335874_Candida_duobushaemulonis
------------------------------------------------------------
------------------------------------------------------------
------------------------------------------------------------
------------------------------------------------------------
------------------------------------------------------------
------------------------------------------------------------
------------------------------------------------------------
------------------------------------------------------------
------------------------------MAHHQVKESF----LVGRALLNFTSIF---
--VSLGVF------LFGFEQGL--------MSSLLT--NSYF------------------
-------------------------------------KEYY---NHP-----SPAAIGTM
IA--------ILEIGALFSS----------------------------------------
----------FEAGKVGDKIGR-------RRTIRWGS-FIFIVG----GFLQTFSPTIY-
------------------VLGLGRLVSGVAIGFLTTIIPC--------------------
---------------------------------------YQSE-----------------
------------------------------------------------------------
--IS--------PPDDRGFYACLEFTGNIVGYSTSIWVDYGFSFLEN-------------
DFSWRSPLFVQCVMGFLL-WLGTFIIVETP----RWLLDHDHDIEGMIVISDLYADGEIE
DE-----VAKVEFRQIKESILIQRIE--GGE-----RSYRYMLTRYK-K-----R-VSVA
CFSQMFAQLNGINIVSYYAPMIFESAGWIGRSAILMTGINSLIYLASTIPPWYLVDGWGR
KPL-LLTGAVVMAASLFS---IAYS-LFLDDTYTP----------------------QVV
VIFVIIFNAAFGASWGPIPWMM-NEVLPNSVRSKGAAMSTATNWLFNFLVGEMTPILLD-
------LIQ-WRTYLIPGFSCVLSFMCVHYLFP-ETKGLSLE-----------EMGSIFD
DSSSVFSFHSG------------------------------------YGST---N-----
-DNESRR-SIE-----PSQ------SSGETQPSHQ-----TAAQLAR----NPSS-MR--
---------------------NEP-DGLITG-------TPQLPLI-P-------------
--------ANEVAKPAISG-LSSNAGINDD-A---------TAPPS-FED----IIDFKR
RKDAKSWFSWAQQKSADY-----------------------------------EQLT---
------------------------------------------------------------
--------
>XP_028888809_Candida_auris
------------------------------------------------------------
------------------------------------------------------------
------------------------------------------------------------
------------------------------------------------------------
------------------------------------------------------------
------------------------------------------------------------
------------------------------------------------------------
------------------------------------------------------------
------------------------------MTHTQVKESF----LVGRALLNFTSIF---
--VSLGVF------LFGFEQGL--------MSSLLT--NTYF------------------
-------------------------------------KEYY---DYP-----SPAAIGTM
IA--------ILEIGALFSS----------------------------------------
----------FEAGKVGDKIGR-------RRTIRWGS-FIFVIG----GLLQTFSPNIH-
------------------ILGFGRLISGIAIGFLTTIIPC--------------------
---------------------------------------YQSE-----------------
------------------------------------------------------------
--IS--------PPDDRGFYACLEFSGNIVGYSTSIWVDYGFSFIEN-------------
DFSWRSPLFVQCIMGLLL-WLGTFVIVETP----RWLLDHDHDIEGMIVISDLYADGDVE
DE-----VAKLEFRSIKESVLIQRVE--GGE-----RSYRYMLTRYR-K-----R-VSVA
CFSQMFAQMNGINIVSYYAPMIFESAGWIGRSAILMTGINSLIYLASTVPPWYLVDDWGR
KPL-LLTGAVVMAISLFS---IAYS-LFLNDTYTP----------------------QVV
VVFVIIFNAAFGASWGPIPWMM-NEVLPNSVRSKGAAMSTATNWLFNFIVGEMTPILLD-
------LIK-WRTYLIPGTSCILSFLCVHYLFP-ETKGLSLE-----------EMGSIFD
DSSSIFSFHSG------------------------------------YGST---N-----
-DVESRR-SVE-----PSQ------SSGETQTLHQ-----TAAQLAR----NPSS-MR--
---------------------NEP-EGLITG-------TPQLPPL-T-------------
--------SNDAVKSVASG-LSGNAGLYED-A---------TEPPT-YEA----IINFKR
AKNAKSWFSWSQRKTAGY-----------------------------------EVLS---
------------------------------------------------------------
--------
>NP_010082_Saccharomyces_cerevisiae
------------------------------------------------------------
------------------------------------------------------------
------------------------------------------------------------
------------------------------------------------------------
------------------------------------------------------------
------------------------------------------------------------
-------------------------------------------------------MKPPL
NMSRSNKPLTQEANSSAHIDRAHQLAQDFNSKQDDTALTSLPHKNPDIFRFENNITAHSS
RRGSLYRDSDATVVLPLSEHTPRLSMDDPYRQLLQQAEISQ---LRSKKKRHSSRVLR--
--TSFISFVVLVSSLSGLDQGL--------ISGNVM--TLSF------------------
-------------------------------------QKYF---HYP-----LTSPLGNI
VS--------IVNLGAFMASL---------------------------------------
----------FVYSGILEPCSR-------KKMLQIST-MIYSLG----AIVQVLALNQW-
------------------CLLLGRFLLGVGMGFAFSMVII--------------------
---------------------------------------YQFE-----------------
------------------------------------------------------------
--FPL-------PCIRKRTLISIQCVSSVIAYSFGIWINCAFRYL---------------
GFAWRYPLSTHVALGIILNLMSFYLILESP----SWLLKQKNDVEALVLISNVFDDGNFE
EN-----QTQLKFRVLKRDILLKSHLQKNS------YPYAYILKDFSSI-------IKLL
IGFQLLTRTNGVDAFLYYSPLILQQMGRGERKSIYLTGLNALIYSIVILAYVPLVLRKRK
EKTNVLLGSIVMCALLFT---ISFTDWFPKSTT------------------------RYI
SILFAVFLFTHFISWDSIGWVMTIELLPHLSQAPVILLVSNFYWIFKWFVSLITPILID-
------RLS-WKFYLIPSLSSFISIIFVLKIFPIETRDERLDSDDDSTGNGSGNHDDVFD
DTGSEFSSSPSFSAYQ----------------------------INTLGSSIKQNNQAYS
SIQNEQILPKNGNLSNQTHGSAQNVYFITSDSGPSRTGEFFSFHNRT-------------
------------------------------------------------------------
-------------------------------------------DPN-ISDNIAANKPSSG
GGQNSPGDMAVA------------------------------------------------
------------------------------------------------------------
--------
>XP_018222899_Saccharomyces_eubayanus
------------------------------------------------------------
------------------------------------------------------------
------------------------------------------------------------
------------------------------------------------------------
------------------------------------------------------------
------------------------------------------------------------
-------------------------------------------------------MKHPL
SMSRSNKPVGQEAASSAHIDRAHQLAQDFNSKQDDTALTSLPHKNPDIFRFENNITAHSS
RRGSLYRDSDATVILPLSERSPRLSMDDPYRQLLQQAEISQ---LRSKKTRHSSRTLR--
--VSFILFVVLVSSLSGLDQGL--------ISGNVM--TLSF------------------
-------------------------------------QKFF---HYP-----LTSSLGII
VS--------VVNFGAFMASL---------------------------------------
----------FVYSGVLEVYSR-------KKMLQIST-MIYSLG----AFIQVFALNQW-
------------------YLLFGRFILGVGMGFAFSMIIV--------------------
---------------------------------------YQFE-----------------
------------------------------------------------------------
--FPL-------PYIRKRTLISIQCVSNVVAYSLGIWINCAFRYW---------------
GFAWKYPLSTHVFLGVALNLMSLYLVLESP----TWLLKQKKDVEALVLISNIFDDCDFE
EN-----QSQLKFRTLKRDMLLKSHLQKNS------YPYSYIFKDFSPI-------IKIL
LGFQLFTRLNGVDAFLYYSPLILQQVGRGERKSIYLTGLNALVYTVATLAYFPMVLRRRK
EKMNVLLGSVIMSVLLFT---LSFTDWFPKTTT------------------------RYI
SILFAVFLLTHFISWDSTGWIMTIELLPHLSQAPVILLISNFYWFFKWFASLITPILID-
------RLS-WKFYLIPSLSSFISIIFVLQNFPIETHDERLESADDSAGNDSANHDDVFG
DSGSELSSSPSFSAYQ----------------------------INTLGSSIKQNNQAYS
STEANPAISKDNGIPSQPDGSAQNVYFITSDSGPSRTGEFFSFHNKT-------------
------------------------------------------------------------
-------------------------------------------DPT-IGNVSNANEELSN
GERNPPSNTVAA------------------------------------------------
------------------------------------------------------------
--------
>XP_033765080_Saccharomyces_paradoxus
------------------------------------------------------------
------------------------------------------------------------
------------------------------------------------------------
------------------------------------------------------------
------------------------------------------------------------
------------------------------------------------------------
-------------------------------------------------------MKPPS
SMSRLNKPLAQEASSSAHIDRAHQLAQDFNSKQDDTALTSLPHKNPDIFRFENNITAHSS
RRGSLYRDSDATVVLPLSEHTPRLSMDDPYRQLLQQAEISQ---LRSKKKRHSSRTLR--
--ASFISFVVLVSSLSGLDQGL--------ISGNVM--TLSF------------------
-------------------------------------QKYF---HYP-----LTSPLGNI
VS--------VVNLGAFMASL---------------------------------------
----------FVYSGVLEASSR-------KKMLQIST-MIYSLG----AIVQVLALNQW-
------------------CLLLGRFVLGVGMGFAFSMVII--------------------
---------------------------------------YQFE-----------------
------------------------------------------------------------
--FPL-------PYIRKRTFISIQCVSSVIAYSFGIWINCAFRYL---------------
SFAWRYPLSTHVLLGIILNLMSFYLILESP----SWLLKQKNDVEALVLISNIFDDGNFE
EN-----QTQLKFRVLKRDILLKSHLQKNS------YPYAYILNDFSSI-------IKML
IGFQLLTRSNGVDAFLYYSPLILQQMGRGEKKSIYLTGLNALIYTTVILAYFPMVLRKRK
EKMNILLGSVVMCVLLFT---ISFTDLFPKSTT------------------------RYI
SILFAVFLFTHFISWDSIGWVMTIELLPHLSQAPVILLISNFYWFFKWFVSLITPILID-
------RLS-WKFYLIPSLSSFISIIFVLKIFPIVTGDERLDSDDDSAGNSSGNHDDVFD
DTGSEFSSSPSFSAYQ----------------------------INTLGSSIKQNNQAYS
SIQNEQILPKDGGLSNQTHGSAQNVYFITSDSGPSRTGEFFSFHNRT-------------
------------------------------------------------------------
-------------------------------------------DPN-IRDDIAANKSGSG
EVQNSPGDIAVA------------------------------------------------
------------------------------------------------------------
--------
>XP_003674326_Naumovozyma_castellii
------------------------------------------------------------
------------------------------------------------------------
------------------------------------------------------------
------------------------------------------------------------
------------------------------------------------------------
------------------------------------------------------------
--------------------------MNG---ILAMK-DVQTHQYDHEKNNENPTHLVNR
GIKLRQEPQNGSSGSLSDLQQTTFQFQYSKNLQSLQNMMSSID---DATHDE--------
------------------EHTFRISNTMESLSEDVSQILMEPLPMRSNVMSFLVGAF---
--VAVGGF------LFGYDTGL--------INSLTD--MAYV------------------
-------------------------------------KSHL----APNHHFFTNEQMSIV
VS--------FLSLGTFFGA----------------------------------------
----------LTAPVIADSYGR-------KATIMFSTAVIFSIG----NSLQVASSGWK-
------------------LLIIGRVVSGLGIGLISAVVPL--------------------
---------------------------------------YQAE-----------------
------------------------------------------------------------
--AA--------KKNLRGAIISTYQCAITLGLLVSSAVSQGTQHINN-------------
PASYRIPIGLQYVWSSFL-AIGMIFLPESP----RYYVMKDDIDRAAKSLSFLRGV-PIQ
DP-----RLLEELVEIKATY---DYEASFGP-----SSIWDCFKSSENRPKQVLR-MFTG
IAIQTFQQFSGINFIFYYGVTFFSKTGV--NKSYMVSLITYAVNVAFNIPGMFLVEYLGR
RKI-LLFGGIVVTASNFV---IAGVGCRMDSVVAN----------------------KVM
IAFICLFIASFSATWSGAVWVISAELYPLGVRSKCTAICAAANWLVNFICALITPYIVNS
GSE--STMG-ANIFFIWGSLNALGVVCVFFTVY-ETSGLTLE-----------EIDELYR
ESANCFGSIAWNKKIRERPVN---RPLFK---------------FPSRT------PSLTP
SVTSNVNYAAKNEGI----------------SKTSSI---------ENANNVETSCSTSS
LDMLTPIDPTEVQNNYVDLGNGLELNAYNRG-----------------------------
-------------------------------------------PPSFLTASSDDEEEDNN
DEPYSGGRGSFSTKSKENKYMDNVNIYMAQLIDSASNTSASNTTDTSLHLRHLSSNVSTT
SRFADVNEDLESHTDQHSTTLPIHLSTLSPDEGHTSETSSIDASSLNI------------
--------
>XP_003670058_Naumovozyma_dairenensis
------------------------------------------------------------
------------------------------------------------------------
------------------------------------------------------------
------------------------------------------------------------
------------------------------------------------------------
------------------------------------------------------------
------------------------------------------------------------
-----------------------------------------MNNETSVADPAVGSQNVND
NDLAPSDSGSHSILENQSNKGEDDEMKDFGDNEIAPHE------MPKKPASEYVTVSILC
LMIAFGGY------VYGWDTGT--------ISGFVS--QTDW------------------
-------------------------------------IRRFGQKHHDGTHYLSKVRTGLL
LA--------IFNIGCAIGG----------------------------------------
----------LLFSRLGDIYGR-------RKALVFVT-VVYMVG----LIISIASIDKW-
-----------------YQYFIGRIISGMGVGGIAVYSPL--------------------
---------------------------------------LISE-----------------
------------------------------------------------------------
--VS--------PKHVRGTLVSCYQLMITLGIFLGYCTNYGTRNYSN-------------
SVQWRVPLGLGFAWALFM-IAAMFFVPESP----RYLIEVGQFEEAKLSVA-RSNKLTVD
DP-----SVIAEVEFLTAGVEAEKA---AGS-----ASWGELFQT---KGKILHR-VIMG
IMVQTLQQLTGANYFFFYGTLIFASSGL--EDGFETSVIIGVVNFVSTFPAIYIVDRFGR
RTC-LLWGAAGMICCMVVFASVGVTRLWPNGQDQP----------------SSKGAGNCM
ICFTMFFIFCFATTWAPCAYVIVSESFPLRIKAKGMSLAIAANWMWNFLLGFFTPFITG-
------AIN-FYYGYVFMGCLCFSWVYVFFFIP-ETKGLTLE-----------EVNTMWE
EGVLPWKSSE--------------------------------------------------
----------------------------------------WVPPNKRGADYDVNAMAN--
------------------------------------------------------------
-----------------------------------------DDKPL-FKRMLGK------
------------------------------------------------------------
------------------------------------------------------------
--------
>XP_003956861_Kazachstania_africana
------------------------------------------------------------
------------------------------------------------------------
------------------------------------------------------------
------------------------------------------------------------
------------------------------------------------------------
------------------------------------------------------------
------------------------------------------------------------
-----------------------------------------MTAE---------QQSVQE
LDASVSNRSQQSTV---SNKVSDNEIKDESYDEQAGQEIT----LPKKPISAYSKFIILS
LCVAFGGF------IFGWDTGT--------ISGFVA--QTDF------------------
-------------------------------------LQRFGELNSSGEYYLSNVREGLI
VG--------IFNIGCAFGG----------------------------------------
----------IILSKLGDMYGR-------KIGLTCVT-IIYIVG----QVICIASVDKW-
-----------------YQYFIGRIVAGLGVGGIAVLSPM--------------------
---------------------------------------LISE-----------------
------------------------------------------------------------
--TS--------PKHLRGTLVSCYQLMCTAGIFLGYCTNYGTSKYSN-------------
SVQWRVALGISFAWALFM-IGGLTFVPESP----RYLCEKDRIEDAKKAIA-MSNKVSVD
DP-----AVQAEVDAIMASLEAERA---AGN-----ASWGELFSP---KGKILQR-LIMG
VMLQALQQLTGDNYFFYYGTTIFQAVGM--TNSFETAIVLGIVNFASTFVSLYVIDRYGR
RTC-LLWGAASMAVCMVIYASVGVKSLYPHGRSNP----------------SSKSAGDVM
IVFTCLYIFCFATTWGPCIWVLISETYPLRIRSKGMALATASNWIWGFLISFFTPFINS-
------AIH-FAYGYVFLGCLVFSWFYVFFIVP-ETKGLTLE-----------EIEEMWI
TGVLPWKSNG--------------------------------------------------
----------------------------------------WVPAARRGAEFDAEDFTH--
------------------------------------------------------------
-----------------------------------------DDKPW-YKAML--------
------------------------------------------------------------
------------------------------------------------------------
--------
>XP_022463749_Kazachstania_naganishii
------------------------------------------------------------
------------------------------------------------------------
------------------------------------------------------------
------------------------------------------------------------
------------------------------------------------------------
------------------------------------------------------------
----------------------MASNLDG---------------------NDRPTH----
------------TGDMTDDDIYKRDSAEVMELQDFNGTMKNYDLEPDFVHQRTHSVGTFD
EQDCYDEGD---------SDAVYIAQARDTLN--------QPFPLRSKVMSFCVGLF---
--VAVGGF------LFGYDTGL--------INSLTD--MQMF------------------
-------------------------------------QKNM----APDHTSFTNSEFSIL
VS--------FLSLGTFFGA----------------------------------------
----------LVAPWIAGKYGR-------KPTIIFSTAVIFTIG----NSLQVAAHSLR-
------------------LLVAGRVISGFGIGIISAVVPL--------------------
---------------------------------------YQAE-----------------
------------------------------------------------------------
--AA--------EKSLRGAIISSYQWSITIGLLISNAVSQRTYGMQT-------------
AAAYRIPIGLQYVWSAIL-AVGMVFLPESP----RFYVLKDQLIKAGKSLSFLRGV-PIE
DP-----RLLEELVEIKATY---DYEASFGR-----SSIWDCFRSSENRPKQELR-MFTG
IAIQAFQQFSGINFIFYYGSTFFKNTGI--NNHFTVSLITYAVNVAFNVPGMFFVEYFGR
RKV-LLVGGVLIATSNFL---VAIVGTTLHTNYVS----------------------KIV
IAFVCFFIASFSASWGGVVWVISAELFPLGVREKCTAICAAVNWLSNFVCALIIPYIINT
RNTVHISAG-CRIFFIWGPLNALGTIIVYFTVY-ETSGLRLE-----------EITELYR
NSKNCFDSVRCNKILRERPIVMSAQPMVN-----------MLHDLQARNTHDHPRPSVSP
SAAIPRNSIHGGAPFGRAPDRMSLSTDDVDPHFSHSL---YRRHSKQSQDGNYATEAQFE
EEDLGQSKDLDITQNIVDLGNGLGLNTYKRG-----------------------------
-------------------------------------------PPSILTESSIDD----G
DLSYTG------DSATDGKHSTTVNEYMANLTSSTASNGASSY--SSFYANHRKTGDTSS
GQSEVDWSQFLSHRSEASS------SRNTAEDPGTQE-----------------------
--------
>XP_447417_Candida_glabrata
------------------------------------------------------------
------------------------------------------------------------
------------------------------------------------------------
------------------------------------------------------------
------------------------------------------------------------
------------------------------------------------------------
--------------------------MDSSFEILPYRGDDQIPRVD--------------
------------SGGLRRRASQTINTNHDDTCVDIDAYNSGID---VSSKNEYLGINTAD
DDNEYGNGGMQNYEGPVNEQAIHCQTNDISENENNLQLLGQPLPLRSTMMTTFVGLF---
--VAVGGF------LYGYDTGL--------INSITD--MKYV------------------
-------------------------------------KEHI----APNHSFFTTTQISML
VS--------FLSLGTFVGA----------------------------------------
----------LIAPWISDIYGR-------KSTIIFSTMIIFSIG----NSLQVAAGGLA-
------------------LLIVGRVISGIGIGIISAVVPL--------------------
---------------------------------------YQAE-----------------
------------------------------------------------------------
--AA--------QKHMRGAIITTYQLAITLGLLVSSAVSQGTESINA-------------
PSSYRVPIGLQYVWSVVL-GVGMVFLPESP----RYYIMKDEIEEAARSLSFLRGI-SLE
DP-----RLLEELVEIKANY---DYESSFGP-----VSIWDCFRSSEQRPKQVLR-MFTG
ISIQAFQQFSGINFIFYYGVYFFNKTGI--KSSYLVSFVTYAVNVAFNIPGMFLIDYLGR
RKV-LIFGGIAMTACNFI---IAIVGVSAKSIVSN----------------------NVM
IAFICVFIAAFSSTWGGVVWVISAELFPLGVRSKCTAICAAANWLVNFVCALMTPYIVDT
GSNYTSSMG-TKIYFIWGSLNALGTIVAYLTVY-ETRGLTLE-----------EINELYV
NSPTPFASNEWNRKIRTESTI---PPMVHDHELDNHIVPTMDNILHSRN------PNQPY
SSDENQDVIVGEDKLDLEQGYNKEIHNHRDDNNVSPIPFLQEQNGKEFSNGADFSPSTHS
TFALTEHIPA----NYVELGNGFGLNTYRGG-----------------------------
-------------------------------------------PPS-ISDSSDDDHCTHW
QSPENG---------------------------------------SPIYHEILSSNDTNS
GTYNKNSENL--------------------------------------------------
--------
>XP_004179444_Tetrapisispora_blattae
------------------------------------------------------------
------------------------------------------------------------
------------------------------------------------------------
------------------------------------------------------------
------------------------------------------------------------
------------------------------------------------------------
------------------------------------------------------------
------------------------------------------------------------
---------------------------MFPYSHVLAGSVR-------SVYTRFPQSHSL-
--LFATCVACLTGFLFGFSIAS--------LTPLLP--TNAY------------------
-------------------------------------RHYF---HHP-----DSTASGGI
QA--------ANSAGAVFGS----------------------------------------
----------LLSPSVSDALGR-------KCSLHVSC-ILWCIG----CGIQSGSTGVA-
------------------MLVVGRVIAGVGIGFGVAAAPM--------------------
---------------------------------------YCVE-----------------
------------------------------------------------------------
--LA--------PPRVRGTVVGIFQLAVTAGILVLFFIGYGCSFLHS-------------
TAVFRVTWALQIVPGIAA-FFLIFFIPESP----RWLASHRRWDDATQIICRIGETRLLR
KRDNRKEQISMQLDELKDYILTDRY---AAV-----FSYRDLFKRKTIM-----K-TIVG
FCSQMWQALCGINMIMFYVTYIFQMAGYKGSSLIVASSIECILNFVLTILVLFVLDRIGR
RPL-LIVGGIFMCIFMFI---IMAL-LVSFSVPAPEGGWEGNPTITIYIPDQHSSAAKTV
IAMSYLFVCTFATTWGVGIWIYYNEIFNNTERAKGTAFSVCGNWLCNFAIALFIPSSFK-
------SIT-WKTYIIFGVFCFVLIIHTFLMFP-ETNKKTLE-----------EIDLMWD
SH----------------------------------------------------------
---------------------------------------------------IPAWKST--
------------------------------------------------------------
-----------------------------------------HWKPE-VKQ----IQDPCE
CTTKQDSPTPPIIEKPQSLHIEKPFETIPHVIYNEPPLAYTNTQDTPINDTLHDTFNDMH
IAIPHGSFNNSHLAISHDTFPDMTAHVSPQVSSNDSLLAPITSANRGNITNDAFILSNIK
IQQLSTPY
>XP_003684496_Tetrapisispora_phaffii
------------------------------------------------------------
------------------------------------------------------------
------------------------------------------------------------
------------------------------------------------------------
------------------------------------------------------------
------------------------------------------------------------
------------------------------------------------------------
------------------------------------------------------------
--------------------------MTTFTDFILLRNTN----YKGALYDKFPKIYNV-
--YFIAIISCLSGLMFGFDISS--------MSSMIG--TEGY------------------
-------------------------------------IEYF---GTP-----DSTTQGGI
TA--------SMAAGSLGGA----------------------------------------
----------LVSPKFSDAFGR-------RVSLHLCA-AFWIIG----AIIQCASQNVG-
------------------MLVAGRVISGIGIGFGSSTAPV--------------------
---------------------------------------YCSE-----------------
------------------------------------------------------------
--VS--------PPKIRGTIAGIFQFSVTLGIMILFYIGYGCHFIQS-------------
DAAFRVTWGLQLVPGVIL-LIFTFFLPESP----RWLATHDRFDEAKFVVAKVGAKGDIH
DP-----EVKLQCQEIREQALIDKE---ADA-----FTYFDLFRKKTIR-----K-TIVG
MSAQMWQQLCGMNVMMYYIVYIFQMAGYSGNTLLVSGSIQYVLNVVMTIPALFLVDKVGR
RPI-LIIGGIFMFSWLFA---VAGL-LATYSVPAP-NGFNGDDTVRIRIPDSEPAAAKGV
IACCYLFVCSFAPTWGIGIWIYCSEIFNNVERAKGSALSASVNWAFNFALAMFVPSAFK-
------NIT-WKTYIIFGVFSVALTIQTFLMFP-ETKGKTLE-----------EIDMMWA
AN----------------------------------------------------------
---------------------------------------------------IPAWKTA--
------------------------------------------------------------
-----------------------------------------SFEPV-LPEIDLSTDDQKQ
GSQDFDSNVNHVED-------EKQ------------------------------------
-----------------------VVYHNDIADDVSSL-----------------------
--------
>XP_001642360_Vanderwaltozyma_polyspora
------------------------------------------------------------
------------------------------------------------------------
------------------------------------------------------------
------------------------------------------------------------
------------------------------------------------------------
------------------------------------------------------------
------------------------------------------------------------
------------------------------------------------------------
--------------------------MGSFKDTILMKNIK----YEGKLYERFPKIYNI-
--YVIGFVSCISGLMFGFDISS--------MSSMIG--TDAY------------------
-------------------------------------KQYF---GSP-----DATKQGGI
TS--------SMAAGSFVGS----------------------------------------
----------LLSPLFSDVFGR-------RVSLHICS-TFWLIG----ATLQCASQDLA-
------------------MLVVGRLVSGIGIGFGSAVAPV--------------------
---------------------------------------YCSE-----------------
------------------------------------------------------------
--VA--------PPKIRGAIAGLFQLSVTLGILILYYVGYGAHFITS-------------
ASSFRLTWGIQLVPGFVL-LVATFFLPESP----RWLANKGFWEKATYNICRINNT----
DPDNISEEVAIQLEEMNTQVMDDKE---ADS-----FTYANLFRKKTIK-----K-TIVG
MSAQMWQQLSGINVMMYYIVYIFQMAGYSGNAVLVSGSINYILNVAMTIPALFVIDKLGR
RPI-LIVGGILMFVWLFA---VAGL-LSVYSVPVP-GGVGGNETVNIMIPDNHKHAAKGV
IACCYLFVCTFAPTWGIGIWIYCSEIFNNSERAKGSSLSAAVNWIFNFALGLFVPSAFQ-
------NIT-WKTYLMFGIFSVALTIHTFLMFP-ETKGKTLE-----------EIDQMWE
AN----------------------------------------------------------
---------------------------------------------------IPAWRSA--
------------------------------------------------------------
-----------------------------------------SWKPT-LPS---HLHDDFK
NLHTGESSSNFVEDDGKAEM-EKP------------------------------------
-----------------------VVDHIESTD--KSL-----------------------
--------
>XP_003679530_Torulaspora_delbrueckii
------------------------------------------------------------
------------------------------------------------------------
------------------------------------------------------------
------------------------------------------------------------
------------------------------------------------------------
------------------------------------------------------------
--------MDTDQNAGRGTPVKSGNLVSDKGTTTLLRQDQF-DNERADMGLGVLSNRQGT
PDMDGLRVGKMRA--------------------NSSVSPRTSMGNLVD------QSGPIR
PENLA---------------------------HLTVKDSV----LTGRPLLYFTSIF---
--VSLGVF------LFGYDQGV--------MSGCLT--GHYF------------------
-------------------------------------KNHF---NNP-----SRAAIGNM
VS--------ILEIGALVSS----------------------------------------
----------LLVGRLGEKWGR-------RRTIKYGS-LIFVIG----GLFQGFADKMM-
------------------HLIIGRTISGLGVGLLSTIVPI--------------------
---------------------------------------YQSE-----------------
------------------------------------------------------------
--IS--------PPHNRGKLACIEFTGNIVGYAASVWIDYGCSFIEG-------------
NASWRIPLLLQSVIGFAL-FCGTFVILETP----RWLLNHDHDVEGLIVIADLHSDGDVQ
DQ-----RAKDEYHAIKETVLISRME--GEG-----KSHWNVFKRYK-R-----R-MLIA
MSSQMFAQLNGINVISYYAPMVFEQAGWVGREAILMTGINGLIYVLSTLPPWTLVDKWGR
KPI-LMTGGIFMGCALVS---ISIS-MLANIPATP----------------------KLV
VLFVIVFNAFFGFSWGPIPWLYPVEIAPLSARSAMASSSTATNWLCNWLVGIMTPILQE-
------KIA-WRLYLIHATSCFISFAVVFKLYP-ETAGLRLE-----------DMDSVFD
DRSSTFSF---ARSELNSGDYATDIDAMS---------------TKS--------AGPIP
DRQPGVAQPTVPG----------------------------GPMMRS----NQSIKSR--
-------------------------TTGLTSFP---------------------------
--------------------------------------MGTLEPPS-VEQ----VLDFKA
KQQQ-KGIKTAIRRGSEN------------------------ISLFVSKVIHLGDREGTG
NG---------------------AYGTISANDLESGN-----------------------
--------
>XP_037145705_Zygotorulaspora_mrakii
------------------------------------------------------------
------------------------------------------------------------
------------------------------------------------------------
------------------------------------------------------------
------------------------------------------------------------
------------------------------------------------------------
------MVQDPDQD--------KKNLLNQSTTRA---PDQIKDDERSDIGL-----RQ--
PNQNEIRLGRLATIGATRKVGGESLTPVLSRGREHSASPRTSLAGLGSGGPNEGAGGPL-
-QDHG---------------------------HLYVKESY----LTGRALLYFTSIF---
--VSLGVF------LFGYDQGV--------MSGCLT--GPYF------------------
-------------------------------------KEQF---GNP-----SRAMIGNM
VS--------ILEVGAFISS----------------------------------------
----------LMVGRLGEKWGR-------RRTIKYGS-IVFVIG----GLFQGFAQSML-
------------------HLIIGRLISGLGVGLLSTIVPI--------------------
---------------------------------------YQSE-----------------
------------------------------------------------------------
--IS--------PPHNRGKLACIEFTGNIVGYAASVWIDYGCTFIEG-------------
NLSWRIPLLIQCVIGFAL-FCGTFVIVETP----RWLLNHDHDVEGLIVIADLHSGGDVQ
DQ-----KAKDEFHSIKETVIISRME--GEG-----KSYTKVFKRYT-R-----R-VLIA
MSSQMFAQLNGINVISYYAPLVFEQAGWVGREAILMTGINGIIYVLSTLPPWKLVDTWGR
KPV-LMIGGFCMGCALVS---ISAS-LVANIHATP----------------------HLV
VIFVIIFNAFFGFSWGPIPWLYPVEIAPLSARSAMASASTATNWFCNWLVGILTPILQE-
------KIS-WRLYLIHATSCFLSFAVVMKVYP-ETAGLRLE-----------DMDSIFD
DRSSTFSF---ARSSHTVTDY----DGLS---------------TKSNIIN---TTGPVP
DRQ-NVLQPASSSHIGQQYPQHQ------------------QPVARS----NQSFKST--
-------------------------TN---------------------------------
--------------------------------------FGNLDPPT-VDE----VVRFKL
TQQNSRGLKTTIRRGSEN------------------------LSLFINKVIRLGKFENNG
NA---------------------AYGAIPPDDLESASRFDSQS-----------------
--------
>XP_002494796_Zygosaccharomyces_rouxii
------------------------------------------------------------
------------------------------------------------------------
------------------------------------------------------------
------------------------------------------------------------
------------------------------------------------------------
---------------------------------------MVQANYNLDEDGGENPFADPN
LREDNHQEEEIDDILTPSPTTSHGFGLHTSIPTDEDLTDVMVGDRRSS----------GS
PKAVEYDGETLQQ-----------------------------------------------
-----------------------QIIPPGYNEHMMVKDSF----LTGRALLYFTSVF---
--VSIGVF------LFGYDQGV--------MSGCLT--GKYF------------------
-------------------------------------KRHF---HDP-----SRAAIGIM
VS--------ILEIGALVSS----------------------------------------
----------LVTSRLGEKLGR-------RRTIKYGS-LVFIIG----GLFQAFAGGIG-
------------------YLIAGRLISGVGVGLLSTIVPI--------------------
---------------------------------------YQSE-----------------
------------------------------------------------------------
--IS--------PPHNRGKLACIEFTGNIVGYATSVWIDYACSYFEN-------------
NAAWRLPLFIQSVIGFML-FSGSFVIVETP----RWLLNHDRDVEGFIVIANLYSDGDLH
HA-----KAKEEFQSIKETVLISRMQ--GEG-----KSYVKVFKRYR-R-----R-MLIA
MSSQMFAQLNGINVISYYAPLVFEKAGWVGRKALLMTGFNGIMYIVSTLPPWILVDKWGR
KPM-LLTGSILMGFALAC---ISLS-MLANIKATP----------------------KLV
VVFVVIFNSSFGFSWGPIPWLYPVEIAPLSARSAMASASTATNWLCNWLVGIMTPILEE-
------KIS-WGLYWIHATSCFASFLAVYKIYP-ETAGVRLE-----------DMDTIFN
DRLPSFGVTKNNRSNSDPNNLEMDMDSLT---------------VNENNAD----ADPFK
SPED-------------------------------------EVNFKS----NQSMLSR--
-------------------------TNATDSLP---------------------------
-----------------------------------------IETPS-MDE----VLQFK-
EQQKSKGLGMVIRSGSRN------------------------MWYMINKFI---PSKSSD
SG---------------------TYNTIWNNDLENGS-----------------------
--------
>XP_003644396_Eremothecium_cymbalariae
------------------------------------------------------------
------------------------------------------------------------
------------------------------------------------------------
------------------------------------------------------------
------------------------------------------------------------
------------------------------------------------------------
------------------------------------------------------------
------------------------------------------------------------
--------------------------MTAATDKLLLRNVK----YEGRVYEGFPKIYNI-
--YALGFVSCISGLMFGFDISS--------MSSMIG--TEVY------------------
-------------------------------------GRYF---GHP-----DSTTQGGI
TA--------SMAAGSFWGS----------------------------------------
----------LMSSYISDTFGR-------RVSLHACS-SFWIVG----AILQCASQGQA-
------------------MLIAGRVIAGMGIGFGSSVAPI--------------------
---------------------------------------YCSE-----------------
------------------------------------------------------------
--IS--------PPKIRGAIGGIFQLCITIGIMVLFFIGYGCHFING-------------
TAAFRITWGAQIVPGVLL-LVAVFFLPESP----RWLANRGRWEETEHIVAEVTAGGNRK
DE-----QVLLQMEEIREQVLIDQM---ASN-----FGYKDLFRRKTLP-----K-TIVG
VCAQMWQQLCGMNVMMYYIIYIFDMAGFSGNTNLLSSAIQYILNVLMTIPALFMVDRYGR
RPV-LLAGGVLMTGWLFS---VAGL-LGKYSLPAP-GGINGNDTVRIRIPEDRRNAARGV
IACSYLFVCSFAPTWGVGIWIYCSEIFNNIERAKGSALCTAVNWAFNFALAMFVPSAFK-
------NIT-WKTYVIFGIFGICLTIQTYFMFP-ETKGKTLE-----------EIDQMWD
SK----------------------------------------------------------
---------------------------------------------------IPAWQSA--
------------------------------------------------------------
-----------------------------------------SYVPH-VPI----IEDKMG
NKVGMGGSSQHVENTEKE---RNP------------------------------------
-----------------------MLGRNANSSSTTSSV----------------------
--------
>NP_984819_Eremothecium_gossypii
------------------------------------------------------------
------------------------------------------------------------
------------------------------------------------------------
------------------------------------------------------------
------------------------------------------------------------
------------------------------------------------------------
------------------------------------------------------------
------------------------------------------------------------
---------------------------MTLVDKLLLRNIE----YKGTAYDYFPKVYNV-
--YLVAVVACISGMMFGFDISS--------MSSMQD--FEPY------------------
-------------------------------------KDYF---KHP-----NELTQGGI
TA--------SMAAGSLLGS----------------------------------------
----------ILSPGISDAFGR-------RVSLHMCS-SLWIIG----AVLQTAAQNQA-
------------------MLFVGRIVAGLGVGFGSSVAPV--------------------
---------------------------------------YTAE-----------------
------------------------------------------------------------
--VS--------PPKIRGAVGGLFQLSVTVGILVMFLIGYGSVSLNS-------------
VASFRVAWSMQLVPGVVL-LLATFLLPESP----RWLANHGRWDETTLVVEKVGRSVNVS
DE-----ELRIHINEIRERVALDEM---ARD-----FTYADLFRRKTQR-----K-IFIG
MAAQMWQQLCGMNVMMYYIVHVFKMAGFSGNQNLVSSIVQYVLNVGMTIPSLFLVDRAGR
RPV-LIIGGVLMFTWLYA---VAGI-LATYSVPRP-NGVEGNTTVRIEIPPERSSAAKAV
IVCSYLFVCSFAPTWGIGIWVYCAEIFNNIERARGSALCTSVNWAFNFALAMFVPTAFK-
------NIT-WRTYIIFGTFSVALTIHAFLSFP-ETKGKTLE-----------EIDEMWD
AH----------------------------------------------------------
---------------------------------------------------IPAWRTA--
------------------------------------------------------------
-----------------------------------------SYKPE-LAQ----------
-MAAPKLSSGSISDATGGLH-EKK------------------------------------
-----------------------AAAGSPGASAGSS------------------------
--------
>XP_451141_Kluyveromyces_lactis
------------------------------------------------------------
------------------------------------------------------------
------------------------------------------------------------
------------------------------------------------------------
------------------------------------------------------------
----------------------------------------------MSDSTDKDRHNKNS
SRGIVNTDIEDDNSPSPLDT-----------T------DKKGAPELQK---------PGN
PSLFKESALKNSD--------------------Q--LQFRNSFNIPN---AVGGTNGIVI
PPNVQPLDQ--------------QRIPPSYTDHLQVKDTY----LTGRTLLYFTSIF---
--VSLGVF------LFGYDQGV--------MSGIIT--GPYF------------------
-------------------------------------KTYF---NNP-----TAATIGTM
VS--------ILEIGALVSS----------------------------------------
----------LLVSNIGEKFGR-------RFTIKYGS-LIFILG----GLVQTFSWEMG-
------------------HMIFGRIISGIGVGLLSTIVPI--------------------
---------------------------------------YQSE-----------------
------------------------------------------------------------
--IS--------PPHNRGKLACIEFTGNIVGYASSVWVDYACSYIES-------------
DTSWRLPLFIQCVMGLLL-FLGSFVIVETP----RWLLNHDHDIEGLVVIADLHSDGDVL
HS-----KAHEEYKLIKETVLISRLE--GEK-----KSLRFAFKRYR-T-----R-MLIA
MSSQMFAQLNGINVISYYAPLVFEQAGWVGREALLMTGINSIIYILSTILPWKLVDKWGR
KPI-LLSGALVMGTSLLA---IAMS-LWANVAATP----------------------RLV
VVFVIIFNAFFGYSWGPIPWLYPVEIAPAMARSAMASASTATNWLFNWLVGIMTPILQE-
------KIH-WRMYLIHTVSCYLSFWCVLKVYP-ETAGLRLE-----------DMDSVFD
DRSSTFSF---Q-SGTSA-----EIEQQS-------------------------------
----------------------HLVSGGGEV----------APSTRS----RKSVYSN--
-------------------------AQSMFN-----------------------------
--------------------------------------KDEIQPPT-LTQ----VLQWKE
ERTQTKPLKKFIRRGSET------------------------VCLIYNKVRNLRSTNDTN
QI---------------------EYGAVSNNQ-------PPN------------------
--------
>XP_022675734_Kluyveromyces_marxianus
------------------------------------------------------------
------------------------------------------------------------
------------------------------------------------------------
------------------------------------------------------------
------------------------------------------------------------
----------------------------------------------MSDSK---------
-----KSEVQRD-SLSPLER-----------IGTNAPDDRIKSSDLTK---------HGH
PSLFQDDVPKNNG--------------------NEFLQFRSSFNTSNTTGANGGSNG---
-PNNAPFDQ--------------QRIPPNYTDHLQVKDSY----LTGRSLLYFTSIF---
--VSLGVF------LFGYDQGV--------MSGIIT--GPYF------------------
-------------------------------------KLYF---NNP-----SAATIGTM
VS--------ILEIGALVSS----------------------------------------
----------LMVSSIGEKFGR-------RFTIKYGS-LIFIIG----GLIQTVSWRMG-
------------------CLVFGRIISGVGVGLLSTIVPI--------------------
---------------------------------------YQSE-----------------
------------------------------------------------------------
--IS--------PPHNRGKLACIEFTGNIIGYASSVWVDYACSYIKS-------------
NTSWRLPLFIQCVMGLLL-FLGSFVIVETP----RWLLNHDHDIEGLVVIADLHSDGDVL
DS-----KSHEEYRLIKEAVLISRLE--GEK-----KSLRFAFKRYR-T-----R-MLIA
MSSQMFAQLNGINVISYYAPLVFEQAGWVGREALLMTGINAIIYTLSTVLPWKLVDKWGR
KPI-LLSGALVMGTALLS---ISIS-LWANISATP----------------------RLV
VIFVIIFNAFFGYSWGPIPWLYPVEIAPSTVRSAMASASTATNWLFNWLVGIMTPILQE-
------KIH-WRMYLIHTLSCYLSAWVVLKVYP-ETAGLRLE-----------DMDSVFD
DRSSTFSF---H-SGASV-----DMEQQS-------------------------------
----------------------HHVNQGNDI----------APSTRS----RKSMQSL--
-------------------------SQSVFG-----------------------------
--------------------------------------KDEITPPT-LAQ----VLKWKD
EKIDKKPLKKIMRRGSET------------------------VSLIYNKVRNLAGTNPSD
QI---------------------EYGAVSNSQ-------PVDDETPSS------------
--------
>XP_022628247_Lachancea_lanzarotensis
------------------------------------------------------------
------------------------------------------------------------
------------------------------------------------------------
------------------------------------------------------------
------------------------------------------------------------
----------------------------------------------MS------------
---------SIERSPSPKNRGRSPPGVHEGNAKVQSFNQQHGDAKLTSL-------PHKK
PDVYQYDMSKTAG--------------------S-----------ANDRGGPVGNAGMLY
QDSKASVTQGGGIGTHPETHGHPQIVPPGFDGHLQVKDSF----LTGRALLYFTSVF---
--VSLGVF------LFGYDQGV--------MSGVIT--GPYF------------------
-------------------------------------KDYF---DNP-----SRAAIGNM
IS--------ILEIGALISS----------------------------------------
----------LLVGRLGEKWGR-------RRTIRYGS-FVFIIG----GLIQTSALNLN-
------------------YLIVGRVMSGLGVGLLSTIVPI--------------------
---------------------------------------YQSE-----------------
------------------------------------------------------------
--IS--------PPHNRGKLACIEFTGNIVGYCSSVWVDYGCSFIEN-------------
NASWRLPLFIQCVMGLAL-LLGTFVIVETP----RWLLNHDHDVEGLIVIADLHSDGDVQ
DS-----RAHEEFQTIKETVLVSRLE--GEK-----KSYSYVFKRYR-T-----R-MLIA
MSSQMFAQLNGINVISYYAPMVFEQAGWVGRDAILMTGINGIIYVLSTIPPWELVDKWGR
KPI-LLIGGIVMGLSLVS---ISAS-IYINTSFTP----------------------NLV
VVFVIIFNAFFGFSWGPIPWLYPVEIAPLSARSAMASASTATNWLCNWLVGIMTPILQE-
------KIE-WRLYLIHATSCFISFWCVLRVYP-ETAGLRLE-----------DMGSVFD
DKSSTFSF---HGSIAGV-----DVDAAS---------------L-ANSST----ANPSQ
ARKPLKPQSSFYDGNNSALNQVHPGGAQQDLLLNQPPANSSAQSVMS----KKSIAS---
--------------------------TNMLS-----------------------------
--------------------------------------AEALDPPT-LQQ----VLEFKK
GQQQPGNLRKLVRRGSET------------------------VGLIYGRVVGISKSSD-D
G----------------------AYGTLPAND-------PSNQRN---------------
--------
>XP_002553928_Lachancea_thermotolerans
------------------------------------------------------------
------------------------------------------------------------
------------------------------------------------------------
------------------------------------------------------------
------------------------------------------------------------
----------------------------------------------MA------------
---------QRERSVSPKSRGKSPPEIHAANASAQSFTEQHRGASLTSL-------PRKK
PEMYHYDVGGGAQ--------------------A-----------AAQAGAATAGAGMLY
QDSKASVQAGAGPSAGPGDAAHAQAVPPGYNQHLQVKDSY----LTGRALLYFTSVF---
--VSLGVF------LFGYDQGV--------MSGIIT--GPLF------------------
-------------------------------------KLYF---DDP-----SRAAIGNM
VS--------ILEVGALVSS----------------------------------------
----------LMVGRLGEKWGR-------RRTIRYGS-FVFILG----GLIQTSATRML-
------------------HLIIGRVISGLGVGLLSTIVPI--------------------
---------------------------------------YQSE-----------------
------------------------------------------------------------
--IS--------PPHNRGKLACIEFTGNIVGYCSSVWVDYGCSYINN-------------
NAAWRLPLFIQCVMGLGL-FMGTFVIVETP----RWLLNHDHDVEGLIVIADLHSDGDVQ
DR-----RAHDEFQAIKETVLISRLE--GEK-----KSYSYVFKRYR-T-----R-MLIA
MSSQMFAQLNGINVISYYAPMVFEQAGWVGRDAILMTGVNGIIYVLSTVLPWHLVDRWGR
KPI-LLMGGMVMGLSLVS---ISAA-LYVNIASTP----------------------TLV
VVFVIVFNAFFGFSWGPIPWLYPVEIAPLSARSAMASASTATNWLCNWLVGIMTPILQE-
------KIK-WRLYLIHAASCFLSFWCVLRVYP-ETAGLRLE-----------DMSSVFD
DRSSTFSF---HGSITGV-----DVDAGS---------------RSATTAP----ANPSL
ARKPVAAQPSLLDSVHSGVAPPHPVAGQPDLAQNPFVSHSSGQSVGS----KRSIAS---
--------------------------ANMLS-----------------------------
--------------------------------------ADALEPPT-LGQ----VLDFKR
EQIDSRNFKGLMRRGSET------------------------VSLIYDKVKRLGKPNDAS
G----------------------EYGTLPDNERPAPAAPPCGN-----------------
--------
>XP_020059658_Aspergillus_aculeatus
------------------------------------------------------------
------------------------------------------------------------
------------------------------------------------------------
------------------------------------------------------------
------------------------------------------------------------
------------------------------------------------------------
------------------------------------------------------------
------------------------------------------------------------
-------------------------MSPNNRQNAQMHG------LVGKPLLYFTSVF---
--VSLGVF------LFGYDQGV--------MSGIIT--GWYF------------------
-------------------------------------KDYF---NQP-----SRAAIGTV
VA--------ILEVGAFISS----------------------------------------
----------LLVGRVGDLIGR-------RKTILYGS-IVFFVG----GAFQAFATGLP-
------------------MMMVGRIIAGLGVGALSTIVPV--------------------
---------------------------------------YQSE-----------------
------------------------------------------------------------
--IS--------PPHNRGKLACIEFTGNISGYAASVWVDYFCSFIDS-------------
NYSWRLPLLCQCIMGALL-GVGSLIICESP----RWLLDNDFDEEGMVVIANLYGKGDLH
ND-----KARQEYREIKMNVLLQRQE--GE------RSYSDMFKRYY-R-----R-VLIA
MSAQALAQLNGINVISYYAPLVFESAGWAGRDAILMTGINAISYLASTVPPWYLVDRWGR
RPI-LLSGAVAMIVSLSL---ISYF-IYIDVAATP----------------------TLT
VIFVMIYNAAFGASWGPIPWLYPPEILPLSIRAKGASLSTAANWAFNWLVGEITPVLQA-
------AIK-WRLYLVHAFFCACSFVLVYFLYP-ETSGVRLE-----------DMNTLFG
DATT---------------------------------------------------SMPTP
ATQAERGSLMSAGSPV------------------------PSLDIRR----QYGPLGA--
-------------------------DNAIPGLD---------------------------
-----------------------------------------IDPPN-LSP----SAYNKS
VRSLNPEGHASRSEGFGG-----------------------WISNMITRHKG-SGSSAQN
N----------------------QYSRLG-QEEND-------------------------
--------
>XP_001269393_Aspergillus_clavatus
------------------------------------------------------------
------------------------------------------------------------
------------------------------------------------------------
------------------------------------------------------------
------------------------------------------------------------
------------------------------------------------------------
------------------------------------------------------------
------------------------------------------------------------
-------------------------MSPRNRQTAQMHG------LVGKPLLYFTSVF---
--VSLGVF------LFGYDQGV--------MSGIIT--GWYF------------------
-------------------------------------KDYF---DQP-----SRAAIGTV
VA--------ILEVGAFISS----------------------------------------
----------LLVGRIGDLIGR-------RKTILYGS-IVFFIG----GAFQTLATGLP-
------------------MMMLGRIIAGLGVGALSTIVPV--------------------
---------------------------------------YQSE-----------------
------------------------------------------------------------
--IS--------PPHSRGKLACIEFTGNISGYAASVWVDYFCSFIDS-------------
NYAWRLPLLFQCVMGALL-GLGSLIICESP----RWLLDNDHDEEGMVVIANLYGEGDLH
ND-----KARQEYRDIKMDVLLQRQE--GE------RSYTDMFRRYR-K-----R-VLIA
MSAQALAQLNGINVISYYAPLVFESAGWAGRDAILMTGINGLTYLASTIPPWYLVDRWGR
RPI-LLSGAVAMVVSLSL---ISYF-IYIDVAATP----------------------TLT
VVFVMIYNAAFGASWGPIPWLYPPEILPLSIRAKGASLSTATNWAFNWLVGEVTPVLQA-
------VIK-WRLYLVHAFFCACSFVLVYFLYP-ETSGVRLE-----------DMDVLFG
DATT---------------------------------------------------AMPTP
ATQGERGSLVGAGSPI------------------------PSLDIRR----QYGNFGA--
-------------------------ESAIPGLD---------------------------
-----------------------------------------IDPPN-IST----GDSPK-
SGSRLMGERGARSEGFGG-----------------------WITNMVSRHKG-PMSTARG
S----------------------QYRRLG-QEEDVTE-----------------------
--------
>XP_001264899_Aspergillus_fischeri
------------------------------------------------------------
------------------------------------------------------------
------------------------------------------------------------
------------------------------------------------------------
------------------------------------------------------------
------------------------------------------------------------
------------------------------------------------------------
------------------------------------------------------------
-------------------------MSPSNRHTAQIHG------LVGKPLLYFTSVF---
--VSLGVF------LFGYDQGV--------MSGIIT--GWYF------------------
-------------------------------------KDYF---NQP-----SRAAIGTV
VA--------ILEVGAFISS----------------------------------------
----------LLVGRIGDLIGR-------RKTILYGS-VVFSIG----GAFQTFATGLP-
------------------MMMLGRIVAGLGVGALSTIVPV--------------------
---------------------------------------YQSE-----------------
------------------------------------------------------------
--IS--------PPHNRGKLACIEFTGNICGYAASVWVDYFCSYIDS-------------
NYAWRLPLLCQCIMGTLL-GLGSLIICESP----RWLLDNDHDEEGMVVIANLYGQGDLH
ND-----KARQEYREIKMDVLLQRQE--GE------RSYTDMFKRYR-K-----R-VLIA
MSAQALAQLNGINVISYYAPLVFESAGWAGRDAILMTGINGLSYLASTVPPWYLVDRWGR
RPI-LLSGAVAMIISLSL---ISYF-IYIDVAATP----------------------TLT
VIFVMIYNASFGASWGPIPWLYPPEILPLSIRAKGASLSTATNWAFNWLVGEVTPVLQA-
------AIK-WRLYLVHAFFCACSFVLVYFLYP-ETSGVRLE-----------DMDVLFG
DATT---------------------------------------------------AVPTP
ATQAERGSLMSGGSPV------------------------PSLDIRR----QYGQFGT--
-------------------------ESAIPGLD---------------------------
-----------------------------------------IDPPT-INT----HENSKP
AGLNPLDESSGRPEGIGG-----------------------WISNMVSRHRA-PGPQAKN
N----------------------QYRRLG-QEEGEND-----------------------
--------
>XP_041146402_Aspergillus_flavus
------------------------------------------------------------
------------------------------------------------------------
------------------------------------------------------------
------------------------------------------------------------
------------------------------------------------------------
--------------------------------------------------------PITT
GNITSTSSPRTSSSIPLQSLEYRFQPTPVQSVRARESASEKGSRRSSLSAQSVESEYSLW
TDTGDLAEQLANEEDPLRVRLGEPLDREISSPSGSRARVKQLKRVHYPNESNLVTEQAEP
EKTSIEIPRPPPRHISRVERLLAVIMSPSNRQTAQMHG------LVGKPLLYFTSVF---
--VSLGVF------LFGYDQGV--------MSGIIT--GWYF------------------
-------------------------------------KDYF---NQP-----SRAAIGTV
VA--------ILEVGAFISS----------------------------------------
----------LLVGRIGDLIGR-------RRTILYGS-IVFFIG----GALQTFANGLA-
------------------MMMVGRIVAGLGVGALSTIVPV--------------------
---------------------------------------YQSE-----------------
------------------------------------------------------------
--IS--------PPHNRGKLACIEFTGNISGYAASVWVDYFCSFIDN-------------
NYSWRLPLLCQCIMGALL-GLGSLVICESP----RWLLDNDYDEEGMVVIANLYGQGDLH
ND-----KARQEYREIKMDVLLQRQE--GE------RSYTDMFKRYR-K-----R-VFIA
MSAQALAQLNGINVISYYAPLVFESAGWAGRDAILMTGINAISYLASTVPPWYLVDRWGR
RPI-LLSGAVAMIVSLSL---ISYF-IFIDVAATP----------------------TLT
VILVMIYNAAFGASWGPIPWLYPPEILPLSIRAKGASLSTATNWAFNWLVGELTPILQA-
------VIK-WRLYLVHAFFCACSFVLVYFLYP-ETSGVRLE-----------DMDTLFG
DATT---------------------------------------------------AMPTP
ASQGEHGSLMSISSPV------------------------PSLDIRR----QYSQFGP--
-------------------------ENAIPGLD---------------------------
-----------------------------------------IDPPT-INA----GENAKV
GQRGSRDGGGGRLEGLGG-----------------------WISNMVSRHKGSSGQRLQG
T----------------------QYRRLG-QDDENE------------------------
--------
>XP_750516_Aspergillus_fumigatus
------------------------------------------------------------
------------------------------------------------------------
------------------------------------------------------------
------------------------------------------------------------
------------------------------------------------------------
------------------------------------------------------------
------------------------------------------------------------
------------------------------------------------------------
-------------------------MSPSNRHTAQIHG------LVGKPLLYFTSVF---
--VSLGVF------LFGYDQGV--------MSGIIT--GWYF------------------
-------------------------------------KDYF---NQP-----SRAAIGTV
VA--------ILEVGAFISS----------------------------------------
----------LIVGRIGDLIGR-------RKTILYGS-VVFSIG----GAFQTFATGLP-
------------------MMMLGRIVAGLGVGALSTIVPV--------------------
---------------------------------------YQSE-----------------
------------------------------------------------------------
--IS--------PPHNRGKLACIEFTGNICGYAASVWVDYFCSYIDS-------------
NYAWRLPLLCQCIMGTLL-GLGSLIICESP----RWLLDNDHDEEGMVVIANLYGQGDLH
ND-----KARQEYREIKMDVLLQRQE--GE------RSYTDMFKRYR-K-----R-VLIA
MSAQALAQLNGINVISYYAPLVFESAGWAGRDAILMTGINGLSYLASTVPPWYLVDRWGR
RPI-LLSGAVAMIISLSL---ISYF-IYIDVAATP----------------------TLT
VMFVMIYNASFGASWGPIPWLYPPEILPLSIRAKGASLSTATNWAFNWLVGEVTPVLQA-
------AIK-WRLYLVHAFFCACSFVLVYFLYP-ETSGVRLE-----------DMDVLFG
DATT---------------------------------------------------AVPTP
ATQAERGSLMSGSSPV------------------------PSLDIRR----QYGQFGT--
-------------------------ESAIPGLD---------------------------
-----------------------------------------IDPPN-INT----HENSKP
AGLNPSDESSGRPEGIGG-----------------------WISNIVTRHRA-PGLQAKN
N----------------------QYRRLG-QEEGENDLNGP-------------------
--------
>XP_662708_Aspergillus_nidulans
------------------------------------------------------------
------------------------------------------------------------
------------------------------------------------------------
------------------------------------------------------------
------------------------------------------------------------
------------------------------------------------------------
------------------------------------------------------------
------------------------------------------------------------
-------------------------------------------------ML---------
------------------------------------------------------------
---------------------------------------IF---DH--------------
------------------------------------------------------------
------------------------------------------------------------
------------------------------------------------------------
------------------------------------------------------------
------------------------------------------------------------
---Q--------PPHNRGKLACIEFTGNIFGYAASVWVDYFCSFIRS-------------
DFSWRLPLLLQCIMGFLL-GLGSLIICESP----RWLLDNDHDEEGMVVIANLYGKGDLH
NP-----EAQREYREIKMNVLITRQE--GE------RSYVDMFKRYN-R-----R-VLIA
MSAQALAQLNGINVISYYAPLVFESAGWAGRDAILMTGINGLTYLASTVPPWYLVDGWGR
RPI-LLSGALAMVLSLSA---ISYF-IFIDIEATP----------------------TLT
VIFVMIYNAAFGASWGPIPWLYPPEILPLSIRAKGASLSTATNWAFN-------------
----------------------C-FVVVWFLYP-ETSGVRLE-----------DMDVLFG
DATT---------------------------------------------------AMPTP
ATQGERGSLMSTGSPV------------------------PSLDIRR----QYGQHGA--
-------------------------DSAIPGLN---------------------------
-----------------------------------------INPPN-VTG----ENNGKS
PQTGPQDDNGSRPEGLGG-----------------------WISNIVSRNMG-SSNRPHD
T----------------------QYRRLE-QDEEAEQ-----------------------
--------
>XP_001392112_Aspergillus_niger
------------------------------------------------------------
------------------------------------------------------------
------------------------------------------------------------
------------------------------------------------------------
------------------------------------------------------------
------------------------------------------------------------
------------------------------------------------------------
------------------------------------------------------------
-------------------------MSPNNRQNAQLHG------LVGKPLLYFTSVF---
--VSLGVF------LFGYDQGV--------MSGIIT--GWYF------------------
-------------------------------------KDYF---NQP-----SRAAIGTV
VA--------ILEVGAFISS----------------------------------------
----------LLVGRIGDLIGR-------RKTILYGS-IVFFIG----GALQAFATGLP-
------------------MMMAGRIVAGLGVGALSTIVPV--------------------
---------------------------------------YQSE-----------------
------------------------------------------------------------
--IS--------PPHNRGKLACIEFTGNISGYAASVWVDYFCSFIES-------------
NYSWRLPLLFQCVMGALL-GVGSLLICESP----RWLLDNDHDEEGMVVIANLYGSGDLH
SD-----KARQEYREIKMNVLLQRQE--GE------RSYTDMFRRYY-K-----R-VLIA
MSAQALAQLNGINVISYYAPLVFESAGWAGRDAILMTGINAISYLASTVPPWYLVDRWGR
RPI-LLSGAVAMIISLSL---ISYF-IYIDVVATP----------------------TLT
VIFVMIYNAAFGASWGPIPWLYPPEILPLSIRAKGASLSTATNWAFNWLVGEVTPVLQA-
------AIK-WRLYLVHAFFCACSFVLVFFLYP-ETSGVRLE-----------DMNLLFG
DATT---------------------------------------------------AMPTP
ATQGERGSLMSAGSPV------------------------PSLDIRR----QYGRLGA--
-------------------------DSAIPGLE---------------------------
-----------------------------------------IDPPN-ISS----STGSKP
GRTGFREDSSSRPEGFGG-----------------------WISNMITRHKG-SESTGQG
G----------------------QYRRLG-QGENE-------------------------
--------
>XP_015401652_Aspergillus_nomiae
------------------------------------------------------------
------------------------------------------------------------
------------------------------------------------------------
------------------------------------------------------------
------------------------------------------------------------
------------------------------------------------------------
----------------LRSLQYRSQSSPVQSVRTHESASEKGSRRSSLSVQSVESEYSLW
TDTGDLAEQLANEEDPLRTRLGESLDREISNRLGSRARVKQLKRVHYPNEGNLVTEQAEP
EKTSIEIPRPPPRHISRVERLLAVIMSPGDRQTAQMHG------LVGKPLLYFTSVF---
--VSLGVF------LFGYDQGV--------MSGIIT--GWYF------------------
-------------------------------------KDYF---NQP-----SRAAIGTV
VA--------ILEVGAFISS----------------------------------------
----------LLVGRIGDLIGR-------RRTILYGS-IVFFIG----GALQTFANGLA-
------------------MMMVGRIVAGLGVGALSTIVPV--------------------
---------------------------------------YQSE-----------------
------------------------------------------------------------
--IS--------PPHNRGKLACIEFTGNISGYAASVWVDYFCSFIDN-------------
NYSWRLPLLCQCIMGALL-GLGSLIICESP----RWLLDNDYDEEGMVVIANLYGQGDLH
ND-----KARQEYREIKMDVLLQRQE--GE------RSYTDMFKRYK-K-----R-VLIA
MSAQALAQLNGINVISYYAPLVFESAGWAGRDAILMTGINAISYLASTVPPWYLVDRWGR
RPI-LLSGAVAMIVSLSL---ISYF-IFIDVAATP----------------------TLT
VILVMIYNAAFGASWGPIPWLYPPEILPLSIRAKGASLSTATNWAFNWLVGELTPILQA-
------VIK-WRLYLVHAFFCACSFVLVYFLYP-ETSGVRLE-----------DMDTLFG
DATT---------------------------------------------------AMPTP
ASQGERGSLMGVSSPV------------------------PSLDIRR----QYGQFGP--
-------------------------ENAIPGLD---------------------------
-----------------------------------------IDPPI-INA----GENAKV
GQRGSQD-GGGRLEGLGG-----------------------WISNMVSRHKGSSGQRLQG
T----------------------QYRRLG-QDDENE------------------------
--------
>XP_023091631_Aspergillus_oryzae
------------------------------------------------------------
------------------------------------------------------------
------------------------------------------------------------
------------------------------------------------------------
------------------------------------------------------------
--------------MESTPIRHTYYIERVSGLGMDSVNTVSTCTRHFGALFLNFYSPITT
GNITSTSSPRTSSSIPLQSLEYRFQPTPVQSVRARESASEKGSRRSSLSAQSVESEYSLW
TDTGDLAEQLANEEDPLRVRLGEPLDREISSPSGSRARVKQLKRVHYPNESNLVTEQAEP
EKTSIEIPRPPPRHISRVERLLAVIMSPSNRQTAQMHG------LVGKPLLYFTSVF---
--VSLGVF------LFGYDQGV--------MSGIIT--GWYF------------------
-------------------------------------KDYF---NQP-----SRAAIGTV
VA--------ILEVGAFISS----------------------------------------
----------LLVGRIGDLIGR-------RRTILYGS-IVFFIG----GALQTFANGLA-
------------------MMMVGRIVAGLGVGALSTIVPV--------------------
---------------------------------------YQSE-----------------
------------------------------------------------------------
--IS--------PPHNRGKLACIEFTGNISGYAASVWVDYFCSFIDN-------------
NYSWRLPLLCQCIMGALL-GLGSLVICESP----RWLLDNDYDEEGMVVIANLYGQGDLH
ND-----KARQEYREIKMDVLLQRQE--GE------RSYTDMFKRYR-K-----R-VFIA
MSAQALAQLNGINVISYYAPLVFESAGWAGRDAILMTGINAISYLASTVPPWYLVDRWGR
RPI-LLSGAVAMIVSLSL---ISYF-IFIDVAATP----------------------TLT
VILVMIYNAAFGASWGPIPWLYPPEILPLSIRAKGASLSTATNWAFNWLVGELTPILQA-
------VIK-WRLYLVHAFFCACSFVLVYFLYP-ETSGVRLE-----------DMDTLFG
DATT---------------------------------------------------AMPTP
ASQGEHGSLMSISSPV------------------------PSLDIRR----QYSQFGP--
-------------------------ENAIPGLD---------------------------
-----------------------------------------IDPPT-INA----GENAKV
GQRGSRDGGGGRLEGLGG-----------------------WISNMVSRHKGSSGQRLQG
T----------------------QYRRLG-QDDENE------------------------
--------
>XP_040643237_Aspergillus_ruber
------------------------------------------------------------
------------------------------------------------------------
------------------------------------------------------------
------------------------------------------------------------
------------------------------------------------------------
------------------------------------------------------------
------------------------------------------------------------
------------------------------------------------------------
-------------------------MSPGRRRTAKMHG------LVGKPLLYFTSVF---
--VSLGVF------LFGYDQGV--------MSGIIT--GWYF------------------
-------------------------------------KDYF---NQP-----SRAEIGTA
VA--------ILEVGALVSS----------------------------------------
----------LLVGRIGDLIGR-------RKTIFYGS-IVFFIG----GGFQTFATGLP-
------------------MMMVGRVIAGLGVGALSTIVPV--------------------
---------------------------------------YQSE-----------------
------------------------------------------------------------
--IS--------PPHNRGKLACIEFTGNISGYAASVWVDYFCSFIDS-------------
NYSWRLPLLCQCIMGALL-GLGSLVICESP----RWLLDNDHDEEGMVVIANLYGKGDIH
ND-----KARQEYREIKMNVLLQRQE--GE------RSYADMFRRYR-K-----R-VLIA
MSAQALAQLNGINVISYYAPLVFESAGWAGRAALLMTGINGLSYLASTIPPWYLVDRWGR
RPI-LLSGAIAMIISLSL---ISYF-IYIDIAATP----------------------ALT
VILVMIYNAAFGASWGPIPWLYPPEILPLSIRAKGASLSTASNWAFNWLVGEVTPVLQA-
------VIK-WRLYLVHAFFCACSFVLVYFLYP-ETSGVRLE-----------DMNALFG
DATT---------------------------------------------------TMPTP
ATQGEQGSLMGAGSPV------------------------SSLDIRR----QHGQFGP--
-------------------------ESAIPGLD---------------------------
-----------------------------------------INPPS-LPH----ADSGKP
SHSASQEDSGRRTEGIGG-----------------------WISNMINHHKG-SGSKVHG
S----------------------QYRRLE-QEEQDE------------------------
--------
>XP_040700102_Aspergillus_sydowii
------------------------------------------------------------
------------------------------------------------------------
------------------------------------------------------------
------------------------------------------------------------
------------------------------------------------------------
------------------------------------------------------------
------------------------------------------------------------
------------------------------------------------------------
-------------------------MSPGNRQLTQTHG------LVGKPLLYFTSVF---
--VSLGVF------LFGYDQGV--------MSGIIT--GWYF------------------
-------------------------------------EDYF---NHP-----SRAELGTV
VA--------ILEVGAFISS----------------------------------------
----------LLVGKIGDIIGR-------RKTILYGS-IIFFVG----GAFQTFATGIP-
------------------MMMVGRIVAGLGVGALSTIVPV--------------------
---------------------------------------YQSE-----------------
------------------------------------------------------------
--IS--------PPHNRGKLACIEFTGNIFGYAASVWVDYFCSFIDS-------------
DFSWRLPLLLQCVMGFLL-GLGSLIICESP----RWLLDNDHDEEGMVVIANLYGKGDLH
HP-----EAQKEYREIKMNVLITRQE--GE------RSYSDMFKRYN-K-----R-VLIA
MSAQALAQLNGINVISYYAPHVFESAGWAGRDAILMTGINGLSYLASTIPPWYLVDRWGR
RPI-LLSGALAMALSLSA---ISYS-IFIDIGATP----------------------TLT
VIFVMVYNAAFGASWGPIPWLYPPEILPLSIRAKGASLSTATNWAFNWLVGEVTLVLQA-
------AIK-WRLYLVHAFFCACSFVVVWFLYP-ETSGVRLE-----------DMDVLFG
DATT---------------------------------------------------AMPTP
ATQGERGSLMSAGSPI------------------------PSLDIRR----QYGQHGA--
-------------------------ESAIPGLN---------------------------
-----------------------------------------INPPN-ITS----DNSGKS
PQTAPQGESRGRSEGLGG-----------------------WISNIVSRNRG-PSHRAQD
------------------------YRRLEDQDAEIEH-----------------------
--------
>XP_001209524_Aspergillus_terreus
------------------------------------------------------------
------------------------------------------------------------
------------------------------------------------------------
------------------------------------------------------------
------------------------------------------------------------
------------------------------------------------------------
------------------------------------------------------------
------------------------------------------------------------
-------------------------MSPNNRQAAQTHG------LVGKPLLYFTSVF---
--VSLGVF------LFGYDQGV--------MSGIIT--GGYF------------------
-------------------------------------KDYF---DQP-----SRAEIGTV
VA--------ILEVGAFIAS----------------------------------------
----------LLVGRIGDLIGR-------RRTILYGS-IVFFIG----GAFQTFATGLP-
------------------MMMVGRIIAGLGVGALSTIVPV--------------------
---------------------------------------YQSE-----------------
------------------------------------------------------------
--IS--------PPHNRGKLACIEFTGNISGYAASVWVDYFCSFIEN-------------
DWSWRLPLLCQCIMGAFL-GFGSLIICESP----RWLLDNDHDEEGMVVIANLYGKGDLH
ND-----KARQEYREIKMNVLLQRQE--GE------RSYSDMFKRYH-K-----R-VLIA
MSAQALAQLNGINVISYYAPLVFESAGWAGRDAILMTGINGISYLASTVPPWYLVDRWGR
RPI-LLSGAVAMIVSLSL---ISYF-IYIDVAATP----------------------TLT
VIFVMVYNAAFGASWGPIPWLYPPEILPLSIRAKGASLSTATNWAFNWLVGEVTPVLQA-
------VIK-WRLYLVHAFFCACSFVLVYFLYP-ETSGVRLE-----------DMNVLFG
DATT---------------------------------------------------AMPTP
ATQGERGSLMSAGSPV------------------------PSLDIRR----QYGPLGA--
-------------------------DNAIPGLD---------------------------
-----------------------------------------IDPPH-IAT----DGNGKN
AR-GSQEVSSHRSEGFGG-----------------------WISNMVSRHKG-SGQRAQG
S----------------------QYSRLG-QDEES-------------------------
--------
>XP_022492779_Penicillium_arizonense
MTSSISPI-LEPHLGE-QGNPRRISRNDAATGASAAGVRALSAQ----------------
----MAFARAVNPRVAEGKWSLHTTTPGLLLHAVRTYGWRFIPNQVLPPLMANAGVGAVL
YTSYLQVLGALHEPVSQGVKRVWPPAPPLATFASGFTAGTIQSIVAAPLDALQVRLQTND
MLKGQYRSMWHYGHHKLKQIGPRGVFAGWSLSFLRDSLGYAIFFSSFEYIKSQSYYSFVT
WYYGSLRSEHVDMFPSSGSSDRGVPLIKPHYSLEPCFLMMAGVVASIAQQAIQHPLSRIQ
DLHLGRLEYLDHHASLIPSRQKMMQLYYHAYQETFKRCERKAKRAGGWRPWLFRGFVGSS
IRQ-VPSTSAGLVIFELVRRR-----------------EKGSRRSSRSSARSVESGFSIW
PDTGDLAEQFA--EDPLQDHFRKSLDHE--------------------------NERSGI
DIEKIRIPTPPPRHISRAERVLATIMSPRSGQNAQIHG------LVGKPLLYFTSVF---
--VSLGVF------LFGYDQGV--------MSGIIT--GWYF------------------
-------------------------------------KDYF---DQP-----SRATIGTV
VA--------VLEVGAFISS----------------------------------------
----------LLVGRVGDMIGR-------RRTILYGS-IVFFVG----GAFQTFATGIP-
------------------MMMVGRVIAGLGVGALSTIVPV--------------------
---------------------------------------YQSE-----------------
------------------------------------------------------------
--IS--------PPHNRGKLACIEFTGNIAGYATSVWVDYFCSFIDN-------------
DYSWRLPLLFQCIMGALL-GFGSLIICESP----RWLLDNDHDEEGMVVIANLYGEGDLL
SD-----KARQEYREIKMNVLVQRQE--GE------RSYSDMFHRYR-K-----R-VLIA
MSAQALAQLNGINVISYYAPLVFESAGWAGRDAILMTGINGISYLLSTVPPWYLVDGWGR
RPI-LLSGAVAMIISLSL---ISYF-IYIEIPATP----------------------TLT
VIFVMVYNAAFGASWGPIPWLYPPEILPLSIRAKGASLSTASNWAFNWLVGEVTPVLQA-
------AIK-WRLYLVHAFFCACSFVLVYFLYP-ETSGVRLE-----------DMNILFG
DAST---------------------------------------------------AMPTP
ATQGERGSLMGAGSPV------------------------PSLDLRR----QYGQVST--
-------------------------ENAIPGLD---------------------------
-----------------------------------------IDPPT-LNQ----EGPSKR
GRSNSRQ-SNARDEGIGG-----------------------WISSMVNRNRG-SGPGASS
S----------------------QYRRLE-QGEGDEQ-----------------------
--------
>XP_014535276_Penicillium_digitatum
------------------------------------------------------------
------------------------------------------------------------
------------------------------------------------------------
------------------------------------------------------------
------------------------------------------------------------
------------------------------------------------------------
------------------------------------------------------------
------------------------------------------------------------
-------------------------MTPRDELHVRMHG------LVGKPLL---------
--------------------------------------GWYF------------------
-------------------------------------KDYF---NQP-----SRATIGTV
VA--------VLEIGAFISS----------------------------------------
----------LLVGRVGDMIGR-------RRTILYGS-IVFFIG----GAFQTFATGIP-
------------------MMMVGRVIAGLGVGALSTIVPV--------------------
---------------------------------------YQSE-----------------
------------------------------------------------------------
--IS--------PPHNRGKLACIEFTGNIAGYATSVWVDYFCSFIDN-------------
DYSWRLPLLFQCIMGALL-GIGSLMICESPRSLLRWLLDNDHDEEGMVVIANLYGEGDLL
ND-----KARQEYRDIKMNVLVQRQE--GE------RSYSDMFRRYR-K-----R-VLIA
MSAQALAQLNGINVISYYAPLVFESAGWAGRDAILMTGIN--------------------
------------------------------------------------------------
------------------------------------------------------------
---------------------------VYFLYP-ETSGVRLE-----------DMDVLFG
DAST---------------------------------------------------AMPTP
ATQGERGSLMGAGSPV------------------------PSLDLRR----QYGQLGA--
-------------------------ENSIPGLD---------------------------
-----------------------------------------IDPPT-SNH----EGTSKR
GRSDSRQ-GSVRGEGMGS-----------------------WISNMVSRNRG-VGPSAIS
S----------------------QYRRLE-QGEGDEQ-----------------------
--------
>XP_016600397_Penicillium_expansum
MKSPIAPIFLEPHLGELPGSSRRISRNDAATGASAAGVRALSAQIVAFYFRAPIKAFFRM
RVDYMAFARAVNPRVAEGKWSLHTTTPGLLLHAVRTYGWRFIPNQVLPPLMANAGVGAVL
YTSYLQVLGALHEPVSQGVKRVWPPAPPSATFAAGFTAGTIQSIVAAPLDALQVRFQTSD
MLEGQYRSMWHYGHHKLKQIGLRGVFAGWSLSFMRDSLGYAVFFSSFEYIKSQSYYSFVT
WYYGSLQVDRVGMLSSSKSSDRGVPLIKPHYALEPCFLMMAGVVASIAQQTIQHPISRIQ
DLHLGRLEYLDHQASLIPSRQRMIRLYYHAYQETFKRCKRKAARAGGWPSWLFRGFIGSS
LRQ-VPSTSAGLIIFELVRRRYANPADAVH---IQSDGEKGSRRSSHSSARSVGSDFSIW
SDTGDLAEQSAEAEDSLQIHLSNSSDRQLLRRKERRKQPK-----HVHYPSNLSNERPGV
DIEKIRIPHPSPRHISRIERVLAAIMTPRNEPQSQIHG------LVGKPLLYFTSVF---
--VSLGVF------LFGYDQGV--------MSGIIT--GWYF------------------
-------------------------------------KDYF---NQP-----SRATIGTV
VA--------VLEIGAFISS----------------------------------------
----------LLVGRVGDVIGR-------RRTILYGS-IVFFIG----GAFQTFATGIP-
------------------MMMVGRVIAGLGVGALSTIVPV--------------------
---------------------------------------YQSE-----------------
------------------------------------------------------------
--IS--------PPHNRGKLACIEFTGNIAGYATSVWVDYFCSFIDN-------------
DYSWRLPLLFQCIMGALL-GVGSLMICESP----RWLLDNDHDEEGMVVIANLYGEGDLL
ND-----KARQEYREIKMNVLVQRQE--GE------RSYSDMFRRYR-K-----R-VLIA
MSAQALAQLNGINVISYYAPLVFESAGWAGRDAILMTGINGISYLLSTIPPWYLVDGWGR
RPI-LLSGAVAMLISLSL---ISYF-IYIEIPATP----------------------TLT
VIFVMLYNAAFGASWGPIPWLYPPEILPLSIRAKGASLSTASNWAFNWLVGEVTPVLQE-
------VIK-WRLYLVHAFFCACSFVLVYFLYP-ETSGVRLE-----------DMNVLFG
DAST---------------------------------------------------AMPTP
ATQGERGSLMGAGSPV------------------------PSLDLRR----QYGQFGA--
-------------------------ENSIPGLD---------------------------
-----------------------------------------IDPPT-LSH----EVTGKR
GRSDSHQ-GSVRGEGIGG-----------------------WISNMVSRNRG-AGPSATS
S----------------------QYRRLE-QGEGDQQ-----------------------
--------
>XP_040648010_Penicillium_griseofulvum
MKSPIAPILLEPHLGELPGSSRRISRNDAATGASAAGVRALSAQMVAFYFRAPIKAFFRM
RVDYMAFARAVNPRVAEGKWSLHTTTPGLLLHAVRTYGWRFIPNQVLPPLLANAGVGAVL
YTSYLQVLGALHEPVSQGVKRVWPPAPPSATFAAGFTAGTIQSIVAAPLDALQVRFQTSD
MLEGQYRSMWHYGHHKLKQIGLRGIFAGWSLSFMRDSLGYAVFFSSFEYIKSQSYYSFVT
WYYGSLQVDHVDKLSSSESSDRGVPLIKPHYALEPCFLMMAGVVASITQQTIQHPLSRIQ
DLHLGRLEYLDHQASLIPSRQKMIRLYYHAYQETFKRCKRKAVRAGGWRSWLFRGFIGSS
LRQ-VPSTSAGLIIFELVRRR------STHSA-LLESNEKGSRRSSHSSARSVGSDSSIW
SDTGDLAEQFAETEDPLQTHLRDSSDRRLLRRKDRRKQPK-----HVHYSSNPSNELSGV
DIEKIRIPSPSPRHISRAERVLAAIMTPRSEPSAQMHG------LVGKPLLYFTSVF---
--VSLGVF------LFGYDQGV--------MSGIIT--GWYF------------------
-------------------------------------KDYF---NQP-----SRATIGTV
VA--------VLEIGAFISS----------------------------------------
----------LLVGRVGDMIGR-------RRTILYGS-IVFFIG----GAFQAFATGIP-
------------------MMIVGRVIAGLGVGALSTIVPV--------------------
---------------------------------------YQSE-----------------
------------------------------------------------------------
--IS--------PPHNRGKLACIEFTGNIAG-----------------------------
DYSWRLPLLFQCIMGALL-GVGSLLICESP----RWLLDNDHDEEGMVVIANLYGEGDLL
ND-----KARQEYREIKMNVLVQRQE--GE------RSYSDMFRRYR-K-----R-VLIA
MSAQALAQLNGINVISYYAPLVFESAGWVGRDAILMTGINGISYLLSTIPPWYLVDGWGR
RPI-LLSGAVAMLISLSL---ISYF-IYIEIPATP----------------------TLT
VIFVMLYNAAFGASWGPIPWLYPPEILPLSIRAKGASLSTASNWAFNWLVGEVTPVLQE-
------VIK-WRLYLVHAFFCACSFVLVYFLYP-ETSGVRLE-----------DMNVLFG
DATT---------------------------------------------------AMPTP
ATQGERGSLMGAGSPV------------------------PSLDLRR----QYGQFGA--
-------------------------ESSIPGLD---------------------------
-----------------------------------------IDPPV-SGH----EGTSKR
GLSGSHQ-GSVRGEGIGG-----------------------WISSMVNRNRG-AGHDATS
S----------------------QYRRLE-QGEGEEQ-----------------------
--------
>XP_038926619_Penicillium_roqueforti
MNSPIAPILLEPHLGELPGSSRRISRNDAATGASAAGVRALSAQMVAFYFRAPIKAFFRM
RVDYMAFARAVNPRVAEGKWSLHTTTPGLLLHAVRTYGWRFIPNQVLPPLMANAGVGAVL
YTSYLQVLGALHEPVSQGVKRVWPPAPPSATFAAGFIAGTIQSIVAAPLDALQVRFQTND
MLEGQYRSMWHYGHHKLKQIGLRGVFAGWSLSFMRDSLGYAVFFSTFEYIKSQSYYSFVT
WYYGSLQVDHVGMLSSSRSSDRGVPLIKPHYALEPCFLLMAGVVASVAQQTIQHPISRIQ
DLHLGRLEYLDHQASFIPSRQKMIQFYYHAYQETFKRCERKVARAGGWRSWLFRGFVGSS
LRQSIPSDS-----------------RSIHSAKLLESNEKGNRRSSHSSARSVGSDVSIW
SDTGDLAEQFAEAEDPLQIHLLNSSDCRLLRQKERREQPK-----HVRYPSNLNNERSGV
DIEKIKIPAPPPRHISRVERVLAAIMTPRDGPNTQMHG------LVGKPLLYFTSVF---
--VSLGVF------LFGYDQGV--------MSGIIT--GWYF------------------
-------------------------------------KDYF---NQP-----SRATIGTV
VA--------VLEIGAFISS----------------------------------------
----------LLVGRIGDVIGR-------RRTILYGS-IVFFVG----GAFQTFSTGIP-
------------------MMMVGRVIAGLGVGALSTIVPV--------------------
---------------------------------------YQSE-----------------
------------------------------------------------------------
--IS--------PPHNRGKLACIEFTGNIAGYATSVWVDYFCSFIDN-------------
DYSWRLPLLFQCIMGALL-GVGSLMICESP----RWLLDNDHDEEGMVVIANLYGEGDLL
ND-----KARQEYREIKMNVLVQRQE--GE------RSYSDMFRRYR-K-----R-VLIA
MSAQALAQLNGINVISYYAPLVFESAGWAGRDAILMTGINGISYLLSTIPPWYLVDGWGR
RPI-LLTGAVAMLISLSL---ISYF-IYIEIPATP----------------------TLT
VIFVMLYNAAFGASWGPIPWLYPPEILPLSIRAKGASLSTASNWAFNWLVGEVTPVLQE-
------VIK-WRLYLVHAFFCACSFVLVYFLYP-ETSGVRLE-----------DMNVLFG
DAST---------------------------------------------------AMPTP
ATQGERGSLMGAGSPV------------------------PSLDLRR----QYGQFGA--
-------------------------DNSIPGLD---------------------------
-----------------------------------------IDPPT-SSH----EGTSKR
GRSNSHQ-GSVRGEGIGG-----------------------WISNMVSRNRG-AGAGATS
S----------------------QYRRLE-QGEGE-------------------------
--------
>XP_002557359_Penicillium_rubens
------------------------------------------------------------
------------------------------------------------------------
------------------------------------------------------------
------------------------------------------------------------
------------------------------------------------------------
------------------------------------------------------------
------------------------------------------------------------
------------------------------------------------------------
-------------------------MTPRNGPNTQMHG------LVGKPLLYFTSVF---
--VSLGVF------LFGYDQGV--------MSGIITCSGWYF------------------
-------------------------------------KDYF---NQP-----SRATIGTV
VA--------VLEIGAFISS----------------------------------------
----------LLVGRVGDMIGR-------RRTILYGS-IVFFIG----GAFQAFATGIP-
------------------MMMVGRVVAGLGVGALSTIVPV--------------------
---------------------------------------YQSE-----------------
------------------------------------------------------------
--ISVCMLTNFKPPHNRGKLACIEFTGNIAGYATSVWVDYFCSFIDS-------------
DYSWRLPLLFQCIMGALL-GLGSLVICESP----RWLLDNDHDEEGMVVIANLYGEGDLL
ND-----KARQEYREIKMNVLVQRQE--GE------RSYSDMFRRYR-K-----R-VLIA
MSAQALAQLNGINVISYYAPLVFESAGWVGRDAILMTGINGISYLLSTIPPWYLVDGWGR
RPI-LLSGAVAMLISLSL---ISYF-IYIEIPATP----------------------TLT
VIFVMVYNAAFGASWGPIPWLYPPEILPLSIRAKGASLSTASNWAFNWLVGEVTPVLQE-
------VIK-WRLYLVHAFFCACSFVLVYFLYP-ETSGVRLE-----------DMNDLFG
DAST---------------------------------------------------AMPTP
ATQGERGSLMGAGSPV------------------------PSLDLRR----QYGQFGA--
-------------------------ESSIPGLD---------------------------
-----------------------------------------IDPPT-SSH----EGSSKR
GRSDSHQ-GSVRGEGIGG-----------------------WISNMVGRNRG-A-PGATS
S----------------------QYRRLE-QGEGDEQ-----------------------
--------
>XP_040812144_Penicillium_solitum
MKSPIAPILLEPHLGELPGSSRRISRNDAATGASAAGVRALSAQMVAFYFRAPIKAFFRM
RVDYMAFARAVNPRVAEGKWSLHTTTPGLLLHAVRTYGWRFIPNQVLPPLMANAGVGAVL
YTSYLQVLGALHEPVSQGVKRVWPPAPPSATFAAGFTAGTIQSIVAAPLDALQVRFQTSD
MLEGQYRSMWHYGHHKLKQIGLRGVFAGWSLSFMRDSLGYAVFFSSFEYIKSQSYYSFVT
WYYGSLQVDHVGMFSLSESSDRGVPLIKPHYALEPCFLMMAGVVASIAQQTIQHPLSRIQ
DLHLGRLEYLDHQASFVPSRQKMIRLYYHAYQETFKRCKRKAARTGGWPSWLFRGFIGSS
LRQ-VPSTSAGLIIFELSIQSIPSDSRSTHSAKLLESSEKGSRRSSHSSARSVGSDFSIW
SDTGDLAEQFAEAEDPLQIHLRNSSDRQLLRRKERRKQPK-----HVHYPSNLSNERSGV
DIEKIIIPNPPPRHISRVERVMAAIMTPRNEPSTQMHG------LVGKPLL---------
--------------------------------------GWYF------------------
-------------------------------------KDYF---NQP-----SRATIGTV
VA--------VLEIGAFISS----------------------------------------
----------LLVGRVGDVIGR-------RRTILYGS-IVFFIG----GALQTFATGIP-
------------------MMMVGRVIAGLGVGALSTIVPV--------------------
---------------------------------------YQSE-----------------
------------------------------------------------------------
--IS--------PPHNRGKLACIEFTGNIAGYATSVWVDYFCSFIDN-------------
DYSWRLPLLFQCVMGALL-GVGSLMICESP----RWLLDNDHDEEGMVVIANLYGEGDLL
ND-----KARQEYREIKMNVLVQRQE--GE------RSYSDMFRRYR-K-----R-VLIA
MSAQALAQLNGINVISYYAPLVFESAGWAGRDAILMTGINGISYLLSTIPPWYLVDGWGR
RPI-LLSGAVAMLISLSL---ISYF-IYIEIPATP----------------------TLT
VIFVMLYNAAFGASWGPIPWLYPPEILPLSIRAKGASLSTASNWAFNWLVGEVTPVLQE-
------VIK-WRLYLVHAFFCACSFVLVYFLYP-ETSGVRLE-----------DMNVLFG
DAST---------------------------------------------------AMPTP
ATQDERGSLMGAGSPV------------------------PSLDLRR----QYGQFGA--
-------------------------ENSIPGLD---------------------------
-----------------------------------------IDPPT-SSH----DGTSKC
GRSDSHQ-GSVRGEGIGG-----------------------WISNMVSRNRG-AGPSATS
S----------------------QYRRLE-QGEGDEQ-----------------------
--------
>XP_022578711_Penicilliopsis_zonata
------------------------------------------------------------
------------------------------------------------------------
------------------------------------------------------------
------------------------------------------------------------
------------------------------------------------------------
------------------------------------------------------------
------------------------------------------------------------
------------------------------------------------------------
-------------------------MSPNSRQTAQSHG------LVGKRLLYFTSVF---
--VSLGVF------LFGYDQGV--------MSGIIT--GWYF------------------
-------------------------------------KDYF---NQP-----SRAAIGTV
VA--------ILEVGAFISS----------------------------------------
----------LLVGRIGDLIGR-------RKTILYGS-IVFFIG----GALQAFANGLP-
------------------MMMVGRIIAGLGVGALSTIVPV--------------------
---------------------------------------YQSE-----------------
------------------------------------------------------------
--IS--------PPHNRGKLACIEFTGNICGYAASVWVDYFCSFIDS-------------
NYSWRLPLLCQCIMGALL-GAGSLIMCESP----RWLLDNDHDEEGMVVIANLYGKGDLH
ND-----KARQEYREIKMNVLLQRQE--GE------RSYADMFKRYR-K-----R-VLIA
MSAQALAQLNGINVISYYAPLVFESAGWAGRDAILMTGVNGLTYLASTVPPWYLVDRWGR
RPI-LLSGAVAMIISLSL---ISYF-IYIDVAATP----------------------TLT
VVFVMIYNAAFGASWGPIPWLYPPEILPLSIRAKGASLSTATNWAFNWLVGEVTPILQA-
------AIK-WRLYLVHAFWCACSFVLVYFLYP-ETSGVRLE-----------DMNLLFG
DATT---------------------------------------------------AMPTP
TTQGERGSLMGAGSPV------------------------PSLDIRR----QYGQFGA--
-------------------------DNAIPGLD---------------------------
-----------------------------------------IDPPN-ISN----DA--KP
GPVGSQLDGSTRAEGFGG-----------------------WISNMVNRHKN-SDKRASH
S----------------------QYSRID-QEEEDV------------------------
--------
>XP_016619134_Cladophialophora_bantiana
------------------------------------------------------------
------------------------------------------------------------
------------------------------------------------------------
------------------------------------------------------------
------------------------------------------------------------
------------------------------------------------------------
------------------------------------------------------------
------------------------------------------------------------
-------------------------MAPTDPHTARAKG------LVGKPLLYFTSVF---
--VSLGVF------LFGYDQGV--------MSGIIT--GPFF------------------
-------------------------------------RDAF---NQP-----GPAEVGTM
VA--------ILEIGALISS----------------------------------------
----------LCVGRIGDIIGR-------RRTILYGS-MVFFVG----GMLQTLANGMP-
------------------MMMVGRLIAGFGVGALSTIVPV--------------------
---------------------------------------YQSE-----------------
------------------------------------------------------------
--IS--------PPHNRGKLACIEFTGNITGYAASVWVDYFCSFIQS-------------
DLSWRVPLLMQCVMGALL-GFGSLIICESP----RWLLDNDHDEEGIIVIANLYGKGDIH
NA-----KARQEYREIKMNVLLQRQE--GE------RSYSDMFRRYY-K-----R-VFIA
MSAQAFAQLNGINVISYYAPLVFESAGWVGRDAILMTGINAFTYLGSTIPPWYLVDKWGR
RPI-LLSGAVAMIISLSL---ISYF-IFIDVRWTP----------------------TLV
VVFVMIYNAAFGASWGPIPWLYPPEILPLSIRAKGASLSTASNWAFNFLVGELTPILQK-
------SIK-WRLYLVHAFFCALSFVLVYFVYP-ETANVRLE-----------DMNALFG
DATT---------------------------------------------------AMPTP
STQAERGSLMGVGSP-------------------------SSIDIRQGAP-QPGIFSS--
-------------------------DAAIPGLD---------------------------
-----------------------------------------IDPPE-IQL----DANGK-
----PRGRSQSNQEGLGG-----------------------WIGRIVSRSRQ-DN--GSR
G----------------------QYGKIG-QDEE--------------------------
--------
>XP_008726425_Cladophialophora_carrionii
------------------------------------------------------------
------------------------------------------------------------
------------------------------------------------------------
------------------------------------------------------------
------------------------------------------------------------
------------------------------------------------------------
------------------------------------------------------------
------------------------------------------------------------
-------------------------MAPNDPQAARTKG------LVGKPLLYFTSVF---
--VSLGVF------LFGYDQGV--------MSGIIT--GPFF------------------
-------------------------------------RDAF---NQP-----GPAEVGTM
VA--------ILEIGALIAS----------------------------------------
----------LCVGRIGDIIGR-------RRTILYGS-MIFFVG----GMLQTFANGMP-
------------------MMMVGRLIAGLGVGALSTIVPV--------------------
---------------------------------------YQSE-----------------
------------------------------------------------------------
--IS--------PPHNRGKLACIEFTGNITGYAASVWVDYFCSFIES-------------
DFSWRIPLLMQCLMGALL-GFGSLIICESP----RWLLDNDHDEEGIIVIANLYGKGDIH
NP-----KARQEYREIKMNVLLQRQE--GE------RSYADMFKRYY-K-----R-VFIA
MSAQAFAQLNGINVISYYAPLVFESAGWVGRDAILMTGINAITYLASTVPPWYLVDKWGR
RPI-LLSGAVAMIISLSL---IGYF-IFIDVRWTP----------------------TLV
VIFVMIYNAAFGASWGPIPWLYPPEILPLSIRAKGASLSTASNWAFNFLVGELTPVLQT-
------TIK-WRLYLVHAFFCAVSFVLVYFVYP-ETANVRLE-----------DMNALFG
DATT---------------------------------------------------AMPTP
ATQAERGSLMGVGSP-------------------------SSIDIRQGAP-QPGVFSA--
-------------------------DAAIPGLD---------------------------
-----------------------------------------IDPPD-VHL----DANGK-
----PRGRSRSTQEGLGG-----------------------WIGRMVSRSRQ-ES--GSR
G----------------------QYGKVG-QDED--------------------------
--------
>XP_016249634_Cladophialophora_immunda
------------------------------------------------------------
------------------------------------------------------------
------------------------------------------------------------
------------------------------------------------------------
------------------------------------------------------------
------------------------------------------------------------
------------------------------------------------------------
------------------------------------------------------------
-------------------------MAPTDTESARAKG------LVGKPLLYFTSVF---
--VSLGVF------LFGYDQGV--------MSGIIT--GPFF------------------
-------------------------------------RDAF---NQP-----GPAEVGTM
VA--------ILEVGALISS----------------------------------------
----------LCVGRIGDIIGR-------RKTILYGS-MVFFVG----GMLQTLANGMP-
------------------MMMVGRLIAGFGVGALSTIVPV--------------------
---------------------------------------YQSE-----------------
------------------------------------------------------------
--IS--------PPHNRGKLACIEFTGNITGYAASVWVDYFCSFIQS-------------
DLSWRVPLLMQCVMGALL-GFGSLIICESP----RWLLDNDHDEEGIIVIANLYGKGDIH
NA-----KARQEYREIKMNVLLQRQE--GE------RSYSDMFKRYY-K-----R-VFIA
MSAQAFAQLNGINVISYYAPLVFESAGWVGRDAILMTGINAFTYLGSTIPPWYLVDKWGR
RPI-LLSGAVAMIISLSL---ISYF-IFIDVRWTP----------------------TLV
VVFVMIYNAAFGASWGPIPWLYPPEILPLSIRAKGASLSTASNWAFNFLVGELTPILQK-
------SIK-WRLYLVHAFFCALSFVLVYFVYP-ETANVRLE-----------DMNALFG
DATT---------------------------------------------------AMPTP
STQAERGSLMGVGSP-------------------------SSIDIRQGGP-QPGVFSA--
-------------------------DAAIPGLD---------------------------
-----------------------------------------IDPPD-VQL----DENGK-
----PRGRSQSNQDGLGG-----------------------WIGRMVSRTRQ-DN--SSR
G----------------------QYGKIG-QDED--------------------------
--------
>XP_007745967_Cladophialophora_psammophila
------------------------------------------------------------
------------------------------------------------------------
------------------------------------------------------------
------------------------------------------------------------
------------------------------------------------------------
------------------------------------------------------------
------------------------------------------------------------
------------------------------------------------------------
-------------------------MAPTDPQTARAKG------LVGKPLLYFTSVF---
--VSLGVF------LFGYDQGV--------MSGIIT--GPFF------------------
-------------------------------------RDAF---NQP-----GPAEVGTM
VA--------ILEIGALISS----------------------------------------
----------LCVGRIGDIIGR-------RRTILYGS-MVFFVG----GMLQTLANGMP-
------------------MMMVGRLIAGFGVGALSTIVPV--------------------
---------------------------------------YQSE-----------------
------------------------------------------------------------
--IS--------PPHNRGKLACIEFTGNITGYAASVWVDYFCSFIQS-------------
DLSWRVPLLMQCVMGALL-GFGSLIICESP----RWLLDNDHDEEGIIVIANLYGKGDIH
NA-----KARQEYREIKMNVLLQRQE--GE------RSYSDMFKRYY-K-----R-VFIA
MSAQAFAQLNGINVISYYAPLVFESAGWVGRDAILMTGINAFTYLGSTIPPWYLVDKWGR
RPI-LLSGAVAMIISLSL---ISYF-IFIDVRWTP----------------------TLV
VVFVMIYNAAFGASWGPIPWLYPPEILPLSIRAKGASLSTASNWAFNFLVGELTPILQK-
------SIK-WRLYLVHAFFCALSFVLVYFVYP-ETANVRLE-----------DMNALFG
DATT---------------------------------------------------AMPTP
STQAERGSLMGVGSP-------------------------SSIDIRQGAP-QPGIYSS--
-------------------------DAAIPGLD---------------------------
-----------------------------------------IDPPE-VQL----DANGK-
----PRGRNQSNQEGLGG-----------------------WIGRMVSRSRQ-DN--SSR
G----------------------QYGKIG-QDED--------------------------
--------
>XP_018699076_Fonsecaea_erecta
------------------------------------------------------------
------------------------------------------------------------
------------------------------------------------------------
------------------------------------------------------------
------------------------------------------------------------
------------------------------------------------------------
------------------------------------------------------------
------------------------------------------------------------
-------------------------MAPTDTQTARTKG------LVGKPLLYFTSVF---
--VSLGVF------LFGYDQGV--------MSGIIT--GPFF------------------
-------------------------------------RDAF---NQP-----GPAEVGTM
VA--------ILEVGALISS----------------------------------------
----------LCVGRIGDIIGR-------RRTILYGS-MIFFVG----GMLQTLSNGMP-
------------------MMMVGRLIAGFGVGALSTIVPV--------------------
---------------------------------------YQSE-----------------
------------------------------------------------------------
--IS--------PPHNRGKLACIEFTGNITGYAASVWVDYFCSFIQS-------------
DLSWRVPLLMQCVMGALL-GFGSLIICESP----RWLLDNDHDEEGIIVIANLYGKGDIH
NA-----KARQEYREIKMNVLLQRQE--GE------RSYSDMFKRYY-K-----R-VFIA
MSAQAFAQLNGINVISYYAPLVFESAGWVGRDAILMTGINAFTYLGSTIPPWYLVDRWGR
RPI-LLSGAVAMIISLSL---ISYF-IFIDVRWTP----------------------TLV
VVFVMIYNAAFGASWGPIPWLYPPEILPLSIRAKGASLSTASNWAFNFLVGELTPILQK-
------SIK-WRLYLVHAFFCALSFVLVYFVYP-ETANVRLE-----------DMNALFG
DATT---------------------------------------------------AMPTP
STQAERGSLMGVGSP-------------------------SSLDIRHGAS-QPSIFSA--
-------------------------DTAIPGLD---------------------------
-----------------------------------------IDPPD-VQL----DENGK-
----PRVRRESNQAGVGG-----------------------WIGRMVSRTRQ-DN--GSR
G----------------------QYGKIG-QDED--------------------------
--------
>XP_022514758_Fonsecaea_monophora
------------------------------------------------------------
------------------------------------------------------------
------------------------------------------------------------
------------------------------------------------------------
------------------------------------------------------------
------------------------------------------------------------
------------------------------------------------------------
------------------------------------------------------------
-------------------------MAPTDTQTARAKG------LVGKPLLYFTSVF---
--VSLGVF------LFGYDQGV--------MSGIIT------------------------
--------------------------------------DAF---NQP-----GPAEVGTM
VA--------ILEVGALISS----------------------------------------
----------LCVGRIGDIVGR-------RRTILYGS-MIFFVG----GMLQTFANGMP-
------------------MMMVGRLIAGFGVGALSTIVPV--------------------
---------------------------------------YQSE-----------------
------------------------------------------------------------
--IS--------PPHNRGKLACIEFTGNITGYAASVWVDYFCSFIQS-------------
DLSWRIPLLMQCVMGALL-GFGSLIICESP----RWLLDNDHDEEGIIVIANLYGKGDIH
NA-----KARQEYREIKMNVLLQRQE--GE------RSYSDMFKRYY-K-----R-VFIA
MSAQAFAQLNGINVISYYAPLVFESAGWVGRDAILMTGINAFTYLGSTIPPWYLVDKWGR
RPI-LLSGAVAMIISLSL---ISYF-IFIDIRWTP----------------------TLV
VIFVMIYNAAFGASWGPIPWLYPPEILPLSIRAKGASLSTASNWAFNFLVGELTPILQK-
------SIK-WRLYLVHAFFCALSFVLVYFVYP-ETANVRLE-----------DMNALFG
DATT---------------------------------------------------AMPTP
STQAERGSLMGVGSP-------------------------SSIDIRHGGP-QPGVFSA--
-------------------------DAAIPGLD---------------------------
-----------------------------------------IDPPD-IQL----DANGR-
----PRGRSQSNQEGLGG-----------------------WIGRMVSRTRQ-DS--GGR
G----------------------QYGKIG-QDED--------------------------
--------
>XP_016628261_Fonsecaea_multimorphosa
------------------------------------------------------------
------------------------------------------------------------
------------------------------------------------------------
------------------------------------------------------------
------------------------------------------------------------
------------------------------------------------------------
-------MIPHNSGKVKCGVDLEDPLPTLRTSIGNEKDESNRRPSYSGSDSDDFSLWSDT
GDLAEQLTNAEDPYRIELGPLTREGHRLRDSGRGHGGGRKKRVGFREQDHLERDHPPLGI
DKEAIFIPEPPPRQITKTERILALIMAPNDTETARAKG------LVGKPLLYFTSVF---
--VSLGVF------LFGYDQGV--------MSGIIT--GPFF------------------
-------------------------------------RDAF---NQP-----GPAEVGTM
VA--------ILEVGALIAS----------------------------------------
----------LCVGRIGDIIGR-------RKTILYGS-MVFFVG----GMLQTFANGMP-
------------------MMMVGRLIAGFGVGALSTIVPV--------------------
---------------------------------------YQSE-----------------
------------------------------------------------------------
--IS--------PPHNRGKLACIEFTGNITGYAASVWVDYFCSFIQS-------------
DLSWRVPLLMQCAMGALL-GFGSLIICESP----RWLLDNDHDEEGIIVIANLYGKGDIH
NP-----KARQEYREIKMNVLLQRQE--GE------RSYSDMFKRYY-K-----R-VFIA
MSAQAFAQLNGINVISYYAPLVFESAGWVGRDAILMTGINAFTYLGSTIPPWYLVDRWGR
RPI-LLSGAVAMIISLSL---ISYF-IFIDVRWTP----------------------TLV
VIFVMIYNAAFGASWGPIPWLYPPEILPLSIRAKGASLSTASNWAFNFLVGELTPILQK-
------TIK-WRLYLVHAFFCAVSFVLVYFVYP-ETANVRLE-----------DMNALFG
DATT---------------------------------------------------AMPTP
STQAERGSLMGVGSP-------------------------SSIDIRQGAP-QPGVFSA--
-------------------------DAAIPGLD---------------------------
-----------------------------------------IDPPD-VQL----DENGN-
----PRGRRQSNQEGFGG-----------------------WIGRMVSRTRQ-DS--SSR
G----------------------QYGKIG-QDED--------------------------
--------
>XP_022498124_Fonsecaea_nubica
------------------------------------------------------------
------------------------------------------------------------
------------------------------------------------------------
------------------------------------------------------------
------------------------------------------------------------
------------------------------------------------------------
------------------------------------------------------------
------------------------------------------------------------
-------------------------MAPTDTQTARAKG------LVGKPLLYFTSVF---
--VSLGVF------LFGYDQGV--------MSGIIT--GPFF------------------
-------------------------------------RDAF---NQP-----GPAEVGTM
VA--------ILEVGALISS----------------------------------------
----------LCVGRIGDIVGR-------RRTILYGS-MIFFVG----GMLQTFANGMP-
------------------MMMVGRLIAGFGVGALSTIVPV--------------------
---------------------------------------YQSE-----------------
------------------------------------------------------------
--IS--------PPHNRGKLACIEFTGNITGYAASVWVDYFCSFIQS-------------
DLSWRIPLLMQCVMGALL-GFGSLIICESP----RWLLDNDHDEEGIIVIANLYGKGDIH
NA-----KARQEYREIKMNVLLQRQE--GE------RSYSDMFKRYY-K-----R-VFIA
MSAQAFAQLNGINVISYYAPLVFESAGWVGRDAILMTGINAFTYLGSTIPPWYLVDKWGR
RPI-LLSGAVAMIISLSL---ISYF-IFIDIRWTP----------------------TLV
VVFVMIYNAAFGASWGPIPWLYPPEILPLSIRAKGASLSTASNWAFNFLVGELTPILQK-
------SIK-WRLYLVHAFFCALSFVLVYFVYP-ETANVRLE-----------DMNALFG
DATT---------------------------------------------------AMPTP
STQAERGSLMGVGSP-------------------------SSIDIRHGGP-QPGVFSA--
-------------------------DAAIPGLD---------------------------
-----------------------------------------IDPPD-IQL----DANGR-
----PRGRSQSNQEGLGG-----------------------WIGRMVSRTRQ-DN--GGR
G----------------------QYGKIG-QDED--------------------------
--------
>XP_013283537_Fonsecaea_pedrosoi
------------------------------------------------------------
------------------------------------------------------------
------------------------------------------------------------
------------------------------------------------------------
------------------------------------------------------------
------------------------------------------------------------
------------------------------------------------------------
------------------------------------------------------------
-------------------------MAPTDTQTARAKG------LVGKPLLYFTSVF---
--VSLGVF------LFGYDQGV--------MSGIIT--GPFF------------------
-------------------------------------RDAF---NQP-----GPAEVGTM
VA--------ILEVGALISS----------------------------------------
----------LCVGRIGDIVGR-------RRTILYGS-MIFFVG----GMLQTFANGMP-
------------------MMMVGRLIAGFGVGALSTIVPV--------------------
---------------------------------------YQSE-----------------
------------------------------------------------------------
--IS--------PPHNRGKLACIEFTGNITGYAASVWVDYFCSFIQS-------------
DLSWRIPLLMQCVMGALL-GFGSLIICESP----RWLLDNDHDEEGIIVIANLYGKGDIH
NA-----KARQEYREIKMNVLLQRQE--GE------RSYSDMFKRYY-K-----R-VFIA
MSAQAFAQLNGINVISYYAPLVFESAGWVGRDAILMTGINAFTYLGSTIPPWYLVDKWGR
RPI-LLSGAVAMIISLSL---ISYF-IFIDIRWTP----------------------TLV
VIFVMIYNAAFGASWGPIPWLYPPEILPLSIRAKGASLSTASNWAFNFLVGELTPILQK-
------SIK-WRLYLVHAFFCALSFVLVYFVYP-ETANVRLE-----------DMNALFG
DATT---------------------------------------------------AMPTP
STQAERGSLMGVGSP-------------------------SSIDIRHGGP-PPGVFSA--
-------------------------DAAIPGLD---------------------------
-----------------------------------------IDPPD-IQL----DANGR-
----PRGRSQSNQEGLGG-----------------------WIGRMVSRTRQ-DS--GGR
G----------------------QYGKIG-QDED--------------------------
--------
>XP_007757012_Cladophialophora_yegresii
------------------------------------------------------------
------------------------------------------------------------
------------------------------------------------------------
------------------------------------------------------------
------------------------------------------------------------
------------------------------------------------------------
------------------------------------------------------------
------------------------------------------------------------
-------------------------MAPNDPQAARTKG------LVGKPLLYFTSVF---
--VSLGVF------LFGYDQGV--------MSGIIT--GPFF------------------
-------------------------------------RDAF---NQP-----GPAEVGTM
VA--------ILEIGALIAS----------------------------------------
----------LCVGRIGDIIGR-------RRTILYGS-MIFFVG----GMLQTFANGMP-
------------------MMMVGRLIAGLGVGALSTIVPV--------------------
---------------------------------------YQSE-----------------
------------------------------------------------------------
--IS--------PPHNRGKLACIEFTGNITGYAASVWVDYFCSFIQS-------------
DFSWRVPLLMQCLMGALL-GFGSLIICESP----RWLLDNDHDEEGIVVIANLYGKGDIH
NP-----KARQEYREIKMNVLLQRQE--GE------RSYADMFKRYS-K-----R-VFIA
MSAQAFAQLNGINVISYYAPLVFESAGWVGRDAILMTGINAITYLASTVPPWYLVDKWGR
RPI-LLSGAVAMIISLSL---IGYF-IFIDVRWTP----------------------TLV
VIFVMIYNAAFGASWGPIPWLYPPEILPLSIRAKGASLSTASNWAFNFLVGELTPVLQT-
------TIK-WRLYLVHAFFCAVSFVLVYFVYP-ETANVRLE-----------DMNALFG
DATT---------------------------------------------------AMPTP
ATQAERGSLMGVGSP-------------------------SSIDIRQGAP-QPGVFSA--
-------------------------DAAIPGLD---------------------------
-----------------------------------------IDPPD-IHL----DANGK-
----PRGRSQSTQEGLGG-----------------------WIGRMVSRSRQ-ES--GSR
G----------------------QYGKVG-QDED--------------------------
--------
>XP_016238924_Exophiala_spinifera
------------------------------------------------------------
------------------------------------------------------------
------------------------------------------------------------
------------------------------------------------------------
------------------------------------------------------------
-----------------MHSPLTQHSIVDPRFSRFTQAAPVGDLSRVSRLSTALFHAANI
PPPGYPDSLLHHRSHSARSRPELDSTTVGLPAEGENEKHESSRRPSLSSATESDDFSVWS
DTGDLAEQLANDEDPYRIELEALTREGERLRRSGHGGGRKKRVGFKKEHHLQGGSSRRRI
NKEAIFIPEPPPRQIPKAERLLALVMAPNDPQSARVKG------LVGKPLLYFTSVF---
--VSLGVF------LFGYDQGV--------MSGIIT--GPFF------------------
-------------------------------------RDYF---NQP-----GPAEVGTM
VA--------ILEVGALIAS----------------------------------------
----------LCVGRIGDIIGR-------RRTILYGS-MVFFVG----GMLQTFANGMP-
------------------MMMTGRFIAGLGVGALSTIVPV--------------------
---------------------------------------YQSE-----------------
------------------------------------------------------------
--IS--------PPHNRGKLACIEFTGNIFGYAASVWVDYFCSYIES-------------
DYSWRTPLLMQCLMGALL-GFGSLIICESP----RWLLDNDHDEEGIIVIANLYGKGDIH
NP-----KARQEYREIKMNVLLQRQE--GE------RSYSDMFKRYS-K-----R-VFIA
MSAQAFAQLNGINVISYYAPLVFESAGWVGRDAILMTGINAISYLASTVPPWYLVDRWGR
RPI-LLSGAVAMIISLSL---ISYF-IFIDIKYTP----------------------ALV
VIFVMIYNASFGASWGPIPWLYPPEILPLSIRAKGASLSTASNWAFNFLVGELTPVLQG-
------AIK-WRLYLVHAFFCAVSFVLVYFVYP-ETANVRLE-----------DMNALFG
DATT---------------------------------------------------AMPTP
ATQAEQGSLMGVGSP-------------------------SSIDIRQGTN-QPGMFSA--
-------------------------GDAIPGLD---------------------------
-----------------------------------------IDPPD-VQL----DANGR-
----PRGRSDSTQ-GFGN-----------------------WIGRMVSRSRQ-DS--SSR
G----------------------QYNKVG-QDED--------------------------
--------
>XP_016266360_Exophiala_oligosperma
------------------------------------------------------------
------------------------------------------------------------
------------------------------------------------------------
------------------------------------------------------------
------------------------------------------------------------
------------------------------------------------------------
------------------------------------------------------------
------------------------------------------------------------
-------------------------MAPNDPQSARVKG------LVGKPLLYFTSVF---
--VSLGVF------LFGYDQGV--------MSGIIT--GPFF------------------
-------------------------------------RDYF---NQP-----GPAEVGTM
VA--------ILEIGALIAS----------------------------------------
----------LCVGRVGDIIGR-------RRTILYGS-MVFFVG----GMLQTFANGMP-
------------------MMMVGRFIAGLGVGALSTIVPV--------------------
---------------------------------------YQSE-----------------
------------------------------------------------------------
--IS--------PPHNRGKLACIEFTGNITGYAASVWVDYFCSYIEN-------------
DNSWRTPLLMQCVMGALL-GFGSLIICESP----RWLLDNDHDEEGIIVIANLYGKGDIH
NP-----KARQEYREIKMNVLIQRQE--GE------RSYADMFKRYS-K-----R-VFIA
MSAQAFAQLNGINVISYYAPLVFESAGWVGRDAILMTGINAISYLASTIPPWYLVDRWGR
RPI-LLSGAVAMIISLSL---ISYF-IFIDIKYTP----------------------ALV
VIFVMVYNASFGASWGPIPWLYPPEILPLNIRAKGASLSTASNWAFNFLVGELTPVLQG-
------AIK-WRLYLVHAFFCAVSFVLVYFVYP-ETANVRLE-----------DMNALFG
DATT---------------------------------------------------AMPTP
ASHAEQGSLMGVGSP-------------------------SSIDIRQGAS-QPGMFAA--
-------------------------GDAIPGLD---------------------------
-----------------------------------------IDPPD-VQL----DGNGK-
----PRGRSDSSQ-GFGN-----------------------WIGRMVSRSRQ-DS--SSR
G----------------------QYNKVG-QNED--------------------------
--------
>XP_013314820_Exophiala_xenobiotica
------------------------------------------------------------
------------------------------------------------------------
------------------------------------------------------------
------------------------------------------------------------
------------------------------------------------------------
------------------------------------------------------------
------------------------------------------------------------
------------------------------------------------------------
-------------------------MSPNDPQAARAKG------LVGKPLLYFTSVF---
--VSLGVF------LFGYDQGV--------MSGIIT--GPFF------------------
-------------------------------------RDYF---NQP-----GPAEVGTM
VA--------ILEIGALIAS----------------------------------------
----------IGVGRIGDIIGR-------RRTILYGS-MVFFVG----GMLQTFANGMP-
------------------MMMVGRFIAGLGVGALSTIVPV--------------------
---------------------------------------YQSE-----------------
------------------------------------------------------------
--IS--------PPHNRGKLACIEFTGNITGYAASVWVDYFCSYIQS-------------
DYSWRTPLLMQCLMGAFL-GFGSLIICESP----RWLLDNDHDEEGIIVIANLYGKGDIH
NP-----KARQEYREIKMNVLLQRQE--GE------RSYTDMFKRYR-K-----R-VFIA
MSAQAFAQLNGINVISYYAPLVFESAGWMGRDAILMTGINAISYLASTIPPWYLVDKWGR
RPI-LLSGAVAMIISLSL---ISYF-IFIDVKYTP----------------------PLV
VLFVMVYNAAFGASWGPIPWLYPPEILPLSIRAKGASLSTASNWAFNFLVGELTPVLQG-
------AIK-WRLYLVHAFFCAVSFVLVYFVYP-ETANVRLE-----------DMNALFG
DATT---------------------------------------------------AMPTP
ATQAERGSLMGVGSP-------------------------SSIDIRQGAD-GSGPFSA--
-------------------------SDAIPGLD---------------------------
-----------------------------------------IDPPD-VDL----DANGR-
----PRGRSDSTQ-GLGN-----------------------WIGRMVSRSRQ-ES--GSR
G----------------------QYNKVR-QDGD--------------------------
--------
>XP_007721157_Capronia_coronata
------------------------------------------------------------
------------------------------------------------------------
------------------------------------------------------------
------------------------------------------------------------
------------------------------------------------------------
------------------------------------------------------------
------------------------------------------------------------
------------------------------------------------------------
-------------------------MSPGDPQAARAKG------LVGKPLLYFTSVF---
--VSLGVF------LFGYDQGV--------MSGIIT--GPFF------------------
-------------------------------------RDYF---NQP-----GPAEVGTM
VA--------ILEIGALISS----------------------------------------
----------LCVGRIGDIIGR-------RRTILYGS-MIFFVG----GMCQSLSNGMP-
------------------MMMVGRLIAGLGVGALSTIVPV--------------------
---------------------------------------YQSE-----------------
------------------------------------------------------------
--IS--------PPHNRGKLACIEFTGNITGYAASVWVDYFCSYIEN-------------
DRSWRIPLLMQCIMGAFL-GFGSLVICESP----RWLLDNDHDEEGIIVIANLYGKGDIH
NP-----KARQEYREIKMNVLLQRQE--GE------RSYSDMFKRYY-K-----R-VFIA
MSAQAFAQLNGINVISYYAPLVFESAGWVGRDAILMTGINAISYLLSTVPPWYLVDRWGR
RPI-LLSGAVAMIISLSL---ISYF-IFIDIRWTP----------------------ALV
VIFVMIYNAAFGASWGPIPWLYPPEILPLSIRAKGASLSTASNWAFNFVVGELTPVLQG-
------AIK-WRLYLLHAFFCAVSFVLVYFVYP-ETANVRLE-----------DMNALFG
DATT---------------------------------------------------TMPTP
ATHAERGSIAGLGSP-------------------------SSIDIRGGTSHQPGVFSA--
-------------------------NDAIPGLD---------------------------
-----------------------------------------IDPPD-VQL----NANGR-
----PQISGQNSE-GFGS-----------------------WIGRMVSRPRQ-DS--NAR
G----------------------QYGKVG-QDED--------------------------
--------
>XP_007728554_Capronia_epimyces
------------------------------------------------------------
------------------------------------------------------------
------------------------------------------------------------
------------------------------------------------------------
------------------------------------------------------------
------------------------------------------------------------
------------------------------------------------------------
------------------------------------------------------------
-------------------------MSPGDPQAARTKG------LVGKPLLYFTSVF---
--VSLGVF------LFGYDQGV--------MSGIIT--GPFF------------------
-------------------------------------RDYF---NQP-----GPAEVGTM
VA--------ILEIGALVSS----------------------------------------
----------LGVGRIGDIIGR-------RRTILYGS-MIFFVG----GMCQTFANGMP-
------------------MMMVGRLIAGLGVGALSTIVPV--------------------
---------------------------------------YQSE-----------------
------------------------------------------------------------
--IS--------PPHNRGKLACIEFTGNITGYAASVWVDYFCSYIES-------------
DYSWRIPLLMQCAMGALL-GFGSLIICESP----RWLLDNDHDEEGIIVIANLYGKGDIH
NA-----KARQEFREIKMNVLLQRQE--GE------RSYSDMFRRYY-K-----R-VFIA
MSAQAFAQLNGINVISYYAPLVFESAGWMGRDAILMTGINAISYLASTIPPWYLVDRWGR
RPI-LLSGAVAMIISLSL---ISYF-IFIDIRWTP----------------------ALV
VVFVMIYNASFGASWGPIPWLYPPEILPLSIRAKGASLSTASNWAFNFLVGELTPVLQG-
------AIK-WRLYLLHAFFCAVSFVLVYFIYP-ETANVRLE-----------DMNALFG
DATT---------------------------------------------------AMPTP
STQAERGSLAGIGSP-------------------------SSIDIRGGAPNQPGIFSA--
-------------------------NDAIPGLD---------------------------
-----------------------------------------IDPPD-VRL----GADGR-
----PQIRGQNGE-GIGG-----------------------WIGRMVSRSQQ-EG--SAR
G----------------------QYGKVG-QDED--------------------------
--------
>XP_009155383_Exophiala_dermatitidis
------------------------------------------------------------
------------------------------------------------------------
------------------------------------------------------------
------------------------------------------------------------
------------------------------------------------------------
-----------------------------------------MHSPLSVLDSSSQAPVIVQ
SIQENPESLLHHRSHSARTRPDLHDPSSNVLPPVEDEKGEGYRRASYSSGTESDDFSLWS
DTGDLAEQLTNDEDPYRIELDPLTREGQRLTHSGHGGGRKKRVKFQAQTHLEQSDATLGI
DKEAISIPEPPPRHIPKAERLLALIMSPGEPQTARAKG------LVGKPLLYFTSVF---
--VSLGVF------LFGYDQGV--------MSGIIT--GPFF------------------
-------------------------------------RDYF---NQP-----GSAEVGTM
VA--------ILEVGALIAS----------------------------------------
----------LCVGRIGDIIGR-------RRTILYGS-MIFFVG----GMCQTFANGMP-
------------------MMMVGRLIAGFGVGALSTIVPV--------------------
---------------------------------------YQSE-----------------
------------------------------------------------------------
--IS--------PPHNRGKLACIEFTGNITGYAASVWVDYFCSYIES-------------
DYSWRVPLLMQCVMGALL-GFGSLIICESP----RWLLDNDHDEEGIIVIANLYGKGDIH
NP-----KARQEYREIKMNVLLQRQE--GE------RSYSDMFKRYY-K-----R-VFIA
MSAQAFAQLNGINVISYYAPLVFESAGWRGRDAILMTGINAISYLASTIPPWYLVDRWGR
RPI-LLSGAVAMIISLSL---ISYF-IFIDVRWTR----------------------VLV
VIFVMIYNAAFGASWGPIPWLYPPEILPLSIRAKGASLSTASNWAFNFLVGELTPVLQA-
------AIK-WRLYLLHAFFCAVSFVLVYFVYP-ETANVRLE-----------DMNALFG
DATS---------------------------------------------------AMPTP
STHAERGSLVGVGSP-------------------------SSIDIRGGASRQPGAFSA--
-------------------------NDAIPGLD---------------------------
-----------------------------------------IDPPD-VQV----DANGR-
----AQRSRQNSE-GLGG-----------------------WIGRMVSRSQP-DG--SSR
G----------------------QYGKVG-QSDD--------------------------
--------
>XP_013257191_Exophiala_aquamarina
------------------------------------------------------------
------------------------------------------------------------
------------------------------------------------------------
------------------------------------------------------------
------------------------------------------------------------
------------------------------------------------------------
------------------------------------------------------------
------------------------------------------------------------
-------------------------MAPNDPQTARAKG------LVGKPLLYFTSVF---
--VSLGVF------LFGYDQGV--------MSGIIT--GPFF------------------
-------------------------------------RDYF---NQP-----GPAEVGTM
VA--------ILEIGALISS----------------------------------------
----------ISVGRIGDIIGR-------RRTILYGS-MIFFVG----GMCQSFANGMP-
------------------MMMIGRLIAGFGVGALSTIVPV--------------------
---------------------------------------YQSE-----------------
------------------------------------------------------------
--IS--------PPHNRGKLACIEFTGNITGYAASVWVDYFCSYIQS-------------
DYSWRLPLLMQCFMGALL-GFGSLIICESP----RWLLDNDHDEEGIIVIANLYGKGDIH
NP-----KARQEYREIKMNVLIQRQE--GE------RSYVDMFKRYS-R-----R-VFIA
MSAQAFAQLNGINVISYYAPLVFESAGWAGRDAILMTGINAITYLGSTIPPWYVVDRWGR
RPI-LLSGAVAMIISLSL---ISYF-IFIDVKSTP----------------------TMV
VVFVMIYNAAFGASWGPIPWLYPPEILPLSIRAKGASLSTASNWAFNFLVGELTPVLQG-
------AIK-WRLYLVHAFFCAVSFVLVYFVYP-ETANVRLE-----------DMNALFG
DATT---------------------------------------------------AMPTP
ATQAERGSLMGVGSP-------------------------SSIDIRGGSP-RPGMFSA--
-------------------------DSAIPGLD---------------------------
-----------------------------------------IDPPD-IQL----DSDGR-
----PRGRDPNNE-GIGG-----------------------WIGRMVSRTRQ-DSRGQGR
G----------------------QYGKVG-QDED--------------------------
--------
>XP_016224227_Exophiala_mesophila
------------------------------------------------------------
------------------------------------------------------------
------------------------------------------------------------
------------------------------------------------------------
------------------------------------------------------------
------------------------------------------------------------
------------------------------------------------------------
------------------------------------------------------------
-------------------------MAPNNPESARTKG------LVGKPLLYFTSVF---
--VSLGVF------LFGYDQGV--------MSGIIT--GPFF------------------
-------------------------------------RDYF---NQP-----GPAEVGTM
VA--------ILEIGALISS----------------------------------------
----------LGVGRIGDIIGR-------RRTILYGA-MIFFVG----GMCQTFANGMP-
------------------MMMVGRFIAGLGVGALSTIVPV--------------------
---------------------------------------YQSE-----------------
------------------------------------------------------------
--IS--------PPHNRGKLACIEFTGNITGYAASVWVDYFCSYIDS-------------
DMSWRLPLLMQCVMGALL-GFGSLIICESP----RWLLDNDHDEEGIIVIANLYGKGDIH
NA-----KARQEYREIKMNVLIQRQE--GE------RSYTDMFRRYY-K-----R-VFIA
MSAQAFAQLNGINVISYYAPLVFESARWVGRDAILMTGINSITYLASTIPPWYLADRWGR
RPI-LLSGAVAMIISLSL---ISYF-IFIDVKRTP----------------------VMV
VVFVMIYNASFGASWGPIPWLYPPEILPLSIRAKGASLSTASNWAFNFLVGELTPVLQK-
------AIT-WRLYLVHAFFCAVSFVLVYFVYP-ETANVRLE-----------DMNALFG
DATT---------------------------------------------------AMPTP
ATQAERGSLMGVGSP-------------------------SSIDIRGGYQ-QPGMFSA--
-------------------------DSAIPGLD---------------------------
-----------------------------------------IDPPD-VQL----DPEGR-
----IRGRSDAKE-GLGG-----------------------WIGRMVSRNRQ-DSSSRAR
G----------------------RYGQVG-QDED--------------------------
--------
>XP_013266506_Rhinocladiella_mackenziei
------------------------------------------------------------
------------------------------------------------------------
------------------------------------------------------------
------------------------------------------------------------
------------------------------------------------------------
---------------------------------MVTRGFWSARVPRAGRTTCPFNAGTIA
SPRQSPTSLLHHRSVSSRSRADLEGQPSTVPPSTENERGESCRRPSYSSGTESDDFSLWS
DTGDLAEQLTNDEDPYRIELDPLTREGQRLKRPGHGGGRKKRVGFRENDHSERGKDSLSI
DKEAIFIPEPPPRQISKSQKILALIMAPGDAQTARAKG------LVGKPLLYFTSVF---
--VSLGVF------LFGYDQGV--------MSGIIT--GPFF------------------
-------------------------------------RDYF---NQP-----GSAEVGTM
VA--------ILEIGALIAS----------------------------------------
----------LCVGRIGDIIGR-------RRTILYGS-MVFFIG----GMCQTCANGMP-
------------------MMMVGRLIAGFGVGALSTIVPV--------------------
---------------------------------------YQSE-----------------
------------------------------------------------------------
--IS--------PPHNRGKLACIEFTGNITGYAASVWVDYFCSYIEN-------------
DFSWRVPLLMQCIMGALL-GFGSLIICESP----RWLLDNDHDEEGIIVIANLYGKGDIH
NP-----KARQEYREIKMNVLVQRQE--GE------RSYTDMFKRYY-K-----R-VFIA
MSAQAFAQLNGINVISYYAPLVFESARWVGRDAILMTGINAISYLASTIPPWYLVDRWGR
RPI-LLSGAVAMIISLSL---ISYF-IFIDVRWTP----------------------ALV
VIFVMIYNAAFGASWGPIPWLYPPEILPLSIRAKGASLSTASNWAFNFVVGELTPVLQG-
------AIK-WRLYLVHAFFCAVSFVLVYFVYP-ETANVRLE-----------DMNSLFG
DATT---------------------------------------------------AMPTP
STQAERGSLMGAGSP-------------------------TSIDIRAGTP-QHGAFSA--
-------------------------NDAIPGLD---------------------------
-----------------------------------------IDPPD-VQL----DADGK-
----PRGRSNNNNDGLGS-----------------------WIGRMVSRSRQ-DS--SSR
G----------------------QYGKIG-QDEE--------------------------
--------
>XP_018004277_Phialophora_attinorum
------------------------------------------------------------
------------------------------------------------------------
------------------------------------------------------------
------------------------------------------------------------
------------------------------------------------------------
------------------------------------------------------------
------------------------------------------------------------
------------------------------------------------------------
-------------------------MSPGDPQTARSRG------LVGKPLLYFTSVF---
--VSLGVF------LFGYDQGV--------MSGIIT--GAYF------------------
-------------------------------------RDYF---NQP-----SRAEIGTM
VA--------ILEVGALIAS----------------------------------------
----------LSVGRIGDLIGR-------RRTILYGA-MIFFVG----GMLQTFANGMP-
------------------MMMLGRIIAGLGVGALSTIVPV--------------------
---------------------------------------YQSE-----------------
------------------------------------------------------------
--IS--------PPHNRGKLACIEFTGNICGYAASVWVDYFCSYIKS-------------
DFAWRIPLLMQCFMGALL-GFGSLIICESP----RWLLDNDHDEEGIIVIANLYGKGDIH
ND-----KARQEYREIKMNVLIQRQE--GE------RSYTDMFRRYY-R-----R-VFIA
MSAQAFAQLNGINVISYYAPLVFESAGWYGRDAILMTGINSFTYLASTIPPWYVVDKWGR
RPI-LLNGAVAMILSLSA---ISFF-LFLDIPSTP----------------------TLV
VIFVMIYNAAFGASWGPIPWLYPPEILPLSIRAKGASLSTASNWAFNFLVGEVTPVLQE-
------AIK-WRLYLMHAFFCAVSFVLVYFLYP-ETANVRLE-----------DMNALFG
DATT---------------------------------------------------AMPTP
VSQAQEHDAHGNGIAIFHRYSTRRTTLFLVSTSTRPTWRLAQMDVRW----KALAVAG--
-------------------------KRKEKGLE---------------------------
--------------------------------------------------------AGSV
GWCRARGEIGVMTEAKGGMGRWDRMTINDLLFLTVLDELAAWTGRCYLNEMG-----VKR
AFLVLIYACDSKWWTTCAPPIPEQCAQTG-------------------------------
--------
>NP_593320_Schizosaccharomyces_pombe
------------------------------------------------------------
------------------------------------------------------------
------------------------------------------------------------
------------------------------------------------------------
------------------------------------------------------------
------------------------------------------------------------
------------------------------------------------------------
--------------------------------MDFNNIPLATIKSSDDKGKDFIVEMTTR
PSETKKKVPFSEDMREIPSLPNEEEANATDPQANEVADEN----GEGFEAEKISSWI---
--WVLSAVAGISGLLFGYDTGV--------ISGALAVLGSDL------------------
-------------------------------------GHVL-----------SSGQKELI
TS--------ATSFAALISA----------------------------------------
----------TTSGWLADWVGR-------KRLLLCAD-AIFVIG----SVIMAASRNVA-
------------------MMVVGRFIVGYGIGLTSLIVPM--------------------
---------------------------------------YITE-----------------
------------------------------------------------------------
--LA--------PARLRGRLVIIYVVFITGGQLIAYSLNAAFEHVHQ-------------
--GWRIMFGIGAAPALGQ-LISLFWTPESP----RYLLRHNHVEKVYKILSRIHPEAKPA
-------EIAYKVSLIQEGVKVDFPE--GNKFQHFFHSLKVLFTVPSNR-----RSLFIG
CFLQWFQQFSGTNAIQYFSAIIFQSVGF--KNSISVSIVVGATNFVFTIVAFMFIDRIGR
RRI-LLCTSAVMIAGLALCA-IAYHFLPADTTQNTNSGWQ-----------------YVV
LASIIIFLASYASGIGNIPWQQ-AELFPMEVRALGAGFSTAINWVGNLIISASFLTMME-
------SITPTGTFALFAGFCFVGLVTSYFTYP-ELAGMSIE-----------NIHKLL-
------------------------------------------------------------
---------------------------------------------------EKGFWQA--
------------------------------------------------------------
-----------------------------------------------VKESTKRVRKGRI
DEA---------------------------------------------------------
------------------------------------------------------------
--------
```
