## Supplementary material for "Coding Sequence Insertions in Fungal Genomes are Intrinsically Disordered and can Impart Functionally-Important Properties on the Host Protein": MAFFT_MSAs: XP_715138.1_blasthits_MAFFT.txt

```
>XP_715138_Candida_albicans
------------------------------------------------------------
------------------------------------------------------------
--------------------------------------------MINKLKIDFGKFKIDL
KLL----GDLFVLAGAGL------------------------------------------
----------------------------------------SVYYIL--NTILNDYL--DN
-TV--KNKENEKKGSGIL--------------------KKI-------------------
--QAANPHLKNLSFNQY-------------------------------------------
------------------------------EKALLNSLV---------------------
----TPEEIAVTFDDIGGLSDIIDELREAVILPLTEPELFAAHSS-----LIQSPKGVLF
YGPPGCGKTMLAKAIAKESGAFFLSIRMSSIMDKWYGESNKITDAIFSLANKLQPCIIFI
DEIDSFLRDR-SSNDHEVSAMLKAEFMTLWDGLKSNG------QIMVLGATNRKNDIDEA
FLR--RMPKTFAIGKPNASQRTAILNKILKDAKLDENDFDLEYIVANTRGFSGSDLRELC
REAAILPVREYIKENYNYKSG-KLSRD-ENDDLP-VRPLRTSDFTK-------NSG----
-----------------------------------TVNGDI-LPSVALD-----------
------------------------------------------------------------
------------------------------------------------------------
------------------------------------------------------------
------------------------------------------------------------
------------------------------------------------------------
------------------------------------------------------------
------------------------------------------------------------
------------------------------------------------------------
------------------------------------------------------------
------------------------------------------------------------
------------------------------------------------------------
------------------------------------------------------------
------------------------------------------------------------
------------------------
>XP_002421925_Candida_dubliniensis
------------------------------------------------------------
------------------------------------------------------------
--------------------------------------------MINKLKIDFGKFKIDL
KLL----GDLFVLAGAGL------------------------------------------
----------------------------------------SVYYIL--NTILNDYL--DN
-TV--KNKENEKKGSGIL--------------------KKI-------------------
--QAANPHLKNLSFNQY-------------------------------------------
------------------------------EKALLNSLV---------------------
----TPEEITVTFDDIGGLSDIIDELREAVILPLTEPELFAAHSS-----LIQSPKGVLF
YGPPGCGKTMLAKAIAKESGAFFLSIRMSSIMDKWYGESNKITDAIFSLANKLQPCIIFI
DEIDSFLRDR-SSNDHEVSAMLKAEFMTLWDGLKSNG------QIMVLGATNRKNDIDEA
FLR--RMPKTFAIGKPNASQRTAILNKILKDAQLDENDFDLEYIVANTRGFSGSDLRELC
REAAISPVREYIKENYNYKSG-KLSRD-ENDDLP-VRPLRTSDFTK-------TSG----
-----------------------------------SMNGDI-LPSVAVD-----------
------------------------------------------------------------
------------------------------------------------------------
------------------------------------------------------------
------------------------------------------------------------
------------------------------------------------------------
------------------------------------------------------------
------------------------------------------------------------
------------------------------------------------------------
------------------------------------------------------------
------------------------------------------------------------
------------------------------------------------------------
------------------------------------------------------------
------------------------------------------------------------
------------------------
>XP_002545972_Candida_tropicalis
------------------------------------------------------------
------------------------------------------------------------
--------------------------------------------MINGFKIDFGKFKVDL
KVL----GDLVILASAGL------------------------------------------
----------------------------------------SVYYIV--NTILNDYL--DS
-TV--KNKESEKKGSGVL--------------------KKI-------------------
--QASNPHLKEVSFNQY-------------------------------------------
------------------------------EKALLNSLV---------------------
----TPEEISVTFEDIGGLHDIIDELREAVILPLTEPELFAAHSS-----LIQSPKGVLF
YGPPGCGKTMLAKAIAKESGAFFLSIRMSSIMDKWYGESNKITDAIFSLANKLQPCIIFI
DEIDSFLRDR-SSTDHEVSAMLKAEFMTLWDGLKSNG------QIMVLGATNRKNDIDEA
FLR--RMPKTFAIGKPDASQRTSILNKILKDAKLDEQDFDLETIVANTRGYSGSDLREMC
REAAIIPVREYIKENYNYKSG-KLSRD-DNDNLP-VRPLRTSDFVK-------TA-----
---------------------------------------DS-IPSVAVD-----------
------------------------------------------------------------
------------------------------------------------------------
------------------------------------------------------------
------------------------------------------------------------
------------------------------------------------------------
------------------------------------------------------------
------------------------------------------------------------
------------------------------------------------------------
------------------------------------------------------------
------------------------------------------------------------
------------------------------------------------------------
------------------------------------------------------------
------------------------------------------------------------
------------------------
>XP_003866029_Candida_orthopsilosis
------------------------------------------------------------
------------------------------------------------------------
---------------------------------------------MFNLKFDLSKLKINV
KLV----SDLLLLTGASL------------------------------------------
----------------------------------------SVYYLL--NAIINEYL--DK
-SI--KNKESDKKGKGIL--------------------KKI-------------------
--QNTNPHLKNISLNQY-------------------------------------------
------------------------------EKTLLSSLV---------------------
----TPEEISVSFGDIGGLQETIDELREAVMLPLTDPELFAVHSN-----LIKSPKGVLF
YGPPGCGKTMLAKAIAKESGAFFLSIRMSTVMDKWYGESNKIVDAIFSLANKLQPCIIFI
DEIDSFLRDR-SSSDHEVSAMLKAEFMTLWDGLKSNG------QIMVLGATNRKTDIDEA
FLR--RMPKTFAIGKPDTSQRRSILTKILKDAKVDKQEFDLESIVERTRGYSGSDLRELC
REAALLPVREYIKENYNYKSG-KLSRD-ENDDLP-VRALKTSDFYR-------IIS----
-----------------------------------TPATGT-IPSLALD-----------
------------------------------------------------------------
------------------------------------------------------------
------------------------------------------------------------
------------------------------------------------------------
------------------------------------------------------------
------------------------------------------------------------
------------------------------------------------------------
------------------------------------------------------------
------------------------------------------------------------
------------------------------------------------------------
------------------------------------------------------------
------------------------------------------------------------
------------------------------------------------------------
------------------------
>XP_001527767_Lodderomyces_elongisporus
------------------------------------------------------------
------------------------------------------------------------
------------------------------------------------------------
------------------------------------------------------------
------------------------------------------------------------
------------------------------------------------------------
------------------------------------------------------------
------------------------------------------------------------
------------------------------------------------------------
---------------------------MSTIMDKWYGESNKITDAIFSLANKLQPCIIFI
DEIDSFLRDR-SSSDHEVSAMLKAEFMTLWDGLKSNG------QIMVLGATNRKNDIDEA
FLR--RMPKTFAIGKPSAVQRKAILSKILKDANLDEKDFDIDYLVSHTNGYSGSDLRELC
REAAILPVREYIKENYDFKKG-KLGRD-ENDTLP-VRPLRTSDFTN-------VK-----
-----------------------------------NGSQSA-IPSLALD-----------
------------------------------------------------------------
------------------------------------------------------------
------------------------------------------------------------
------------------------------------------------------------
------------------------------------------------------------
------------------------------------------------------------
------------------------------------------------------------
------------------------------------------------------------
------------------------------------------------------------
------------------------------------------------------------
------------------------------------------------------------
------------------------------------------------------------
------------------------------------------------------------
------------------------
>XP_007373887_Spathaspora_passalidarum
------------------------------------------------------------
------------------------------------------------------------
----------------------------------------------------MGKFKVDL
KLI----SDLFILAGAGL------------------------------------------
----------------------------------------SVYYII--NTLINDYI--DS
PSI--KNKENEKKGSGIL--------------------KKI-------------------
--QSSNPHLKDISLNQY-------------------------------------------
------------------------------EKSLLNCLV---------------------
----IPDDISVSFNDVGGLQDIIDEVREAVILPLTEPELFATHSS-----LIQSPKGVLF
YGPPGCGKTMLAKAIAKESGAFFISIRMSTIMDKWYGESNKIVDAIFSLANKLQPCIIFI
DEIDSFLRDR-SSNDHEVSALLKAEFMTLWDGLKSNG------RIMVLGATNRKNDIDEA
FL----------------------------------------------------------
------------------------------------------------------------
------------------------------------------------------------
------------------------------------------------------------
------------------------------------------------------------
------------------------------------------------------------
------------------------------------------------------------
------------------------------------------------------------
------------------------------------------------------------
------------------------------------------------------------
------------------------------------------------------------
------------------------------------------------------------
------------------------------------------------------------
------------------------------------------------------------
------------------------------------------------------------
------------------------------------------------------------
------------------------
>XP_043048277_Scheffersomyces_spartinae
------------------------------------------------------------
------------------------------------------------------------
---------------------------------------------MNRFKIDIGKFKVDL
KLL----GDIFILAGAGL------------------------------------------
----------------------------------------SMYYIV--HSLLNDYV--DS
-TV--KNKDNEKKLKGIL--------------------KRL-------------------
--QVGNPHLKEVNFNQY-------------------------------------------
------------------------------EKALLSSLV---------------------
----TPEEISVTFDDIGGLQDIVDELREAVILPLTTPELFEVHLD-----LIRSPKGVLF
YGPPGCGKTMLAKAIAKESGAFFLLIRMSTVMDKWYGESNKITDAIFSLANKLQPCIVFI
DEIDSFLRDR-SSSDHEVSAMLKAEFMTLWDGLRSNG------RVMVLGATNRKNDIDEA
FLR--RMPKTFAIGKPNSGQRRSILTKILKDSKLDEYEFDLEYIVEQTQGFSGSDLREMC
REAAILPVREYIREHYDYKEG-KLTCD-V-EELP-VRPLKTSDFIK-------NG-----
------------------------------------------VISSNVD-----------
------------------------------------------------------------
------------------------------------------------------------
------------------------------------------------------------
------------------------------------------------------------
------------------------------------------------------------
------------------------------------------------------------
------------------------------------------------------------
------------------------------------------------------------
------------------------------------------------------------
------------------------------------------------------------
------------------------------------------------------------
------------------------------------------------------------
------------------------------------------------------------
------------------------
>XP_001386533_Scheffersomyces_stipitis
------------------------------------------------------------
------------------------------------------------------------
----------------------------------------------------MAKFKLDI
KFL----GDLFILAGAGL------------------------------------------
----------------------------------------SVYFIL--NNILNDYV--DN
-SM--KNKESEKKGKGIL--------------------KKL-------------------
--QSSNPHLRNISLNQY-------------------------------------------
------------------------------EKSLLNSLV---------------------
----TPEEISVTFNDVGGLQDIIDELREAVILPLTEPELFATHSD-----LIQSPKGVLF
YGPPGCGKTMLAKAIAKESGAFFLSIRMSTIMDKWYGESNKITDAIFSLANKLQPCIIFI
DEIDSFLRDR-SSSDHEVSAMLKAEFMTLWDGLKSNG------RIMVMGATNRKSDIDEA
FLR--RLPKTFAIGKPNESQRRSILSKILSGAKLDEKDFDLEYIVANTKGFSGSDLRELC
REAAILPVREYIRENYNYRSG-KLSKD-ENEDMP-VRPLKTSDFVK-------TA-----
--------------------------------------EST-IQPATID-----------
------------------------------------------------------------
------------------------------------------------------------
------------------------------------------------------------
------------------------------------------------------------
------------------------------------------------------------
------------------------------------------------------------
------------------------------------------------------------
------------------------------------------------------------
------------------------------------------------------------
------------------------------------------------------------
------------------------------------------------------------
------------------------------------------------------------
------------------------------------------------------------
------------------------
>XP_020065041_Suhomyces_tanzawaensis
------------------------------------------------------------
------------------------------------------------------------
---------------------------------------------MNRFKLDLGKFKIDL
KLL----GDIVVLAGAGL------------------------------------------
----------------------------------------SVYYLL--NSILNDYV--DL
-GV--KNKDSDKKGKTIL--------------------KKL-------------------
--QASNPHLKDLSLNQY-------------------------------------------
------------------------------ERLLLNSLV---------------------
----TPEEISVLFEDVGGLQDIIDELRETVILPLTEPELFAAHLS-----LIQSPKGVLF
HGPPGCGKTMLAKAIAKESGAFFLLIRMSTIMDKWYGESNKITDAIFSLANKLQPCIIFI
DEIDSFLRDR-SSNDHEVSAMLKAEFMTLWDGLKANG------RIVVMGATNRKNDIDEA
FLR--RLPKSIAVRKPDARQRASILSKILKETKVDDYDFDMDYIVAHTLGFSGSDLREMC
REAAILPVREYIRENYNYSSG-KL--E-SGEKMP-VRALRTSDFIK-------DA-----
----------------------------------------V-PPASHID-----------
------------------------------------------------------------
------------------------------------------------------------
------------------------------------------------------------
------------------------------------------------------------
------------------------------------------------------------
------------------------------------------------------------
------------------------------------------------------------
------------------------------------------------------------
------------------------------------------------------------
------------------------------------------------------------
------------------------------------------------------------
------------------------------------------------------------
------------------------------------------------------------
------------------------
>XP_020076728_Hyphopichia_burtonii
------------------------------------------------------------
------------------------------------------------------------
---------------------------------------------MNKLKLELWGVKIDL
KLL----GDLFFLTGAGL------------------------------------------
----------------------------------------SMYYML--NHLLNDSI--DN
-SV--KTKEAKKKGATVL--------------------KKI-------------------
--QQVNPDLKNLVFNEY-------------------------------------------
------------------------------EKSLLNSLV---------------------
----TPEDINVTFEDIGGMQEVIDELHEAVILPLTEPDLFSAHSS-----LVQSPKGVLF
YGPPGCGKTMLAKAIAKESGAFFLLIRMSTIMDKWYGESNKIVDAIFSLANKLQPCIIFI
DEIDSFLRDR-SSSDHEVSSMLKAEFMTLWDGLVSNG------RIMVMGATNRQHDIDAA
FMR--RLPKKFSIGRPTSVQRRSILRKILVDAKLDENDFDLEAIVADTEGSSGSDLRELC
REAALKSMKEYIRENY--KGGKKVTTNMDPNQ---VRPLKTTDFLK-------HP-----
--------------------------------------DSF-IPSANID-----------
------------------------------------------------------------
------------------------------------------------------------
------------------------------------------------------------
------------------------------------------------------------
------------------------------------------------------------
------------------------------------------------------------
------------------------------------------------------------
------------------------------------------------------------
------------------------------------------------------------
------------------------------------------------------------
------------------------------------------------------------
------------------------------------------------------------
------------------------------------------------------------
------------------------
>XP_015470093_Debaryomyces_fabryi
------------------------------------------------------------
------------------------------------------------------------
------------------------------------------------------------
------------------------------------------------------------
---------------------------------------------M--NHLLNESL--GE
GSV--KNRESKKKGTGIL--------------------RRM-------------------
--QATNPDLKNVTFNDY-------------------------------------------
------------------------------EKSLLSCLI---------------------
----TPEDISVTFSDIGGLKDIIDELREAVILPLTEPELFAAHLS-----LVQSPKGVLF
YGPPGCGKTMLAKAIAKESGAFFLLIRMSTIMDKWYGESNKIVDAIFSLANKLQPCIVFI
DEIDSFLRDR-SSNDHEVSSIIKAEFMTLWDGLMSNG------RIMVMGATNRREDIDQA
FMR--RLPKQFPIGRPDASQRRSILSKILKDSKLDEDDFDLEAIVSNTRSFSGSDLKELC
REAALNSMREFIRDNY--KDGKKLTKETEPEDTPKVRPLRTSDFLK-------GF-----
--------------------------------------SET-IPSSTVD-----------
------------------------------------------------------------
------------------------------------------------------------
------------------------------------------------------------
------------------------------------------------------------
------------------------------------------------------------
------------------------------------------------------------
------------------------------------------------------------
------------------------------------------------------------
------------------------------------------------------------
------------------------------------------------------------
------------------------------------------------------------
------------------------------------------------------------
------------------------------------------------------------
------------------------
>XP_461219_Debaryomyces_hansenii
------------------------------------------------------------
------------------------------------------------------------
---------------------------------------------MNRFKIDLGKFKFDI
KFL----GDLFLLTGAGL------------------------------------------
----------------------------------------SMYYIM--NHLLNESL--GE
GSV--KNRESKKKGTGVL--------------------RRM-------------------
--QATNPELKNVTFNDY-------------------------------------------
------------------------------EKSLLSCLI---------------------
----TPEDISVTFGDIGGLKDIIDELREAVILPLTEPELFAAHSS-----LVQSPKGVLF
YGPPGCGKTMLAKAIAKESGAFFLSIRMSTIMDKWYGESNKIVDAIFSLANKLQPCIVFI
DEIDSFLRDR-SSNDHEVSSIIKAEFMTLWDGLMSNG------RIMVMGATNRREDIDQA
FMR--RLPKQFPIGRPDASQRRSILNKILKDSKLDEDDFDLEAIVSNTRSFSGSDLKELC
REAALNSMREFIRDNY--KDGKKLTKDTEPESTPKVRPLRTSDFLK-------GF-----
--------------------------------------SET-IPSSTVD-----------
------------------------------------------------------------
------------------------------------------------------------
------------------------------------------------------------
------------------------------------------------------------
------------------------------------------------------------
------------------------------------------------------------
------------------------------------------------------------
------------------------------------------------------------
------------------------------------------------------------
------------------------------------------------------------
------------------------------------------------------------
------------------------------------------------------------
------------------------------------------------------------
------------------------
>XP_006687425_Yamadazyma_tenuis
------------------------------------------------------------
------------------------------------------------------------
---------------------------------------------MNRFKIDLGKVKIDL
KLL----GDLFFLTGAGL------------------------------------------
----------------------------------------SMYYLI--THILNDPL--ND
-TI--KSKESKKKSQGIL--------------------KKL-------------------
--QDSNPDLKNIVFTEY-------------------------------------------
------------------------------EKSLLNSLI---------------------
----VPDDLKVTFDDIGGLNDIIDELREAVILPLTVPDLFQAHSS-----LIQSPKGVLF
HGPPGCGKTMLAKAIAKESGAFFLSIRMSTIMDKWYGESNKIVDAIFSLANKLQPCIIFI
DEIDSFLRDR-SSTDHEVSAMLKAEFMTLWDGLLSNG------RILVMGATNRQNDIDSA
FMR--RMPKQFAIGRPNAAQRRSILTKILKDSQVDSMDFDLESLVLNTKGYSGSDLKELC
REAALNSMREFIRSNY--KNGKKVSVE---NGSAKVKPLRTNDFLK-------NI-----
--------------------------------------PNA-IPSSSID-----------
------------------------------------------------------------
------------------------------------------------------------
------------------------------------------------------------
------------------------------------------------------------
------------------------------------------------------------
------------------------------------------------------------
------------------------------------------------------------
------------------------------------------------------------
------------------------------------------------------------
------------------------------------------------------------
------------------------------------------------------------
------------------------------------------------------------
------------------------------------------------------------
------------------------
>XP_001486910_Meyerozyma_guilliermondii
------------------------------------------------------------
------------------------------------------------------------
-----------------MSISDREMDCRYLTILQYQPQHNFYRDRNCHMKLSDLKFRLDL
KVL----SDLFFLTGAGL------------------------------------------
----------------------------------------LMYYLV--THLLES----DG
-PV--GSKENRKKGAGIF--------------------KRL-------------------
--QSSHPSLRSLKLNEY-------------------------------------------
------------------------------EKLLLNNLV---------------------
----SPEEIAVNFADIGGLEDIISELQELVILPLTEPDLFAAHST-----LVLSPKGVLF
YGPPGCGKTMLAKAIAKESGAFFLLVRMSTIMDKWYGESNKIVDAIFSLANKLQPCIIFI
DEIDLFLRDR-SLSDHEVSALLKAEFMTLWDGLVSNG------RVLVMGATNRHNDIDLA
FMR--RMPKQFPVRKPGARQRREILDKILSDTILDP-SFDIEAVVLRTNGYSGSDLKEMC
REAALNSMREYIRNNY--KNGKRVG-----DGEAKVEPLRTQDFFK--------------
------------------------------------------DLESGLD-----------
------------------------------------------------------------
------------------------------------------------------------
------------------------------------------------------------
------------------------------------------------------------
------------------------------------------------------------
------------------------------------------------------------
------------------------------------------------------------
------------------------------------------------------------
------------------------------------------------------------
------------------------------------------------------------
------------------------------------------------------------
------------------------------------------------------------
------------------------------------------------------------
------------------------
>XP_018712306_Metschnikowia_bicuspidata
------------------------------------------------------------
------------------------------------------------------------
---------------------------------------------MNRFKLDLWGTKVDL
KLL----GDIFFLTGAGL------------------------------------------
----------------------------------------SMYYMV--RHLLNEGA--DS
-SV--RTKESKKNSSSVL--------------------KRI-------------------
--QSHDPRLKTVLLNEY-------------------------------------------
------------------------------EKLLLNCLV---------------------
----LPEDLSVSFNDIGGMQNIIDDLHEAVILPLTEPELFSAHLT-----LIQSPKGVLF
YGPPGCGKTMMAKAIAKESGAFFLLIRMLTIMDKWYGESNKIVDAIFSLANKLQPCIIFI
DEIDSFLRDR-SSSDHEVSSMLKAEFMTLWDGLVSNG------RIMVMGATNRQGDIDLA
FMR--RLPKRFAIGKPDAGQRKLILEKILSDAKLDADDFDLNTVVVNTEGFSGSELRELC
REAALKSMKEYIRNNY--KNGKKLSEDSCEGT---VRPLKTRDFLN--------------
-------------------------------------DSAF-ISTPLVD-----------
------------------------------------------------------------
------------------------------------------------------------
------------------------------------------------------------
------------------------------------------------------------
------------------------------------------------------------
------------------------------------------------------------
------------------------------------------------------------
------------------------------------------------------------
------------------------------------------------------------
------------------------------------------------------------
------------------------------------------------------------
------------------------------------------------------------
------------------------------------------------------------
------------------------
>XP_002616896_Clavispora_lusitaniae
------------------------------------------------------------
------------------------------------------------------------
-------------MCTRTPVTNVLLLGFTKDCAQHKYITTLFFHKMNRFKLEFLGMKLDL
KLL----GDIFFLTGAGL------------------------------------------
----------------------------------------SMYYMI--NHLLNDSI--DN
-SV--RSKESKKKSSSVL--------------------KKI-------------------
--QNTNPDLKDISLNEY-------------------------------------------
------------------------------EKSLLNCLV---------------------
----TPEDISVSFDDIGGLQHIIEELHEAVILPLTEPELFAAHSS-----LVNSPKGVLF
YGPPGCGKTMLAKAIAKESGAFFLSIRMSTVMDKWYGESNKIVDAIFSLANKLQPCIIFI
DEIDSFLRDR-SSADHEVSALLKAEFMTLWDGLLSNG------QIMVMGATNRQNDIDSA
FMR--RLPKRFAISKPDRDQRRSILQKILRDAKLDD-DFDLETVVIATEGFNGSELRELC
REAALRSMKDYIRSNY--KNGRKRNENVDPSM---VRPLMTRDFLR-------EG-----
--------------------------------------E---IPASLVD-----------
------------------------------------------------------------
------------------------------------------------------------
------------------------------------------------------------
------------------------------------------------------------
------------------------------------------------------------
------------------------------------------------------------
------------------------------------------------------------
------------------------------------------------------------
------------------------------------------------------------
------------------------------------------------------------
------------------------------------------------------------
------------------------------------------------------------
------------------------------------------------------------
------------------------
>XP_025344468_Candida_haemuloni
------------------------------------------------------------
------------------------------------------------------------
---------------------------------------------MNRFKLDLWGVKVDL
KLL----GDIFFLTGAGL------------------------------------------
----------------------------------------SMYYMI--SHLLGDSL--DS
-SV--KSKQSKKNSANIL--------------------KKI-------------------
--QAANPELKKITLNEH-------------------------------------------
------------------------------EKMLLNSLV---------------------
----TPDDISTGFEDVGGLESIIDELHESVILPLTEPELFAAHSS-----LVSSPKGVLF
HGPPGCGKTMLAKAIAKESGAFFLSIRMSTLMDKWYGESNKIVDAIFSLANKLQPCIIFI
DEIDSFLRDR-QSTDHEVSALLKAEFMTLWDGLLSNG------RIVVMGATNRMNDIDQA
FMR--RLPKRFAVGRPNKEQRRAILEKILKDATLDE-SFNIDVVVDNTHGFSGSDLREMC
REAALKSMKEYLKENY--KRGEKKNTEKK------VRPLLTRDFIE--------------
-------------------------------------------IDHGLD-----------
------------------------------------------------------------
------------------------------------------------------------
------------------------------------------------------------
------------------------------------------------------------
------------------------------------------------------------
------------------------------------------------------------
------------------------------------------------------------
------------------------------------------------------------
------------------------------------------------------------
------------------------------------------------------------
------------------------------------------------------------
------------------------------------------------------------
------------------------------------------------------------
------------------------
>XP_024713024_Candida_pseudohaemulonis
------------------------------------------------------------
------------------------------------------------------------
---------------------------------------------MNRFKLDLWGVKVDL
KLL----GDIFFLTGAGL------------------------------------------
----------------------------------------SMYYMI--SHLLGD-F--DS
-SV--KLKQAKKSGSNIL--------------------KKI-------------------
--QATHPELKKITLNEH-------------------------------------------
------------------------------EKGLLNSLV---------------------
----TPDDITTGFDDVGGLESIIDELHESVILPLTEPELFEAHLS-----LVLLPKGVLF
HGPPGCGKTMLAKAIAKESGAFFLLIRMSTLMDKWYGELNKIVDAIFSLANKLQPCIIFI
DEIDSFLRDR-QLTDHEVSALLKAEFMTLWDGLLLNG------RIMVMGATNRMNDIDLA
FMR--RLPKRFAVGRPNKEQRKAILQKILKDATLDE-EFDIDKVVEKTHGFSGSDLRELS
REAALKSMKEYLKEKY--KRGEKQNPEGK------VRPLQTRDFVEILFARHASDV----
-----------------------------------ENLKLE-TSQNDLDISYETTGVIDF
EKQHEVLIFFDNVYPRWLARLKFKSYLQPANWFKRGSEDHLKERLFKMVERGKKPLPDGT
NAQQFVPLRRDGGAFVKFVVPPSSTPKDLTKLLEENIREYKKKNLNPVSSFLALFKPAPS
AFQVKGTPWIEDLSRFPSPKLKVKFQGETLSEEELYLLFRRYGQIKDIFPATSSTPYATI
VFKYTDSCIRAKNCVTGITYNDGQLALHLQYIPVERVNYIANAINNHQKIAIPLILAILA
TTAVLIFEPIREQFIQIRIKHRFTWDNHKDNMIVKAFYIPYKTLANWITDTTTFIDDSIG
SITGDPNKELEEMPLMDLQANLFLQERSEKANDVKMWIHENANTFIIVKGPRGSGKREFV
VDNALQDDHQFGKKMLELDCEQMIKARSDNAFLKNTASQLGYFPIFTWTNSISQFVDLGV
QGLTGQKSGLSESKETQFKNMLLLTASAIRKVALSDFDAYKAELAKQRKAKHQDDDSKNY
DIREDDYLQLHPKAKPVIIVENFLRKSESPNDFIYKLIAEWAAQLIQSNTAHVIFITLDA
SSSTHLTAALPNQVFKTVSLADATMQSAKQYVMSQLKDMEMQSLIEHCLAPIGGRMLDLQ
AFVRRVRSGEQAEDALRQMVTQAAEQITTFFLNVSKADTENNWSTDQIWALMRLLANKDL
VTFDELTQSPLFGDSADTVSTLLVLEKNDLILLLRDKGIVSSIKTGRPLYKAAFKNLVED
KAVFKLYETRLIKSLIKLENAKISQLEDEISKIGEAVASDWLKDRLTFIEQKINASTQKI
RLYEGQIKDVLNVGVEQKKRLFGF
>XP_025335726_Candida_duobushaemulonis
------------------------------------------------------------
------------------------------------------------------------
---------------------------------------------MNRFKLDLWGVKVDL
KLL----GDIFFLTGAGL------------------------------------------
----------------------------------------SMYYMI--SHLLGD-F--DS
-SV--KSKQAKKSGSNIL--------------------KKI-------------------
--QATHPELKKITLNEH-------------------------------------------
------------------------------EKGLLNSLV---------------------
----TPDDITTGFDDVGGLESIIDELHESVILPLTEPELFAAHSS-----LVSSPKGVLF
HGPPGCGKTMLAKAIAKESGAFFLSIRMSTLMDKWYGESNKIVDAIFSLANKLQPCIIFI
DEIDSFLRDR-QSTDHEVSALLKAEFMTLWDGLLSNG------RIMVMGATNRMNDIDSA
FMR--RLPKRFAVGRPNKEQRKAILQKILKDATLDE-EFDIDKVVEKTNGFSGSDLRELS
REAALKSMKEYLKEKY--KRGEKQNPEGK------VRPLQTRDFIE--------------
-------------------------------------------SEHDLD-----------
------------------------------------------------------------
------------------------------------------------------------
------------------------------------------------------------
------------------------------------------------------------
------------------------------------------------------------
------------------------------------------------------------
------------------------------------------------------------
------------------------------------------------------------
------------------------------------------------------------
------------------------------------------------------------
------------------------------------------------------------
------------------------------------------------------------
------------------------------------------------------------
------------------------
>XP_028888653_Candida_auris
------------------------------------------------------------
------------------------------------------------------------
---------------------------------------------MNRFKIDLWGFKVDL
KLL----GDIFFLTGAGL------------------------------------------
----------------------------------------SMYYML--SHLLGDTL--DS
-SV--KNKQSKKNSANIL--------------------KKI-------------------
--QAANPELKKIQLNEH-------------------------------------------
------------------------------ERMLLNSLV---------------------
----TPDDITTGFDDVGGLEPIIEELHESVILPLTEPDLFAAHSS-----LVSSPKGVLF
HGPPGCGKTMLAKAIAKESGAFFLSIRMSTLMDKWYGESNKIVDAIFSLANKLQPCIIFI
DEIDSFLRDR-QSTDHEVSALLKAEFMTLWDGLLSNG------RIMVMGATNRMNDIDSA
FMR--RLPKRFAVGRPNKEQRRAILQKILKDATLDD-SFDLDKVVDNTNGYSGSDLRELC
REAALKSMKEYLKERKQDKRAQEKG-QGK------VRPLQTRDFIE--------------
---------------------------------------------TDLD-----------
------------------------------------------------------------
------------------------------------------------------------
------------------------------------------------------------
------------------------------------------------------------
------------------------------------------------------------
------------------------------------------------------------
------------------------------------------------------------
------------------------------------------------------------
------------------------------------------------------------
------------------------------------------------------------
------------------------------------------------------------
------------------------------------------------------------
------------------------------------------------------------
------------------------
>NP_011542_Saccharomyces_cerevisiae
------------------------------------------------------------
------------------------------------------------------------
-----------------------------------------------------MSRKFDL
KTI----TDLSVLVGTGI------------------------------------------
----------------------------------------SLYYLV--SRLLNDVE--SG
-PLSGKSRESKAKQSLQW--------------------EKL-------------------
--VKRSPALAEVTLDAY-------------------------------------------
------------------------------ERTILSSIV---------------------
----TPDEINITFQDIGGLDPLISDLHESVIYPLMMPEVYSNSP------LLQAPSGVLL
YGPPGCGKTMLAKALAKESGANFISIRMSSIMDKWYGESNKIVDAMFSLANKLQPCIIFI
DEIDSFLRER-SSTDHEVTATLKAEFMTLWDGLLNNG------RVMIIGATNRINDIDDA
FLR--RLPKRFLVSLPGSDQRYKILSVLLKDTKLDEDEFDLQLIADNTKGFSGSDLKELC
REAALDAAKEYIKQKRQLIDSGTIDVN-DTSSLK-IRPLKTKDFTK-------KLR----
-----------------------------------MDATST-LSSQPLD-----------
------------------------------------------------------------
------------------------------------------------------------
------------------------------------------------------------
------------------------------------------------------------
------------------------------------------------------------
------------------------------------------------------------
------------------------------------------------------------
------------------------------------------------------------
------------------------------------------------------------
------------------------------------------------------------
------------------------------------------------------------
------------------------------------------------------------
------------------------------------------------------------
------------------------
>XP_018222246_Saccharomyces_eubayanus
------------------------------------------------------------
------------------------------------------------------------
-----------------------------------------------------MSRRFDL
KTI----TDLSVLVGTGI------------------------------------------
----------------------------------------SLYYLI--SRLLNDAE--SG
-PLSGKSKESKAKQSLQW--------------------EKL-------------------
--IKRSPALAEVSLDSY-------------------------------------------
------------------------------EKTILSSIV---------------------
----TPEEINITFQDIGGLDPLISDLHESVIYPLMMPEVYSNSP------LLQAPSGVLL
YGPPGCGKTMLAKALAKESGANFISIRMSSIMDKWYGESNKIVDAMFSLANKLEPCIIFI
DEIDSFLRER-SSTDHEVTATLKAEFMTLWDGLLNNG------RVMIIGATNRINDIDDA
FLR--RLPKRFLVSLPGSGQRFKILNVLLKDTKLDEEDFDLQLIADNTKGFSGSDLKELC
REAALDAAKEYIKQKRQLIDSGKIGVN-DTSSLK-IRPLKTKDFTK-------KLR----
-----------------------------------LDVTST-LSSQPLD-----------
------------------------------------------------------------
------------------------------------------------------------
------------------------------------------------------------
------------------------------------------------------------
------------------------------------------------------------
------------------------------------------------------------
------------------------------------------------------------
------------------------------------------------------------
------------------------------------------------------------
------------------------------------------------------------
------------------------------------------------------------
------------------------------------------------------------
------------------------------------------------------------
------------------------
>XP_033766378_Saccharomyces_paradoxus
------------------------------------------------------------
------------------------------------------------------------
-----------------------------------------------------MSRRFDL
KTI----TDLSVLVGTGI------------------------------------------
----------------------------------------SLYYLV--SRLLNDVE--SG
-PLSGKSKESKAKQSLQW--------------------EKL-------------------
--VKRSPALAEVTLDAY-------------------------------------------
------------------------------ERTILSSIV---------------------
----TPEEINITFQDIGGLDPLISDLHESVIYPLMMPEVYSNSP------LLQAPSGVLL
YGPPGCGKTMLAKALAKESGANFISIRMSSIMDKWYGESNKIVDAMFSLANKLQPCIIFI
DEIDSFLRER-SSTDHEVTATLKAEFMTLWDGLLNNG------RVMIIGATNRINDIDDA
FLR--RLPKRFLVSLPGSDQRYKILSVLLKETKLDEDDFDLQLIADNTKGFSGSDLKELC
REAALDAAKEYIKQKRQLIDSGTIDVN-DNSSLK-IRPLKTKDFTK-------KLR----
-----------------------------------MDATST-LSSQPLD-----------
------------------------------------------------------------
------------------------------------------------------------
------------------------------------------------------------
------------------------------------------------------------
------------------------------------------------------------
------------------------------------------------------------
------------------------------------------------------------
------------------------------------------------------------
------------------------------------------------------------
------------------------------------------------------------
------------------------------------------------------------
------------------------------------------------------------
------------------------------------------------------------
------------------------
>XP_003673148_Naumovozyma_castellii
------------------------------------------------------------
------------------------------------------------------------
-----------------------------------------------------MAPKFDL
KAI----SDITVLIGTGL------------------------------------------
----------------------------------------SLYYLS--SRLLKDME--MG
-PI-GVSKESKNKQSAQW--------------------QKL-------------------
--CKKMPELSGTPLNAY-------------------------------------------
------------------------------EESILEFVV---------------------
----TPEEIDTTFESIGGLENIISELNESVIYPLVMPEIFTSSP------LLQAPSGVLL
YGPPGCGKTMLAKALAKESSANFISIRMSALMDKWYGESNKIVGALFSLANKIEPCIIFI
DEIDSFLRER-MSSDHEVTASLKAEFMTLWDGLLSNG------RVMIIGATNRMNDIDDA
FLR--RLPKRFLISLPGIEQREKILNVLLKGTRVDENDFDIKRIAQHTNGMSGSDLKELC
REAALSAAKEYIRQKQLLQKNQNIEGS-KDLALT-PRPLRTSDFTS-------YLA----
-----------------------------------HGTTHS-NNPFDLD-----------
------------------------------------------------------------
------------------------------------------------------------
------------------------------------------------------------
------------------------------------------------------------
------------------------------------------------------------
------------------------------------------------------------
------------------------------------------------------------
------------------------------------------------------------
------------------------------------------------------------
------------------------------------------------------------
------------------------------------------------------------
------------------------------------------------------------
------------------------------------------------------------
------------------------
>XP_003669950_Naumovozyma_dairenensis
------------------------------------------------------------
------------------------------------------------------------
-----------------------------------------------------MPNKIDL
KTI----TDWSVLIGTGI------------------------------------------
----------------------------------------SIYYLC--SRLLNDAE--IG
-PL-GRSKESRQRQETQW--------------------KRL-------------------
--CEKSPDFANLELNAY-------------------------------------------
------------------------------EQSILASVI---------------------
----TPEEINITFEDIGGLDHIVSELNESVIYPLTMPELYTNGS------LLQAPSGVLL
YGPPGCGKTMLAKSLALESGANFISVRMSTLMDKYYGESNKMVDALFSLANKIEPCIIFI
DEIDSVLRER-TSFDHEVTANLKAEFMTLWDGLISSR------RIMVVGATNRINDIDDA
FLR--RLPKRFYISLPNAEQRSHILQVLLKGTELD-DEFDLEAVVARTDGMSGSDLKELC
REAALKAAKEYIKKKRMQAKEGETNP--DATLLK-VRPLRTSDF----------------
-----------------------------------TGVNEE-PNNLGLD-----------
------------------------------------------------------------
------------------------------------------------------------
------------------------------------------------------------
------------------------------------------------------------
------------------------------------------------------------
------------------------------------------------------------
------------------------------------------------------------
------------------------------------------------------------
------------------------------------------------------------
------------------------------------------------------------
------------------------------------------------------------
------------------------------------------------------------
------------------------------------------------------------
------------------------
>XP_003958109_Kazachstania_africana
------------------------------------------------------------
------------------------------------------------------------
-----------------------------------------------------MSRRFDL
KTI----TDLSVLIGTGI------------------------------------------
----------------------------------------SLYYLI--NRLLNDVE--SG
-PI-GRSKESKARQVQQW--------------------ERL-------------------
--IKRSPSLADVELSSY-------------------------------------------
------------------------------EKSILSSVV---------------------
----TPEEIDTSFTDIGGLENLISDLHESVIYPLTIPELYSNTP------LLQAPTGVLL
HGPPGCGKTMLAKALAKESGANFISIRMSSIMDKWYGESNKIVDAIFSLGNKIEPCIIFI
DEIDSFLRER-SSTDHEVTATLKAEFMTLWDGLLNNG------RVIIIGATNRLHDIDDA
FLR--RLPKRFTHFIARFGTKEKILKVLLKDTELN-DNFDLDEIALNTSGYSGSDLKELC
REAALKAAKEYIKQKRLLMDNGKKG---DKDRLK-IRPLMTEDFAN--------MK----
-----------------------------------LDARRP-VQSWSLD-----------
------------------------------------------------------------
------------------------------------------------------------
------------------------------------------------------------
------------------------------------------------------------
------------------------------------------------------------
------------------------------------------------------------
------------------------------------------------------------
------------------------------------------------------------
------------------------------------------------------------
------------------------------------------------------------
------------------------------------------------------------
------------------------------------------------------------
------------------------------------------------------------
------------------------
>XP_022464379_Kazachstania_naganishii
------------------------------------------------------------
------------------------------------------------------------
-----------------------------------------------------MARKFDL
KTI----TDLTVLVGTGI------------------------------------------
----------------------------------------SLYYLV--NRLLNDVE--SG
-PMGSRSKENRTKQDQQW--------------------QKL-------------------
--IAKSPDLADVDLNAY-------------------------------------------
------------------------------ERSILSSVV---------------------
----TSDEINISFKDIGGLDPLISDLHESVIYPLTMPEVYSNNP------LLQAPSGVLL
YGPPGCGKTMLAKALAKESGANFISIRMSSIMDKWYGESNKIVDAIFSLGNKLEPCIIFI
DEIDSFLRER-SSTDHEVTATLKAEFMTLWDGLVSNG------RIMIIGATNRIQDIDDA
FLR--RLPKRFMVSLPRVEQRKRILEVLLKDSKVDEEHFDIDEIASKTRGLSGSDLKELC
REAALTAAKEYIRQKRQMVSDGKNG---NQPGIT-IRPLKTSDF----------LG----
-----------------------------------MAASGE-EVSNSIELD---------
------------------------------------------------------------
------------------------------------------------------------
------------------------------------------------------------
------------------------------------------------------------
------------------------------------------------------------
------------------------------------------------------------
------------------------------------------------------------
------------------------------------------------------------
------------------------------------------------------------
------------------------------------------------------------
------------------------------------------------------------
------------------------------------------------------------
------------------------------------------------------------
------------------------
>XP_448398_Candida_glabrata
------------------------------------------------------------
------------------------------------------------------------
-----------------------------------------------------MSRKFDL
KAI----ADISVLVGTGI------------------------------------------
----------------------------------------SLYYLI--NRLLNDVE--NG
-PMSGRSKEAREQQSQKW--------------------DKL-------------------
--VELNPDLKKVQLSSY-------------------------------------------
------------------------------ERTILSSVV---------------------
----IAEDIDVTFNDIGGLDNVISDLHESVIYPLTMPEIYTNNP------LLKAPSGVLL
YGPPGCGKTMLAKALAKESGANFISVRMSTIMDKWYGESNKIVDAMFSLANKLEPCIIFI
DEIDSFLRER-SSTDHEVTANLKAEFMTLWDGLLNNG------RVMIIGATNRINDIDDA
FLR--RLPKRFLVSLPNIEQRTKILEVLLGNTELDKANFDLSLIAKCSGGLSGSDLKELC
REAALNAAKEAMKEKRNLIQKGL-----EATEVK-LRPLTTYDFLI-------NMKT---
-----------------------------------IEAVQM-LSQAPQD-----------
------------------------------------------------------------
------------------------------------------------------------
------------------------------------------------------------
------------------------------------------------------------
------------------------------------------------------------
------------------------------------------------------------
------------------------------------------------------------
------------------------------------------------------------
------------------------------------------------------------
------------------------------------------------------------
------------------------------------------------------------
------------------------------------------------------------
------------------------------------------------------------
------------------------
>XP_004179799_Tetrapisispora_blattae
MSDNQNNEEKHHLLDGSGADPSNDAEDRTATAILRTKKKPNMLLVDDAINDDNSVIAINS
NTMDTLELFRGDTVLVKGKRRRDTVLIVLIDDELEDGACRLNRVIRNNLRIKLGDLVTLH
PCPDIKYATRISVLPIADTVEGLTGNLFDVFLKPYFVEAYRPVRKGDHFVVRGGMRQVEF
KVVDVEPDEYAVVAQDTIIHWEGEPINREDEEANTNDIGYDDIGGCRKQMAQIREMVELP
LRHPQLFKAVGIKPPRGVLIYGPPGTGKTLMARAVANETGAFFFLINGPEVMSKMAGESE
SNLRKAFEEAEKNAPAIIFIDEIDSIAPKRDKTNGEVERRVVSQLLTLMDGMKSRSNVVV
IAATNRPNSIDPALRRFGRFDREVDIGVPDATGRLEVLRIHTKNMKLSDDVDLEVIASET
HGFVGADIASLCSEAAMQQIREKMDLIDLDEEEIDAEVLDSLGVTMDNFRFALGNSNPSA
LRETVVENVNVTWDDIGGLDDIKSELRETVEYPVLHPDQYTKF-------GLAPSKGVLF
YGPPGTGKTLLAKAVATEVSANFISVKGPELLSMWYGESESNIRDIFDKARAAAPTVVFL
DELDSIAKARGHNAGDDASDRVVNQLLTEMDGMNAKK------NVFVIGATNRPDQLDPA
ILRPGRLDQLIYVPLPDEVARLSILKAQLRKSPLEP-GVDLTAIAKATKGFSGADLSYIA
QRAAKYAIKESIEAQIEFEKSKEEGEQYKKENMQDEDVVMTDSEKTKVKTEKEEEEEIPD
LVPYITKHHFAEAMKTAKRSVSDAELRRYEAYSQKMKASRGVFSNFSFDDAAAATGTTDA
ATNNSGAAFGAGNDEDDDLYD---------------------------------------
------------------------------------------------------------
------------------------------------------------------------
------------------------------------------------------------
------------------------------------------------------------
------------------------------------------------------------
------------------------------------------------------------
------------------------------------------------------------
------------------------------------------------------------
------------------------------------------------------------
------------------------------------------------------------
------------------------------------------------------------
------------------------------------------------------------
------------------------
>XP_003686018_Tetrapisispora_phaffii
------------------------------------------------------------
------------------------------------------------------------
-----------------------------------------------------MARKIDI
KAI----TDICLFVGAGL------------------------------------------
----------------------------------------STYFLL--NRLLSE-E--FG
-GYSSTSKENKEKQKKTL--------------------EKL-------------------
--IAKNPELNDLYLDHY-------------------------------------------
------------------------------ENSILSSVI---------------------
----LSEDIDTKFEDIGGLDELVSELNESVVYPLMVPELFESNS------LLRAPNGVLL
YGPPGCGKTMLAKALAKESGANFISLRMSSIMDKWYGESNKIVNAIFSLANKIQPCMIFI
DEIDSFLRER-SSTDHEVTANLKAEFMTLWDGLISNG------RVMLIGATNRMNDIDSA
FLR--RLPKRFYITLPSKEQRLKILEVLLKDTKLDSQECDIDFIAQKTEGLSGSDLKELC
REAALNAAKEYIRNQRKSSHNIDKND--TDSKIR-IRPLKNSDFLP-------TSQ----
-----------------------------------LESKSV-LSSMTLD-----------
------------------------------------------------------------
------------------------------------------------------------
------------------------------------------------------------
------------------------------------------------------------
------------------------------------------------------------
------------------------------------------------------------
------------------------------------------------------------
------------------------------------------------------------
------------------------------------------------------------
------------------------------------------------------------
------------------------------------------------------------
------------------------------------------------------------
------------------------------------------------------------
------------------------
>XP_001642796_Vanderwaltozyma_polyspora
------------------------------------------------------------
------------------------------------------------------------
-----------------------------------------------------MTFKFDV
ATF----N--KTLLYSGI------------------------------------------
----------------------------------------VILGLTFAEPYLRELD--FG
-FFSGGSKESKARQNLQW--------------------KRL-------------------
--IEKNPELKDLELNSY-------------------------------------------
------------------------------EKSVLTSVI---------------------
----TSEEIDISFKDIGGLESIISDLHEGVVYPLMLPELYENNP------LLQAPSGVLL
YGPPGCGKTMLAKALAKESGANFISIRMSSIMDKWYGESNKIVDAIFSLANKIQPCMIFI
DEIDSFLRER-TSTDHEVTATLKAEFMTLWDGLVSNG------RIMIVGATNRINDIDSA
FLR--RLPKRFLISLPDKEQRLKILNVLLKDTKLDKKDFDIEFIASNTSGLSGSDLKELC
REAALNAAKEYIRQKRELMKNSNDEEV-TNKKIK-MRPLKTSDFIA-------NMK----
-----------------------------------NDARQT-VSSTSLD-----------
------------------------------------------------------------
------------------------------------------------------------
------------------------------------------------------------
------------------------------------------------------------
------------------------------------------------------------
------------------------------------------------------------
------------------------------------------------------------
------------------------------------------------------------
------------------------------------------------------------
------------------------------------------------------------
------------------------------------------------------------
------------------------------------------------------------
------------------------------------------------------------
------------------------
>XP_003681081_Torulaspora_delbrueckii
------------------------------------------------------------
------------------------------------------------------------
-----------------------------------------------------MSRKFDL
KTV----ADLSVLIGTGI------------------------------------------
----------------------------------------SLYYLV--SRLLNDVE--AG
-PLSGRSKESKTRQLSQW--------------------QKL-------------------
--VDKNPKLADVELNTY-------------------------------------------
------------------------------EKSVLSSVV---------------------
----TADELAVTFKDIGGLDPIIADLHESVVYPLMMPEVYENNP------LLQAPSGVLL
YGPPGCGKTMLAKALANESGANFISIRMSSIMDKWYGESNKIVDAMFSLAKKIQPCMIFI
DEIDSFLRER-ASSDHEVTAMLKAEFMTLWDGLLTSG------RVMIVGATNRITDIDSA
FLR--RLPKRFLIPLPGKEERLKILKVLLQDTKTDKDFFDIEAIATHTNGLSGSDLKELC
REAALNAAKEYIKLKREYMAQKDVKNI-EDFPLK-MRPLRTSDFAG-------NLK----
-----------------------------------LDAGQS-LQSMSLD-----------
------------------------------------------------------------
------------------------------------------------------------
------------------------------------------------------------
------------------------------------------------------------
------------------------------------------------------------
------------------------------------------------------------
------------------------------------------------------------
------------------------------------------------------------
------------------------------------------------------------
------------------------------------------------------------
------------------------------------------------------------
------------------------------------------------------------
------------------------------------------------------------
------------------------
>XP_037142629_Zygotorulaspora_mrakii
------------------------------------------------------------
------------------------------------------------------------
-----------------------------------------------------MSRKFDL
KTI----ADLSVLIGTGL------------------------------------------
----------------------------------------SLYYLV--SRLLNDVE--TG
-PLSGRSKESKNRQILQW--------------------QKL-------------------
--IEKKPELSQVDLNTY-------------------------------------------
------------------------------EKTILSSVV---------------------
----TADEIKVNFQDIGGLDNIVADLHESVVYPLMMPEVYTNNP------LLQAPSGVLL
YGPPGCGKTMLAKALAKESGANFISIRMSSIMDKWYGESNKIVDAMFSLANKIQPCMIFI
DEIDSFLRER-ASTDHEVTAMLKAEFMTLWDGLLTSG------RVMIVGATNRINDIDSA
FLR--RLPKRFLIPLPRKEERLRILEVLLKDTKTDKREFSMETIALHTNGMSGSDLKELC
REAALTAAREYIKVKREYMAKGN-DAM-DASPIE-MRPLKTSDFP---------LK----
-----------------------------------MDAQQS-LQSMSLD-----------
------------------------------------------------------------
------------------------------------------------------------
------------------------------------------------------------
------------------------------------------------------------
------------------------------------------------------------
------------------------------------------------------------
------------------------------------------------------------
------------------------------------------------------------
------------------------------------------------------------
------------------------------------------------------------
------------------------------------------------------------
------------------------------------------------------------
------------------------------------------------------------
------------------------
>XP_002494896_Zygosaccharomyces_rouxii
------------------------------------------------------------
------------------------------------------------------------
-----------------------------------------------------MSRKFDL
KTI----ADLSVLVGTGI------------------------------------------
----------------------------------------SLYYLI--SRLLNDVE--TG
-PLSGRSKESKSRQLSQW--------------------QKL-------------------
--VDKKPELAKVDLNSY-------------------------------------------
------------------------------EKSVLSSVI---------------------
----TSDELDISFEDIGGLDPIIADLHESVVYPLMMPEVYQGNP------LLQAPSGVLL
HGPPGCGKTMLAKALAHESGANFISIRMSQIMDKWYGESNKIVDAMFSLANKLQPCMIFI
DEIDSFLRER-AATDHEVTAMLKAEFMTLWDGLLGNG------RVMIVGATNRIGDIDGA
FLR--RLPKRFYISAPNKEQRLRILKVLLKDTKVDEENFDIDVIAAGTSGLSGSDLKELC
REAALSAAREYIRLKREFMVNFKSNELPDDVSIE-MRPLRTSDFAP-------HLK----
-----------------------------------LDAQQP-IQAMALD-----------
------------------------------------------------------------
------------------------------------------------------------
------------------------------------------------------------
------------------------------------------------------------
------------------------------------------------------------
------------------------------------------------------------
------------------------------------------------------------
------------------------------------------------------------
------------------------------------------------------------
------------------------------------------------------------
------------------------------------------------------------
------------------------------------------------------------
------------------------------------------------------------
------------------------
>XP_003648437_Eremothecium_cymbalariae
------------------------------------------------------------
------------------------------------------------------------
-----------------------------------------------------MARSIDL
KTI----TDWSVLIGTGI------------------------------------------
----------------------------------------SLYYLL--HKLLVEAE--GG
-PLSNVSKESREKQSLTW--------------------KRL-------------------
--MESNPSLAGTHLNSY-------------------------------------------
------------------------------EQNALSSVV---------------------
----TPQDIDVTFSDIGGLENIIDELTESVIYPLTTPELYTQNS------LLEAPTGVLL
YGPPGCGKTMIAKALAHESGANFLSIRMSSIMDKWYGESNKIVDAIFSLANKIQPCIIFI
DEIDSFLRER-ASSDHEVTAMLKAEFMTLWDGLTSNG------RIIVMGATNRLADIDSA
FLR--RLSKRFSVPLPNEAQRRKILTVILDKVNVDPEDFDLEYIIQATRGLSGSDLKELC
RDAALNAAREYIRQKRQM-SSLPSEES-QEPELK-MRSLQTKDFLK-------NLK----
-----------------------------------LDASQPYISSAMLD-----------
------------------------------------------------------------
------------------------------------------------------------
------------------------------------------------------------
------------------------------------------------------------
------------------------------------------------------------
------------------------------------------------------------
------------------------------------------------------------
------------------------------------------------------------
------------------------------------------------------------
------------------------------------------------------------
------------------------------------------------------------
------------------------------------------------------------
------------------------------------------------------------
------------------------
>NP_982982_Eremothecium_gossypii
------------------------------------------------------------
------------------------------------------------------------
-----------------------------------------------------MARNIDL
KTV----TDWSVLIGTGI------------------------------------------
----------------------------------------SLYYLL--HRLFNDAD---G
-PLASVSKESREKQSTTW--------------------RRL-------------------
--VEANPELSRVHLNSY-------------------------------------------
------------------------------EQNALASVV---------------------
----TPQDIDVSFSDIGGLETIIDELTESVIYPLTTPELYTQHS------LLEAPTGVLL
YGPPGCGKTMIAKALARESGANFLSIRMSSIMDKWYGESNKIVDALFSLANKIQPCIIFI
DEIDSFLRER-ASSDHEVTAMLKAEFMTLWDGLTSNG------RIIVMGATNRITDIDSA
FLR--RLSKRFSVPLPNEPQRRKILDVILENVEVDPQDFDIDYLVKATRGLSGSELKELC
RDAALNAAREYIRQKRQL-SAKDASYE-GKP-LK-VRPLQTRDFLK-------NLK----
-----------------------------------LDATQPFVTSVALD-----------
------------------------------------------------------------
------------------------------------------------------------
------------------------------------------------------------
------------------------------------------------------------
------------------------------------------------------------
------------------------------------------------------------
------------------------------------------------------------
------------------------------------------------------------
------------------------------------------------------------
------------------------------------------------------------
------------------------------------------------------------
------------------------------------------------------------
------------------------------------------------------------
------------------------
>XP_451808_Kluyveromyces_lactis
------------------------------------------------------------
------------------------------------------------------------
-----------------------------------------------------MAPRIDL
KTI----TDLSVLFGTAI------------------------------------------
----------------------------------------SVYYLV--NRLLTEAE--GG
-PLSGNSKEKKERQSLVW--------------------QRL-------------------
--CAANPELDDVSLNAY-------------------------------------------
------------------------------ERSVLASVI---------------------
----TPQDIDVSFEDIGGLEDVIEELTESVIYPLTSPEIFSESA------LLEAPKGVLL
YGPPGCGKTMIAKALAHESGANFISIRMSSIMDKWYGESNKIVDAMFSLANKIQPCIIFI
DEIDSFLRQR-ASSDHEVTSMLKAEFMTLWDGLTSNG------KVMVLGATNRINDIDSA
FLR--RLPKRFPVALPNAQQRHKILKVFLKDTKSDPRDFDLDYIVQCTSQMSGSDLKELC
RDAALTAAREYIKEKRKLTETGKTDNL-SR--LK-MRPLTNEDFLK-------NLK----
-----------------------------------IDAGAT-FSRAALD-----------
------------------------------------------------------------
------------------------------------------------------------
------------------------------------------------------------
------------------------------------------------------------
------------------------------------------------------------
------------------------------------------------------------
------------------------------------------------------------
------------------------------------------------------------
------------------------------------------------------------
------------------------------------------------------------
------------------------------------------------------------
------------------------------------------------------------
------------------------------------------------------------
------------------------
>XP_022676674_Kluyveromyces_marxianus
------------------------------------------------------------
------------------------------------------------------------
-----------------------------------------------------MAPRIDL
KTI----TDLSVLFGTAI------------------------------------------
----------------------------------------SVYYLV--NRLLAEAE--GG
-PLSGNSKDSKERQSLVW--------------------QRL-------------------
--CAMNPELEEVSLNGY-------------------------------------------
------------------------------ERSVLASVI---------------------
----TPHDIDVSFEDIGGLEDVIEELTESVIYPLTSPEIFQESS------LLEAPKGVLL
YGPPGCGKTMIAKALARESGANFISIRMSSIMDKWYGESNKIVDAMFSLANKIQPCIIFI
DEIDSFLRQR-ASSDHEVTAMLKAEFMTLWDGLTSNG------KVMVLGATNRINDIDSA
FLR--RLPKRFPVSLPNADQRYKILSKFLRDTKVDPRDFDLDYIVQCTAQMSGSDLRELC
RDAALTAARDYIKEKRKITESGKVDDL-NN--LK-MRPLTNDDFLK-------NLK----
-----------------------------------VDVGVA-FSRAALD-----------
------------------------------------------------------------
------------------------------------------------------------
------------------------------------------------------------
------------------------------------------------------------
------------------------------------------------------------
------------------------------------------------------------
------------------------------------------------------------
------------------------------------------------------------
------------------------------------------------------------
------------------------------------------------------------
------------------------------------------------------------
------------------------------------------------------------
------------------------------------------------------------
------------------------
>XP_022631107_Lachancea_lanzarotensis
------------------------------------------------------------
------------------------------------------------------------
-----------------------------------------------------MARSIDL
KFI----ADLSVLVGTGI------------------------------------------
----------------------------------------SVYYLV--SKLLNETD--GN
-PLFGRSKEAREKQSHTW--------------------DNL-------------------
--VAVRPQLRDVKLSSY-------------------------------------------
------------------------------ERNVLSSVV---------------------
----LPQDIEVTFADVGGLEEIVEELTESVICPLTMPELYSVSSSVKGEGLLSAPRGVLL
YGPPGCGKTMVAKALAKESGATFVSLRMSSILDKWYGESNKIVDAVFSLANKIQPCIVFI
DEIDSFLRER-ASSDHEVTAMLKAEFMTLWDGLTSNG------RVMVLGATNRMGDIDSA
FLR--RLPKRFAIPLPGAQERRHILTILLQGSELDPEEFDMDLIVSATRNMSGSDLKELC
RDAALNAAREYIRQKRQLAVAEKASEV-SKMPKG-IRPLRTSDFAK-------NLN----
-----------------------------------IETRIP-LGSAGLD-----------
------------------------------------------------------------
------------------------------------------------------------
------------------------------------------------------------
------------------------------------------------------------
------------------------------------------------------------
------------------------------------------------------------
------------------------------------------------------------
------------------------------------------------------------
------------------------------------------------------------
------------------------------------------------------------
------------------------------------------------------------
------------------------------------------------------------
------------------------------------------------------------
------------------------
>XP_002555809_Lachancea_thermotolerans
------------------------------------------------------------
------------------------------------------------------------
-----------------------------------------------------MARSIDL
KTI----ADLSVFVGTGI------------------------------------------
----------------------------------------SLYYLI--TRLLNEAE--GG
-PLSGKSKESRQKQSQTW--------------------DKL-------------------
--VAVRPNLKTVTLNSY-------------------------------------------
------------------------------ERSVLASVV---------------------
----LPQDIEVKFSDVGGLEDIIEELTESVIYPLTMSELYTSHS------LLTAPRGVLL
HGPPGCGKTMIAKALAKESGATFISIRMSSIMDKWYGESNKIVDAIFSLANKIQPCIVFI
DEIDSFLRER-ASSDHEVTAMLKAEFMTLWDGLTSNG------RIMILGATNRMADIDSA
FLR--RLPKRFAIPMPGQEERRKILTVLLKDTALDNEDFDLDLLVNATRGMSGSDLKELC
RDAALNAAREYIRQKRQLASTTESDAI-SEM-----RPLKNEDFFK-------NLK----
-----------------------------------LDARVP-LGTAGLD-----------
------------------------------------------------------------
------------------------------------------------------------
------------------------------------------------------------
------------------------------------------------------------
------------------------------------------------------------
------------------------------------------------------------
------------------------------------------------------------
------------------------------------------------------------
------------------------------------------------------------
------------------------------------------------------------
------------------------------------------------------------
------------------------------------------------------------
------------------------------------------------------------
------------------------
>XP_020052235_Aspergillus_aculeatus
------------------------------------------------------------
------------------------------------------------------------
------------------------------------------------MASARGPR--WQ
QFL----QELVMVAGTSA------------------------------------------
----------------------------------------SAYFLI--RYLISRLD--FD
-PESQKKEEQRRKSAAIL--------------------RKLDGGDESDEGSPRRER----
K-EKSRSKRGDLTLNQY-------------------------------------------
------------------------------EQAIAMDVV---------------------
----APDDIHVSFEDIGGLDDIIEELKESVIYPLTMPHLYSSSSS-----LLTAPSGVLL
YGPPGCGKTMLAKALAHESGACFINLHISTLTEKWYGDSNKLVNAVFSLARKLQPSIVFI
DEIDAVLGTR-RSGEHEASGMVKAEFMTHWDGLTSANSLGEPQRVVVLGATNRIQDIDDA
ILR--RMPKKFPVVLPPAAQRLRILSLILKDTKVDRDNFDLHYLVKAMSGMSGSDIKEAC
RDAAMVPVRELIRQKK--ADGQQMASVDPKD----VRGLRTEDFFSRAGGV-RVIPP---
-------------PAQV-Q-A---KANSEKEWST-ESEATS-EAETRP-AEMAEPPE---
------------------------------------------------------------
------------------------------------------------------------
------------------------------------------------------------
------------------------------------------------------------
------------------------------------------------------------
------------------------------------------------------------
------------------------------------------------------------
------------------------------------------------------------
------------------------------------------------------------
------------------------------------------------------------
------------------------------------------------------------
------------------------------------------------------------
------------------------------------------------------------
------------------------
>XP_001274823_Aspergillus_clavatus
------------------------------------------------------------
------------------------------------------------------------
------------------------------------------------MASGRGPR--WQ
QFL----QELVMVAGTSA------------------------------------------
----------------------------------------SAYFLI--RYLLSRLD--ID
-PESQKKEEQRRKSAAIL--------------------RKLDGGYESDGDSPRREG----
K-RARRQRRGDLVLNQY-------------------------------------------
------------------------------EQAIAMDVV---------------------
----APDDIAVSFEDIGGLDEIIEELKESVIYPLTMPHLYSSTSS-----LLTAPSGVLL
YGPPGCGKTMLAKALAHESGACFINLHISTLTEKWYGDSNKLVNAVFSLARKLQPTIVFI
DEIDAVLGTR-RSGEHEASGMVKAEFMTHWDGLTSANSLGEPQRVVVLGATNRIQDIDEA
ILR--RMPKKFPVTLPPAPQRLRILSLILKDTKVDRENFDLHYLVKAMAGMSGSDIKESC
RDAAMVPVRELIRQTK--ADGLQMASVNPSE----VRGLRTEDFFTRAGGV-KVIPA---
-------------PAQTQT-QSTSKASSEKEWTTAESEAAS-VDDARP-AEMAEPPE---
------------------------------------------------------------
------------------------------------------------------------
------------------------------------------------------------
------------------------------------------------------------
------------------------------------------------------------
------------------------------------------------------------
------------------------------------------------------------
------------------------------------------------------------
------------------------------------------------------------
------------------------------------------------------------
------------------------------------------------------------
------------------------------------------------------------
------------------------------------------------------------
------------------------
>XP_001262405_Aspergillus_fischeri
------------------------------------------------------------
------------------------------------------------------------
------------------------------------------------MASARGPR--WQ
QFL----QELVMVAGTSA------------------------------------------
----------------------------------------SAYFLI--RYLLSRLD--FD
-PESQKKEEQRRKSAAIL--------------------RKLDGGEESDGDSPRRDA----
K-KARRQRRGDLVLNQY-------------------------------------------
------------------------------EQAIAMDVV---------------------
----APDDIHVSFEDIGGLDDIIEELKESVIYPLTMPHLYSSTSS-----LLNAPSGVLL
YGPPGCGKTMLAKALAHESGACFINLHISTLTEKWYGDSNKLVNAVFSLARKLQPSIVFI
DEIDAVLGTR-RSGEHEASGMVKAEFMTHWDGLTSANSLGEPQRVVVLGATNRIQDIDEA
ILR--RMPKKFPVTLPPAAQRLRILSLILKDTKVDRENFDVHYLVKAMAGMSGSDIKEAC
RDAAMVPVRELIRQKK--AEGLQMTSVNPTE----VRGLRTEDFFSRAGGV-RVISQ---
-------------PSQPQT-RPTSKASSEKEWSTAESDAAS-EVEPRP-AEMTEPPE---
------------------------------------------------------------
------------------------------------------------------------
------------------------------------------------------------
------------------------------------------------------------
------------------------------------------------------------
------------------------------------------------------------
------------------------------------------------------------
------------------------------------------------------------
------------------------------------------------------------
------------------------------------------------------------
------------------------------------------------------------
------------------------------------------------------------
------------------------------------------------------------
------------------------
>XP_041150067_Aspergillus_flavus
------------------------------------------------------------
------------------------------------------------------------
------------------------------------------------MASARGPR--WQ
QFL----QELVMVAGTSA------------------------------------------
----------------------------------------SAYFLI--RYLLSRLD--FD
-PESQKKEEQRRKSAAIL--------------------RRLDGGEESDEDSPRREG----
K-RGRRQKRGDLALTQY-------------------------------------------
------------------------------EQAIAMDVV---------------------
----APDDIPVSFEDIGGLDEIIEELKESVIYPLTMPHLYSSTSS-----LLTAPSGVLL
YGPPGCGKTMLAKALAHESGACFINLHISTLTEKWYGDSNKLVNAVFSLARKLQPSIVFI
DEIDAVLGTR-RSGEHEASGMVKAEFMTHWDGLTSANSSGEPQRVVVMGATNRIQDIDEA
ILR--RMPKKFPVVLPPAPQRLRILSLVLKDTKVDRENFDLDYLVKAMAGMSGSDIKEAC
RDAAMAPVRELIREKK--AAGLQMNTVDPEE----VRGLRTEDFFSRAGGV-RIIPP---
-------------PAQL-Q-AP-IKASSEKDWST-ESEATS-EVETRPSAEMAEPPE---
------------------------------------------------------------
------------------------------------------------------------
------------------------------------------------------------
------------------------------------------------------------
------------------------------------------------------------
------------------------------------------------------------
------------------------------------------------------------
------------------------------------------------------------
------------------------------------------------------------
------------------------------------------------------------
------------------------------------------------------------
------------------------------------------------------------
------------------------------------------------------------
------------------------
>XP_746586_Aspergillus_fumigatus
------------------------------------------------------------
------------------------------------------------------------
------------------------------------------------MASARGPR--WQ
QFL----QELVMVAGTSA------------------------------------------
----------------------------------------SAYFLI--RYLLSRLD--FD
-PESQKKEEQRRKSAAIL--------------------RKLDGGEESDGDSPRRGA----
K-KARRQRRGDLVLNQY-------------------------------------------
------------------------------EQAIAMDVV---------------------
----APDDIHVSFEDIGGLDDIIEELKESVIYPLTMPHLYSSTSS-----LLNAPSGVLL
YGPPGCGKTMLAKALAHESGACFINLHISTLTEKWYGDSNKLVNAVFSLARKLQPSIVFI
DEIDAVLGTR-RSGEHEASGMVKAEFMTHWDGLTSANSLGEPQRVVVLGATNRIQDIDEA
ILR--RMPKKFPVTLPPAAQRLRILSLILKDTKVDRENFDVHYLVKAMAGMSGSDIKEAC
RDAAMVPVRELIRQKK--AEGLQMTSVNPTE----VRGLRTEDFFSRAGGV-RVISQ---
-------------PSQHQT-RPTSKASSEKEWSTAESDAAS-EVESRP-AEMTEPPE---
------------------------------------------------------------
------------------------------------------------------------
------------------------------------------------------------
------------------------------------------------------------
------------------------------------------------------------
------------------------------------------------------------
------------------------------------------------------------
------------------------------------------------------------
------------------------------------------------------------
------------------------------------------------------------
------------------------------------------------------------
------------------------------------------------------------
------------------------------------------------------------
------------------------
>XP_664651_Aspergillus_nidulans
------------------------------------------------------------
------------------------------------------------------------
------------------------------------------------MASARSPR--WQ
Q-I----QDLIMIAGTSA------------------------------------------
----------------------------------------TAYFLV--RHLLSRLD--FD
-PDRQKKEEQQRKSAAIL--------------------RKLDG-NLDENSSGESGG----
-----KTRKGDLVLNQY-------------------------------------------
------------------------------EQAIAMDVV---------------------
----APEDIPVSFKDIGGLEDIIEELKESVIYPLTMPHLFSSTSS-----LLTAPSGVLL
YGPPGCGKTMLAKALAHESGASFINLHISTLTEKWYGDSNKLVNAVFSLARKLQPSIVFI
DEIDAVLGTR-RSGEHEASGMVKAEFMTHWDGLTSANSLGEPQRVVVLGATNRMQDIDEA
ILR--RMPKKFPVELPPAAQRLGILSLVLKDTKIDRQNFDLHYLVKAMAGMSGSDIKEAC
RDAAMVPVREFIRQKT--AQGLKITSVDPSE----VRGLRTEDFFASAGGAQRFIPV---
-------------ATQNIP----PETSSEKEWST-EDEAASENGTQQSRTTQAEA-----
------------------------------------------------------------
------------------------------------------------------------
------------------------------------------------------------
------------------------------------------------------------
------------------------------------------------------------
------------------------------------------------------------
------------------------------------------------------------
------------------------------------------------------------
------------------------------------------------------------
------------------------------------------------------------
------------------------------------------------------------
------------------------------------------------------------
------------------------------------------------------------
------------------------
>XP_001400717_Aspergillus_niger
------------------------------------------------------------
------------------------------------------------------------
------------------------------------------------MASARGPR--WQ
QFL----QELVMVAGTSA------------------------------------------
----------------------------------------SAYFLI--RYLLSRLD--FD
-PESQKKEEQKRKSAAIL--------------------RKLDGGDESDEDSPRRGG----
K-GGRRPKRGDLVLNQY-------------------------------------------
------------------------------EQAIAMDVV---------------------
----APDDIPVSFEDIGGLDDIIEELKESVIYPLTMPHLYASTSS-----LLTAPSGVLL
YGPPGCGKTMLAKALAHESGACFINLHISTLTEKWYGDSNKLVNAVFSLARKLQPSIVFI
DEIDAVLGTR-RSGEHEASGMVKAEFMTHWDGLTSANSMGEPQRVVVLGATNRIGDIDEA
ILR--RMPKKFPVALPPAAQRLRILSLILKDTKVDRDNFDLDYLVKGMAGMSGSDIKEAC
RDAAMVPVRELIRQKK--AAGQQMTAVDPKE----VRGLRTEDFFSRAGGV-RVIPP---
-------------PAQL-S-N---KANSEKEWST-ESEAAS-EAEARTPAEMAEPPE---
------------------------------------------------------------
------------------------------------------------------------
------------------------------------------------------------
------------------------------------------------------------
------------------------------------------------------------
------------------------------------------------------------
------------------------------------------------------------
------------------------------------------------------------
------------------------------------------------------------
------------------------------------------------------------
------------------------------------------------------------
------------------------------------------------------------
------------------------------------------------------------
------------------------
>XP_015411613_Aspergillus_nomiae
------------------------------------------------------------
------------------------------------------------------------
------------------------------------------------MASARGPR--WQ
QFL----QELVMVAGTSA------------------------------------------
----------------------------------------SAYFLI--RYLLSRLD--FD
-PESQKKEEQRRKSAAIL--------------------RRLDGGEESDEDSPRREG----
K-RGRRQKRGDLALNQY-------------------------------------------
------------------------------EQAIAMDVV---------------------
----APDDIPVSFEDIGGLDEIIEELKESVIYPLTMPHLYSSTSS-----LLTAPSGVLL
YGPPGCGKTMLAKALAHESGACFINLHISTLTEKWYGDSNKLVNAVFSLARKLQPSIVFI
DEIDAVLGTR-RSGEHEASGMVKAEFMTHWDGLTSANSSGEPQRVVVMGATNRIQDIDEA
ILR--RMPKKFPVVLPPAAQRLRILSLVLKDTKVDRENFDLDYLVKAMAGMSGSDIKEAC
RDAAMAPVRELIREKK--AAGLQMNTVDPKE----VRGLRTEDFFSRAGGV-RVIPP---
-------------PTQL-Q-AS-IKASSEKEWST-ESEATS-EVETRPSAEMAEPPE---
------------------------------------------------------------
------------------------------------------------------------
------------------------------------------------------------
------------------------------------------------------------
------------------------------------------------------------
------------------------------------------------------------
------------------------------------------------------------
------------------------------------------------------------
------------------------------------------------------------
------------------------------------------------------------
------------------------------------------------------------
------------------------------------------------------------
------------------------------------------------------------
------------------------
>XP_023093454_Aspergillus_oryzae
------------------------------------------------------------
------------------------------------------------------------
------------------------------------------------MASARGPR--WQ
QFL----QELVMVAGT--------------------------------------------
------------------------------------------------------------
------KEEQRRKSAAIL--------------------RRLDGGEESDEDSPRREG----
K-RGRRQKRGDLALTQY-------------------------------------------
------------------------------EQAIAMDVV---------------------
----APDDIPVSFEDIGGLDEIIEELKESVIYPLTMPHLYSSTSS-----LLTAPSGVLL
YGPPGCGKTMLAKALAHESGACFINLHISTLTEKWYGDSNKLVNAVFSLARKLQPSIVFI
DEIDAVLGTR-RSGEHEASGMVKAEFMTHWDGLTSANSSGEPQRVVVMGATNRIQDIDEA
ILR--RMPKKFPVVLPPAPQRLRILSLVLKDTKVDRENFDLDYLVKAMAGMSGSDIKEAC
RDAAMAPVRELIREKK--AAGLQMNTVDPEE----VRGLRTEDFFSRAGGV-RIIPP---
-------------PAQL-Q-AP-IKASSEKDWST-ESEATS-EVETRPSAEMVEPPE---
------------------------------------------------------------
------------------------------------------------------------
------------------------------------------------------------
------------------------------------------------------------
------------------------------------------------------------
------------------------------------------------------------
------------------------------------------------------------
------------------------------------------------------------
------------------------------------------------------------
------------------------------------------------------------
------------------------------------------------------------
------------------------------------------------------------
------------------------------------------------------------
------------------------
>XP_040635102_Aspergillus_ruber
------------------------------------------------------------
------------------------------------------------------------
-------------------------------------------------MAARSAR--WQ
QFL----QELVMVAGTSV------------------------------------------
----------------------------------------SAYFLI--RYLLSRLD--FD
-PESQKKEEQRKKSAAIL--------------------RRLDGSDESDNGSPQKGG----
K-RGKRQSKGELVLTQY-------------------------------------------
------------------------------EQAIAMDVV---------------------
----APDDIPVSFEDIGGLAEIIDELKESVIYPLTMPHLYASTSS-----LLTAPSGVLL
YGPPGCGKTMLAKALAHESGACFINLHISTLTEKWYGDSNKLVNAVFSLARKLQPAIVFI
DEIDAVLGTR-RSGEHEASGMVKAEFMTHWDGLTSSNSSGEPQRVVVLGATNRIQDIDDA
ILR--RMPKKFPVALPAAEQRLRILNLVLKDTKIDFDNFDLQYLVKGMAGMSGSDIKESC
RDAAMVPVRELIRQKT--AEGQMMTAVDPTN----VRGLRTEDFFTQAGGV-KIISP---
-------------PGQSQS----SKQASEKEWST--DDAIS-EAGTRPSTEMAEPPE---
------------------------------------------------------------
------------------------------------------------------------
------------------------------------------------------------
------------------------------------------------------------
------------------------------------------------------------
------------------------------------------------------------
------------------------------------------------------------
------------------------------------------------------------
------------------------------------------------------------
------------------------------------------------------------
------------------------------------------------------------
------------------------------------------------------------
------------------------------------------------------------
------------------------
>XP_040699524_Aspergillus_sydowii
------------------------------------------------------------
------------------------------------------------------------
------------------------------------------------MASARGPR--WQ
QFL----QELVMVAGTSA------------------------------------------
----------------------------------------SAYFLI--RYLLSRLD--FD
-PESQKKEEQKRKSAAIL--------------------RKLDGGDESDGATSDRGG----
--KKSRPKRGDLVLNQY-------------------------------------------
------------------------------EQAIAMDVV---------------------
----APDDIPVTFEDIGGLEDIIEELKESVIYPLTMPHLYASTSS-----LLTAPSGVLL
YGPPGCGKTMLAKALAHESGACFINLHISTLTEKWYGDSNKLVNAVFSLARKLQPSIVFI
DEIDAVLGTR-RSGEHEASGMVKAEFMTHWDGLTSANSSGEPQRVVVLGATNRMQDIDDA
ILR--RMPKKFPVTLPPAAQRLGILSLVLKDTKIDRQNFDLHYLVKMMAGMSGSDIKEAC
RDAAMVPVREFIRTKK--AQGAQISSVNPDE----VRGLRTEDFFSRAGGV-RVIPP---
-------------PTQIPNPASSSKANSEKEWST-EDEAAS-EGGTQPPSGMVEPPE---
------------------------------------------------------------
------------------------------------------------------------
------------------------------------------------------------
------------------------------------------------------------
------------------------------------------------------------
------------------------------------------------------------
------------------------------------------------------------
------------------------------------------------------------
------------------------------------------------------------
------------------------------------------------------------
------------------------------------------------------------
------------------------------------------------------------
------------------------------------------------------------
------------------------
>XP_001211418_Aspergillus_terreus
------------------------------------------------------------
------------------------------------------------------------
------------------------------------------------MASARGPR--WQ
QFL----QELVMVAGTSA------------------------------------------
----------------------------------------SAYFLI--RYLLSRLD--FD
-PESQKKEEQRRKSAAIL--------------------RRLDGGDESEEESPRRGGSNSS
K-RGRRQKRGELTLNQY-------------------------------------------
------------------------------EQAIAMDVV---------------------
----APDDIAVSFEDIGGLDEIIEELKESVIYPLTMPHLYASTSS-----LLTAPSGVLL
YGPPGCGKTMLAKALAHESGACFINLHISTLTEKWYGDSNKLVNAVFSLARKLQPSIVFI
DEIDAVLGTR-RSGEHEASGMVKAEFMTHWDGLTSANSLGEPQRVVVLGATNRIQDIDEA
ILR--RMPKKFPVVLPPAAQRLRILSLILKDTKIDRENFDLHYLVKAMAGMSGSDIKEAC
RDAAMVPVRELIRQKK--SDGQQMTSVDPKD----VRGLRTEDFFTRAGGV-RVIPA---
-------------PAQLPT-QS-SKASSEKEWST-ESEAAS-EADARPSAEMIEPPE---
------------------------------------------------------------
------------------------------------------------------------
------------------------------------------------------------
------------------------------------------------------------
------------------------------------------------------------
------------------------------------------------------------
------------------------------------------------------------
------------------------------------------------------------
------------------------------------------------------------
------------------------------------------------------------
------------------------------------------------------------
------------------------------------------------------------
------------------------------------------------------------
------------------------
>XP_022490144_Penicillium_arizonense
------------------------------------------------------------
------------------------------------------------------------
------------------------------------------------MASAGGRR--WQ
QFF----QEMVMIAGTSA------------------------------------------
----------------------------------------SAYFLV--RYLLSRLD--FD
-PESQKKEEQRQKSAAIL--------------------RRLEG-NDSDEDSPRRDG----
K-RGRGQKKKELTLNQY-------------------------------------------
------------------------------EQAVAMDVV---------------------
----APEDIAVSFEDIGGLDEIIEELKESVIYPLTMPHLYASTSS-----LLTAPSGVLL
YGPPGCGKTMLAKALASESGACFINLHISTLTEKWYGDSNKLVNAVFSLARKLQPAIVFI
DEIDAVLGTR-RSGEHEASGMVKAEFMTHWDGLTSANSTGEPQRIVVLGATNRIQDIDEA
ILR--RMPKKFPVTLPPTAQRLRILSLILKDTKVDRDNFNLHYLVNTMAGMSGSDIKEAC
RDAAMVPVRELIRQKK--ANGMQMDAVNPQE----VRGLRTEDFFSRAGGV-KVIPQ---
-------------PTSMPTGAGKVSEKEDGDWST-ESEAAS-ETEARH-SVMAEPPE---
------------------------------------------------------------
------------------------------------------------------------
------------------------------------------------------------
------------------------------------------------------------
------------------------------------------------------------
------------------------------------------------------------
------------------------------------------------------------
------------------------------------------------------------
------------------------------------------------------------
------------------------------------------------------------
------------------------------------------------------------
------------------------------------------------------------
------------------------------------------------------------
------------------------
>XP_014537692_Penicillium_digitatum
------------------------------------------------------------
------------------------------------------------------------
------------------------------------------------MASAGGRR--WQ
QFF----QEMLMIAGTSA------------------------------------------
----------------------------------------SAYFLI--RYLLSRLD--FD
-PESQKKEEQRQKSAAII--------------------RRLEGGNGSDDDTARKCA----
K-REKGQRKKELTLNQY-------------------------------------------
------------------------------EQAIAMDVV---------------------
----APEDIPVSFEDIGGLDEIIEELKESVIYPLTMPHLYASTSS-----LLTAPSGVLL
YGPPGCGKTMLAKALASESGACFINLHISTLTEKWYGDSNKLVNAVFSLARKLQPAIVFI
DEIDAVLGTR-RSGEHEASGMVKAEFMTHWDGLTSANSTGEAQRIVVLGATNRIQDIDEA
ILR--RMPKKFPVTLPPIAQRLRILSLILKDTKVDRDNFDLHNLVKTMAGMSGSDIKEAC
RDAAMVPVRELIRAKK--ASGMQIDAVDPQE----VRGLRTEDFFTRAGGI-KVIPH---
-------------PVPLSSPIEKVSEKEDGDWST-ASEATS-EAETRH-NVMAEPPE---
------------------------------------------------------------
------------------------------------------------------------
------------------------------------------------------------
------------------------------------------------------------
------------------------------------------------------------
------------------------------------------------------------
------------------------------------------------------------
------------------------------------------------------------
------------------------------------------------------------
------------------------------------------------------------
------------------------------------------------------------
------------------------------------------------------------
------------------------------------------------------------
------------------------
>XP_016601074_Penicillium_expansum
------------------------------------------------------------
------------------------------------------------------------
------------------------------------------------MASAGGRR--WQ
QFF----QEMVMVAGTSA------------------------------------------
----------------------------------------SAYFLI--RYLLSRLD--FD
-PESQKKEEQRQKSAAII--------------------RRLEGGNESDDETPRKGA----
K-REKGQRKKELTLNQY-------------------------------------------
------------------------------EQAIAMDVV---------------------
----APEDIPVSFEDIGGLDEIIEELKESVIYPLTMPHLYASTSS-----LLTAPSGVLL
YGPPGCGKTMLAKALASESGACFINLHISTLTEKWYGDSNKLVNAVFSLARKLQPAIVFI
DEIDAVLGTR-RSGEHEASGMVKAEFMTHWDGLTSANSTGEPQRIVVLGATNRIQDIDEA
ILR--RMPKKFPVTLPPIAQRLRILSLILKDTKVDRDNFDLHYLVKTMAGMSGSDIKEAC
RDAAMVPVRELIRAKK--ASGMQMDAMDPQE----VRGLRTEDFFSRAGGI-KVIPQ---
-------------PAPLSTPTDKVSEKEDGDWST-ASEATS-EAETRH-SVMAEPPE---
------------------------------------------------------------
------------------------------------------------------------
------------------------------------------------------------
------------------------------------------------------------
------------------------------------------------------------
------------------------------------------------------------
------------------------------------------------------------
------------------------------------------------------------
------------------------------------------------------------
------------------------------------------------------------
------------------------------------------------------------
------------------------------------------------------------
------------------------------------------------------------
------------------------
>XP_040652413_Penicillium_griseofulvum
------------------------------------------------------------
------------------------------------------------------------
------------------------------------------------MASAGGRR--WQ
QFF----QEMVMVAGTSA------------------------------------------
----------------------------------------SAYFLI--RYLLSRLD--FD
-PESQKKEEQRQKSAAII--------------------RRLEGVNESDDDVPRKGG----
K-KEKGQRKKELTLNQY-------------------------------------------
------------------------------EQAIAMDVV---------------------
----APEDIPVSFEDIGGLDEIIEELKESVIYPLTMPHLYASTSS-----LLTAPSGVLL
YGPPGCGKTMLAKALASESGACFINLHISTLTEKWYGDSNKLVNAVFSLARKLQPAIVFI
DEIDAVLGTR-RSGEHEASGMVKAEFMTHWDGLTSANSTGEPQRIVVLGATNRIQDIDEA
ILR--RMPKKFPVTLPPMAQRLRILSLILKDTKVDRDNFDLHYLVKTMAGMSGSDIKEAC
RDAAMVPVRELIRARK--ASGMQIDAMDPQQ----VRGLRTEDFFSRAGGI-KVIPQ---
-------------PVPLSTPTGKVSEKDDGDWST-ASEATS-EAETRH-SVMAEPPE---
------------------------------------------------------------
------------------------------------------------------------
------------------------------------------------------------
------------------------------------------------------------
------------------------------------------------------------
------------------------------------------------------------
------------------------------------------------------------
------------------------------------------------------------
------------------------------------------------------------
------------------------------------------------------------
------------------------------------------------------------
------------------------------------------------------------
------------------------------------------------------------
------------------------
>XP_038931130_Penicillium_roqueforti
------------------------------------------------------------
------------------------------------------------------------
------------------------------------------------MASA-GRR--WQ
QLF----QEMVMVAGTSA------------------------------------------
----------------------------------------SAYFLI--RYLLSRLD--FD
-PESQKKEEQRQKSAAII--------------------RRLEGGNESDDETPRKGG----
R-RGKGQRKKELTLNQY-------------------------------------------
------------------------------EQAIAMDVV---------------------
----APEDIPVSFEDIGGLDEIIEELKESVIYPLTMPHLYASTSS-----LLTAPSGVLL
YGPPGCGKTMLAKALASESGACFINLHISTLTEKWYGDSNKLVNAVFSLARKLQPAIVFI
DEIDAVLGTR-RSGEHEASGMVKAEFMTHWDGLTSANSTGEPQRIVVLGATNRIQDIDEA
ILR--RMPKKFPVTLPPISQRLRILGLILKDTKVDRDNFDLHYLVKTMAGMSGSDIKEAC
RDAAMVPVRELIRTKK--ASGMQMDAMDPQE----VRGLRTEDFFSRAGGI-KVIPQ---
-------------PAPLSTPTGKVSEKEDGDWST-APEATS-EAETRH-SVMAEPPE---
------------------------------------------------------------
------------------------------------------------------------
------------------------------------------------------------
------------------------------------------------------------
------------------------------------------------------------
------------------------------------------------------------
------------------------------------------------------------
------------------------------------------------------------
------------------------------------------------------------
------------------------------------------------------------
------------------------------------------------------------
------------------------------------------------------------
------------------------------------------------------------
------------------------
>XP_002559042_Penicillium_rubens
------------------------------------------------------------
------------------------------------------------------------
------------------------------------------------MASAGGRR--WQ
QFF----QEMVMVAGTSA------------------------------------------
----------------------------------------SAYFLI--RYLLSRLD--FD
-PESQKKEEQRQKSAAII--------------------RRLEGGNESDDEAPRKGG----
K-REKGQRKRELTLNQY-------------------------------------------
------------------------------EQAIAMDVV---------------------
----APEDIPVSFEDIGGLDEIIEELKESVIYPLTMPHLYASTSS-----LLTAPSGVLL
YGPPGCGKTMLAKALASESGACFINLHISTLTEKWYGDSNKLVNAVFSLARKLQPAIVFI
DEIDAVLGTR-RSGEHEASGMVKAEFMTHWDGLTSANSTGEPQRIVVLGATNRIQDIDEA
ILR--RMPKKFPVTLPPVAQRLRILSLILKDTKVDRDNFDLHYLVKTMAGMSGSDIKEAC
RDAAMVPVRELIRARK--ASGMQMDAVDPKE----VRGLRTEDFFSRAGGI-KVIPQ---
-------------PAPLSTPIGKVSEKEDGDWST-ASEATS-EAETRH-SVMAEPPE---
------------------------------------------------------------
------------------------------------------------------------
------------------------------------------------------------
------------------------------------------------------------
------------------------------------------------------------
------------------------------------------------------------
------------------------------------------------------------
------------------------------------------------------------
------------------------------------------------------------
------------------------------------------------------------
------------------------------------------------------------
------------------------------------------------------------
------------------------------------------------------------
------------------------
>XP_040811544_Penicillium_solitum
------------------------------------------------------------
------------------------------------------------------------
------------------------------------------------MASAGGRR--WQ
QFF----QEMVMVAGTSA------------------------------------------
----------------------------------------SAYFLI--RYLLSRLD--FD
-PESQKKEEQRQKSAAII--------------------RRLEGANESDDDTPRKGA----
K-REKGQRKKELTLNQY-------------------------------------------
------------------------------EQAIAMDVV---------------------
----APEDIPVSFEDIGGLDEIIEELKESVIYPLTMPHLYASTSS-----LLTAPSGVLL
YGPPGCGKTMLAKALASESGACFINLHISTLTEKWYGDSNKLVNAVFSLARKLQPAIVFI
DEIDAVLGTR-RSGEHEASGMVKAEFMTHWDGLTSANSTGEPQRIVVLGATNRIQDIDEA
ILR--RMPKKFPVTLPPIAQRLRILSLILKDTKVDRDNFDLHYLVKTMAGMSGSDIKEAC
RDAAMVPVRELIRAKK--ASGMQMDAMDPQE----VRGLRTEDFFSRAGGI-KVIPQ---
-------------PAPSSTPTGKVSEKEDGDWST-ASEATS-EAETRH-SVMAEPPE---
------------------------------------------------------------
------------------------------------------------------------
------------------------------------------------------------
------------------------------------------------------------
------------------------------------------------------------
------------------------------------------------------------
------------------------------------------------------------
------------------------------------------------------------
------------------------------------------------------------
------------------------------------------------------------
------------------------------------------------------------
------------------------------------------------------------
------------------------------------------------------------
------------------------
>XP_022580992_Penicilliopsis_zonata
------------------------------------------------------------
------------------------------------------------------------
------------------------------------------------MASAGGRR--WQ
QFV----QELVMIAGTSA------------------------------------------
----------------------------------------SAYFLI--RYLLSRLD--FD
-PESQKKEEQRRKSAAIL--------------------RRLDGGDDSDSENPRRGG---S
R-RGRRQNKGELVLNQY-------------------------------------------
------------------------------EQAVAMDVV---------------------
----TPEDIAVSFEDIGGLDEIIEELKESVIYPLTMPHLYSSSSS-----LLNAPSGVLL
YGPPGCGKTMLAKALAHESGACFINLHISTLTEKWYGDSNKLVNAVFSLARKLQPSIVFI
DEIDAVLGTR-RSGEHEASGMVKAEFMTHWDGLTSANSLGEPQRIVVLGATNRIQDIDEA
ILR--RMPKKFPVTLPPAAQRLRILSLILKDTKVDRDQFDVDFLVKAMAGMSGSDIKEAC
RDAAMIPVRELIRKKK--ADGQQMTSVDPKD----VRGLRTDDFFTRAGGP-KIIAPMAA
TTTTTTATTTTTTPASTQP----SKPSSEKEWHT-ESEGNSDDAEPRPSASFVEPPE---
------------------------------------------------------------
------------------------------------------------------------
------------------------------------------------------------
------------------------------------------------------------
------------------------------------------------------------
------------------------------------------------------------
------------------------------------------------------------
------------------------------------------------------------
------------------------------------------------------------
------------------------------------------------------------
------------------------------------------------------------
------------------------------------------------------------
------------------------------------------------------------
------------------------
>XP_016618466_Cladophialophora_bantiana
------------------------------------------------------------
------------------------------------------------------------
------------------------------------------------MSPDRGDGAWWH
RVL----QELAITVPLMF------------------------------------------
----------------------------------------GGYYMI--KYVLSQMN--LD
-PEADQKEQNRLQSAAIL--------------------RRLDDHPRKNQPANQ-------
P-SADRPRREDLRLSQY-------------------------------------------
------------------------------EEVILQELV---------------------
----FPEDISVSFDDIGGLSDIIEDLRESVIYPLTLPELYSTSSS-----LLAAPSGVLL
YGPPGCGKTMLAKALAHESGACFINLHISTVTNKWFGDSNKLVNAVFSLARKLEPVIVFI
DEIDAVLGTR-HSGEHEASGMVKAEFMTHWDGLASSNTLGRPQRILILGATNRLQDIDDA
ILR--RMPKKFPISLPNASQRLKILKIILRDTKLDQENLDLEYLSRVMAGMSGSDIKEAC
REAAMVPVREMIQRQR--ESGQRMETMKAGD----VRGLRTADFFIRARGD-K-AAQ---
--------------------DAKRD-KDEKEWST-ES------SSPVVD-GVEDAVEELH
QPD---------------------------------------------------------
------------------------------------------------------------
------------------------------------------------------------
------------------------------------------------------------
------------------------------------------------------------
------------------------------------------------------------
------------------------------------------------------------
------------------------------------------------------------
------------------------------------------------------------
------------------------------------------------------------
------------------------------------------------------------
------------------------------------------------------------
------------------------------------------------------------
------------------------
>XP_008723950_Cladophialophora_carrionii
------------------------------------------------------------
------------------------------------------------------------
------------------------------------------------------------
----------------MF------------------------------------------
----------------------------------------GGYYII--KYVLAQMN--LD
-PEAEQKEQNRLQSAAIL--------------------RRLDD-PKSNQPSTS-------
S-DPRRPRKEDLRLTQY-------------------------------------------
------------------------------EEIILQELV---------------------
----FPEDIPVSFEDIGGLSDIIEDLRESVIYPLTLPELYANSSS-----LLAAPSGVLL
YGPPGCGKTMLAKALAHESGACFINLHISTVTNKWFGDSNKLVNAVFSLARKLEPVIVFI
DEIDAVLGTR-HSGEHEASGMVKAEFMTHWDGLASASTSGRPQRILILGATNRINDIDDA
ILR--RMPKKFPISLPNASQRLKILKIILRDTKLDKDGLDLEYLSRVMAGMSGSDIKEAC
REAAMTPVREMIQRQR--QSGQRIEDMRAGE----VRGLRTADFFLRARNP-K-PAV---
--------------------AEKGG-KDEKEWST-ES------SSPIAE-DLQEAVEEIE
RPD---------------------------------------------------------
------------------------------------------------------------
------------------------------------------------------------
------------------------------------------------------------
------------------------------------------------------------
------------------------------------------------------------
------------------------------------------------------------
------------------------------------------------------------
------------------------------------------------------------
------------------------------------------------------------
------------------------------------------------------------
------------------------------------------------------------
------------------------------------------------------------
------------------------
>XP_016253030_Cladophialophora_immunda
------------------------------------------------------------
------------------------------------------------------------
-----------------------------------------------MMSPDRGDGAWWH
RVL----QELAITVPLMF------------------------------------------
----------------------------------------GGYYII--KYVLTQMN--LD
-PEAEQKEQNRLQSAAIL--------------------RRLDD-PNQNQLAKQ-------
QPGADRPPRENLRLSQY-------------------------------------------
------------------------------EEVILQELV---------------------
----FPEDISVSFDDIGGLSDIIEDLRESVIYPLTLPELYSTSSS-----LLAAPSGVLL
YGPPGCGKTMLAKALAHESGACFINLHISTVTNKWFGDSNKLVNAVFSLARKLEPVIVFI
DEIDAVLGTR-HSGEHEASGMVKAEFMTHWDGLASANTSGRPQRILILGATNRLQDIDDA
ILR--RMPKKFPISLPNASQRLKILKIILRDTKLDKENLDLEYLSRVMAGMSGSDIKEAC
REAAMVPVREMIQRQR--ESGQRMETMKAGD----VRGLRTVDFFLRARAT-K-AGQ---
--------------------DARRD-KDEREWST-ES------SSPIVD-AVEDAAEELH
QPD---------------------------------------------------------
------------------------------------------------------------
------------------------------------------------------------
------------------------------------------------------------
------------------------------------------------------------
------------------------------------------------------------
------------------------------------------------------------
------------------------------------------------------------
------------------------------------------------------------
------------------------------------------------------------
------------------------------------------------------------
------------------------------------------------------------
------------------------------------------------------------
------------------------
>XP_007746704_Cladophialophora_psammophila
------------------------------------------------------------
------------------------------------------------------------
------------------------------------------------MSPDRGDGAWWH
RVL----QELAITVPLMF------------------------------------------
----------------------------------------GGYYMI--KYVLSQMN--LD
-PEADQKEQNRLQSAAIL--------------------RRLEDHPRKNQPANQ-------
P-STDRPRREDLRLSQY-------------------------------------------
------------------------------EEVILQELV---------------------
----FPEDISVSFDDIGGLSDIIEDLRESVIYPLTLPELYSTSSS-----LLAAPSGVLL
YGPPGCGKTMLAKALAHESGACFINLHISTVTNKWFGDSNKLVNAVFSLARKLEPVIVFI
DEIDAVLGTR-HSGEHEASGMVKAEFMTHWDGLASSNTLGRPQRILILGATNRLQDIDDA
ILR--RMPKKFPISLPNASQRLKILKIILRDTKLDQENLDLEYLSRVMAGMSGSDIKEAC
REAAMVPVREMIQRQR--ESGQRMETMKAGD----VRGLRTADFFIRARGD-K-AAQ---
--------------------DAKRD-KDEKEWST-ES------SSPIVD-GVEDAVEELH
QPD---------------------------------------------------------
------------------------------------------------------------
------------------------------------------------------------
------------------------------------------------------------
------------------------------------------------------------
------------------------------------------------------------
------------------------------------------------------------
------------------------------------------------------------
------------------------------------------------------------
------------------------------------------------------------
------------------------------------------------------------
------------------------------------------------------------
------------------------------------------------------------
------------------------
>XP_018693369_Fonsecaea_erecta
------------------------------------------------------------
------------------------------------------------------------
------------------------------------------------MSPDRGDGAWWH
RVL----QELAITVPLMF------------------------------------------
----------------------------------------GGYYVI--KYVLAQMN--LD
-PEAEQKEQNRLQSAAIL--------------------RRLDD-PQQNQLAKQ-------
L-GSDRPPRESLRLSQY-------------------------------------------
------------------------------EEVILQELV---------------------
----FPEDISVSFDDIGGLSDIIEDLRESVIYPLTLPELYSTSSS-----LLAAPSGVLL
YGPPGCGKTMLAKALAHESGACFINLHISTVTNKWFGDSNKLVNAVFSLARKLEPVIVFI
DEIDAVLGTR-HSGEHEASGMVKAEFMTHWDGLASSSTSGRPQRILILGATNRLQDIDDA
ILR--RMPKKFPISLPNASQRLKILKIILRDTKLDMENLDLEYLSRVMAGMSGSDIKEAC
REAAMVPVREMIQRQR--ESGQRMETMKAGD----VRGLRTADFFLRARAT-K-AAQ---
--------------------DAKRD-KDEKEWST-ES------SSPVAD-DVEDAVEELH
QPD---------------------------------------------------------
------------------------------------------------------------
------------------------------------------------------------
------------------------------------------------------------
------------------------------------------------------------
------------------------------------------------------------
------------------------------------------------------------
------------------------------------------------------------
------------------------------------------------------------
------------------------------------------------------------
------------------------------------------------------------
------------------------------------------------------------
------------------------------------------------------------
------------------------
>XP_022515829_Fonsecaea_monophora
------------------------------------------------------------
------------------------------------------------------------
------------------------------------------------MSPDRGD-VWWH
RVL----QELAITVPLMF------------------------------------------
----------------------------------------GGYYII--KYALAQIN--LD
-PEAEQKEQTRLQSAAIL--------------------RRLDN-PQQNQLAKR-------
S-PAERLPKENLRLSQY-------------------------------------------
------------------------------EEVILQELV---------------------
----FPEDIPVSFDDIGGLSDIIEDLRESVIYPLILPELYSTTSS-----LLAAPSGVLL
YGPPGCGKTMLAKALAHESGACFINLHISTVTNKWFGDSNKLVNAVFSLARKLQPVIVFI
DEIDAVLGTR-HSGEHEASGMVKAEFMTLWDGLASANTSGQPQRILILGATNRLHDIDDA
ILR--RMPKRFPISLPNASQRLKILKIILRDTKFDKENLDLEYLSRVMAGMSGSEIKEAC
REAAMVPVREMIQRQR--DSGQRMETMKAGD----VRGLCTADFFLKARAT-KEAAQ---
--------------------GSKGD-TDDRAWST-ES------SSPIAD-DVEDAAEELH
RPD---------------------------------------------------------
------------------------------------------------------------
------------------------------------------------------------
------------------------------------------------------------
------------------------------------------------------------
------------------------------------------------------------
------------------------------------------------------------
------------------------------------------------------------
------------------------------------------------------------
------------------------------------------------------------
------------------------------------------------------------
------------------------------------------------------------
------------------------------------------------------------
------------------------
>XP_016634744_Fonsecaea_multimorphosa
------------------------------------------------------------
------------------------------------------------------------
------------------------------------------------MSPDRGDGAWWH
RVL----QELAITVPLMF------------------------------------------
----------------------------------------GGYYII--KYVLAQMN--LD
-PEAEQKEQNRLQSAAIL--------------------RRLDD-PQQNQLAKQ-------
L-GADRPPRESLRLSQY-------------------------------------------
------------------------------EEVILQELV---------------------
----FPEDISVSFDDIGGLSDIIEDLRESVIYPLTLPELYSTSSS-----LLAAPSGVLL
YGPPGCGKTMLAKALAHESGACFINLHISTVTNKWFGDSNKLVNAVFSLARKLEPVIVFI
DEIDAVLGTR-HSGEHEASGMVKAEFMTHWDGLASANTSGRPQRILILGATNRLQDIDDA
ILR--RMPKKFPISLPNASQRLKILKIILRDTKLDKENLDLDYLSRVMAGMSGSDIKEAC
REAAMVPVREMIQRQR--ERGQRMETMQAGD----VRGLRTADFFLRARAT-K-AAQ---
--------------------DAKRD-KDEREWST-ES------SSPVV--DVEDAVEELH
QPD---------------------------------------------------------
------------------------------------------------------------
------------------------------------------------------------
------------------------------------------------------------
------------------------------------------------------------
------------------------------------------------------------
------------------------------------------------------------
------------------------------------------------------------
------------------------------------------------------------
------------------------------------------------------------
------------------------------------------------------------
------------------------------------------------------------
------------------------------------------------------------
------------------------
>XP_022504471_Fonsecaea_nubica
------------------------------------------------------------
------------------------------------------------------------
------------------------------------------------MSPDRGD-VWWH
RVL----QELAITVPLMF------------------------------------------
----------------------------------------GGYYII--KYALAQIN--LD
-PEAEQKEQTRLQSAAIL--------------------RRLDN-PQQNQLAKR-------
S-PAERQPKENLRLSQY-------------------------------------------
------------------------------EEVILQELV---------------------
----FPEDIPVSFDDIGGLSDIIEDLRESVIYPLILPELYSTTSS-----LLAAPSGVLL
YGPPGCGKTMLAKALAHESGACFINLHISTVTNKWFGDSNKLVNAVFSLARKLQPVIVFI
DEIDAVLGTR-HSGEHEASGMVKAEFMTLWDGLASANTSGQPQRILILGATNRLHDIDDA
ILR--RMPKRFPISLPNASQRLKILKIILRDTKFDKENLDLEYLSRVMAGMSGSEIKEAC
REAAMVPVREMIQRQR--ESGQRMETMKAGD----VRGLCTADFFLKARAT-KEAAQ---
--------------------GSKGD-KDDRAWST-ES------SSPIAD-DVEDAAEDLH
QPD---------------------------------------------------------
------------------------------------------------------------
------------------------------------------------------------
------------------------------------------------------------
------------------------------------------------------------
------------------------------------------------------------
------------------------------------------------------------
------------------------------------------------------------
------------------------------------------------------------
------------------------------------------------------------
------------------------------------------------------------
------------------------------------------------------------
------------------------------------------------------------
------------------------
>XP_013284955_Fonsecaea_pedrosoi
------------------------------------------------------------
------------------------------------------------------------
------------------------------------------------MSPDRGD-VWWH
RVL----QELAITVPLMF------------------------------------------
----------------------------------------GGYYII--KYALAQIN--LD
-PEAEQKEQTRLQSAAIL--------------------RRLDN-PQQNQLAKR-------
S-PAERIPKENLRLSQY-------------------------------------------
------------------------------EEVILQELV---------------------
----FPEDIPVSFDDIGGLSDIIEDLRESVIYPLILPELYSTTSS-----LLAAPSGVLL
YGPPGCGKTMLAKALAHESGACFINLHISTVTNKWFGDSNKLVNAVFSLARKLQPVIVFI
DEIDAVLGTR-HSGEHEASGMVKAEFMTLWDGLASANTSGQPQRILILGATNRLHDIDDA
ILR--RMPKRFPISLPNASQRLKILKIILRDTKFDKENLDLEYLSRVMAGMSGSEIKEAC
REAAMVPVREMIQRQR--DSGQRMETMKAGD----VRGLCTADFFLKARAT-KEAAQ---
--------------------ASKGD-KDDRAWST-ES------SSPIAD-DVEDAAEELH
QPD---------------------------------------------------------
------------------------------------------------------------
------------------------------------------------------------
------------------------------------------------------------
------------------------------------------------------------
------------------------------------------------------------
------------------------------------------------------------
------------------------------------------------------------
------------------------------------------------------------
------------------------------------------------------------
------------------------------------------------------------
------------------------------------------------------------
------------------------------------------------------------
------------------------
>XP_007757766_Cladophialophora_yegresii
------------------------------------------------------------
------------------------------------------------------------
------------------------------------------------MAPDRGDGAWWH
RVL----QELAITVPLMF------------------------------------------
----------------------------------------GGYYII--RYVLAQMN--LD
-PEAEQKEQNRLQSAAIL--------------------RRLDD-PKNNQLSTS-------
S-DPRQLRKEDLRLTPY-------------------------------------------
------------------------------EEVILQELV---------------------
----FPEDISVSFEDIGGLSDIIEDLRESVIYPLTLPELYSTSSS-----LLSAPSGVLL
YGPPGCGKTMLAKALAHESGACFINLHISTVTNKWFGDSNKLVNAVFSLARKLEPVIVFI
DEIDAVLGTR-HSGEHEASGMVKAEFMTHWDGLASANTSGRPQRILILGATNRINDIDDA
ILR--RMPKKFPISLPNASQRLKILKIVLRDTKLDKDGLDLEYLSRVMAGMSGSDIKEAC
REAAMTPVREMIQRQR--QSGQRMEEMRAGE----VRGLRTADFFLRTRGP-K-PAM---
--------------------GDKGG-KDGKDWST-AS------SSPVAE-DLQEALEELE
RPD---------------------------------------------------------
------------------------------------------------------------
------------------------------------------------------------
------------------------------------------------------------
------------------------------------------------------------
------------------------------------------------------------
------------------------------------------------------------
------------------------------------------------------------
------------------------------------------------------------
------------------------------------------------------------
------------------------------------------------------------
------------------------------------------------------------
------------------------------------------------------------
------------------------
>XP_016239692_Exophiala_spinifera
------------------------------------------------------------
------------------------------------------------------------
------------------------------------------------MAPDRGANVWWH
RVL----QEFLIAAPMAI------------------------------------------
----------------------------------------GGFYLV--QYVLKQMN--LD
-PEAEVKEKTRLQSEAIL--------------------RRLDG-PKGSQSGAD-------
A-RRPKSLREQLDLSRY-------------------------------------------
------------------------------EQAILQDLV---------------------
----FPEDIPVSFEDIGGMSDIIEELKESVIYPLTMPDLYATSSS-----LLSAPSGVLL
YGQPGCGKTMLAKALAHESGACFINLHISTLTEKWFGDSNKLVNAVFSLARKLEPAIVFI
DEIDAVLGTR-HSGEHEASGMVKAEFMTHWDGLSSASSSGRPQRILVLGATNRMGDIDDA
ILR--RMPKKFPISLPNTSQRLKILKIVLRDTKTDSANLDLEYLSRVMAGMSGSDIKEAC
REAAMVPVREMIKRQR--QNGTRIENMKAGE----IRGLRTSDFFSRTATI-K-SSK---
--------------------KITNG-NRDGDWGT-AS------SSPHPDSDMEEAVEEAE
R-----------------------------------------------------------
------------------------------------------------------------
------------------------------------------------------------
------------------------------------------------------------
------------------------------------------------------------
------------------------------------------------------------
------------------------------------------------------------
------------------------------------------------------------
------------------------------------------------------------
------------------------------------------------------------
------------------------------------------------------------
------------------------------------------------------------
------------------------------------------------------------
------------------------
>XP_016269099_Exophiala_oligosperma
------------------------------------------------------------
------------------------------------------------------------
---------------------------------------MRSAINILSMAPDRGPNVWWH
RVL----QEFLIAAPMAI------------------------------------------
----------------------------------------GGFYLV--QYILKQMN--LD
-PEAEVKERTRLQSEAIL--------------------RRLDQ-PHGSRSEAS-------
A-RHPKSLAEELDLTRY-------------------------------------------
------------------------------EQAILQDLV---------------------
----FPEDIPVSFEDIGGMTDIIEELKESVIYPLTMPDLYATSSS-----LLSAPSGVLL
YGQPGCGKTMLAKALAHESGACFINLHISTLTEKWFGDSNKLVNAVFSLARKLEPAIVFI
DEIDAVLGTR-HSGEHEASGMVKAEFMTHWDGLASATSSGRPQRILILGATNRMGDIDDA
ILR--RMPKKFPVSLPNASQRLKILKIILRDTKIDTANLDLEYLSRVMSGMSGSDIKEAC
REAAMVPVREMIKRQR--QNGTRIENMKAGE----IRGLRTSDFFSRTATV-K-SSK---
--------------------EIKDG-NGDGEWST-AS------SSPHADSDMEETVEEVQ
R-----------------------------------------------------------
------------------------------------------------------------
------------------------------------------------------------
------------------------------------------------------------
------------------------------------------------------------
------------------------------------------------------------
------------------------------------------------------------
------------------------------------------------------------
------------------------------------------------------------
------------------------------------------------------------
------------------------------------------------------------
------------------------------------------------------------
------------------------------------------------------------
------------------------
>XP_013316491_Exophiala_xenobiotica
------------------------------------------------------------
------------------------------------------------------------
------------------------------------------------MSPDRGGHVWWH
RVL----QELLIAAPMAI------------------------------------------
----------------------------------------GGFYLV--KYVLKQMN--LD
-PEADAKERTRLQSEAIL--------------------RRLDE-PQTTKAILS-------
Q-DPQIPLREQLALSQY-------------------------------------------
------------------------------EQAILQDLV---------------------
----FPEDIRVTFEDIGGMSDIIEELKESVIYPLTMPDLYSTSSS-----LLSAPSGVLL
YGQPGCGKTMLAKALAHESGACFINLHISTLTEKWFGDSNKLVNAVFSLARKLEPAIVFI
DEIDAVLGTR-HSGEHEASGMVKAEFMTHWDGLASANSSGRPQRILVLGATNRMQDIDDA
ILR--RMPKKFPISLPNTSQRLKILKIILKDTKVDRAQLDLEYLSRVMAGMSGSDIKEAC
REAAMNPVREMIQRQR--ENGLRMENMKAGE----VRGLRTSDFFSGTATS-K-SAK---
--------------------GVKQG-KEDGEWST-AS------SSPGADSDMEEAVEEIQ
R-----------------------------------------------------------
------------------------------------------------------------
------------------------------------------------------------
------------------------------------------------------------
------------------------------------------------------------
------------------------------------------------------------
------------------------------------------------------------
------------------------------------------------------------
------------------------------------------------------------
------------------------------------------------------------
------------------------------------------------------------
------------------------------------------------------------
------------------------------------------------------------
------------------------
>XP_007722571_Capronia_coronata
------------------------------------------------------------
------------------------------------------------------------
------------------------------------------------MSPDRG-GAWWH
RLL----EEIALTAPLAI------------------------------------------
----------------------------------------GGYYIV--RYVLRQMN--YD
-PEAEQKEQNRLQSSAIL--------------------RRLDD-PQRSQQPQA-------
R-DDRRALRGELKLSPY-------------------------------------------
------------------------------EQTILQDLV---------------------
----FPEDIPVTFDDIGGLSDIIEELKESVIYPLTMPELYSTSSS-----LLTAPSGVLL
YGQPGCGKTMLAKALAHESGACFINLHISTLTEKWFGDSNKLVNAVFSLARKLEPAIVFI
DEIDAVLGTR-RSGEHEASGMVKAEFMTHWDGLASASSSGRPQRIMVLGATNRIQDIDDA
ILR--RMPKKFPVSLPNKSQRLKILQIILRDTKLDKEQFDMEYLARVMSGMSGSDIKEAC
REAAMTPVREMIQRQR--QSGQRIDQMKAGD----VRGLRTTDFFKQGTEI-RRPSK---
--------------------AKEDG--DDKAWST--A------SSSGVSSPMQETLEQQE
Q-----------------------------------------------------------
------------------------------------------------------------
------------------------------------------------------------
------------------------------------------------------------
------------------------------------------------------------
------------------------------------------------------------
------------------------------------------------------------
------------------------------------------------------------
------------------------------------------------------------
------------------------------------------------------------
------------------------------------------------------------
------------------------------------------------------------
------------------------------------------------------------
------------------------
>XP_007735419_Capronia_epimyces
------------------------------------------------------------
------------------------------------------------------------
------------------------------------------------MSPDRG-GAWWQ
RLL----EEIAFTAPLAI------------------------------------------
----------------------------------------GGYYLV--KYVLRQMN--YD
-PEAEQKEQTRLQSSAIL--------------------RRLDD-PKRDQQTQP-------
P-GSRRPNRGELQLSPY-------------------------------------------
------------------------------EQNILQDLV---------------------
----FPEDIPVTFDDIGGLSDIIEELKESVIYPLTMPELYSTSSS-----LLSAPSGVLL
YGQPGCGKTMLAKALAHESGACFINLHISTLTEKWFGDSNKLVNAVFSLARKLEPAIVFI
DEIDAVLGTR-RSGEHEASGMVKAEFMTHWDGLASASSTGRPQRILVLGATNRIQDIDDA
ILR--RMPKKFPVSLPNTSQRLKILKIILKDTKIDKSQFDMEYLARVMSGMSGSDIKEAC
REAAMTPVREMIQRQI--QSGQRIDQMKAGD----VRPLRTTDFFKQGAEV-TRPSR---
--------------------AIEDG--DNRAWST-VS------SSSGVNSHMEEALEQPQ
Q-----------------------------------------------------------
------------------------------------------------------------
------------------------------------------------------------
------------------------------------------------------------
------------------------------------------------------------
------------------------------------------------------------
------------------------------------------------------------
------------------------------------------------------------
------------------------------------------------------------
------------------------------------------------------------
------------------------------------------------------------
------------------------------------------------------------
------------------------------------------------------------
------------------------
>XP_009159499_Exophiala_dermatitidis
------------------------------------------------------------
------------------------------------------------------------
------------------------------------------------MSPDRG-GAWWH
RIL----EELAVTAPLAI------------------------------------------
----------------------------------------GGYYLV--RYVLRQMN--YD
-PEAEQKEQNRKQSSAIL--------------------RRLDE-PKSGSQQAAHGG----
R-DSQRPLRSEMQLSPY-------------------------------------------
------------------------------EQVILQDLV---------------------
----FPEDIRVTFDDIGGLSDIIEELKESVIYPLTMPELYSNTSS-----LLSAPSGVLL
YGQPGCGKTMLAKALAHESGACFINLHISTLTEKWFGDSNKLVNAVFSLARKLEPAIVFI
DEIDAVLGTR-RSGEHEASGMVKAEFMTHWDGLASASSSGRPQRILVLGATNRIQDIDDA
ILR--RMPKKFPVSLPNTSQRLKILKIVLRDTKLDEEQLDLEYLARVMSGMSGSDIKEAC
REAAMIPVREMIKRQR--ESGQRIDQMKAGE----VRGLRTTDFFRQSAES-GRVAR---
--------------------SITDGGEDNRAWSV-DE------SSSDAGSRMEEAPEQQQ
PEPVLQQ-----------------------------------------------------
------------------------------------------------------------
------------------------------------------------------------
------------------------------------------------------------
------------------------------------------------------------
------------------------------------------------------------
------------------------------------------------------------
------------------------------------------------------------
------------------------------------------------------------
------------------------------------------------------------
------------------------------------------------------------
------------------------------------------------------------
------------------------------------------------------------
------------------------
>XP_013261406_Exophiala_aquamarina
------------------------------------------------------------
------------------------------------------------------------
------------------------------------------------MSPDRG-RVWWH
RVL----EELAVVAPLAI------------------------------------------
----------------------------------------GGFLMV--RYVLKQMN--LD
-PESDVKEHARLTSAAIL--------------------GRLEA-GRT--S-TD-------
Q-GPDRPRMEDLRLSQY-------------------------------------------
------------------------------EQAILQDLV---------------------
----FPEDIPVSFEDIGGLSDIIEELRETVIYPLTMPDLYSTSSS-----LLSAPSGVLL
YGQPGCGKTMLAKALAHESGACFINLHISTLTEKWFGDSNKLVNAVFSLARKLEPAIVFI
DEIDAVLGTR-HSGEHEASGMVKAEFMTHWDGLASATTTGRPQRILILGATNRIQDIDDA
ILR--RMPKKFPVSLPGASQRLKILKIMLKDTKVDVPNLDLEYLSRVMSGMSGSDIKEAC
RDAAMIPVREMIQRQR--QNGQRMEQMKVGD----VRGLQTIDFFQTAPGN-K-IAK---
--------------------QVEAE-KEAEDWST-ES------SSTGANSEMQEAVEQIA
ATGTVT------------------------------------------------------
------------------------------------------------------------
------------------------------------------------------------
------------------------------------------------------------
------------------------------------------------------------
------------------------------------------------------------
------------------------------------------------------------
------------------------------------------------------------
------------------------------------------------------------
------------------------------------------------------------
------------------------------------------------------------
------------------------------------------------------------
------------------------------------------------------------
------------------------
>XP_016221608_Exophiala_mesophila
------------------------------------------------------------
------------------------------------------------------------
-------------------------------------MGSLQRSLFAGMAPDRG-HVWWH
RVL----EELAVAAPLAI------------------------------------------
----------------------------------------GGWLMF--RYILKQMN--ID
-PEADTKEHARISTAAIL--------------------RRLEE-PRKDPS-AA-------
S-ASSRPAREDLHLSQY-------------------------------------------
------------------------------EQTILQDLV---------------------
----FPEDISVSFDDIGGMSDIIEELRESVIYPLTMPDLYSTSSS-----LLSAPSGVLL
YGQPGCGKTMLAKALAHESGACFINLHISTLTEKWFGDSNKLVNAVFTLARKLEPAIVFI
DEIDAVLGTR-RSGEHEATGMVKAEFMTHWDGLGSSDSSGRPQRILILGATNRIQDIDDA
ILR--RMPKKFPVSLPGTSQRLKILRLMLKDTKLDPADLDLEYLSRVMAGMSGSDIKEAC
RDAAMIPVREMIARQR--QDGQRMDQMRAGD----IRGLRTTDFFQGTPGS-K-ISK---
--------------------QLQNE-KDEQAWST-AS------SSGGADSDMQEAVEEIA
S-----------------------------------------------------------
------------------------------------------------------------
------------------------------------------------------------
------------------------------------------------------------
------------------------------------------------------------
------------------------------------------------------------
------------------------------------------------------------
------------------------------------------------------------
------------------------------------------------------------
------------------------------------------------------------
------------------------------------------------------------
------------------------------------------------------------
------------------------------------------------------------
------------------------
>XP_013269442_Rhinocladiella_mackenziei
------------------------------------------------------------
------------------------------------------------------------
----------------------------------------------MAVVPDRGGGAWWQ
RLL----QELALAAPLAL------------------------------------------
----------------------------------------GGYYMV--KYILRQMN--FD
-PEAEQREQTRLQSAAIL--------------------RRLDE-PQQNSRAKS-------
Q-NRLQEGKEELRLSPY-------------------------------------------
------------------------------EQVIIQDLV---------------------
----FAEDIPVSFEDIGGLSDIIEELRESVIYPLTMPDLYSTSSS-----LLSAPSGVLL
YGQPGCGKTMLAKALAHESGACFINLHISTLTEKWFGDSNKLVNAVFSLARKLEPAIVFI
DEIDAVLGTR-RSGEHEASGMVKAEFMTHWDGLASANKSGRPQRILVLGATNRIQDIDDA
ILR--RMPKKFPVSLPNASQRLKILKIILRDTKIDAPNLDLEYLSRMMAGMSGSDIKEAC
REAAMTPVREMIQRQR--QSGQQMEHMKPGV----VRGLRTSDFFIKPSAS-D-RIK---
--------------------PVDGD-KDGSEWSS-AS------SSPVEDSNMRDAVEEI-
------------------------------------------------------------
------------------------------------------------------------
------------------------------------------------------------
------------------------------------------------------------
------------------------------------------------------------
------------------------------------------------------------
------------------------------------------------------------
------------------------------------------------------------
------------------------------------------------------------
------------------------------------------------------------
------------------------------------------------------------
------------------------------------------------------------
------------------------------------------------------------
------------------------
>XP_018002956_Phialophora_attinorum
------------------------------------------------------------
------------------------------------------------------------
------------------------------------------------MAPDRGRN---D
RLL-----ELGFSAIGFV------------------------------------------
----------------------------------------AMILIG--RHLINKMSEASD
-PDHEKKEQTRLKSAAIL--------------------RRLDDAPKNENH----------
QRDYDRASREDLELSQY-------------------------------------------
------------------------------EQAVLQDLV---------------------
----FPEDIPVSFEDIGGLSHVIEELRESVIYPLTMPDLYATSSS-----LLSAPSGVLL
YGPPGCGKTMLAKALAHESGACFINLHISTLTEKWFGDSNKLVNAVFSLARKLEPTIVFI
DEIDAVLGTR-RSGEHEASGMVKAEFMTHWDGLASSNRHGRPQRIMILGATNRIGDIDEA
ILR--RMPKKFPVNLPNMSQRLKILRILLQDVKTDPA-FDLEHLARVTAGMSGSELKEAC
RDAAMTPVREMIQAQR--QSGQRMDQIRPGL----VRGLRTDDFWSAKSSH-KSAKK---
--------------------SASRG---DGDWKT-DSEVSDGVSSSDPSEALIDAKENIT
------------------------------------------------------------
------------------------------------------------------------
------------------------------------------------------------
------------------------------------------------------------
------------------------------------------------------------
------------------------------------------------------------
------------------------------------------------------------
------------------------------------------------------------
------------------------------------------------------------
------------------------------------------------------------
------------------------------------------------------------
------------------------------------------------------------
------------------------------------------------------------
------------------------
>NP_588013_Schizosaccharomyces_pombe
------------------------------------------------------------
------------------------------------------------------------
------------------------------------------------------MNPTTK
RAI----KEIVVYALAFG------------------------------------------
----------------------------------------CSWYAA--HKLLSTLD----
-PYRQKRQDTVSKSR-----------------------KRLDEWA---------------
--GEQVKELETLELNEY-------------------------------------------
------------------------------EQIVASQLV---------------------
----LPSEIDVSFDDIGGMDEHVNQLLQDVLFPLKYPEVFDTHGG-----LLSCPKGLLL
YGPPGCGKTMLAKALAKQSQATFINVSVGLLTDKWFGESNKLVDALFTLARKLEPTIIFI
DEIDTFLRQR-QRTDHEAMAQIKAEFMSMWDGLLSGQS-----RVLVLGATNRPADIDEA
IRR--RMPKVFSIPLPNAEQRRKILELYLKKVPLEA-NFDWNGVVNATAGLSGSYIKEVC
RSALSVPRRELFD-----KHGNDLEAIKYDIQSGGLRSLKTEDFYH--------------
--------------------------------------YESLQNVSGIDVE---------
------------------------------------------------------------
------------------------------------------------------------
------------------------------------------------------------
------------------------------------------------------------
------------------------------------------------------------
------------------------------------------------------------
------------------------------------------------------------
------------------------------------------------------------
------------------------------------------------------------
------------------------------------------------------------
------------------------------------------------------------
------------------------------------------------------------
------------------------------------------------------------
------------------------
```
