## Supplementary material for "Coding Sequence Insertions in Fungal Genomes are Intrinsically Disordered and can Impart Functionally-Important Properties on the Host Protein": MAFFT_MSAs: XP_715141.2_blasthits_MAFFT.txt

```
>XP_715141_Candida_albicans
------------------------------------------------------------
------------------------------------------------------------
------------------------------------------------------------
------------------------------------------------------------
------------------------------------------------------------
------------------------------------------------------------
------------------------------------------------------------
------------------------------------------------------------
------------------------------------------------------------
------------------------------------------------------------
------------------------------------------------------------
------------------------------------------------------------
------------------------------------------------------------
------------------------------------------------------------
------------------------------------------------------------
------------------------------------------------------------
------------------------------------------------------------
------------------------------------------------------------
------------------------------------------------------------
--------------MRSKKKNCSLTSAQEKFCTNHLFKISKHVKGITNNMINLQR--NLP
KIVSL---------LSGRIITQCHNYSKLSTPTRKPKGEEKISNLLKHFKRTKRRN----
----DLTDPTHPSKITYREINDFIQEYS-QSHNLQVQTENIRNSLDIIK-----------
-----------------------------NFLPHQRNHDTILDNVKIRAMTSSGEGLAIV
HKS--MYAHNFTSDP-EEILNQYTVLIIPKTAIGDNARVLLKM-----HHEFYAEGELIE
VLNSKSKGSRRNDRLIVCEKFNECNGCQLQMLSYEDQLKYKQSVIQRAYKYFYPQIFNSF
K--EMDNFGIVNESPLQYSYRTKLTPHFAA--SN-KV----------------------N
QK-L--GFQHV---N-NR------------GRLDITNCPIATPEINDILLESRDNYIGKS
TPL----------------TQLTLRQSLRINQDTGAFK----------------------
------------------------------------------------------------
------------------------------------------------------------
------------------------------------SVAL-EGQ-KK-VITEKVEDFLFQ
YDSNCFFQNNNAILPSVLDYIRYHINQSDKT-----------------------------
----------------------------------------------IDNLIDTYCGVGFF
GIALSKS-FNE------NTKIFGIELVEQAIKYANHNAKLNGLD-P--------------
-------------------------ERVQFVSGDASNIFNNEKFKKSG----ISGKNSVV
IVDPSRKGSNESFLQQLLDFEPEIVVYVSCNVFSQARDLATFEN--LQQNTN--------
-------------------------------VK-YKVKDIMGFDFFPQTKHVESIAILEK
V-------------------------------------------------
>XP_002421927_Candida_dubliniensis
------------------------------------------------------------
------------------------------------------------------------
------------------------------------------------------------
------------------------------------------------------------
------------------------------------------------------------
------------------------------------------------------------
------------------------------------------------------------
------------------------------------------------------------
------------------------------------------------------------
------------------------------------------------------------
------------------------------------------------------------
------------------------------------------------------------
------------------------------------------------------------
------------------------------------------------------------
------------------------------------------------------------
------------------------------------------------------------
------------------------------------------------------------
------------------------------------------------------------
------------------------------------------------------------
-------------------------------------------------MLSLQR--NLP
RIVSL---------SNRVIVTQCYNYSKIATPNRKPKGEEKIANLLRHFKKTKRRN----
----DLTDPTHPSKITYREINDFLQQYS-QSHKLEIQTDNIRNSLDIIK-----------
-----------------------------NFLPHQRTQDTILDNVKIRAMTSSGEGLAIV
PKS--MYAHNFVADP-EEILNQYTVLIIPKTVIGDNTKVLLKM-----HHEFYAEGELIE
VLNSKSKESRRNDMLIVCEKFNECNGCQLQMLSYEDQLKYKQSVIQRAYKYFYPQIFNSF
N--DIDNFGVVNESPLQYTYRTKLTPHFAV--SK-KV----------------------N
QK-L--GFQHV---N-NR------------ERLDVSNCPIATPEINDKLLESREKYIGKS
TPL----------------TQLTLRQSLRINHDTGAFK----------------------
------------------------------------------------------------
------------------------------------------------------------
------------------------------------SVAL-EGQ-KK-VVTEKVEDFLFQ
YDSNCFFQNNNAILPSVLDYIRYHINQSDKT-----------------------------
----------------------------------------------IDNLIDTYCGVGFF
GIALSKS-FNE------NTKIFGIELVEQAIKYANHNAKLNGLD-P--------------
-------------------------ERVQFVSGDASNIFNNDKFKKSG----ISGKNSVV
IVDPSRKGSNESFLQQLLNFEPEIVVYVSCNVFSQARDLATFEN--LQQHTN--------
-------------------------------VK-YKVKDVMGFDFFPQTKHVESIAILEK
V-------------------------------------------------
>XP_002545952_Candida_tropicalis
------------------------------------------------------------
------------------------------------------------------------
------------------------------------------------------------
------------------------------------------------------------
------------------------------------------------------------
------------------------------------------------------------
------------------------------------------------------------
------------------------------------------------------------
------------------------------------------------------------
------------------------------------------------------------
------------------------------------------------------------
------------------------------------------------------------
------------------------------------------------------------
------------------------------------------------------------
------------------------------------------------------------
------------------------------------------------------------
------------------------------------------------------------
------------------------------------------------------------
------------------------------------------------------------
------------------------------------------------MFVLLRR--NI-
-IKNI---------TTRRFITWSRHVSVSANTNNSNNKKEKITKLLKHFKKTKRRN----
----DIADLTHPSSITILEINDFLKEYS-QIHNLPIQLEKIKNSFELIK-----------
-----------------------------NFLPRQRKHDILLDNITIRSVTSQGEGIALV
PKS--SYAQNYVIDPEEEIFGKYTIFLIPKTTVGDKVKIKIKM-----HHEYYAEGELLE
VSNSDSKVSRRNDNLIVCNHFNQCNGCQLQMLTYEDQLNFKKSIIMKAYRYFYPEIFNQL
G----NDFGTVSGSPLQYSYRTKLTPHFTV--SN-GI----------------------N
TK-L--GFETV---N-HQ------------GKFDMKQCPIATPEINDKLSQIRDEYLGQS
RPY----------------SQVMLRQSIRINQDTGEFI----------------------
------------------------------------------------------------
------------------------------------------------------------
------------------------------------QVAL-EGQ-YK-VTTEKINEFLFQ
FDSNCFFQNNNSILPNVLDYITYHINLKGKP-----------------------------
----------------------------------------------IDNIIDTYCGVGFF
GIALSNS-FQE------NTKIFGIEISNISIKYANHNVKINNLN-K--------------
-------------------------DKIKFIQGDASSMFKNEEFIKSG----ISGKNSVV
IIDPSRKGSNESFMKQLLEFEPEIIIYVSCNVFTQARDLATFDK--LQQNSN--------
-------------------------------VK-YKVRDIMGFDFFPQTKHVESIAIIEK
V-------------------------------------------------
>XP_003866027_Candida_orthopsilosis
------------------------------------------------------------
------------------------------------------------------------
------------------------------------------------------------
------------------------------------------------------------
------------------------------------------------------------
------------------------------------------------------------
------------------------------------------------------------
------------------------------------------------------------
------------------------------------------------------------
------------------------------------------------------------
------------------------------------------------------------
------------------------------------------------------------
------------------------------------------------------------
------------------------------------------------------------
------------------------------------------------------------
------------------------------------------------------------
------------------------------------------------------------
------------------------------------------------------------
------------------------------------------------------------
-----------------MNNGINVTGSAAQCC----------------KMASPRK--TQI
RISMISFMFARIRPTQPLLWTVQRLYSGIS----SSKKQEKVSSLLKFFKKTKRRK----
----DLADPTHPSNVTFLEIRQFLKDFSCQTHT-NITDADIHNPYDIVK-----------
-----------------------------AFLPFQRRHNVI-PSVKIRGTSHNGDGLAII
PKS--MYASEYT-DS-ENVLGKYTVLMIPKTAVGDKVKVLLKM-----HHEFYAEGELIE
VLNKGSRQSKRNEQMILCKHFQECNGCQLQMLSYPEQLLFKQNVIKRAYQLFYP----NL
K--IDRELGVVNPSPLQYSYRTKLTPHFEV--RD-GK----------------------C
TK-L--GFQHV---N-NR------------GKIDVENCPIATVEINDKLHQARTKYL-QG
PPM----------------KQLTLRQSMRIDHDTGEFY----------------------
------------------------------------------------------------
------------------------------------------------------------
------------------------------------ETAL-EGQ-SK-VITERIEDFIYQ
FDSNCFFQNNNSVLPSVLDYIRYHMKQLETP-----------------------------
----------------------------------------------VENVVDTYCGVGFF
GIALSN--FHE------KLNVFGIEISESSIKYANHNMKLNGLY-P--------------
-------------------------ERTKFILGDASNIFGNDEFKNSG----IKGKGSVV
IVDPSRKGSDELFLKQLLQFEPDMIVYVSCNVFTQARDLANFEE--L-QGEN--------
-------------------------------QK-YRVADVVGFDFFPQTKHVESVAILKR
KLCT----------------------------------------------
>XP_001527770_Lodderomyces_elongisporus
------------------------------------------------------------
------------------------------------------------------------
------------------------------------------------------------
------------------------------------------------------------
------------------------------------------------------------
------------------------------------------------------------
------------------------------------------------------------
------------------------------------------------------------
------------------------------------------------------------
------------------------------------------------------------
------------------------------------------------------------
------------------------------------------------------------
------------------------------------------------------------
------------------------------------------------------------
------------------------------------------------------------
------------------------------------------------------------
------------------------------------------------------------
------------------------------------------------------------
------------------------------------------------------------
---------------------------------------------------MYRRFFNKY
AISYS---------------SHNRLYASASHVPR--KGSTNISALLKPFHKRKRRK----
----DIADPTHPSRILFLDIKQYLESCL-SLYNKKITSDDVENLEKMIK-----------
-----------------------------AFLPAQRKEKVL-ENIKVTGNTHDGDGLALV
PKL--LYASEVE-DS-ELLMGKFTVFIIPKTIIGDKVNIKIKL-----HHQYFAEGELLK
VVNSGTKESRRNDKLILCKHFHECNGCQFQMLSYEDQLHYKQQLIAKAYKLFYP----KL
A--RDQSFGSVIGSPLQYAYRTKINPHCTLEGNN-KK----------------------C
ST-I--GFQHV---N-NQ------------GKVDVEHCPIATIEINDKLQQAREHYIGKK
H-L----------------TQLTLRQSLRVDHSTGEFY----------------------
------------------------------------------------------------
------------------------------------------------------------
------------------------------------PTAL-EGQ-KT-VVTERIEDFVYQ
FENSCFFQNNNSILSMVLDYMRFHINLLDNK-----------------------------
----------------------------------------------VVNIVDTYCGVGFF
GIALSQ--LHD------NVKVFGIEVSDSSIKYAQHNAKLNGLD-Q--------------
-------------------------EKVKFILGDASKIFSNKEFKDDNNRFKIKGDDSVV
IIDPSRKGSDEQFLRQLLEFEPRMIIYVSCNVFTQARDLALFEKLQLQLHQN--------
-------------------------------KKLYNVEQVTGFDFFPQTKHVESIAVLKK
KNYRL---------------------------------------------
>XP_007373885_Spathaspora_passalidarum
------------------------------------------------------------
------------------------------------------------------------
------------------------------------------------------------
------------------------------------------------------------
------------------------------------------------------------
------------------------------------------------------------
------------------------------------------------------------
------------------------------------------------------------
------------------------------------------------------------
------------------------------------------------------------
------------------------------------------------------------
------------------------------------------------------------
------------------------------------------------------------
------------------------------------------------------------
------------------------------------------------------------
------------------------------------------------------------
------------------------------------------------------------
------------------------------------------------------------
------------------------------------------------------------
------------------------------------------------------------
----------------------------MFALARISLVRGTRLVNIKRGKGTKRRK----
----DLDDPTHPNNLLQLEIQEFAKQMG-------VATANILNWDDFIV-----------
-----------------------------HEFFEMKGKNIEVNTM-IHGMTTSGVGVALV
PKC--DYTVGFN----GDLTDKYTVVFVPKTYTGDEVTITVKK-----HFEMHAEGEVLK
VHNLG-KNPLRNNDLIKCRHFETCNGCQLQMVPHEEQLNFKQTIIQRAYNYFYPEIFNSW
E-DEKTKFGRVISSPLQYGYRTKITPHSAYYKGR-D-----------------------N
LV-I--GFQSV---N-SF------------ETADIEQCPISSLEINKKYAERREEFINDY
LAM-----RQIDKHVARVGHYFSFRNSIHIDRNTRQIQ----------------------
------------------------------------------------------------
------------------------------------------------------------
------------------------------------QIAV-EGQ-QK-IITERVEKYYYQ
FDASSFFQTNSSILPLVLKYIRTHIKSTKAP-----------------------------
----------------------------------------------IDNLVDTYCGVGFF
GIALNKD-VKK--------KVLGIELGSKMIEFAKHNVKLNKLD-A--------------
-------------------------ERIQFTDGDASNIFQNQHLED------MKGQNNMV
IVDPSRTGSNKQFMTQLLEFEPELIVYVSCNVFTQARDLEMFEK--LQGKSN--------
-------------------------------VK-YRVKDVVGFDFFPQTKHVETVAILEK
V-------------------------------------------------
>XP_043048279_Scheffersomyces_spartinae
MGRIIGLELFNFKSYRGVNRIGFGTSCFTSIIGPNGSGKSNMMDAISFVLGVKTTHLRSS
NLKDLIYRGRKTADNNLGDSEDNVDDIDPTRAHVLCVYERSDGELLNLQRSIGLSGTSEY
RINDQIVTALHYSTVLKNENILIKARNFLVFQGDVELIASQSPRELSQLFETISGSNELS
RSYDDLKQEYDVAHEKLLQVLSRRRVIKDESKQYENQMSEQRLFEEKIKQKLDIIKIIAL
YKAYHNEKRHFDLVDQLDLMNQQVEKLTHQLTVEEKVYNNEVSKYTDSALLAKKEDDHID
SLAEKIEDLKRECIPLQANKRATEAKIKALKSKITILSSDIVKQERIVAVVKKQLKETEA
FQKDFIRKLEKSTSSTSQSISLEAHQQYKQLRNEYLARGGSEFEQKFAVLVNEKDSVEAI
INSFANQKTNREQRLSDLEFIIENDLQIQLNSTEEDLKATEASIELKSQQRTKLIQLKEE
SKYEELALNSKLRDILVEMDELSSEERESKKQKRLRENVLLLKRLFPNDAVKGLVYDLVH
PIKQNDDIALLVALGQHLDSIIVESTEIAHKCIEILKDRRSGVATFIPLDSVVTTESLNL
HSLRHLHNGARPCIDIVEYDQALAAAFAYIFGNTLVVDNIVLARELKWSSKYPSIDSKLV
CLDGSVIHKSGLMSGGISDKKQTAVKTWDKRKWNKLSDKKDELMAKLNKLNSSSPRELDI
NSIADEINGLDTQVLAMKNQITNQKRIIKERYDEAEYEKQSIKELVQKVKERELEIIQID
SKIGGVEEEMKRLQSTVYGDFCTYNKLESIEDYENLYGSSLRTREREKSKFTRAIMSLRS
TVAFEEERLEETTNRKKAVETEIEDLQNDILKQDEENRQLYDKIDNLEAELEVNKGERKK
VDKQLKESMKYIKHLESNKQAVESELNGLSKKIVSMEEVLNNVDMDRASLLKNCKIDNVN
IPLKKGLLESITLGENSEDLTQEIYAIEIDYEMLEPKYKRTFNSRIEGELNARQQDIIEQ
LEKLTPNVNAVERLKDAEKKLLSFEKDYTNARHEESQILERFNDVKQQRHDLFMKAFKHV
SERISNIYEELTRSSTSGSLNQTVGSAYLTLEDEDEPYNHGIRYHAMPPNKRFKEMELLS
GGEKSMAALALLFAIQSYVPSPFFVLDEVDAALDNANVEKLGSYIQKYSSPELQFIVISL
KNSLY-------------------------------ELSDSLVGIYRDQTENSSKT----
----LTVDLTKE-----VEIRDALETYN-LKHNLSVTIDQIQNSTQLIQ-----------
-----------------------------TFAYAKSSPKVTIPQVEIIYLTSEGEGIAII
SKSDTSYASEYSAETSSE----YALVIIPKAIPGDIVTVSLRR-----HFTNYIEGVVES
V---DVESPNRNDLLVLCGKFKECAGCQLQMLSYEDQLEYKRNIIKKAYSYFHPELTLDD
D----GIIGQVIGSPLKYGYRTKLTPHSSS-----------------------------I
DA-I--GFNNV---HSWK------------GTVDIDQCDIAVPVINEAFQITKARILNDK
DST-------------TKGSALCFRRSFDINFDSGTAT----------------------
------------------------------------------------------------
------------------------------------------------------------
------------------------------------EICQ-QDP-KG-WVTEVINDTVFQ
FRNHHFFQNNASILPLVLEYIKAQI--ADGQ-----------------------------
----------------------------------------------FKYLIDTYCGSGFF
GISLANSNVIE--------KVYGIEIATEPVEYANRNARLNGLE----------------
-------------------------HRVHFIAGDAHEMFKNPDFVAAN----VKGEDSVV
IMDPSRKGSDEAFLKQIKEFQPKLVVYISCNVFTQARDVAMFYK--LAPN----------
----------------------------------YRLKSVVGFDFFPQTKHVETIAVLEL
V-------------------------------------------------
>XP_001386532_Scheffersomyces_stipitis
------------------------------------------------------------
------------------------------------------------------------
------------------------------------------------------------
------------------------------------------------------------
------------------------------------------------------------
------------------------------------------------------------
------------------------------------------------------------
------------------------------------------------------------
------------------------------------------------------------
------------------------------------------------------------
------------------------------------------------------------
------------------------------------------------------------
------------------------------------------------------------
------------------------------------------------------------
------------------------------------------------------------
------------------------------------------------------------
------------------------------------------------------------
------------------------------------------------------------
------------------------------------------------------------
-------------------------------------------------MPTAK------
----------------------------NEQYQGPERRERSVLKKLKKVNKKKKR-----
----DTDDHTSRANILFLELEEALSTFN-SVKNTNVLINDIQNPTELMG-----------
-----------------------------NFMFTRDRPTIIADSVDILYQTSEGDGIGFV
PKS--MYASPFVEEG-DDIFNKFTAVVVPKTIVGDKVKIKLNM-----HHQFYSEAVLLQ
VLNSNSRSTPRKDTLVVCQKFEECSGCQFQMLSYDKQLQLKRDTIVKAYRFFYPELLGEL
D---QSEFGKVIGCENQYAYRTKLTPHYKVPRVI-KN---------E------------T
LS-I--GLNHV---NPTM------------QVVDLESCAIATPSINRALTITRKKIKEEV
KNE-P-------LEAQGRQRTILLRDGLRMNKETGEHT----------------------
------------------------------------------------------------
------------------------------------------------------------
------------------------------------RACY-GES-SK-VMTEKVEDFVFQ
FDPSSFFQNNNSILIPVLEYIKYHIGLGAKS-----------------------------
----------------------------------------------YKYLVDTYCGVGFF
GISLSKS-IPK------EGKVFGIELSERSINFATHNAMLNGLEVP--------------
-------------------------KRMQFISGSADSMFKNEEFLNSG----IKGKESIV
IMDPSRKGSTESFMRQLLEFKPKLIIYVSCNVFTQARDLSLFNK--LQEEGS--------
-------------------------------IS-YRVRDVVGFDFFPQTKHVETVAVLEL
LD------------------------------------------------
>XP_020065043_Suhomyces_tanzawaensis
------------------------------------------------------------
------------------------------------------------------------
------------------------------------------------------------
------------------------------------------------------------
------------------------------------------------------------
------------------------------------------------------------
------------------------------------------------------------
------------------------------------------------------------
------------------------------------------------------------
------------------------------------------------------------
------------------------------------------------------------
------------------------------------------------------------
------------------------------------------------------------
------------------------------------------------------------
------------------------------------------------------------
------------------------------------------------------------
------------------------------------------------------------
------------------------------------------------------------
------------------------------------------------------------
-------------------------------------------------MKAATRNLVRT
AVRRLGSSLSNLIYVTRRKSLTDNLSVISSQEQPRARSNQKVLRDLKKVKKKTKR-----
----DTSDNTSKENLNFLEVQEAIEVFN-AKNSLNIDINQVSNPSEIID-----------
-----------------------------TFLFSKKRPEIIIPNLEIVYQTFEGNGIGII
PKS--MYITPFTESE-EHIFNKFTVVQVPKTVVGDKVNVKLAL-----HTRYYAEGVLQE
VI--FSKKSVRNNDLIVCNKFDECNGCQLQMMTYDDQLKFKESVIKKAYKFFYPELLNQ-
------SIGSVYGSPMEYSYRNKITPHFKYPRVR-RN---------HDDVIDLDEPTITD
IK-I--GMQHI---NPTK------------GMVDIDHCEIATPIINEQLLKKRLEIQNSL
ENI-P-------AHKQGRQQTLFLRESLVIDNNTGNHS----------------------
------------------------------------------------------------
------------------------------------------------------------
------------------------------------RTCI-SESKNK-VITEKVEDFVFQ
FEPSGFFQNNNHILPLVLDYMRYHI--GDYS-----------------------------
----------------------------------------------YKYLIDTYCGSGFF
GISLSKD-IAK------EGKIFGIELAELSIKYATHNAKLNGLKVP--------------
-------------------------EQIQFIEGNSESLFKNDEFLRSG----ITGDESIV
IMDPSRKGSNISFMKQLLEFKPKLIIYVSCNAFTQARDLGDFFE--LQGTNN--------
--------------------------------E-YKVRDLVGFDFFPQTKHVETVAVIER
IG------------------------------------------------
>XP_020076730_Hyphopichia_burtonii
------------------------------------------------------------
------------------------------------------------------------
------------------------------------------------------------
------------------------------------------------------------
------------------------------------------------------------
------------------------------------------------------------
------------------------------------------------------------
------------------------------------------------------------
------------------------------------------------------------
------------------------------------------------------------
------------------------------------------------------------
------------------------------------------------------------
------------------------------------------------------------
--------MIASIRSGRYRYPKNIFATRSFSKSSIELKPTTPSNIPGNSSKSVLIQDQVG
NEI---------------------------------------------------------
------------------------------------------------------------
------------------------------------------------------------
------------------------------------------------------------
------------------------------------------------------------
------------------------------------------------------------
-----------------------------------------KPRKYWKHFLKSKR-----
----DEAGVASRVSVFFHEVQEALDIFN-STNQLDLAVKDLEIPSDLAE-----------
-----------------------------LYSQPGLMNSI-AHEVEVIYLTSNGDGLCFV
PRR--SYLNDQAQAG-------HTVVRVPKAIPGDIIDVKIGR-----HMAIHSEGELVK
VLNSRSRLTRRNDRLIVCSNFDQCSGCQLQMMNNDDQLRFKQSVIQRAFKFYYPSLYEEF
KAKRADGFGSVMDSPMQYSYRTKITPHFKPRRDV-KP---------L------------D
TK-I--GFNDI---HDPV------------GIVDIDHCPIATPLINQEFPKLKSKVLEEL
DRVQINKMLTKQRIKAKISPTLFLRDSIRLDHKTGDFD----------------------
------------------------------------------------------------
------------------------------------------------------------
------------------------------------QVCI-TDT-GK-VVTEKVGDFVFQ
FEASEFFQNNSYILPQVIDYIKYHIHESNLN-----------------------------
----------------------------------------------FKYIVDTYCGSGFF
GISLSKE-VPE-----KDGKIFGIEISKKSIKYAEHNASLNGLKLP--------------
-------------------------EKAEFIAGNSEDLFSNQVFADSQ----VTGDKSIL
IMDPSRKGSNESFLKQLLKFKPMMVVYISCNPFTQARDLQMLNL--LQQDGS--------
-------------------------------VQ-YEIQDVVGFDFFPQTKHVESVAILKR
II------------------------------------------------
>XP_015470091_Debaryomyces_fabryi
------------------------------------------------------------
------------------------------------------------------------
------------------------------------------------------------
------------------------------------------------------------
------------------------------------------------------------
------------------------------------------------------------
------------------------------------------------------------
------------------------------------------------------------
------------------------------------------------------------
------------------------------------------------------------
------------------------------------------------------------
------------------------------------------------------------
--------------------------------------------------MTLVSRKLLG
FRRIGGNIRFQCILGRSFSTFNKTFNSQAVQVVGNQRSFPTSNSHR--------------
------------------------------------------------------------
------------------------------------------------------------
------------------------------------------------------------
------------------------------------------------------------
------------------------------------------------------------
------------------------------------------------------------
-----------------------------------------VPKTIKKYPKRSKR-----
----DSTDKTSRENILLLEINELL---N-EYTGLNLTFDSIRNIDGLIE-----------
-----------------------------TFLHSWNRPNVELNDVDIIFQTSEGDGLAIV
PKS--AYTTE-IMDK-SLIDDKYTVVKVPKSIVGDKVKVKILR-----HYELYAEANLIK
VLNSRSSDGNRKDELVICDKFSTCSGCQFQMINYEEQLKFKKSVIQRAYKLFFPKLFSTY
N---E-DFGNIIESPMQYAYRTKLTPHYEISSNK-NK---------DKNG---------N
IN-I--GFNHV---NPTK------------LTIDVDYCPIASPAINRALPHVRANVQSKV
KET-QEDLNI--KKRLSKGATLLLRDSIRINHLTGEHE----------------------
------------------------------------------------------------
------------------------------------------------------------
------------------------------------RVCL-TKY-NN-IITEKIGDFVFQ
FPASEFFQNNNSILPHVLDYIRFQINKKQNS-----------------------------
----------------------------------------------YKYIVDTYCGSGFF
GISLSKD-IPE------DGKVFGIEVSKLSIEHAIHNAKLNGLSVP--------------
-------------------------EKIQFIEGNANAIFTNKDFVNSG----IIGDDSIV
IIDPSRKGSNRKFMQQLLEFKPKLIIYVSCNVFTQARDLADFDD--IQAEHN--------
-------------------------------IR-YKIQDIIGFDFFPQTKHVESIAILEL
EE------------------------------------------------
>XP_002770855_Debaryomyces_hansenii
------------------------------------------------------------
------------------------------------------------------------
------------------------------------------------------------
------------------------------------------------------------
------------------------------------------------------------
------------------------------------------------------------
------------------------------------------------------------
------------------------------------------------------------
------------------------------------------------------------
------------------------------------------------------------
------------------------------------------------------------
------------------------------------------------------------
--------------------------------------------------MSLGSRKFQE
FRRLGRFLGFRCISGRTFITSKKIFNSRSIQIDESQTSFPTTNNHS--------------
------------------------------------------------------------
------------------------------------------------------------
------------------------------------------------------------
------------------------------------------------------------
------------------------------------------------------------
------------------------------------------------------------
-----------------------------------------VPKVIKRYTKRTKR-----
----DTVDKTSRENILILEINQLL---K-KHDGY-LTFDSIRNMDTLIE-----------
-----------------------------AFLYSWNRPNVELSDIGIIFQTSEGDGLAIV
PKS--AYTPE-IIGQ-NQIEDKYTVVKVPKTIVGDKVAIKLLR-----HHELYAEAELIK
VLNSGSTDSNRKDELVICDKFSTCSGCQFQMLHYEEQLKFKKAVIQRAYNFFFPRLFSKY
N---E-DFGNIIESPMQYAYRTKLTPHYE--SSG-GK---------GRGH---------D
IN-I--GFNHV---NPTK------------QTVDVEYCPIASPAVNRALPSARANVRSKL
MEA-IGNPNTSSKTRASRGATLLLRDSIRINHQTGEYE----------------------
------------------------------------------------------------
------------------------------------------------------------
------------------------------------RVCL-NSH-KN-IITEKIDDFVFQ
FPASEFFQNNNSILSHVLDYIRFQIHKKPNS-----------------------------
----------------------------------------------FKYIVDTYCGSGFF
GISLSKD-IPE------DGKVFGIEVSRLSIEHAVHNAKLNGLSVP--------------
-------------------------ERIQFIEGNANAIFTNKEFINSG----IIGQDSIV
IIDPSRKGSNKKFMEQLLEFKPKLIIYVSCNVFTQARDLADFDD--LQSEHN--------
-------------------------------CR-YKIQDIVGFDFFPQTKHVESIAILEL
EE------------------------------------------------
>XP_006687116_Yamadazyma_tenuis
------------------------------------------------------------
------------------------------------------------------------
------------------------------------------------------------
------------------------------------------------------------
------------------------------------------------------------
------------------------------------------------------------
------------------------------------------------------------
------------------------------------------------------------
------------------------------------------------------------
------------------------------------------------------------
------------------------------------------------------------
------------------------------------------------------------
-----------------------------------------------------------M
WICQIRQSSMIRLLQRPYSENITRIQLRSI------------------------------
------------------------------------------------------------
------------------------------------------------------------
------------------------------------------------------------
------------------------------------------------------------
------------------------------------------------------------
------------------------------------------------------------
-----------------------------------------FVGYLKILNKKTRR-----
----DTRDETSRRNILNREIQECLNIFD-KGSDTRLGLDDVRNGPDVLQ-----------
-----------------------------QFIFTKTRPYVELKDIEILYMTSEGEGLGVV
PKI--KYIDFKSGEN-GE----FSVVKIPKTVPGDIVTARLLM-----HQHNHVEGLLVK
VQNEGSRNSIRNNRYIVCNKFNECTGCNFQMLSYDDQLNLKQKTIQKAFRYFYPKIFDSI
P---MNNFGVVSPSPVEYSYRTKLTPHFTYKRKI-E-----------------------D
VA-I--GYNHI---DPTK------------GTIDIDHCPIATRSINQELVKLRSSTLEGM
AS----------RQPKHSQSTLVLRESIRINFKTGDHN----------------------
------------------------------------------------------------
------------------------------------------------------------
------------------------------------TVCL-TDP-NK-VVTEKVGDFVFQ
FPVNEFFQNNNSILPLVLEYIKYHFEGL--E-----------------------------
----------------------------------------------FKNLIDTYCGSGFF
GISLSKE-VPD------DGKVYGVELAKKSIEYATHNAKINGLKVP--------------
-------------------------EKVYFIHGSADEIFTNKVLKKAN----IIGSDSVV
IMDPSRKGSNKDFLEQLFAFRPKLIVYISCNVFTQARDLSQFME--LQGETP--------
--------------------------------A-YRIKDVTGFDFFPQTKHVESVAILEL
L-------------------------------------------------
>XP_001486912_Meyerozyma_guilliermondii
------------------------------------------------------------
------------------------------------------------------------
------------------------------------------------------------
------------------------------------------------------------
------------------------------------------------------------
------------------------------------------------------------
------------------------------------------------------------
------------------------------------------------------------
------------------------------------------------------------
------------------------------------------------------------
------------------------------------------------------------
------------------------------------------------------------
------------------------------------------------------------
------------------------------------------------------------
------------------------------------------------------------
------------------------------------------------------------
------------------------------------------------------------
------------------------------------------------------------
------------------------------------------------------------
-------------------------------------MKMLQSILLLDVTCSPGNIDLQP
EKKAVSQMLSRVKLCRIRHSLIVRSYTTNTFAKYHAYDTRTRRTMKQARKTRVKNS----
----SFADLAASDNIFQMEIADFLSQQA-------LNLEVVENGSDTIE-----------
-----------------------------QFNNRRSRPVIQLDAT-VLYQTANGDGLALI
SKG--AYLG-YAETG-------FTVVQIPKALVGDNVKIQVKR-----LYRFFAEAEVIG
FNTETS--PLRNNDLIVCSHFDSCSGCQFQMVSYDEQLKLKQATIQKAYKFLFPDQPWSP
D-----TFGMVVPSPLQYAYRSKLTPHYHFQREN-FT---------NKT----------V
PN-I--GFQHS---SKDK------------GIVDIHECPLATSTVESALSEVREETQNSI
MAN-------YENEAKQKGATLFLRESLRINSQTGESS----------------------
------------------------------------------------------------
------------------------------------------------------------
------------------------------------KTCL-TDS-KK-VCTEKIGESIFQ
FPANEFFQVNSSILPDVVDFVRYSMSSK--G-----------------------------
----------------------------------------------IRNIVDAYCGSGFF
GISLAND-VK-------NGKVVGIEISRQAIKYATHNAKLNGLAVP--------------
-------------------------QHVQFIEGTSNAIFKHESFLSAK----LNPEETMV
IIDPSRKGSDESFLQQLHEFGPKLIVYVSCNVFSQARDLQYFTAM-LQK-----------
----------------------------------YTVHEVIGFDFFPQTKHVECVAVLER
NYE-----------------------------------------------
>XP_018712304_Metschnikowia_bicuspidata
------------------------------------------------------------
------------------------------------------------------------
------------------------------------------------------------
------------------------------------------------------------
------------------------------------------------------------
------------------------------------------------------------
------------------------------------------------------------
------------------------------------------------------------
------------------------------------------------------------
------------------------------------------------------------
------------------------------------------------------------
------------------------------------------------------------
------------------------------------------------------------
------------------------------------------------------------
------------------------------------------------------------
------------------------------------------------------------
------------------------------------------------------------
------------------------------------------------------------
------------------------------------------------------------
------------------------------------------------------------
------------------------------------------------------------
------------------------------------------------------------
-------------------------------------------------MSSEGEGLGLV
PRS--AYDDQ-CTDP-EV----KTVIKLPKAVPGDVSTALLKR-----HHDYYAEAELVS
VSRAPVRKGLRNDKLIICEHFGQCSGCQLQMLPYENQLEFKLDIIKRAYKYFYPKLDCSK
V---E-GFGLVVDSPMQFSYRTKLTPHTVVPKKF-GM---------EF-L---------P
VP-V--GFNNA---VLGN------------PIVDINHCPIATSPINAVIPELKKQLNDKL
AAK-LES-----KSKIKVAPDFILRDSIRINHATGEYT----------------------
------------------------------------------------------------
------------------------------------------------------------
------------------------------------NVCL-TQR-NN-VVTEKVKEFVFQ
FEANEFFQNNRSILPTFIDFISFHLSHV--N-----------------------------
----------------------------------------------FKHIVDAYCGSGFL
GISLSSQ-LPK------DGKVFGIEISKKSIEYAKHNAGINGIPMP--------------
-------------------------EKMMFVSGNSDSIFTDGNFLGSG----VHGSNSVV
IMNPSRKGSTDEFIQQLVDFRPKAIIYVSCNVFTQARDLASLQT--FADRLG--------
-------------------------------VN-YQVKTITGFDFYPQTKHVESVAVLEL
QE------------------------------------------------
>XP_002616894_Clavispora_lusitaniae
------------------------------------------------------------
------------------------------------------------------------
------------------------------------------------------------
------------------------------------------------------------
------------------------------------------------------------
------------------------------------------------------------
------------------------------------------------------------
------------------------------------------------------------
------------------------------------------------------------
------------------------------------------------------------
------------------------------------------------------------
------------------------------------------------------------
---------------------------------------------------------MTL
FSILPKQLSNRCLQIRAASSYAS-------------------------------------
------------------------------------------------------------
------------------------------------------------------------
------------------------------------------------------------
------------------------------------------------------------
------------------------------------------------------------
------------------------------------------------------------
-----------------------------------------------LLKKKTKR-----
----GTTDKTSRDQILHLDITNFL---R-EQT---KTLDHVKIPEDLIF-----------
-----------------------------KFLFAKKSEQVDVQEVHILALTSEGEGLALI
PRS--SYYGE-STSA--L----YTVVKVPKTTVGDVVTIRLRR-----HHEFYAEADLTN
VTGKRGKNAKRNDRLVVCQHFNECNGCQIQMISYEDQLKFKADVIQRAYRYFHPELKLEE
L---H-DFGFVVPSPLQYSYRTKLTPHAKVPRSL-AK---------TD-L---------P
LA-V--GFDSI---RKIS------------PLVDIQNCPIAAPSINKTIPYLKERFQKTL
EEC-LET-----GSKKKIDSNFLLRDSMQIDGETGSHE----------------------
------------------------------------------------------------
------------------------------------------------------------
------------------------------------YVCL-TRR-NN-VITEKIGEFLFQ
FEANEFFQNNRSILPTFLEFIKFHLSQIPGG-----------------------------
----------------------------------------------YTHLIDAYCGSGFL
GISLSDT-LPQ------DGKVFGIEISKKSIAYAKHNAGINGLDRI--------------
-------------------------NKVQFVHGNSDSMFTDEQFLRSG----VNSKDCVL
LMNPSRKGSTEEFMAQLLEFKPKAIIYISCNVFSQARDLATFER--LQRRSS--------
-------------------------------VK-YKVKTITGFDFYPQTKHVETVAILEL
EN------------------------------------------------
>XP_025344466_Candida_haemuloni
MGRLLGLELHNFKSYKGTANVGLGDSAFTSIIGPNGAGKSNMMDAMSFVLGVQSYHLRSS
GLKDLIYRGR---------IDDSEATQACDSAYVKAIYEKDTGEQMVLQRSINSAGTSEY
KINDKSVTALQYTMMLKGENILVKARNFLVFQGDIENVASQEPKQLSHLIETISGSAEYA
NDYDRLRDEKEKAVELHAEVFSRKRNLTTESKQYKEQMREREIFEEKLGDKNKFLKVSHL
YKLFHNERRHFRLKGDLRSNSEKVQASKQKLTAAEESFKSLAAESTAQELEVKQKEAKIA
QLRQSSEGAKRSLLPTKSSKKLLENKMSLTERKIKDLEADIRVQIDQEQALQSKLDETEA
QYTAFKDKIAELERSV--NIPAEGIKEYEELRNQFLADSGSSLERDLAVLHADKSTIEMS
LKDLELQKDQSDTRIMELESNVQLNLGSALHDLNAKLQDLEQIKTSKLREKEALQKQQEA
VSFKLLELNTELRDVLSRLEEVSSEQKESKKQRELRDNVAMLKALMPEGSIKGLVYELVH
ASQRKYELALSTVLGADFDSIIVDSTATAHKCIETLKERRAGLASFIPLNSVVNEAMNLN
YLRSLHEEARPAIDVVKYDDPALERAVQYVVGNTMIVDNLETARVVKWNSS-NELHCKVV
SLDGSVIHKAGLMTGGQQDKRAGATARWSKDEMNRLLKRKDEISAELERAAAEKPSSIES
NSLSEEISQIDAQRPSITSQIAVFERQVFERNQEIAFLKESGDEVTDRFERKKQDLESLQ
SEILKFEESIQHLQEKVYSSFCAKYGLRSINDYEVLHGSALRARSRERSEFEKSIASLRN
QLEFQRDRLQETEARRAKLEAGNATTNEELVKVNEDIVVAEENLQKLEEEIEAESTMKVT
LVDTLQAKIREATSKESEVKDIEYELKSITREVTHLEEALMKVDAERFNMLKNCKIEDVD
LPLEDGFLDAISL--DVENISQVAYQVHIDYGLLETKYQESYSARTEAEIKARIETIENE
LHALTPNAKALERLQEVDQKLKEFDREFNKAKHEVNKVTSKFNEVRDKRKELFMNAFTHI
SDNIDKVYKSLTKSNAS----PLGGSAYLTLEDDESPFAAGVKYHAMPPLKRFRDMELLS
GGEKTMAALALLFAIHSFQPSPFFVLDEIDAALDNSNVKKIARYIKENAGPSFQFIVISL
KSTMFENSDSLVGIYRDQRENCSKTVSLDLRQYPEEHETIAVPEAHQIAAKSTKR-----
----GTTDQTSRDNVRQREIHDLL---K-SQHD--ITLDDVKIPEHLIY-----------
-----------------------------KYLFHKKYDEVRIDEVKVLDMTNEGDGLALV
PRA--KYDSD-ADEK--A----RTVVIIPKTVTGDIVSISLRR-----HHMFFAEAELIS
VSRKSRRQSKRNDRHVVCQHFSNCSGCQLQMLGYDDQLEFKKANIEKAYRYFYPEIYSSL
P---S-DFASVIPSPMQYAYRTKLTPHATVPKGL-TQ---------DE-L---------P
LP-V--GFLDT---RVGQ------------PIVDVDSCPVASPVINSILPLEKERFNKEL
AQK-LSG-----ESKLKVDPTFTLRSSIRIDHNTGEFD----------------------
------------------------------------------------------------
------------------------------------------------------------
------------------------------------EVCL-TKK-KN-VVTEKIGDHVFQ
FEVNEFFQNNRSILPTLLDFIKFNLKDI--P-----------------------------
----------------------------------------------YNYIVDSYCGSGFL
GIGLSST-LPD------NGKLFGIEIASKAIKYATHNAQINGLHVP--------------
-------------------------TKAVFVEGNSDDMFGTSEFAECG----AVGEEAVV
LMNPSRKGSTRTFMKQLLEFRPKAVVYISCNPFTQARDLADFEA--LQRNSS--------
-------------------------------TK-YRIKTVMGFDFYPQTKHVESVAILEL
VE------------------------------------------------
>XP_024713026_Candida_pseudohaemulonis
------------------------------------------------------------
------------------------------------------------------------
------------------------------------------------------------
------------------------------------------------------------
------------------------------------------------------------
------------------------------------------------------------
------------------------------------------------------------
------------------------------------------------------------
------------------------------------------------------------
------------------------------------------------------------
------------------------------------------------------------
------------------------------------------------------------
------------------------------------------------------------
----------MSIRHKLYKS----------------------------------------
------------------------------------------------------------
------------------------------------------------------------
------------------------------------------------------------
------------------------------------------------------------
------------------------------------------------------------
------------------------------------------------------------
-----------------------------------------------ILSRKTKR-----
----GTTDKTSRDNIRQREIHDLL---K-SQHD--MSLDSIKIPEHLIH-----------
-----------------------------KYLFMKNYEDVHIDGVKVLDVTNEGEGLAII
PRQ--RYDSD-ASEN--D----FTVVAIPKTVPGDIVTVSLRR-----HHMFFAEAELIL
VSRKSRKQSRRNDRLVVCKHFSKCSGCQLQMLSYEDQLQFKKRTIEKAYRYFFPQIFDNL
P---P-NFAEVMPSPMQFAYRTKLTPHAQIPKDL-KS---------ED-L---------P
LP-V--GFLDV---RAMQ------------PVVDVDSCAVASPEINMALPKEKVRFNQDL
EGL-IDG------SKKKVDPTFVLRLSIRIDHNTGEFE----------------------
------------------------------------------------------------
------------------------------------------------------------
------------------------------------DVCL-TKR-KN-VVTEKVDEYVFQ
LEANEFFQNNRSILPILLDYIKCNVKSI--D-----------------------------
----------------------------------------------YNYIVDAYCGCGFL
GIGLSST-LPD------EGKLFGIEIALKAIKYAAHNAKINGLHIP--------------
-------------------------TKAVFVEGNSDEMFKMKEFAECG----AVGEEALV
LMNPSRKGSTPAFMKQLLEFRPKAIVYISCNPFTQARDLADFEA--LQRRST--------
-------------------------------TK-YRIKALTGFDFYPQTKHVESVAILEL
IE------------------------------------------------
>XP_025335724_Candida_duobushaemulonis
------------------------------------------------------------
------------------------------------------------------------
------------------------------------------------------------
------------------------------------------------------------
------------------------------------------------------------
------------------------------------------------------------
------------------------------------------------------------
------------------------------------------------------------
------------------------------------------------------------
------------------------------------------------------------
------------------------------------------------------------
------------------------------------------------------------
------------------------------------------------------------
------------------------------------------------------------
------------------------------------------------------------
------------------------------------------------------------
------------------------------------------------------------
------------------------------------------------------------
------------------------------------------------------------
------------------------------------------------------------
------------------------------------------------------------
-----------------------------------MSLDSIKIPEHLIH-----------
-----------------------------KYLFMKNYEDVHIDGVKVLDVTNEGEGLAII
PRQ--RYDSD-ASEN--D----FTVVTIPKTVPGDIVTVSLRR-----HHMFFAEAELIS
VSRKSRKQSRRNDRLVVCKHFSKCSGCQLQMLSYEDQLQFKKGTIEKAYRYFFPQIFDNP
P---S-NFAEVMPSPMQFAYRTKLTPHAQIPKDL-RA---------DD-L---------P
LP-V--GFLDV---RAMQ------------PVLDIDSCA-------------KVRFNEDL
VEL-IDG------SKKKVDPTFVLRSSIRIDHNTGEFE----------------------
------------------------------------------------------------
------------------------------------------------------------
------------------------------------DVCL-TKR-KN-VVTEKVDEYVFQ
LEANEFFQNNRSILPILLDYIKCNVKNI--D-----------------------------
----------------------------------------------YNYIVDAYCGCGFL
GIGLSST-LPD------EGKLFGIEIASKAIKYAAHNAKINGLHIP--------------
-------------------------TKAVFVEGNSDEMFKMKEFAECG----AVGEEALV
LMNPSRKGSTPAFMKQLLEFRPKAIVYISCNPFTQARDLADFEA--LQRRST--------
-------------------------------TK-YRIKALTGFDFYPQTKHVESVAILEL
IE------------------------------------------------
>XP_028888651_Candida_auris
------------------------------------------------------------
------------------------------------------------------------
-------------MLTWKQFCGVRARSFPC------------------------------
------------------------------------------------------------
----HIYRQH--------------------------------------------------
------------------------------------------------------------
------------------------------------------------------------
------------------------------------------------------------
------------------------------------------------------------
------------------------------------------------------------
---------------------------------------------AFWNPS---------
------------------------------------------------------------
------------------------------------------------------------
---------------RSYKS----------------------------------------
------------------------------------------------------------
------------------------------------------------------------
------------------------------------------------------------
------------------------------------------------------------
------------------------------------------------------------
------------------------------------------------------------
-----------------------------------------------ILQKKTKR-----
----GTVDKTSRDNILQREIRDLL---S-TKPD--ISIDDIKIPENLIY-----------
-----------------------------KFLFRKNYDDMRLNDVKVVAMTNEGDGLAMI
RRN--MYDDD-AEEG--E----YTVLVVPKTVTGDVVDVLIRR-----HHMFYAEAELVK
VSRVSRRSSKRNDKLVVCPHFSKCSGCQLQMLSYEDQLEFKKCNIEKAYRYFYPEIHEKV
P---A-GSIRVVPSPMQYAYRTKLTPHASLPRNL-KS---------LK-L---------P
VP-I--GFVEV---GNKS------------SIIDVDYCPVASPVINQTYPLEKDRFTREL
EEM-ATS-----GQFTKIDPTFTLRSSIRINHNTGEFE----------------------
------------------------------------------------------------
------------------------------------------------------------
------------------------------------EVCL-TKK-KN-VITEKVEDYVFQ
FEANEFFQNNRSILPTLLDFIRTNLKGV--Q-----------------------------
----------------------------------------------FNYLVDAYCGSGFL
GIGLSST-LPDVGSLEGKGKLFGIEIASKAIKYAQHNAKINGLHIP--------------
-------------------------SRAEYVEGNSDNMFVKEEFAKSG----VIGEESVV
LMNPSRKGSTVAFMQQLLNFRPKAIVYVSCNPFTQARDLADFEA--LQRRSS--------
-------------------------------TK-YRIKTIMGFDFYPQTKHVESVAILEL
AE------------------------------------------------
>NP_012982_Saccharomyces_cerevisiae
------------------------------------------------------------
------------------------------------------------------------
------------------------------------------------------------
------------------------------------------------------------
------------------------------------------------------------
------------------------------------------------------------
------------------------------------------------------------
------------------------------------------------------------
------------------------------------------------------------
------------------------------------------------------------
------------------------------------------------------------
------------------------------------------------------------
------------------------------------------------------------
------------------------------------------------------------
------------------------------------------------------------
------------------------------------------------------------
------------------------------------------------------------
------------------------------------------------------------
------------------------------------------------MYEQFEFSFFFF
ENSDNKVKYKAHLISSIKRWSIITCMRCFWTVQKSIFKARFFACRNFVKKHNYKLISTMT
GST-----------EMVPPTM-KHTVDNKRLSSPLTD-SGNR-RTKKPKLRKYKAK----
----K-VETTSPMGVLEFEVNDLLKSQNLSREQVLNDVTSILNDKSST------------
-----------------------------DGPIVLQYHR-EVKNVKVLEITSNGNGLALI
DNP--------------VETEKKQVVIIPFGLPGDVVNIKVFK-----THPYYVESDLLD
VVEKS---PMRRDDLIRDKYFGKSSGSQLEFLTYDDQLELKRKTIMNAYKFFAPRLVAEK
L---LPPFDTTVASPLQFGYRTKITPHF---DMPKRK---------QK---ELS----VR
PP-L--GFGQK---GRPQWRKDTLDIGGHGSILDIDECVLATEVLNKGLTNERRKFEQEF
KNY-------------KKGATILLRENTTILDPSKPTL----------------------
------------------------------------------------------------
--------------E--QLT-----EEASRD--ENGDI----------------------
---------------------SYVEVEDKKNNVRLAKTCV-TNP-RQ-IVTEYVDGYTFN
FSAGEFFQNNNSILPIVTKYVRDNLQA---P-AKGDDNK---------------------
----------------------------------T------------KFLVDAYCGSGLF
SICSSKG----------VDKVIGVEISADSVSFAEKNAKANGV-----------------
-------------------------ENCRFIVGKAEKLFESID---------TPSENTSV
ILDPPRKGCDELFLKQLAAYNPAKIIYISCNVHSQARDVEYF----LKETEN--------
-------------------------------GSAHQIESIRGFDFFPQTHHVESVCIMKR
I-------------------------------------------------
>XP_018221087_Saccharomyces_eubayanus
------------------------------------------------------------
------------------------------------------------------------
------------------------------------------------------------
------------------------------------------------------------
------------------------------------------------------------
------------------------------------------------------------
------------------------------------------------------------
------------------------------------------------------------
------------------------------------------------------------
------------------------------------------------------------
------------------------------------------------------------
------------------------------------------------------------
------------------------------------------------------------
------------------------------------------------------------
------------------------------------------------------------
------------------------------------------------------------
------------------------------------------------------------
------------------------------------------------------------
------------------------------------------------------------
-------------------------MLRFWISQKPIFRPSYCLRGIFIKNHCRTPITKMT
ETT-----------TKATSTVQQQTADNKRLSSAVADPAKQK-KTKKPKLRKYKAK----
----K-VDPTSPMGVLEFEVDDLLKSQNLSRDQVLNDVTAILNDTSKI------------
-----------------------------DGPITVQYHR-MVKNVKVLEITSNGNGLALI
ANP--------------VEPEKKQVVIIPFGLPGDLVNIKVFK-----THPYYVESDLLD
VVETS---PMRRDDLIKDKYFGKSSGSQLEFLTYDDQLKLKRNTIMNAYKFFAPKLNSEK
L---LPHFGTTIASPLQFGYRTKITPHF---DMPRRK---------AK---ELT----ER
PP-L--GFGQK---GRPQWRKETLDVGGHGSILDIDECVLATEVLNKGLTNERRKFEKEF
NSY-------------KKGATILLRENTTILDPSKPTL----------------------
------------------------------------------------------------
--------------E--QLT-----EEGSRD--ENGDI----------------------
---------------------SYVEVEDKEHNVKLAKTCV-TNS-RQ-IVTEYVDGYTFN
FSAGEFFQNNNAILPVVTKYVRDNLQI---P-NKDGKNE---------------------
----------------------------------P------------RFLVDAYCGSGLF
SICSSKG----------VDKVIGVEISADSVSFAEKNAKANDV-----------------
-------------------------ENCRFIVGKAEKLFESID---------TPNDRTSV
ILDPPRKGCDELFLKQLAAYNPAKIVYISCNVHSQARDVEYF----LKETEN--------
-------------------------------GSSYKIESIRGFDFFPQTHHVESVCVMTR
V-------------------------------------------------
>XP_033767675_Saccharomyces_paradoxus
------------------------------------------------------------
------------------------------------------------------------
------------------------------------------------------------
------------------------------------------------------------
------------------------------------------------------------
------------------------------------------------------------
------------------------------------------------------------
------------------------------------------------------------
------------------------------------------------------------
------------------------------------------------------------
------------------------------------------------------------
------------------------------------------------------------
------------------------------------------------------------
------------------------------------------------------------
------------------------------------------------------------
------------------------------------------------------------
------------------------------------------------------------
------------------------------------------------------------
------------------------------------------------------------
----------------------------------------------------------MT
ENT-----------GTASPTM-EHTVDNKRLLPPVTD-SNNH-RTKKPKLRKYKAK----
----K-VDATSPMGVLEFEVNDLLESQNLSREQVLNDVAAILNDKSKT------------
-----------------------------DGPIVVQYHR-EVRNVKVLEITSNGNGLALI
DNP--------------VEPEKKQVVVIPFGLPGDVVNIKVFK-----THPYYVESDLLD
VVEKS---PMRRDDLIKDKYFGKSSGSQLEFLTYDDQLELKRKTILNAYKFFAPRLVAEK
V---LPPFGTTVASPLQLGYRTKITPHF---DMPRRK---------QK---ELS----IR
PP-L--GFGQK---GRPQWRKDTLDIGGHGSILDIDECVLATEILNKGLTNERRKFEKEF
KNY-------------KKGATILLRENTTILDPSKPTL----------------------
------------------------------------------------------------
--------------E--QLT-----EEASRD--ENGII----------------------
---------------------SYVEVEDKKNNIKLAKTCV-TNP-RQ-IVTEYVDGYTFN
FSAGEFFQNNNSILPIVTKYVRDNLQA---P-KDG-DNE---------------------
----------------------------------P------------KFLVDAYCGSGLF
SICSSKG----------VDKVIGVEISADSVSFAEKNAKANGV-----------------
-------------------------ENCRFIVGKAEKLFESID---------TPSEKTSV
ILDPPRKGCDELFLKQLAAYNPAKIIYISCNVHSQARDVEYF----LKETEN--------
-------------------------------GSAYHVESIRGFDFFPQTHHVESVCIMKR
I-------------------------------------------------
>XP_003675265_Naumovozyma_castellii
------------------------------------------------------------
------------------------------------------------------------
------------------------------------------------------------
------------------------------------------------------------
------------------------------------------------------------
------------------------------------------------------------
------------------------------------------------------------
------------------------------------------------------------
------------------------------------------------------------
------------------------------------------------------------
------------------------------------------------------------
------------------------------------------------------------
------------------------------------------------------------
------------------------------------------------------------
------------------------------------------------------------
------------------------------------------------------------
------------------------------------------------------------
------------------------------------------------------------
------------------------------------------------------------
-------------MNIFKRGSLQTF-LKLSFAPRPRFYQLPISTR-------------MS
--------------TETV---PKRTITSEQPAQ----------KAKKIKLKRYKAK----
----K-VDPTSPLGILQLEIDELLAQHNLKRDDVQNDITAILNDFPKV------------
-----------------------------NGPIASKYHR-EVTDVKILALTSNGDGLAII
SNP--------------VETEKKQIVVVPFGLPGDVVDIKVFK-----THPHYVESDLLN
VKVKS---PIRRDDLIKDRYFGKSSGSQFDFLEYQEQLKIKKNTVSNAYKYFAPRLLADN
L---LPQIGETVASPLQYGYRTKITPHF---DMP-RR---------LK---TLE----VR
PP-L--GFGQK---GRPQWRKETINEGGNASILDIEECALATDIINQGLTNERKRFEKEF
KNY-------------KKGATILLRENTIILDPSKEVE----------------------
------------------------------------------------------------
--------------E--QL------EEGSRD--EDGKI----------------------
---------------------SYILVDDKEHGVKLAKTCV-TNP-RQ-IVTEYVDGYTFK
FTSGEFFQNNNSILPIVTKYVRENLQL---P-NSK-EGE---------------------
----------------------------------P------------RYLVDAYCGSGLF
SICSSKG----------VDKVTGVEISADSVSFAEKNAKANGI-----------------
-------------------------ENCKFIAGKAEKLFESID---------TPNDKTSV
ILDPPRKGCDELFLKQLAEYYPARIVYISCNVHSQARDMEYF----IKETEK--------
-------------------------------GKDYKIESLRGFDFFPQTHHVESVCVLSR
V-------------------------------------------------
>XP_003668817_Naumovozyma_dairenensis
------------------------------------------------------------
------------------------------------------------------------
------------------------------------------------------------
------------------------------------------------------------
------------------------------------------------------------
------------------------------------------------------------
------------------------------------------------------------
------------------------------------------------------------
------------------------------------------------------------
------------------------------------------------------------
------------------------------------------------------------
------------------------------------------------------------
------------------------------------------------------------
------------------------------------------------------------
------------------------------------------------------------
------------------------------------------------------------
------------------------------------------------------------
------------------------------------------------------------
------------------------------------------------------------
-------------MELFKRGSSK-L-LRFLRLQKPT--TMPTSSSSSP----------VS
VPH-----------TEKTNLNPKRSLSKVSTAESTKIPKNKS-SXKKIKLKKYRTK----
----K-VDPTSPLGVLQFEIDELLSEQNLTREQISNNVTSILNDFPKY------------
-----------------------------DGPITKQYHR-EVRNVKVLKLSSNGDGLAII
DNP--------------VEKDKKQIVTIPFGLPDDVVDIKVFK-----THPTYVESDLLN
VVEKS---LIRKDELIKDKYFGKASSSQYDFLNYQTQLEIKKNTIYNAYKYFSPNLLSEG
L---LPDISDTVASPLQYGYRTKITPHF---DVP-RR---------LK---TLE----ER
PP-L--GFGQK---GRPKWRKETLHVGGDGPILDIEECSLATDIINIGLRNERRRFADEF
KKY-------------KKGATFLLRENTIILDPSKDID----------------------
------------------------------------------------------------
--------------E--QL------GEGSRD--ENGKV----------------------
---------------------SFIEVDDKKHNVKLAKTCV-THQ-RQ-IVTEYVDGYTFN
FTAGEFFQNNNSILPVVTKYVRDNLQL---P-NSK-ENE---------------------
----------------------------------P------------RYLVDAYCGSGLF
SICSSKG----------VDRVIGVEISADSVSFAEKNAKANGI-----------------
-------------------------KNCKFIAGKAEKLFESID---------TPNDKTSV
ILDPPRKGCDDIFLKQLSTYYPARIVYISCNVHSQAKDIEYF----IKETEM--------
-------------------------------GHNYKVESIRGFDFFPQTHHVESVAVLTR
I-------------------------------------------------
>XP_003958235_Kazachstania_africana
------------------------------------------------------------
------------------------------------------------------------
------------------------------------------------------------
------------------------------------------------------------
------------------------------------------------------------
------------------------------------------------------------
------------------------------------------------------------
------------------------------------------------------------
------------------------------------------------------------
------------------------------------------------------------
------------------------------------------------------------
------------------------------------------------------------
------------------------------------------------------------
------------------------------------------------------------
------------------------------------------------------------
------------------------------------------------------------
------------------------------------------------------------
------------------------------------------------------------
------------------------------------------------------------
-------------MFLIGRNSFR-F-IAFPSLARAVAYS-SVSTRRLI----------MS
ESN-----------SETI---KRPAASTAAPQQ--------V-RVKKPKLKKYKAK----
----K-VDATSPLGVLQFEIQDLLKENNLKQEQVENDVSAILNDFSKD------------
-----------------------------ENSITSTFHR-KVNDVRILKLTSGGDGMALI
NNP--------------VDSEKKQIVIVPFGLPGDLVNIKVFK-----THPLYVESDLLD
VIEKS---PMRRDELIRDRYFGKSSASQFDFLDYKEQLKLKRETIVNAYKHFAPRLVTEK
L---LPQVDDTVASPLEYSYRTKITPHF---DVP-RK---------VK---VLE----YR
PP-L--GFSQK---GRPTWRKEALEVGGNGSILDIEESSLATEILNIGLRNERRRFEREF
SKY-------------KKGATILLRENTIILNPSRKVK----------------------
------------------------------------------------------------
--------------E--QL------KEGSRD--ENGEI----------------------
---------------------SYIEVEDKEHNVKLAKTCV-TNP-RQ-IVTEYVDGYTFK
FTAGEFFQNNNSILPIVTKFVRDNLQI---P-NSK-ETE---------------------
----------------------------------P------------RYLVDAYCGSGLF
SICSSKG----------VDKVTGVEISADSVSFAVKNAEANGI-----------------
-------------------------KNCNFIVGKAEKLFESID---------TPNDRTSV
ILDPPRKGCDEVFMKQLAEYYPARIVYISCNVHSQARDIEFF----LKETEK--------
-------------------------------GAHYKIESLRGFDFFPQTHHVESVCVLSR
V-------------------------------------------------
>XP_022463484_Kazachstania_naganishii
------------------------------------------------------------
------------------------------------------------------------
------------------------------------------------------------
------------------------------------------------------------
------------------------------------------------------------
------------------------------------------------------------
------------------------------------------------------------
------------------------------------------------------------
------------------------------------------------------------
------------------------------------------------------------
------------------------------------------------------------
------------------------------------------------------------
------------------------------------------------------------
------------------------------------------------------------
------------------------------------------------------------
------------------------------------------------------------
------------------------------------------------------------
------------------------------------------------------------
------------------------------------------------------------
---------------------------MFQLLRRNWYKAQVCLRGTKI------------
SHT-----------TNSILMSSESPNDTKRPSS--AILVNPP-KQKKQKLKRYKQK----
----K-VDVTSPLGILQLEIDELLKENSLARENVCNDIKTILNDKT--------------
------------------------------NEIRDKYHR-EVSNVKVQKLTSNGDGLALI
DNP--------------VETTKKQIVIIPFGLPGDLVNVKVFK-----THPYYVESDLLD
VLENS---PLRHNELIRDKYFGKYSGSQFEFLTYEDQLKIKQTTVANAYKFFAPRLVSEG
L---LPEIGTTVASPLKYNYRTKITPHF---DMP-RR---------AT---TLE----VR
PP-L--GFGQK---GRPKWRKETLEVGGTAPILDIDRCELATDILNIGLTNERRKFDVEF
KKY-------------KKGATILLRENTVILDPKVPTE----------------------
------------------------------------------------------------
--------------E--QL------GEGSRD--INGKV----------------------
---------------------SYIEVADEEHGVALAKTCV-TNS-TQ-IVTEYVDGYVFN
FSAGEFFQNNDSILPIVTKYVRDNLQI---P-NSS-SHD---------------------
----------------------------------P------------NYLVDAYCGSGLF
SVCSSKG----------VTKVIGVEISADSVSFAEKNAKANNV-----------------
-------------------------ENCRFIVGKAEKLFESID---------IPSDRTSV
ILDPPRKGCDEIFMKQLSEFHPARIVYISCNVHSQARDLEYF----LKETEN--------
-------------------------------GKDYKVESLRGFDFFPQTHHVESVCVLSR
V-------------------------------------------------
>XP_448585_Candida_glabrata
------------------------------------------------------------
------------------------------------------------------------
------------------------------------------------------------
------------------------------------------------------------
------------------------------------------------------------
------------------------------------------------------------
------------------------------------------------------------
------------------------------------------------------------
------------------------------------------------------------
------------------------------------------------------------
------------------------------------------------------------
------------------------------------------------------------
------------------------------------------------------------
------------------------------------------------------------
------------------------------------------------------------
------------------------------------------------------------
------------------------------------------------------------
------------------------------------------------------------
------------------------------------------------------------
-------------MNLLVKGSLVNIGLRSGILRRSI-------KRCFK----------ME
ALN-----------NQNIEDSKKRQALQKNNQP----------LKKRPKLKRYKAK----
----K-VDPTSPLGVLQFEIDELLRENNLEKSQVENDVTAILNDTSFV------------
-----------------------------TGPIASKYHR-EVSDVKVLKLGSNGDGLAII
PNP--------------VETDKKQVAIVPFGLPGDLVRIKVFK-----THPLYVESDLLD
VIEKS---PIRKDELIKDKYFGKYSGSQFEFLDYSEQLKIKKSTIANAYKHFAPLLLAES
L---VPEISDTVASPLQYGYRTKITPHF---DMP-HK---------VK---QLE----VR
PP-L--GFGQK---GRPKWRKETLEVGGTGPILDIEECALATDILNKGLSNERARFEKEF
KNY-------------KKGATILLRENTIILDPSKPTE----------------------
------------------------------------------------------------
--------------E--QL------EEGSRD--ENGDI----------------------
---------------------SFIEVTDETTGVKLAKTCV-TNT-RQ-IVTEYVDGYTFK
FSAGEFFQNNNSILPLVTKYVRDNLQL---G-NG---DK---------------------
----------------------------------P------------RYLVDAYCGSGLF
SICSSKG----------VDKVIGVEISADSVSFAERNAKNNGV-----------------
-------------------------ENCKFIVGKAEKLFESID---------TPADSTSV
ILDPPRKGCDELFLKQLAAYNPARIVYISCNVHSQARDVQYF----LKDTPE--------
-------------------------------GKNYRVESIRGFDFFPQTHHVESVCVLSR
V-------------------------------------------------
>XP_004180582_Tetrapisispora_blattae
------------------------------------------------------------
------------------------------------------------------------
------------------------------------------------------------
------------------------------------------------------------
------------------------------------------------------------
------------------------------------------------------------
------------------------------------------------------------
------------------------------------------------------------
------------------------------------------------------------
------------------------------------------------------------
------------------------------------------------------------
------------------------------------------------------------
------------------------------------------------------------
------------------------------------------------------------
------------------------------------------------------------
------------------------------------------------------------
------------------------------------------------------------
------------------------------------------------------------
------------------------------------------------------------
---------------MLTFSHGLTRFINHNIVYRPSISRLLKLKFKRQIFVLSKMSVT--
--------------NKNAEIAKRPLPTETNPVVETPI---TK-KAKKIKTKKYKAK----
----K-VDPTSPLGVFQFEIAELLKEQGIKEADTINDITAILNDASS-------------
-----------------------------DGQVKEAYHR-KVNDVKVLKLTSSGDGLAII
DNP--------------VESDKKQVVIIPFGLPGDIVHIRVFK-----THPNYVESDLLD
VNAKS---DIRRDDLINCKYFGKCSGSQYQNLTYETQLKLKQDTVSNAYKFFAPRLIEKK
I---LPEVGTTIGSPLQYEYRTKLTPHF---DIP-RR---------IKKAGELK----ER
PP-L--GFGQK---GRPTWRKETLHEGGNASTLDIEEYTIGTSIINKGLKNERRKFEKEF
NTY-------------KKGATILLRENTIVMD-KDSTE----------------------
------------------------------------------------------------
--------------E--QIKERLKNEEGSRD--KDGNI----------------------
---------------------SYEVHMSNDGDKKLIKTCV-TQP-RQ-IVNEYVNGYSFQ
FSAGEFFQNNNSILPIVTKYVRDNLQL---P-----EGE---------------------
----------------------------------H------------NYLVDAYCGSGLF
SICSSEG----------VDKVVGVEISADSVKFARINSELNKI-----------------
-------------------------ANCKFIVGKAEKLFEEID---------LPNDRTSV
ILDPPRKGCDELFLKQLSEFNPAKIVYISCNVHSQARDLEYF----LLNTLN--------
-------------------------------GKNYKIESLRGFDFFPQTHHVESVCVLSR
V-------------------------------------------------
>XP_003683812_Tetrapisispora_phaffii
------------------------------------------------------------
------------------------------------------------------------
------------------------------------------------------------
------------------------------------------------------------
------------------------------------------------------------
------------------------------------------------------------
------------------------------------------------------------
------------------------------------------------------------
------------------------------------------------------------
------------------------------------------------------------
------------------------------------------------------------
------------------------------------------------------------
------------------------------------------------------------
------------------------------------------------------------
------------------------------------------------------------
------------------------------------------------------------
------------------------------------------------------------
------------------------------------------------------------
------------------------------------------------------------
------------------------------MFLRNSSRLISALPSSTILRHYHKNSFISK
MSSLNATVPSAMPIDNAANEYRKRVLSDSSNEP----VQSQK-KGKKLKLKKYKAK----
----K-VDSTSPLGVLQFEIDELLNSENLTRKSVVNDISSILNDKVKD------------
-----------------------------ESSVTSKYHR-VVTDVKVLSVSANGDGLAII
DNP--------------VEDNKKQVVIIPFGLPGDIVEIRVFK-----THPHYVESDLLK
VIKKS---DIRKDDLIKCKYFGKCSGCQYQFLTYDEQLIMKRNTVANAYKYFAPKLCKEE
L---IPKIGDTIASPLQYGYRTKLTPHF---DVP-RK---------VK---EFE----EK
PP-L--GFGQK---GRPHWRTETISEGGSASILDIEECIIGTDIINKGMSNERKKFDEEF
TKY-------------KKGATFLLREHTRVIDSNTNVG----------------------
------------------------------------------------------------
--------------KIIEE------EEASKDSSNDNKI----------------------
---------------------SYIELNDEQNNKPLVKTCV-TNS-RQ-IVTEYVDGYTFQ
FSAGEFFQNNNSILPVVTQYVRENLIL---P-DVNGESA---------------------
----------------------------------P------------RYLVDCYCGSGLF
SICSSKG----------VDKVIGVEISADSVSFAIKNAENNGV-----------------
-------------------------KNCNFIVGKAEKLFESID---------VPNDRTSV
ILDPPRKGCDELFLKQLAEYNPAKIVYISCNVHSQARDVEYF----LKETEN--------
-------------------------------GKLYKMDSLRGFDFFPQTHHVEGVCVLTR
V-------------------------------------------------
>XP_001646363_Vanderwaltozyma_polyspora
------------------------------------------------------------
------------------------------------------------------------
------------------------------------------------------------
------------------------------------------------------------
------------------------------------------------------------
------------------------------------------------------------
------------------------------------------------------------
------------------------------------------------------------
------------------------------------------------------------
------------------------------------------------------------
------------------------------------------------------------
------------------------------------------------------------
------------------------------------------------------------
------------------------------------------------------------
------------------------------------------------------------
------------------------------------------------------------
------------------------------------------------------------
------------------------------------------------------------
------------------------------------------------------------
-------------------------MINLHLLHRLSSRSLPRLYNSTK---------IFK
MSE--PLIP-----NDSVNIVNKRAINSNS--------QNSI-KSKKPKLKKYKAK----
----K-VDSTSPLGVLQFEIDELLNEKKLNRGDIQNDISSILNDFTKD------------
-----------------------------ENSISNKYHR-EVQNVEVLKIGANGDGLALI
KNP--------------VESEKFQIVTVPFGLPGDIVDIKVFK-----THPHYVESDLLK
VVKGS---SMRDDSLISCKYFGKCSGCQFQFLTYEQQLNLKKNTVINAYKFFAPKLLAEN
L---IPTVGETIGSPLKLGYRTKLTPHF---DVP-RK---------VK---QLE----EK
PP-L--GFGQK---GRPKWRSQTLAEGGSGSILDIEECVIGTSIINEGMCNERKRFDKEF
TKY-------------KKGATILLRENTTILDTEKPVY----------------------
------------------------------------------------------------
--------------E--QL------DEGSTDIDKEDKI----------------------
---------------------SYVEVEDKEHDKKLAKTCV-TNT-RQ-IVKEYVDGYTFE
FSAGEFFQNNNSILPAVTKYVRDNLQL---P---NSDTL---------------------
----------------------------------P------------RYLVDCYCGSGLF
SICSSKG----------VDKVIGVEISADSVSFAEKNAKNNGI-----------------
-------------------------DNCRFIVGKAEKLFESID---------VPKDRTSV
ILDPPRKGCDELFLTQLSSYFPAKIVYISCNVHSQARDVEFF----LKNTEN--------
-------------------------------GSHYKIESLRGFDFFPQTHHVESVCVLSR
I-------------------------------------------------
>XP_003683166_Torulaspora_delbrueckii
------------------------------------------------------------
------------------------------------------------------------
------------------------------------------------------------
------------------------------------------------------------
------------------------------------------------------------
------------------------------------------------------------
------------------------------------------------------------
------------------------------------------------------------
------------------------------------------------------------
------------------------------------------------------------
------------------------------------------------------------
------------------------------------------------------------
------------------------------------------------------------
------------------------------------------------------------
------------------------------------------------------------
------------------------------------------------------------
------------------------------------------------------------
------------------------------------------------------------
------------------------------------------------------------
-------------------------------------------------------MTSMG
TNE-----------T-----VKRSL---TASPQ-------PK-RLKKPKLRKYKAK----
----K-VDETSPLGVLQLEIEEIVKEHGWDRSIIQNDVSAILNDTSR-------------
-----------------------------EGPVTTAYHR-EVQGVEVLKIVSNGDGLGVI
DNP--------------VEEGKKQVVVIPFGLPGDIVDIKVFK-----THPLYVESDLLS
VTKKS---EMRKDELINCKYFGKCSGCQFQFLQYDDQLELKRNTIVRAFQHFAPRLCSEG
L---LPEIGKTIGSPIDYNYRTKLTPHF---DVP-RK---------VT---EMK----TR
PP-L--GFGQK---GRPKWRQETLEVGGNASILDIEECPIGTQIVNVGMHNERQRFEKDF
QKY-------------KKGATILLRENTSVLESSQELS----------------------
------------------------------------------------------------
--------------D--ELI-----KEGSKD--SDDKT----------------------
---------------------SYFESTDEQNSKKLVKTCV-TNT-RQ-VVTEYIDGFTFQ
FSAGEFFQNNNSILPLVTKYVRENLQI---P-NSK-PEE---------------------
----------------------------------E------------HNLVDAYCGSGLF
SICSSKG----------VTRVIGVEISADSVSFAERNAEANGV-----------------
-------------------------KNCRFIVGKAERLFESID---------TPSDRTSV
VLDPPRKGCDEPFLKQLAEYRPAKIVYISCNVHSQARDVEYF----LKETPN--------
-------------------------------GKNYKVESLRGFDFFPQTHHVEGVCVLTR
I-------------------------------------------------
>XP_037143463_Zygotorulaspora_mrakii
------------------------------------------------------------
------------------------------------------------------------
------------------------------------------------------------
------------------------------------------------------------
------------------------------------------------------------
------------------------------------------------------------
------------------------------------------------------------
------------------------------------------------------------
------------------------------------------------------------
------------------------------------------------------------
------------------------------------------------------------
------------------------------------------------------------
------------------------------------------------------------
------------------------------------------------------------
------------------------------------------------------------
------------------------------------------------------------
------------------------------------------------------------
------------------------------------------------------------
------------------------------------------------------------
----------------------------MLLRSKRAFVCVSYLAKNIFCKKLFVYQMTVG
NLE-----------VDPSLIGKRSLATCTSPPT-------AR-RAKKPKLKKYKAK----
----K-VDPTSPLGVLQFEIDYLLREQNLKREDVCNDVSAILNDTSTV------------
-----------------------------DGVVAKMYHR-IVDKVKILKLSSNGDGLAII
ENP--------------VEKNKKQVVIVPFGLPGDLVNIKVFK-----THPHHVESDLLS
VTTPS---SMRNDELISCNYFGKCSGCQFQFLEYDKQLELKRTTIQQAYKYFAPRLIEEG
I---LPDIGSTFGSPLQFNYRTKLTPHF---DVP-RK---------VK---TLE----AI
PA-L--GFGQK---GRPAWRAEASRCGGKGSILDIEECPIGTEIINKGMKNERKRFENEF
TKY-------------KKGATILLREDTTVLDSSKDTA----------------------
------------------------------------------------------------
--------------S--QLK-----SDGSTD--NEGNL----------------------
---------------------THIETENSESGQKLSKTCV-TNT-RQ-IVTEYIDGYTFQ
FSAGEFFQNNNSILPLVTKYVRENLRI---P-NSG-PDD---------------------
----------------------------------E------------HNLIDAYCGSGLF
SICSSKG----------VNKVIGVEISADSVSFAERNAKANGI-----------------
-------------------------ENCKFIVGKAEKLFESID---------IPNDRTSV
ILDPPRKGCDDLFLKQLADYYPAKVVYISCNVHSQARDVEYF----LKSTDR--------
-------------------------------GKDYKVESIRGFDFFPQTHHVESVCVLSR
K-------------------------------------------------
>XP_002496568_Zygosaccharomyces_rouxii
------------------------------------------------------------
------------------------------------------------------------
------------------------------------------------------------
------------------------------------------------------------
------------------------------------------------------------
------------------------------------------------------------
------------------------------------------------------------
------------------------------------------------------------
------------------------------------------------------------
------------------------------------------------------------
------------------------------------------------------------
------------------------------------------------------------
------------------------------------------------------------
------------------------------------------------------------
------------------------------------------------------------
------------------------------------------------------------
------------------------------------------------------------
------------------------------------------------------------
------------------------------------------------------------
-------------------------MIAWKSVIRPIKTVLRSRINSIGCYSILKSNMTTV
ADS-----------TAEINNNKRQLGNSAP----------NR-KPKKPKLRRYKAK----
----K-ADPTGPLGVLEFEIDELLQEHGLKREEVKNDVSAILNDVPRL------------
-----------------------------SGPMTRAYHR-VVNNIKVLRNASNGEGMALI
ENP--------------VETGKKQIALIPFGLVGDVVNINVYK-----THPYHVETDLLD
VVEKS---PMRKDELITCKYFGKCSGCQFQFLTYERQLELKRNTIVNAYRYFAPRLVVEK
L---VQEVGETIGSPLKLGYRTKLTPHF---DMP-RR----------K---QLE----DR
PP-L--GFGQK---GKQKWRKDNLEIGGTGSILDIEECPIGTPAVNMGMSNERQKFDTDY
QNY-------------RKGATILLRENTTILNGSEETR----------------------
------------------------------------------------------------
--------------E--QLM-----DNGSKN--EQGEI----------------------
---------------------SFVETEDKEKDIKLAKTCV-TNT-RQ-VVREYVDGYTFK
FSAGEFFQNNNSILPLVTKYVRENLQI---P-NSE-PNA---------------------
----------------------------------P------------NYLVDAYCGSGLF
SICSSKG----------VAKVTGVEISADSVSFAETNAKNNGV-----------------
-------------------------ENCKFIVGKAEKLFESID---------TPNDRTSV
ILDPPRKGCDELFMRQLSEYYPARIVYISCNVHSQARDVEFF----LKDTER--------
-------------------------------GKDYKIESLRGFDFFPQTHHVESVCVMSR
V-------------------------------------------------
>XP_003646787_Eremothecium_cymbalariae
------------------------------------------------------------
------------------------------------------------------------
------------------------------------------------------------
------------------------------------------------------------
------------------------------------------------------------
------------------------------------------------------------
------------------------------------------------------------
------------------------------------------------------------
------------------------------------------------------------
------------------------------------------------------------
------------------------------------------------------------
------------------------------------------------------------
------------------------------------------------------------
------------------------------------------------------------
------------------------------------------------------------
------------------------------------------------------------
------------------------------------------------------------
------------------------------------------------------------
------------------------------------------------------------
------------------------------MLVRIT-----PRRVSFILRSYRNISRTMS
VD----STPSVSVTLPNNIAVDPITTELKRPASPKVEDVKVQ-TKKSKKLKKYKAK----
----K-VDDTAPLGVLKFEINEVLKKFNLTPEQTETDVTPILNDVR--------------
-----------------------------NGTIQRAYNR-ELQNIEVIKITSNGDGLALI
DNP--------------VDPEKKQIALIPFTLPGDVVSIKVDK-----THPHYVEASLLN
VIKPS---AIRNDDLISCRYFGRCSGCQYQFLTYEQQLGLKKDTISSAYKFFAPRLLAES
L---LPSIDDTVASPLQFAYRTKLTPHF---DMP-RK---------MK---QLE----TR
PP-L--GFGQK---GRTSWR--GVEAGGNASIIDIEECLIGTPIINQGMKNERAKFETNY
KNY-------------KKGATILLRENTKIINQDQPVE----------------------
------------------------------------------------------------
--------------E--QL------DDGSKDI-STNNI----------------------
---------------------SHEIVES---NKQLVKTCV-TNT-RQ-IVTEYVNGYTFQ
FSAGEFFQNNNSILPLVTDYVRENLII---P-HSN-PQD---------------------
----------------------------------P------------HYLVDAYCGSGLF
SITASKG----------VDKVIGVEVSADSVSFAEKNAKANNI-----------------
-------------------------KNCSFIVGKAEEIFASID---------TPCARTSV
IIDPPRKGCDDVFLNQLAEYNPARIVYISCNVNSQARDVEYF----LKETAA--------
-------------------------------GSKYKVESIRGFDFFPQTHHVESVCVLSR
V-------------------------------------------------
>NP_983658_Eremothecium_gossypii
------------------------------------------------------------
------------------------------------------------------------
------------------------------------------------------------
------------------------------------------------------------
------------------------------------------------------------
------------------------------------------------------------
------------------------------------------------------------
------------------------------------------------------------
------------------------------------------------------------
------------------------------------------------------------
------------------------------------------------------------
------------------------------------------------------------
------------------------------------------------------------
------------------------------------------------------------
------------------------------------------------------------
------------------------------------------------------------
------------------------------------------------------------
------------------------------------------------------------
------------------------------------------------------------
------------------------------MFIRRTVLKSIPPLQFHLLRRY-----TMA
TDPKLATFPAGS---PANVGIDGAAAEMKRPGSPT--DLKTQPKKKARKPKKYKAK----
----P-VDPTSPAGVLQFEIDELLREQGLSRVQVETDVTPILNDVR--------------
-----------------------------GGPMQQKYNR-RLIDVHVLKLTSSGDGLAIV
DSP--------------EDSNKKQLVLVPFGLPGDVVTIQVHK-----THPHYAEASLLE
VQTSA---EMRHDDLINCKYFGKCSGCQYQFLTYDQQLQLKQRTVSNAFKFFAPQLLAEG
L---LPTVGETVASPLQFAYRTKLTPHF---DMP-RK---------VK---QLE----TR
PP-L--GFGQK---GRPTWR--HSDAGGSAAILDIEDCPIGTEIIRRGMRNERARFEETF
KNY-------------KKGATILLREHTKVLNPAAPVE----------------------
------------------------------------------------------------
--------------E--QL------DPGSCDP-VSGQV----------------------
---------------------SHLRVDA---DPPLLKLCT-TNT-RQ-IVTEYVDGCTFE
FSAGEFFQNNSSILPVVTAYVRDNVRI---P-NSG-PED---------------------
----------------------------------K------------HYLVDAYCGSGLF
SITASKG----------VDRVIGVEVSADSVAFAERNAKTNGV-----------------
-------------------------TNCTFIVGKAEKIFASID---------TPCDRTSV
ILDPPRKGCDDVFLKQLAEYNPARIVYISCNVHSQARDVQYF----LKETPN--------
-------------------------------GARYKVDSIRGFDFFPQTHHVEGVCVLSR
D-------------------------------------------------
>XP_451251_Kluyveromyces_lactis
------------------------------------------------------------
------------------------------------------------------------
------------------------------------------------------------
------------------------------------------------------------
------------------------------------------------------------
------------------------------------------------------------
------------------------------------------------------------
------------------------------------------------------------
------------------------------------------------------------
------------------------------------------------------------
------------------------------------------------------------
------------------------------------------------------------
------------------------------------------------------------
------------------------------------------------------------
------------------------------------------------------------
------------------------------------------------------------
------------------------------------------------------------
------------------------------------------------------------
------------------------------------------------------------
------------------------MQLARIIFQRGFLRTFGTVAKKEFIN----------
--------------MSTQVELKRVATQDIQPV-------KPK-QSKKSKIRKYKPK----
----P-LDPTSALGVLQFEIDEILKEFSLARDAILNDVGCILN--EER------------
-----------------------------DGPMHRLYHR-EVNSVEVLKMGANGEGLALI
PNP--------------VDLDKKQIALIPFALPGDVVRIKTFK-----THPHYVECDLLE
VIKPS---SKRNNDLIQCRYFGKCSGCQLQYLTYEDQLAFKKRTVMNAYKFFAPRLMEDK
L---VPEIGETMRSPLEIGYRTKLTPHF---DLP-KR---------MK---GNG----ER
PA-L--GFGHK---GRPQWR--GNADGGSGPMLDIEECIIGTKIINQGMTNERARFEREF
TKY-------------NKGATILLREHTKVIDPEIPVA----------------------
------------------------------------------------------------
--------------E--QL------DDGSEDI-E-GKI----------------------
---------------------SYLQINDEENDKSLVKTCV-TNT-RQ-IVTEYINGYTFQ
FSAGEFFQNNNSILPSVTAYVRKNLQI---E-GSK-PED---------------------
----------------------------------P------------HYLVDAYCGSGLF
SITSSKG----------VDRVIGVEVSADSVAFAERNAKANGV-----------------
-------------------------ENCKFIVGKAEKIFGSID---------TPCDRTSV
ILDPPRKGCDDIFMKQLAEYNPARIVYISCNVHSQARDVEYF----LKETEN--------
-------------------------------GKHYKIESLRGFDFFPQTHHVESVCVLSR
S-------------------------------------------------
>XP_022673867_Kluyveromyces_marxianus
------------------------------------------------------------
------------------------------------------------------------
------------------------------------------------------------
------------------------------------------------------------
------------------------------------------------------------
------------------------------------------------------------
------------------------------------------------------------
------------------------------------------------------------
------------------------------------------------------------
------------------------------------------------------------
------------------------------------------------------------
------------------------------------------------------------
------------------------------------------------------------
------------------------------------------------------------
------------------------------------------------------------
------------------------------------------------------------
------------------------------------------------------------
------------------------------------------------------------
------------------------------------------------------------
------------------------MLSARVLFLRIPLRASSTIRRLHHNI----------
--------------MSAEIELKRVASQEIKPV-------KVK-QSKKGKIRKYKSK----
----P-LDPTSSLGVLQFEIDEILKEQNLTRENILTDVGGILN--EAR------------
-----------------------------DGPMHKLYHR-EVDNVEILRMSASGDGLALI
PNP--------------AEHDKKQIALIPFGVPGDIVKIKTFK-----THPYYVECDLLQ
VYKPG---DMRKDELIQCKYFGKCSGCQLQYLTYDDQLAFKKRTVVNAYKFFAPRLMQEN
V---VPEVGDTVQSPLEVGYRTKLTPHF---DLP-KW---------QK---ENG----ER
PA-L--GFGHK---GRPQWR--GTAAGGSNSILDIEECIIGTKIINRGMANERARFEKEF
SKY-------------TKGATILLREHTKVIDPETPVV----------------------
------------------------------------------------------------
--------------E--QL------DEGSRDA-E-GNV----------------------
---------------------SYLEIKDTENNKSLVKTCV-TNT-RQ-IVTEYINGYTFQ
FSAGEFFQNNNSILTKVTDYVRKNLQI---E-GSK-PED---------------------
----------------------------------P------------HYLVDAYCGSGLF
SITSSKG----------VDKVIGVEVSADSVAFAERNAKANGV-----------------
-------------------------ENCKFIVGKAEKIFGSID---------TPCDRTSV
ILDPPRKGCDDIFLKQLAEYNPARIVYISCNVHSQARDVEYF----LKETEN--------
-------------------------------GKHYKIESLRGFDFFPQTHHVESVCVLTR
S-------------------------------------------------
>XP_022630688_Lachancea_lanzarotensis
------------------------------------------------------------
------------------------------------------------------------
------------------------------------------------------------
------------------------------------------------------------
------------------------------------------------------------
------------------------------------------------------------
------------------------------------------------------------
------------------------------------------------------------
------------------------------------------------------------
------------------------------------------------------------
------------------------------------------------------------
------------------------------------------------------------
------------------------------------------------------------
------------------------------------------------------------
------------------------------------------------------------
------------------------------------------------------------
------------------------------------------------------------
------------------------------------------------------------
------------------------------------------------------------
---------MLIVGLVSLV----RRPLALLNLPRSGLLI-RNISRMSLPATANPG-----
--------------LAQETTLKRPATDQ--PVK--ENDNRPN-KTKKIKLRKYKPK----
----K-VDQTSPLGVLQLEIEELLTKEGLTKDQVENDMIAVLNHKTSA------------
-----------------------------GEPVSSQYHR-EVSGVSVLQIGASGDGLAII
DHP--------------TESDKKQVVVIPFALPGDIVTIRVFK-----THTYYVESDLLQ
VTHNS---TLRKDELIKCKYFGKCAGCQFQFLSYDEQLRLKRDTVFNAYKYFAPKLIEGN
L---VPEIGTTVPSPKMYDYRTKLTPHF---DMP-KK---------LK---KLE----NR
PP-L--GFGQK---GRPSWR--DTDAGGNRSILDIEECVIGTEILNHGMANERKKFERDF
ESY-------------KRGATILLRENTRVLDPSKGVL----------------------
------------------------------------------------------------
--------------E--QL------DEASRDF-ETGEK----------------------
---------------------TFVELTE---DKPLAKTCV-TDS-RQ-VVTEYINGYTFE
FSAGEFFQNNNSILGKVTEYVCENLQI---Q-GSR-PED---------------------
----------------------------------P------------HYLVDAYCGSGLF
SITASKG----------VDKAIGVEVSADSVAFAERNARANGV-----------------
-------------------------ENCKFVVGKAECIFASID---------TPQDRTSV
ILDPPRKGCDDVFLKQLAVYNPARIVYISCNVHSQARDVQYF----LQDTDN--------
-------------------------------GPNYKIESLRGFDFFPQTHHVESVCVLTR
V-------------------------------------------------
>XP_002554452_Lachancea_thermotolerans
------------------------------------------------------------
------------------------------------------------------------
------------------------------------------------------------
------------------------------------------------------------
------------------------------------------------------------
------------------------------------------------------------
------------------------------------------------------------
------------------------------------------------------------
------------------------------------------------------------
------------------------------------------------------------
------------------------------------------------------------
------------------------------------------------------------
------------------------------------------------------------
------------------------------------------------------------
------------------------------------------------------------
------------------------------------------------------------
------------------------------------------------------------
------------------------------------------------------------
------------------------------------------------------------
----------MPSGSFNILKACGRSAFASISTWKKTIAVCRTMSSDAV-TIASP------
--------------TEKATDLKRRVSDD-GPVV--V--KKQN-KPKKVKLRRYKPK----
----K-VDETSPLGVLQHEIDGLLAEKGLTREQIINDMVAVLNHKDSS------------
-----------------------------DIPMSSHYHR-EVANVSVLKIGSSGDGLALI
PNS--------------VETSKMQVVIIPFALPGDVVKIRVFK-----THPHYVESDLLE
VEQKS---PQRKDELIGCKYFGKCAGCQFQFLPYEEQLNLKRETVANAYKYFAPRLLENG
L---LPKIGETVASPKIFDYRTKLTPHF---DMP-KK---------VH---KLE----ER
PP-L--GFGQK---GRPTWR--NIDAGGSRSILDIEECVIGTKILNEGMENERKKFERDF
KGY-------------KRGATILLRENTRVLDSQKPVE----------------------
------------------------------------------------------------
--------------E--QL------GDGSVNP-DTGKT----------------------
---------------------SFLEVTE---DKPLAKTCV-TNS-RQ-VVTEYINGYTFE
FSAGEFFQNNNSILPKVTEYVCSNLQI---P-GSK-PED---------------------
----------------------------------P------------HYLVDAYCGSGLF
SITASKG----------VDKVIGVEVSADSVSFAEANAKANGV-----------------
-------------------------ENCKFVVGKAECIFASID---------TPCDRTSV
ILDPPRKGCDDIFLKQLSEYNPARIVYISCNVHSQARDMQYF----LQETEK--------
-------------------------------GKQYKVESLRGFDFFPQTHHVESVCVLTR
V-------------------------------------------------
>XP_020055093_Aspergillus_aculeatus
------------------------------------------------------------
------------------------------------------------------------
------------------------------------------------------------
------------------------------------------------------------
------------------------------------------------------------
------------------------------------------------------------
------------------------------------------------------------
------------------------------------------------------------
------------------------------------------------------------
------------------------------------------------------------
------------------------------------------------------------
------------------------------------------------------------
------------------------------------------------------------
------------------------------------------------------------
------------------------------------------------------------
------------------------------------------------------------
------------------------------------------------------------
------------------------------------------------------------
------------------------------------------------------------
------------------------------------------------------------
--------------MQ--EPSKKPANPP----------------------KKRKQQ----
LRD-E--KRQGFDEVLQADIDALIRKHKPATEVEVEYLT--PP-----------------
-----------------------------EPTLPEPFT---ELEVQIAEISSTGDGLALS
ED-------------------QTHVYVVPFSVPGDKVLVKVVR-HF--PSLKYSLTDFIK
VVEPG---SQRNDAGIGCQYFGKCSGCQLQMMSYEDQLAHKKRIVEKAFANFSG--LIPE
L---IPAIGDTFPSPLQYGYRTKLTPHFAAPPGS-FR---------RRNKGASAPRHTEV
PP-I--GFTYK---NRRT-------------DLDIEDCPLGTDIVRQGLKSERKRVAERI
STY-------------TQGATLLLRESTSRIPK--N-E----------------------
---------------AD--REKSEWP--R-------------------------------
--------------T----------DDLNHINDYSEDL-----------IRTET------
----------D----------AFTEE----------KRCV-TNP-NA-TTVEYVDDYVFT
NKAGAFFQNNNSILTGFTDYIRQHALAPPAPSPSSSSSS---------------------
----------------------------------PSTTDEPQQQQQIKYLLDAYSGSGLF
TITLSPL----------FKSSLGVDVAGDSILSARQNARANRL-----------------
-------------------------PNTGFAAADAAVLFKDVP---------YPADQTLL
VIDPPRKGCSDDFLRQLLAYGPRRVVYVSCNVHTQARDIGVM----VQGS----------
-----------------AEK-----------KIRYEIESIRGFDFFPQTGHVEGVAVLNR
VPIPEGST------------------------------------------
>XP_001274451_Aspergillus_clavatus
------------------------------------------------------------
------------------------------------------------------------
------------------------------------------------------------
------------------------------------------------------------
------------------------------------------------------------
------------------------------------------------------------
------------------------------------------------------------
------------------------------------------------------------
------------------------------------------------------------
------------------------------------------------------------
------------------------------------------------------------
------------------------------------------------------------
------------------------------------------------------------
------------------------------------------------------------
------------------------------------------------------------
------------------------------------------------------------
------------------------------------------------------------
------------------------------------------------------------
------------------------------------------------------------
---------------------------MFSLRSLSSVVLENKSFLTQTRRFAHSRDS-YT
RLSQLRNATGPINKMQ--NSPRKPQADQ----------------------KRRKKG----
RAD-RS-KNSGFDEVLQTDIDQLLLKNKPQTET---DAS--PA-----------------
-----------------------------PPVLPELFT---EFEVTVSELSSTGDGLALS
EN-------------------KDHVYVVPFSVPGDKVLVKVVR-HH--EPLSHSLTDFIK
VLEPG---PQRNDAAIGCKYFGKCSGCQLQMMSYEDQLAHKKRIVEKAYANFSG--LIPE
L---IPAVDDTFASPLQYGYRTKLTPHFAAVGGA-GR---------GKKKTIPEGTPIEV
PP-I--GFTLK---NRRL-------------DLDIEDCPLGTDIVRRGLKTERKRVAENI
HKY------------ITKGATLLMRESTKRIPK--DGS----------------------
---------------AE---TDAGIV--Q-------------------------------
--------------K----------EGEDESPAESGDV-----------IRIEH------
----------D----------KYIEE----------KRCV-TDN-NA-TSVEYIDDYIFT
NKAGAFFQNNNSILSGFTDYIRQLAL----PKDNEKDAK---------------------
----------------------------------P-----------IKYLLDAYSGSGLF
TITLSPL----------FKSSLGVDVAGDSIISARENARANAL-----------------
-------------------------PNTGFAAADAAVLFKDVP---------YPPEQTLL
VIDPPRKGCSDDFLRQLLSYGPRRVVYVSCNVHTQARDVAVM----VQGD----------
-----------------A-------------NCRYEIESIRGFDFFPQTGHVEGVAILNK
VPASAS--------------------------------------------
>XP_001259539_Aspergillus_fischeri
------------------------------------------------------------
------------------------------------------------------------
------------------------------------------------------------
------------------------------------------------------------
------------------------------------------------------------
------------------------------------------------------------
------------------------------------------------------------
------------------------------------------------------------
------------------------------------------------------------
------------------------------------------------------------
------------------------------------------------------------
------------------------------------------------------------
------------------------------------------------------------
------------------------------------------------------------
------------------------------------------------------------
------------------------------------------------------------
------------------------------------------------------------
------------------------------------------------------------
------------------------------------------------------------
------------------------------------------------------------
--------------MQ--SSNRKPQTDV----------------------KRRKKG----
RAD-RT-KNSGFDEVLQTDIDNLLQKHKPEAEN---DAS--TP-----------------
-----------------------------SPVLPELFT---EIEVTVSDISSTGDGLALS
GN-------------------KDHVYVVPFTVPGDKVLVKVVR-HH--EPLSHSVTDFIK
VLEPG---PQRNDAAIGCGYFGRCSGCQLQMMSYEDQLAHKKRIVEKAYANFSG--LIPE
L---IPAVEGTFPSPLQYGYRTKLTPHFTAPGGH-SA---------AKRRKSGE-VPTEV
PP-I--GFTYK---NRRM-------------DVDIEDCPLGTDIVRRGLRSERKRVADNL
HKY------------TKKGATLLMRESTRRIPK--D-S----------------------
---------------AE---AEAGAV--Q-------------------------------
--------------K----------EGENPPESESGDV-----------IRIER------
----------D----------NYIEE----------KRCV-TDN-NA-TSVEYIDDYIFT
NKAGAFFQNNNSILSGFTEYIRQHAF----PKGNEQDPK---------------------
----------------------------------P-----------IKYLLDAYSGSGLF
TITLSPL----------FKSSLGVDVAADSIASARENARANNL-----------------
-------------------------PNTGFAAADAATLFKNVP---------YPPEQTLL
VIDPPRKGCSDDFLRQLLTYGPRRVVYVSCNVHTQARDVAVM----VQGD----------
-----------------M-------------NSRYEIESIRGFDFFPQTGHVEGVAILNK
VPVTSS--------------------------------------------
>XP_041144901_Aspergillus_flavus
------------------------------------------------------------
------------------------------------------------------------
------------------------------------------------------------
------------------------------------------------------------
------------------------------------------------------------
------------------------------------------------------------
------------------------------------------------------------
------------------------------------------------------------
------------------------------------------------------------
------------------------------------------------------------
------------------------------------------------------------
------------------------------------------------------------
------------------------------------------------------------
------------------------------------------------------------
------------------------------------------------------------
------------------------------------------------------------
------------------------------------------------------------
------------------------------------------------------------
------------------------------------------------------------
------------------------------------------------------------
--------------MQ--NPPKSPDVNA----------------------KRRKKT----
KVD-RE-KSSGFDEVLQADIDNLLRKHKPESEIGVEDASTPPP-----------------
-----------------------------ASSLPETFT---EIEVKVAEISSTGDGLALS
ED-------------------ANHVYVVPFTVPGDKALVKVIR-HF--PSLSYSLTDFLK
VVEPG---PQRNDAGIGCQYFGKCSGCQLQMMSYEDQLAHKKRIVEKAYANFSG--LIPE
L---IPAIDDTFPSPLQYGYRTKLTPHFAGPGGN--R----------RSKAPKQ-PHTEV
PP-I--GFTMK---NQRR-------------DLDIEDCPLGTDIVRKGLKSERTRVAENI
GKY-------------KKGATILLRESTARIPK--D-D----------------------
---------------VD-----PGSA--V-------------------------------
--------------K----------DREIEVGEDSGDV-----------IHIER------
----------E----------KYTEE----------KRCV-TDP-NG-TSVEYIDDYFFS
NRAGAFFQNNNSILSGFTEYIRQLAL----PKHTQQDSK---------------------
----------------------------------P-----------IKYLLDAYSGSGLF
TITLSPL----------FKSSLGVDVSGDSIVSARENARANSL-----------------
-------------------------PNTGFAAADAATLFKDVP---------YPPDQTLL
VIDPPRKGCSDDFLRQLLTFGPRRVVYVSCNVHTQARDVAVM----VQGD----------
-----------------KEK-----------NIRFEIESIRGFDFFPQTGHVEGVAILNK
TTF-----------------------------------------------
>XP_753495_Aspergillus_fumigatus
------------------------------------------------------------
------------------------------------------------------------
------------------------------------------------------------
------------------------------------------------------------
------------------------------------------------------------
------------------------------------------------------------
------------------------------------------------------------
------------------------------------------------------------
------------------------------------------------------------
------------------------------------------------------------
------------------------------------------------------------
------------------------------------------------------------
------------------------------------------------------------
------------------------------------------------------------
------------------------------------------------------------
------------------------------------------------------------
------------------------------------------------------------
------------------------------------------------------------
------------------------------------------------------------
---------------------------MFAVRSVFSLSFKSCLFTTHPRRLAHSQKAFFA
HILPHRNAPSPIKAMQ--SPSRKPQTDA----------------------KRRKKG----
RAD-RT-KNSGFDEVLQTDIDNLLRRHKPEAEN---DAS--TP-----------------
-----------------------------SPALPELFT---EIEVTVSDISSTGDGLALS
EN-------------------KDHVYVVPFTVPGDKVLVKVVR-HH--EPLSHSVTDFIK
VLEPG---PQRNDAAIGCGYFGKCSGCQLQMMSYEDQLAHKKRIVEKAYANFSG--LIPE
L---IPAVEDTFPSPLQYGYRTKLTPHFTAPGGH-SA---------AKRRKSGE-VPTEV
PP-I--GFTYK---NRRM-------------DMDIEDCPLGTDIVRRGLRSERKRVAENL
HKY------------TKKGATLLMRESTRRIPK--D-S----------------------
---------------AE---AEAGAV--Q-------------------------------
--------------K----------EGDNPPESESGDV-----------IRIER------
----------D----------NYIEE----------KRCV-TDN-NA-TSVEYIDDYIFT
NKAGAFFQNNNSILSGFTEYIRQHAF----PKGNEQDPK---------------------
----------------------------------P-----------IKYLLDAYSGSGLF
TITLSPL----------FKSSLGVDVAADSIASARENARANNL-----------------
-------------------------PNTGFAAADAATLFKNVP---------YPPEQTLL
VIDPPRKGCSDDFLRQLLTYGPRRVVYVSCNVHTQARDVAVM----VQGD----------
-----------------M-------------NSRYEIESIRGFDFFPQTGHVEGVAILNK
VPVTSS--------------------------------------------
>XP_657745_Aspergillus_nidulans
------------------------------------------------------------
------------------------------------------------------------
------------------------------------------------------------
------------------------------------------------------------
------------------------------------------------------------
------------------------------------------------------------
------------------------------------------------------------
------------------------------------------------------------
------------------------------------------------------------
------------------------------------------------------------
------------------------------------------------------------
------------------------------------------------------------
------------------------------------------------------------
------------------------------------------------------------
------------------------------------------------------------
------------------------------------------------------------
------------------------------------------------------------
------------------------------------------------------------
------------------------------------------------------------
------------------------------------------------------------
--------------ME--APKQNHRNAP----------------------KRQKRN----
PAKQRKEKSNEFDEVLQADVDRLLKSKR---DGSPAAAT--PP-----------------
-----------------------------QPTLPEPFT---EIEVTVAEISSTGDGLALS
EN-------------------GDHVYVVPFTVPGDKALVKVVR-HV--NALSYSVTDFIK
VIEPG---PQRRDDAIGCKYFGKCSGCQLQMLSYADQLAHKKRIVEKAYANFSG--LIPE
L---IPAIGDTFPSPLQYGYRTKLTPHFPPP-----K---------RNDA-----GEPQV
PP-I--GFTYK---NQRR-------------HLDIEDCPLGTDIIRAGLKSERKKVAENL
QQY-------------KKGATILLRETTSRTPKS-STD----------------------
---------------TDPTSATKPTV-IT-------------------------------
--------------Y----------ENKNKPHQESGDV-----------ITLDR------
----------P----------NYSEE----------KRCV-TDQ-NA-TSVEYIDDYLFT
NKAGAFFQNNNSILSGFTEYIREHAL----TPTSDKSGT---------------------
----------------------------------P-----------IKYLLDAYSGSGLF
TITLSPL----------FKSSLGVDVAGDSIVSARENARANNL-----------------
-------------------------PNTGFAAADAAVLFKDVP---------YPPDQTLL
VIDPPRKGCSEDFLRQLLAYGPRRVVYVSCNVHTQARDVAVM----VQGD----------
-----------------EKT-----------GVRYNIESIRGFDFFPQTGHVEGVAVLNK
VVV-----------------------------------------------
>XP_001398782_Aspergillus_niger
------------------------------------------------------------
------------------------------------------------------------
------------------------------------------------------------
------------------------------------------------------------
------------------------------------------------------------
------------------------------------------------------------
------------------------------------------------------------
------------------------------------------------------------
------------------------------------------------------------
------------------------------------------------------------
------------------------------------------------------------
------------------------------------------------------------
------------------------------------------------------------
------------------------------------------------------------
------------------------------------------------------------
------------------------------------------------------------
------------------------------------------------------------
------------------------------------------------------------
------------------------------------------------------------
------------------------------------------------------------
--------------MQ--NSAKKPDTVA----------------------KRRKRV----
KAP-RDNKSSGFDEVLQTDIDQLLRRHKPETELETEDAST-PP-----------------
-----------------------------QPTLPEPFT---EIEVQVADVSSTGDGLALS
EN-------------------QDHVYVVPFTVPGDKVLVKVVR-HF--PSLSYSMTDFIK
VIEPG---PKRNDAGIGCQYFGRCSGCQLQMMSYEDQLAHKKRIVEKAYANFSG--LIPE
L---IPAIDDTFPSPLQYGYRTKLTPHFAAPGGN-KR----------RGKGPRE-PHKEV
PP-I--GFTFK---NRRM-------------DLDIEDCPLGTDIVRQGLKSERKRVAETI
GKY-------------TKGATLLMRESTSRVPKEQD-S----------------------
---------------EN-----PPAP--I-------------------------------
--------------N--------------KPGQDSGDV-----------IRIEK------
----------D----------TYIEE----------KRCV-TDS-NA-TSIEYVDDYVFT
NKAGAFFQNNNSILSGFTEFIRQHAM----PPNNDQDAK---------------------
----------------------------------P-----------IKYLLDAYSGSGLF
TITLSPL----------FKSSLGVDVAGDSIASARDNARDNKL-----------------
-------------------------PNTGFAAADAATLFKDVP---------YPPDQTLL
VIDPPRKGCSDDFLRQLLAFGPRRVVYVSCNVHTQARDVAVM----VQGD----------
-----------------TEK-----------KIRYEIESIRGFDFFPQTGHVEGVAILNK
TSIPESA-------------------------------------------
>XP_015410744_Aspergillus_nomiae
------------------------------------------------------------
------------------------------------------------------------
------------------------------------------------------------
------------------------------------------------------------
------------------------------------------------------------
------------------------------------------------------------
------------------------------------------------------------
------------------------------------------------------------
------------------------------------------------------------
------------------------------------------------------------
------------------------------------------------------------
------------------------------------------------------------
------------------------------------------------------------
------------------------------------------------------------
------------------------------------------------------------
------------------------------------------------------------
------------------------------------------------------------
------------------------------------------------------------
------------------------------------------------------------
------------------------------------------------------------
--------------MP--NSPKSPDTSA----------------------KRRKKT----
KVD-RE-KSSGFDEVLQADIDNLLRKHKPESEIGVEDASTPPP-----------------
-----------------------------TSSLPETFT---EIEVKVAEISSTGDGLALS
ED-------------------ANHVYVVPFTVPGDKALVKIVR-HF--PRLSYSLTDFLK
VIEPG---PQRNDAGIGCQYFGKCSGCQLQMMPYEDQLAHKKRIVEKAYANFSG--LIPE
L---IPAVDNTFPSPLQYGYRTKLTPHFAGPGGN--R----------RSKAPKE-PHKEV
PP-I--GFCYK---NQRR-------------DLDIEDCPLGTDIVRKGLKSERKKVAENI
GKY-------------TKGATILLRESTARLPK--D-G----------------------
---------------VD-----PGST--I-------------------------------
--------------K----------DREIEVGEDSGDV-----------IQIER------
----------E----------KYTEE----------KRCV-TDP-NG-TSVEYIDDYFFS
NRAGAFFQNNNSILSGFTDYIRQLAL----PKNNQEDPK---------------------
----------------------------------P-----------IKYLLDAYSGSGLF
TITLSPL----------FKSSLGVDVAGDSIVSARENARANSL-----------------
-------------------------PNTGFAAADAATLFKDVP---------YPPDQTLL
VIDPPRKGCSDDFLQQLLTFGPRRVVYVSCNVHTQARDVAVM----VQGD----------
-----------------KEK-----------NIRFEIESIRGFDFFPQTGHVEGVAILNK
TTF-----------------------------------------------
>XP_001822093_Aspergillus_oryzae
------------------------------------------------------------
------------------------------------------------------------
------------------------------------------------------------
------------------------------------------------------------
------------------------------------------------------------
------------------------------------------------------------
------------------------------------------------------------
------------------------------------------------------------
------------------------------------------------------------
------------------------------------------------------------
------------------------------------------------------------
------------------------------------------------------------
------------------------------------------------------------
------------------------------------------------------------
------------------------------------------------------------
------------------------------------------------------------
------------------------------------------------------------
------------------------------------------------------------
------------------------------------------------------------
---------------------------MFAFRAGLSLSRKHYSSILSLRTGHLVHSRSLL
SHRPYPIAPFSTTVMQ--NPPKSPDVNA----------------------KRRKKT----
KVD-RE-KSSGFDEVLQADIDNLLRKHKPESEIGVEDASTPPP-----------------
-----------------------------ASSLPETFT---EIEVKVAEISSTGDGLALS
ED-------------------ANHVYVVPFTVPGDKALVKVIR-HF--PSLSYSLTDFLK
VVEPG---PQRNDAGIGCQYFGKCSGCQLQMMSYEDQLAHKKRIVEKAYANFSG--LIPE
L---IPAIDDTFPSPLQYGYRTKLTPHFAGPGGN--R----------RSKAPKQ-PHTEV
PP-I--GFTMK---NQRR-------------DLDIEDCPLGTDIVRKGLKSERTRVAENI
GKY-------------KKGATILLRESTARIPK--D-D----------------------
---------------VD-----PGSA--V-------------------------------
--------------K----------DREIEVGEDSGDV-----------IHIER------
----------E----------KYTEE----------KRCV-TDP-NG-TSVEYIDDYFFS
NRAGAFFQNNNSILSGFTEYIRQLAL----PKHTQQDSK---------------------
----------------------------------P-----------IKYLLDAYSGSGLF
TITLSPL----------FKSSLGVDVSGDSIVSARENARANSL-----------------
-------------------------PNTGFAAADAATLFKDVP---------YPPDQTLL
VIDPPRKGCSDDFLRQLLTFGPRRVVYVSCNVHTQARDVAVM----VQGD----------
-----------------KEK-----------NIRFEIESIRGFDFFPQTGHVEGVAILNK
TTF-----------------------------------------------
>XP_040637675_Aspergillus_ruber
------------------------------------------------------------
------------------------------------------------------------
------------------------------------------------------------
------------------------------------------------------------
------------------------------------------------------------
------------------------------------------------------------
------------------------------------------------------------
------------------------------------------------------------
------------------------------------------------------------
------------------------------------------------------------
------------------------------------------------------------
------------------------------------------------------------
------------------------------------------------------------
------------------------------------------------------------
------------------------------------------------------------
------------------------------------------------------------
------------------------------------------------------------
------------------------------------------------------------
------------------------------------------------------------
------------------------------------------------------------
--------------MQQNNTPRPANGDA----------------------KRRRKA----
KDE-GSGKPNGFDDVMQIDIDRLIRQNQQEA-----NGETQPE-----------------
-----------------------------QVVLPERFS---EIEVDISELSSTGDGLGLS
QD-------------------GRHVYVVPFTVPGDKALVKVVR-HH--PPLNYSMTDFVK
VLSPG---PQRNDAGIGCKYFGQCSGCQLQMLSYDDQLAHKKRIVEKAYANFSG--LIPE
M---IPAVDETFGSPLQYGYRTKLTPHFLAPGGG-RR---------RRAPRDQA-EPVEV
PP-I--GYTFK---NRKM-------------DMDIEDCPLGTDIVRRGLKTERKRVADNI
QKY-------------TKGATLLMRESTTRIPK--D-R----------------------
---------------ADNAPVEEYVE--A-------------------------------
--------------Q----------LDAKGRTAESGDV-----------IRVGK------
----------E----------NYIQE----------KRCI-TDH-NA-TSIEYIDDYIFT
NKAGAFFQNNNSILSGFTEYIRQHAL----PPSNDQDPK---------------------
----------------------------------P-----------IKYLLDAYSGSGLF
TITLSPL----------FKSSLGVDVDPHSIASARDNARDNNL-----------------
-------------------------PNTGFAANDAATLFKDVP---------YPPDQTLL
VIDPPRKGCSEDFLKQLLQFGPRRVVYVSCNVHTQARDVAVM----VNGD----------
-----------------ANL-----------NIRYDIESIRGFDFFPQTGHVEGVAILNR
AQINKDV-------------------------------------------
>XP_040705827_Aspergillus_sydowii
------------------------------------------------------------
------------------------------------------------------------
------------------------------------------------------------
------------------------------------------------------------
------------------------------------------------------------
------------------------------------------------------------
------------------------------------------------------------
------------------------------------------------------------
------------------------------------------------------------
------------------------------------------------------------
------------------------------------------------------------
------------------------------------------------------------
------------------------------------------------------------
------------------------------------------------------------
------------------------------------------------------------
------------------------------------------------------------
------------------------------------------------------------
------------------------------------------------------------
------------------------------------------------------------
------------------------------------------------------------
--------------MP--GPNKNFRHGP----------------------KRQRRT----
EPK-RKEKSNEFDEVLQLDVDTLLKRNKPEVDSAADTPT--PP-----------------
-----------------------------PPTLPELFT---EIEVNIEEISSTGDGLALS
DN-------------------KDHVYIVPFTVPGDKVLVKVVR-HV--KQLSYSVTDFLK
VIEPG---PQRRDDAIGCKYFGKCSGCQLQMLSYEDQLAHKKRIVEKAYANFSG--LIPE
L---IPAIGDTFPSPQQYGYRTKLTPHFPAPPGR-GK---------DNSE-----SELQV
PP-I--GFTYK---NQRR-------------HLDIEDCPLGTDIIRQGYKSERKRVAENL
PKY-------------KKGATILLRETTSRTPKEGTTD----------------------
---------------ANGNSDSKPTIPIT-------------------------------
--------------Y----------ENKNKPEQESGDV-----------ITIDR------
----------P----------TYTEE----------KRCV-TDQ-NA-TSVEYIDDYLFT
NKAGAFFQNNNSILSGFTEYIRQQSL----APNTDTSSTAAKPSS---------------
----------------------------------P-----------IKYLLDAYSGSGLF
TITLSPL----------FKSSLGVDVAGDSIFSARDNARANSL-----------------
-------------------------PNTGFAAADAATLFKDVP---------YPADQTLL
VIDPPRKGCSEDFLQQLLTYGPRRVVYVSCNVHTQARDVAVM----VQGD----------
-----------------QKK-----------GLRYDIESIRGFDFFPQTGHVEGVAVLNK
VAI-----------------------------------------------
>XP_001211294_Aspergillus_terreus
------------------------------------------------------------
------------------------------------------------------------
------------------------------------------------------------
------------------------------------------------------------
------------------------------------------------------------
------------------------------------------------------------
------------------------------------------------------------
------------------------------------------------------------
------------------------------------------------------------
------------------------------------------------------------
------------------------------------------------------------
------------------------------------------------------------
------------------------------------------------------------
------------------------------------------------------------
------------------------------------------------------------
------------------------------------------------------------
------------------------------------------------------------
------------------------------------------------------------
------------------------------------------------------------
------------------------------------------------------------
--------------MQ--NAPKKPDHTV----------------------KRRKKS----
KAD-RA-KNSGFDEVLQADIDKLLRKNQPESEVRA-DSPDETD-----------------
-----------------------------TPTLPETFT---EIEVKVAELSSTGDGLALS
EA-------------------GDHIYVVPFTVPGDKVLVKVVR-HF--PQLSYSLTDFLK
VIEPG---PQRNDAGIGCQYFGKCSGCQLQMMSYEDQLAHKKRIVEKAYANFSG--LIPE
L---VPAIGDTFPSPMQYGYRTKLTPHFAAPGGS-GR---------GKKKAPSG-PVTEV
PA-I--GFTYK---NRRT-------------DLDIEDCPLGTDIVRRGLKSERKRVAENI
NSY-------------KKGATLLMRESTLRTPK--D-G----------------------
---------------VDITIPQPTLP--E-------------------------------
--------------N--------------GPGKESGDV-----------IRTEH------
----------D----------KYTEE----------KRCV-TDS-NA-TSVEYIDNYVFT
NKAGAFFQNNNSILSGFTEYIRQHAL----PKDNQDDPK---------------------
----------------------------------P-----------IKYLLDAYSGSGLF
TITLSPL----------FRSSLGVDVAEQSIVSARDNARANSL-----------------
-------------------------PNTGFAAADAATLFKDVP---------YPAEQTLL
VIDPPRKGCSDDFLRQLLSFGPRRVVYVSCNVHTQARDVAVM----VQGD----------
-----------------AQK-----------NIRYEIESIRGFDFFPQTGHVEGVAILNK
TTFPQA--------------------------------------------
>XP_022493477_Penicillium_arizonense
------------------------------------------------------------
------------------------------------------------------------
------------------------------------------------------------
------------------------------------------------------------
------------------------------------------------------------
------------------------------------------------------------
------------------------------------------------------------
------------------------------------------------------------
------------------------------------------------------------
------------------------------------------------------------
------------------------------------------------------------
------------------------------------------------------------
------------------------------------------------------------
------------------------------------------------------------
------------------------------------------------------------
------------------------------------------------------------
------------------------------------------------------------
------------------------------------------------------------
------------------------------------------------------------
---------------------------------MFAVRFSVRRITSSWLPRASQLRSISD
FHVPRPANAPIPAIMQ--NTPRK-HFAG----------------------KQRKKA----
KIE-K-NKSSGHDEVLLADINNLLKRSQSEQD----ETNGEDA-----------------
-----------------------------PQAIPEKFT---EMDVKISELSSTGDGLALS
EN-------------------GKYVYVVPFTVPGDTVRVKVVR-HF--ESLSYSLTDFVK
VIEAG---PQRNDALINCKYFGECSGCQLQMMSYDDQLAHKRRIVEKAFANFSG--LIPE
L---VPTIGETFASPMQFGYRTKLTPHF-ENGG--GR---------KAKNHNEE-EEVKV
PP-I--GFTYK---NRRL-------------DMDIEDCPLGTDIVRRGLTSERKRVAENI
RSY-------------KRGATLLMRESTTRVPKESATT----------------------
---------------SDGEAPKASPI--V-------------------------------
--------------P--------------TPGADTGDV-----------IRIEH------
----------E----------NYIEE----------KRCI-TDN-NA-TMVEYVDDYIFS
NKAGAFFQNNNSILSGFTEFIRSQAI----PAGNDKDPR---------------------
----------------------------------P-----------IKYLLDAYSGSGLF
TITLSPL----------FKSSLGVDVAGDSINSARDNARANEL-----------------
-------------------------PNTGFAAADAAVLFKDVP---------YPADQTLL
VIDPPRKGCSDDFLRQMLDFKPRRVVYVSCNVHTQARDVAVM----VQGD----------
-----------------EKK-----------NVRYEIESIRGFDFFPQTGHVEGVAILNR
TSFPQAETAPQTETA-----------------------------------
>XP_014533256_Penicillium_digitatum
------------------------------------------------------------
------------------------------------------------------------
------------------------------------------------------------
------------------------------------------------------------
------------------------------------------------------------
------------------------------------------------------------
------------------------------------------------------------
------------------------------------------------------------
------------------------------------------------------------
------------------------------------------------------------
------------------------------------------------------------
------------------------------------------------------------
------------------------------------------------------------
------------------------------------------------------------
------------------------------------------------------------
------------------------------------------------------------
------------------------------------------------------------
------------------------------------------------------------
------------------------------------------------------------
------------------------------------------------------------
--------------MQ--NGPKK-HFDG----------------------K-RKKA----
KVD-KNNKSSGHDEVLICDINQLLKRNETEQ-------DGGSE-----------------
-----------------------------PMSLPEKFT---EIDVKIVELSSTGDGLALA
DN-------------------GRHVYVVPFSVPGDIVRVKLVK-HF--ESLSYSLTDFVK
VIEPG---PQRNDALIGCKYFGECSGCQLQMMSYEDQLAHKRRIVEKAYANFSG--LIPE
L---VPTIGETFASPMQFGYRTKLTPHF-AHGGA-GK---------GSKQDGEE---PQV
PP-I--GFTYK---NRRL-------------DMDIEDCPLGTDIVRRGLTSERKRVAENI
RSY-------------KRGATLLMRESTTRIPKDALPT----------------------
---------------PEGETPTVGGI--A-------------------------------
--------------V--------------TPNADTGDV-----------IRIER------
----------E----------NYIEE----------KRCV-TDN-NA-TSFEYVDDYIFS
NKAGAFFQNNNSILSGFTEYIRSQAI----PAGNDKDAK---------------------
----------------------------------P-----------IKYLLDAYSGSGLF
TITLSPL----------FKSSLGVDIGGDSIVSARENARANNL-----------------
-------------------------PNTGFAAADAATLFKDVP---------YPSDQTLL
VIDPPRKGCSEDFLRQMLDFKPRRVVYVSCNVHTQARDVAVM----VQGD----------
-----------------EKQ-----------NVRYEIESIRGFDFFPQTGHVEGVAILNR
TSFPQTETV-----------------------------------------
>XP_016601652_Penicillium_expansum
------------------------------------------------------------
------------------------------------------------------------
------------------------------------------------------------
------------------------------------------------------------
------------------------------------------------------------
------------------------------------------------------------
------------------------------------------------------------
------------------------------------------------------------
------------------------------------------------------------
------------------------------------------------------------
------------------------------------------------------------
------------------------------------------------------------
------------------------------------------------------------
------------------------------------------------------------
------------------------------------------------------------
------------------------------------------------------------
------------------------------------------------------------
------------------------------------------------------------
------------------------------------------------------------
------------------------------------------------------------
--------------MQ--NGPKK-HFDG----------------------K-RKKA----
KVD-KNNKSSGHDEVLLCDINQLLKRNETEQ-------DGDSE-----------------
-----------------------------PLSLPEKFT---EIDVKIVELSSTGDGLALA
EN-------------------GKYVYVVPFTVPGDTVRVKLVK-HF--ESLSYSLTDFVK
VIEPG---PQRNDALIGCKYFGECSGCQLQMMSYEDQLAHKRRIVEKAYANFSG--LIPE
L---VPTIGETFASPMQFGYRTKLTPHF-AQGGA-GK---------GSKQDGEE---PQV
PP-I--GFTYK---NRRL-------------DMDIEDCPLGTDIVRRGLTSERKRVAENI
RSY-------------KRGATLLMRESTARIPKDAAPT----------------------
---------------AEGETPTVGGI--A-------------------------------
--------------A--------------TPNVDTGDV-----------IRIEH------
----------E----------NYIEE----------KRCV-TDN-NA-TSFEYVDDYIFS
NKAGAFFQNNNSILSGFTEYIRSQAI----PAGNDQDAK---------------------
----------------------------------P-----------IKYLLDAYSGSGLF
TITLSPL----------FKSSLGVDIGGDSIVSARENARANNL-----------------
-------------------------PNTGFAAADAATLFKDVP---------YPSDQTLL
VIDPPRKGCSEDFLRQMLDFKPRRVVYVSCNVHTQARDVAVM----VQGD----------
-----------------EKQ-----------NVRYEIESVRGFDFFPQTGHVEGVAILNR
TSFPQTETV-----------------------------------------
>XP_040646015_Penicillium_griseofulvum
------------------------------------------------------------
------------------------------------------------------------
------------------------------------------------------------
------------------------------------------------------------
------------------------------------------------------------
------------------------------------------------------------
------------------------------------------------------------
------------------------------------------------------------
------------------------------------------------------------
------------------------------------------------------------
------------------------------------------------------------
------------------------------------------------------------
------------------------------------------------------------
------------------------------------------------------------
------------------------------------------------------------
------------------------------------------------------------
------------------------------------------------------------
------------------------------------------------------------
------------------------------------------------------------
------------------------------------------------------------
--------------MQ--NAPKK-HFDG----------------------K-RKKP----
RVD-KNNKSSGHDEVLLCDINQLIKRSETEQA----ETNGDSE-----------------
-----------------------------PLTLPEKFT---EIDVKIAELSSTGDGLALA
EN-------------------GKYVYVVPFTVPGDTVRVKVVK-HF--ESLSYSLTDFVK
VIEPG---PQRNDALIGCKYFGECSGCQLQMMSYEDQLAHKRRIVEKAYANFSG--LIPE
L---VPTVGETFASPMQYGYRTKLTPHF-AHGGC-GK---------GAKKDGEE---PQV
PP-I--GFTYK---NRRL-------------DMDIEDCPLGTDIVRRGLTSERKRVAENI
RSY-------------KRGATLLMRESTARIPKDAPAP----------------------
---------------AEGETPTVGGI--A-------------------------------
--------------A--------------TPNADTGDV-----------IRIER------
----------E----------NYIEE----------KRCV-TDN-NA-TSFEYVDDYIFS
NKAGAFFQNNNSILSGFTEYIRSQAI----PAGNDQDAK---------------------
----------------------------------P-----------IKYLLDAYSGSGLF
TITLSPL----------FKSSLGVDIGGDSIVSARENARANNL-----------------
-------------------------PNTGFAAADAATLFKDVP---------YPSDQTLL
VIDPPRKGCSEDFLRQMLDFKPRRVVYVSCNVHTQARDVAVM----VQGD----------
-----------------EKK-----------NVRYEIESVRGFDFFPQTGHVEGVAILNR
TSFPQIETV-----------------------------------------
>XP_038933111_Penicillium_roqueforti
------------------------------------------------------------
------------------------------------------------------------
------------------------------------------------------------
------------------------------------------------------------
------------------------------------------------------------
------------------------------------------------------------
------------------------------------------------------------
------------------------------------------------------------
------------------------------------------------------------
------------------------------------------------------------
------------------------------------------------------------
------------------------------------------------------------
------------------------------------------------------------
------------------------------------------------------------
------------------------------------------------------------
------------------------------------------------------------
------------------------------------------------------------
------------------------------------------------------------
------------------------------------------------------------
------------------------------------------------------------
--------------MQ--NGPKK-HFDG----------------------K-RKKA----
KVD-KNNKSSGHDEVLLCDINQLLKRNETEQA----ETNGDSV-----------------
-----------------------------PFSLPEKFT---EIDVKISELSSTGDGLALA
EN-------------------GKYVYVVPFTVPGDTVRVKLVK-HF--ESLSYSLTDFVK
VIEPG---PQRNDALIGCKYFGECSGCQLQMMSYEDQLAHKRRIVEKAYANFSG--LIPE
L---IPTIGETFASPMQFGYRTKLTPHF-AHGGA-GK---------GSKQDGEEPSQPQV
PP-I--GFTYK---NRRL-------------DMDIEDCPLGTDIVRRGLTSERKRVAENI
RSY-------------KRGATLLMRESTARIPKDAAPT----------------------
---------------ADGETPNVGGI--A-------------------------------
--------------A--------------TPNADTGDV-----------IRIER------
----------E----------NYIEE----------KRCI-TDN-NA-TSFEYVDDYIFS
NKAGAFFQNNNSILSGFTEYIRSQAI----PAGNDQDAK---------------------
----------------------------------P-----------IKYLLDAYSGSGLF
TITLSPL----------FKSSLGVDIGGDSIVSARENARANNL-----------------
-------------------------PNTGFAAADAATLFKEVP---------YPPDQTLL
VIDPPRKGCSEDFLRQMLDFKPRRVVYVSCNVHTQARDIAVM----VQGD----------
-----------------EKQ-----------NVRYEIESVRGFDFFPQTGHVEGVAILNR
TSFPQAEAV-----------------------------------------
>XP_002567687_Penicillium_rubens
------------------------------------------------------------
------------------------------------------------------------
------------------------------------------------------------
------------------------------------------------------------
------------------------------------------------------------
------------------------------------------------------------
------------------------------------------------------------
------------------------------------------------------------
------------------------------------------------------------
------------------------------------------------------------
------------------------------------------------------------
------------------------------------------------------------
------------------------------------------------------------
------------------------------------------------------------
------------------------------------------------------------
------------------------------------------------------------
------------------------------------------------------------
------------------------------------------------------------
------------------------------------------------------------
------------------------------------------------------------
--------------MQ--NAPKK-HFDG----------------------K-RKKA----
KVD-KNNKSSGHDEVLLCDINRLLKCNETEQS----ETNGDSE-----------------
-----------------------------PFSLPEKFT---EIDVKISELSSTGDGLALA
EN-------------------GKYVYVVPFTVPGDTVRVKLVK-HF--ESLSYSLTDFVK
VIEPG---PQRNDALIGCKYFGECSGCQLQMMSYDDQLAHKRRIVEKAYANFSG--LIPE
L---VPTIGETFASPMQYGYRTKLTPHF-AHGGA-GK---------GSKKDGEEPSQPQV
PP-I--GFTYK---NRRL-------------DMDIEDCPLGTDIVRRGLTSERKRVAENI
RSY-------------KRGATLLMRESTARIPKDAAPT----------------------
---------------ADGEAPTVGGI--A-------------------------------
--------------A--------------TPNADTGDV-----------IRIER------
----------E----------NYIEE----------KRCV-TDN-NA-TSFEYVDDYIFS
NKAGAFFQNNNSILSGFTEYIRSQAI----PAGNDKDAK---------------------
----------------------------------P-----------IKYLLDAYSGSGLF
TITLSPL----------FKSSLGVDIGGDSIVSARENARANKL-----------------
-------------------------PNTGFAAADAATLFKDVP---------YPPDQTLL
VIDPPRKGCSEDFLRQMLDFKPRRVVYVSCNVHTQARDVAVM----VQGD----------
-----------------EKQ-----------NVRYEIESVRGFDFFPQTGHVEGVAILNR
TSFPQAETV-----------------------------------------
>XP_040813305_Penicillium_solitum
------------------------------------------------------------
------------------------------------------------------------
------------------------------------------------------------
------------------------------------------------------------
------------------------------------------------------------
------------------------------------------------------------
------------------------------------------------------------
------------------------------------------------------------
------------------------------------------------------------
------------------------------------------------------------
------------------------------------------------------------
------------------------------------------------------------
------------------------------------------------------------
------------------------------------------------------------
------------------------------------------------------------
------------------------------------------------------------
------------------------------------------------------------
------------------------------------------------------------
------------------------------------------------------------
------------------------------------------------------------
--------------MQ--NGPKK-HFDG----------------------K-RKKA----
KVD-KNNKSSGHDEVLLCDINQLLKRNETEQ-------DGDSE-----------------
-----------------------------PLSLPEKFT---EIDVKIVELSSTGDGLALA
EN-------------------GKYVYVVPFTVPGDTVRVKLVK-HF--ESLSYSLTDFVK
VIEPG---PKRNDALIGCKYFGECSGCQLQMMSYDDQLAHKRRIVEKAYANFSG--LIPE
L---VPTIGETFASPMQFGYRTKLTPHF-AHGGA-GK---------GS-EDGEE---PQV
PP-I--GFTYK---NRRL-------------DMDIEDCPLGTDIVRRGLTSERKRVAENI
RSY-------------KRGATLLMRESTARIPKDAAPP----------------------
---------------AEGETPTVGGI--A-------------------------------
--------------A--------------TPNADTGDV-----------IRIER------
----------E----------NYIEE----------KRCV-TDN-NA-TSFEYVDDYIFS
NKAGAFFQNNNSILSGFTEYIRSQAI----PEGNDKDAK---------------------
----------------------------------P-----------IKYLLDAYSGSGLF
TITLSPL----------FKSSLGVDIGGDSIVSARENARANNL-----------------
-------------------------PNTGFAAADAATLFKDVP---------YPSDQTLL
VIDPPRKGCSEDFLRQMLDFKPRRVVYVSCNVHTQARDVAVM----VQGD----------
-----------------EKQ-----------NVRYEIESVRGFDFFPQTGHVEGVAILNR
TSFPQAETV-----------------------------------------
>XP_022585412_Penicilliopsis_zonata
------------------------------------------------------------
------------------------------------------------------------
------------------------------------------------------------
------------------------------------------------------------
------------------------------------------------------------
------------------------------------------------------------
------------------------------------------------------------
------------------------------------------------------------
------------------------------------------------------------
------------------------------------------------------------
------------------------------------------------------------
------------------------------------------------------------
------------------------------------------------------------
------------------------------------------------------------
------------------------------------------------------------
------------------------------------------------------------
------------------------------------------------------------
------------------------------------------------------------
------------------------------------------------------------
------------------------------------------------------------
--------------MS--STSEKPKLEA----------------------RRPKKA----
KTE-KANKGHVFDEVLQVDIDQLLKKNGAGSDSGS-DQEEGAA-----------------
-----------------------------KPSLPQLFT---EIEVRITELSSTGDGLALS
ED-------------------GRHVYVVPFTVPGDKVLVKVVR-QH--PSLGYSLTDFVK
VLDPG---PQRDDSLIGCKYFGTCSGCQLQMMPYKDQLAHKKRIVEKAYANFSG--LIPE
L---VPAIDDTFGSPLQYGYRTKLTPHFSVPGGR-RN---------REHK-----VMTEA
PP-I--GFTMK---NRRT-------------DLDIEDCPLGTDIVRRGLKSERRRVAENL
SHF-------------RKGATLLLRETTKRIPKNGETS----------------------
---------------AEAEVEKEPEE--T-------------------------------
--------------P-----------GSAAPRIDSGDV-----------IFLDR------
----------E----------DYVEE----------KRCI-TDN-NA-TSVEYIDNYLFT
NKAGAFFQNNNSILSPFTEYIRQHAL----PANNGQNAT---------------------
----------------------------------P-----------IKYLLDAYSGSGLF
TITLSPL----------FKSSLGVDVAGDSIVSARENAKANNL-----------------
-------------------------PNTGFAAADAAVLFKDVP---------YPANETLL
VIDPPRKGCSDDFLRQLLAYGPRRVVYVSCNVHTQARDVAVM----VQGD----------
-----------------AQT-----------KVRYEIENIRGFDFFPQTGHVEGVAVLNK
VST-----------------------------------------------
>XP_016614615_Cladophialophora_bantiana
------------------------------------------------------------
------------------------------------------------------------
------------------------------------------------------------
------------------------------------------------------------
------------------------------------------------------------
------------------------------------------------------------
------------------------------------------------------------
------------------------------------------------------------
------------------------------------------------------------
------------------------------------------------------------
------------------------------------------------------------
------------------------------------------------------------
------------------------------------------------------------
------------------------------------------------------------
------------------------------------------------------------
------------------------------------------------------------
------------------------------------------------------------
------------------------------------------------------------
------------------------------------------------------------
------------------------------------------------------------
--------------MEKINN-RGPLARA----------------------KRLRLQ----
KER-SQLKDGTPEQVLTIEAEGLL--LKKQQQQQQQQQRDSGSEGDAG-----G-GASPE
GEEGSSAQDRGGQGQEDPRSHEGISPS--RFLRPEPHT---ELELEIEDLSSTGDGLAYA
PE---------------S---RDWIYVVPFAVPGDKVLAKTFP-QR-EESPLWTRVDFVK
LLRPS---PSREGVTPGCPYFGTCSGCQLQMLPYEAQLVHKKTIVEKAFKHFSN--LDPS
Q---IPAVDGTIGSPLQYGYRTKLTPHY---TGC-SK---------AKPFRKGD----DP
PP-F--GFMRK---NVPR-------------ILDIEQCPIGTPILNEGLKIERKKMHESF
WKS-------------RNGATVLLRESTRRDIIPSPAAEEQCGENSTTIDTSSGAD----
--RDKGVNKSAKEDR--ETGQTPSSNS-I-------------------------------
--------------Q----------DMSSLPLAYAGEP-----------VSTELSFPSPT
SPEITYTY--P----------RFRDV----------KTYT-SDP-KA-LTTEHIGPYTFT
TRANSFFQNNNSILPIFLSYIRENLL----PKTSPSGPL----SSAMG------------
-----ELLESPP----------------------K-----------IKYLLDAYCGSGLF
SIALAPY----------FSSVLGIDIDALSISCARDNAKMNRKSN---------------
SNNNTTPGQKAG-------E-----GNTGFIAADAQALFTDVP---------FPPSQTLV
VIDPPRKGASPDFLQQLCNFGPKRVVYVSCNVHTQARDVGML----VAGF----------
------------------GG-----------RWRYSIEKLGGFDFFPQTGHVEGVCFLNR
VESGGR--------------------------------------------
>XP_008730464_Cladophialophora_carrionii
------------------------------------------------------------
------------------------------------------------------------
------------------------------------------------------------
------------------------------------------------------------
------------------------------------------------------------
------------------------------------------------------------
------------------------------------------------------------
------------------------------------------------------------
------------------------------------------------------------
------------------------------------------------------------
------------------------------------------------------------
------------------------------------------------------------
------------------------------------------------------------
------------------------------------------------------------
------------------------------------------------------------
------------------------------------------------------------
------------------------------------------------------------
------------------------------------------------------------
------------------------------------------------------------
------------------------------------------------------------
--------------MQKREN--GPPNRGGNRMQKRANVPNRG-GGSGGVTKRFKEQ----
PGR-ENTTTGTVEEVLDIEARTLL--A--KLRLDESSAGAGEG-------------DDHQ
G---ISNGD------SHHKDR--GSE---RLERPGPQT---ELDLEIQELSSTGDGLAYA
GK---------------K---MDFIYVVPFAVPGDKVLAKTYP-QK-PDRRPWTRVDLVK
IVSPS---PKRKGVTPQCPYFGVCSGCQLQMLPYEEQLAHKKTIVEKAFRHFSD--LDPS
L---VPPVDDTIGSPLRYGYRTKITPHY---DGC-SR---------SNPWKQGD----QP
PP-F--GFGKK-NQNQGK-------------VLDIEQCPIATEILNAGLKIEREKVAQTF
WKK-------------RTGTTVLLRESTKREMLPVSRSLEVQHENEN-------------
--ENGEKEGVNPKGTAATTTT--EQEQ-E-------------------------------
--------------R----------DLSSLPLEFPGPPSSSSSSSSTSTSTSPSSSTSST
TTQITYTYQNK----------HFRDL----------KTYT-SDH-RA-VTTEHIGPFIFK
TQANSFFQNNNSILPTFLAYIRDHIL----PLPPPSSPSRSPRVPSAQTDPP--------
----------------------------------P-----------IKYLLDAYCGSGLF
SIALASR----------FSSVLGIDIDEASIRCARENATLNASVH---------------
-KHLRAVSASAG----GSSSSSSKESNLGFIASDAQHIFDDVP---------FPAAQTVC
IIDPPRKGASRDFLHQLCAYGPRRVVYVSCNVHTQARDVGML----VAGV----------
-----------------GSEVEDDGRTGPRKRWRYEIEKLGGFDFFPQTGHVEGVCFLNR
VEDS----------------------------------------------
>XP_016253510_Cladophialophora_immunda
------------------------------------------------------------
------------------------------------------------------------
------------------------------------------------------------
------------------------------------------------------------
------------------------------------------------------------
------------------------------------------------------------
------------------------------------------------------------
------------------------------------------------------------
------------------------------------------------------------
------------------------------------------------------------
------------------------------------------------------------
------------------------------------------------------------
------------------------------------------------------------
------------------------------------------------------------
------------------------------------------------------------
------------------------------------------------------------
------------------------------------------------------------
------------------------------------------------------------
-----------------------------------------------------MFLSRRL
PCAPGYYSASPSSLPVRRAANNNTAARKL---NSVAQPSAEFQPFN-------RRT--RQ
VYPREYNAVSIAARMEKINN-RGPLGRA----------------------KRHRLE----
QQR-SRLQDGTPDQVLTIEAESLL--SK-------RRQNDGGADHDEG-SRD-------E
G------------GE--------TSPS--RSSRPKPHT---ELELEIEELSSTGDGLAYA
PD---------------S---NAFVYVVPFAVPGDKVLAKTFP-QR-EENPRWTRVDFVK
LLRAS---PRREGVTPGCRYFGTCSGCQLQMLPYEAQLAHKKTIVEKAFRHFSN--LDPS
Q---IPPVDDTVGSPLQYGYRTKLTPHY---SGG-PR---------GKPLRRGD----DP
PP-F--GFMKK---NLPT-------------ILDIEQCPIGTPILNEGLKIAREKMHESF
WKS-------------RTGATVLLRESTRREMLPSTAM---ATDTSSG----AGEQ----
--VEKGTDEVAPEG---DNSQAPALES-I-------------------------------
--------------H----------DLSSLPLAYAGEP-----------VSTELSFPSPT
SPEIIYTY--P----------RFRDI----------KTYT-SDN-KA-LTTEHIGPYTFT
TRANSFFQNNNSILPTFLSYIRENLL----PKTTTS--L----TEPTTTAAP-VSWISG-
-----GASEGAP----------------------K-----------IKYLLDAYCGSGLF
SIALAPY----------FSSVLGIDIDALSISCARDNAKLNHSAN---------------
TTAAAT-GQQAG-------E-----SNTGFIAADAQALFTDVP---------FPPSQTLV
VIDPPRKGASPDFLQQLCNFGPRRVVYVSCNVHTQARDVGML----VAGF----------
------------------GG-----------RWRYSIEKLGGFDFFPQTGHVEGVCFLDR
VE-QGV--------------------------------------------
>XP_007750327_Cladophialophora_psammophila
------------------------------------------------------------
------------------------------------------------------------
------------------------------------------------------------
------------------------------------------------------------
------------------------------------------------------------
------------------------------------------------------------
------------------------------------------------------------
------------------------------------------------------------
------------------------------------------------------------
------------------------------------------------------------
------------------------------------------------------------
------------------------------------------------------------
------------------------------------------------------------
------------------------------------------------------------
------------------------------------------------------------
------------------------------------------------------------
------------------------------------------------------------
------------------------------------------------------------
------------------------------------------------------------
------------------------------------------------------------
--------------MEKINN-RGPLGRA----------------------KRLRLQ----
NER-SQLKDGTPEQVLTAEAESLL--IKK---QQQQQQRNNGSEADDG-----G-GASPD
GEEVSSAQDGGSQGQDDSRPQEWISPS--RFSRPEPHT---ELELEIEDLSSTGDGLAYA
PE---------------S---RGWIYVVPFAVPGDRVLAKTFP-QR-EESPLWTRVDFVK
LLRPS---PSREGVTPGCAYFGTCSGCQLQMLPYEAQLLHKKTIVENAFKHFSN--LDPS
Q---IPPVDNTIGSPLQYSYRTKLTPHY---TGC-SK---------AKPFRKGD----DP
PP-F--GFMRK---NVPR-------------ILDIEQCPIGTPILNEGLKIERKKMHESF
WKS-------------RNGATVLLRESTRREIIPSPAAEEHCGENSTTIDTLSGAD----
--RDKGVNKGAKEDR--EIGQTPSSHS-I-------------------------------
--------------Q----------DMSSLPLAYAGEP-----------VSTELSFSSPT
SPEITYTY--P----------RFRDV----------KTYT-SDP-KA-LTTEHIGPYTFT
TRANSFFQNNNSILPTFLSYIRENLL----PKMSPSGSL----SSATG------------
-----ELLESPP----------------------K-----------IKYLLDAYCGSGLF
SIALAPY----------FSSVLGIDIDALSISCARDNAKMNHKSN---------------
SNHHTPPGQKTG-------E-----GNTGFIAADAQALFTDVP---------FPPSQTLV
VIDPPRKGASPDFLQQLCNFGPKRVIYVSCNVHTQARDVGML----VAGF----------
------------------GG-----------KWRYSIEKLGGFDFFPQTGHVEGVCFLNR
VESGGG--------------------------------------------
>XP_018696037_Fonsecaea_erecta
------------------------------------------------------------
------------------------------------------------------------
------------------------------------------------------------
------------------------------------------------------------
------------------------------------------------------------
------------------------------------------------------------
------------------------------------------------------------
------------------------------------------------------------
------------------------------------------------------------
------------------------------------------------------------
------------------------------------------------------------
------------------------------------------------------------
------------------------------------------------------------
------------------------------------------------------------
------------------------------------------------------------
------------------------------------------------------------
------------------------------------------------------------
------------------------------------------------------------
-----------------------------------------------------MFLSRRL
HSAQD-YSAPTSFLPIRRATNNNTPAIRIRFNRRTAPASPNFEPFN-------RRKPRKQ
RSSGEYNAASIAARMEKINN-RGPLGRA----------------------KRHRLQ----
QQL-SRLRDGTPEQVLTIEAETLL--AKQ---QQQQQQHDGGEDHDEQVSRDGD-RGSKE
GHDQDPNQGDKSRSK--------TSSS--RSSRPAPHT---ELELEIEELSSTGDGLAYA
PE---------------S---TDYIYVVPFSVPGDRVLAKTFP-QR-DESPLWTRVDFVK
LVRAS---PQREGVTPGCRYFGTCSGCQLQMLPYAAQLAHKKTIVEKAFRYFSN--LDPS
Q---VPPVDDTVGSPLQYAYRTKLTPHY---SAG-PK---------SRPLRKGD----PP
PP-F--GFMRK---NSPR-------------ILDIEQCPIGTPILNEGLKIARNKMHESF
WKS-------------NTGATVLLRESTRREMIPSTST---A-DAPGGEDTVSGED----
--AEKGTKEVTKEGEEADEGQVLASDS-I-------------------------------
--------------P----------DLSSLPLAYAGEP-----------LSTELSFPSPT
APQIIYTY--P----------RFRDI----------KTYT-SDN-KA-LTTEHIGPYTFT
TRANSFFQNNNSILPTFLAYIRENLL----PMTTSSPPA----SAATATPTP-VSWMSN-
----VEPAEPSV----------------------K-----------IKYLLDAYCGSGLF
SIALAPY----------FSSVLGIDIDALSISCARDNAKLNHRTN---------------
TLS------KTG-------E-----SNTGFIAADAQALFTDVP---------FPPSQTLV
VIDPPRKGASPDFLQQLCHFGPRRVVYVSCNVHTQARDVGML----VAGF----------
------------------GG-----------RWRYSIEKLGGFDFFPQTGHVEGVCFLNR
VEREG---------------------------------------------
>XP_022514911_Fonsecaea_monophora
------------------------------------------------------------
------------------------------------------------------------
------------------------------------------------------------
------------------------------------------------------------
------------------------------------------------------------
------------------------------------------------------------
------------------------------------------------------------
------------------------------------------------------------
------------------------------------------------------------
------------------------------------------------------------
------------------------------------------------------------
------------------------------------------------------------
------------------------------------------------------------
------------------------------------------------------------
------------------------------------------------------------
------------------------------------------------------------
------------------------------------------------------------
------------------------------------------------------------
-----------------------------------------------------MFLSRSL
SRAPVYPA------SSSSSFFVRQPGANITAIRRTLSSVEFFQPFNRSSGRDDRRLPRPQ
GYKEVYNAASIAARMDKLNN-RGPMARA----------------------KRHRLQ----
QQR-SQLQDGTPDQVLTIEAESLL--L-----LRKERRERNGDDGHDGPDHDGQ-----E
G------------GQEGDQRHPPTSLSSRSSHQVEAHT---EVELEIEELSSTGDGLAYA
PG---------------T---KDLIYVVPFAVPGDRVLAKTFP-QK-EVNPLWSRVDFVK
LLRPS---PRREGVTPGCQYFGTCSGCQLQMLPYPEQLAHKKTIVEKAFKHFSN--LDPS
R---IPPVDDTMGSPLQYGYRTKLTPHY---SGG-SK---------SKPFRQGD----DP
PP-L--GFMRK---NSPR-------------ILDIEQCPIGTPILNEGLKIERRKMHESF
WKS-------------KTGATVLLRESTRREMV-SPTT-----DSSNEKPLLAAES---S
STRDVGGDGAGEEG---ENIKAPSPGS-I-------------------------------
--------------H----------DLSSLPLAYSGDP-----------VSTELSFPSPT
TPQITYTY--P----------LFRDI----------KTYT-SDH-KA-VTTEHIGPYTFT
TRANSFFQNNNSILPIFLSYIRENLL----PKTPAAGSGPAAESATAPTASSSVSWVPGN
NHHQPEAQPA------------------------K-----------IKYLLDAYCGSGLF
SIALAPY----------FSSVLGIDIDALSISCARDNANLNHRAN---------------
SRPKQGGTTTAS-------DATEVSSNTGFIAADAQALFTDVP---------FPPSQTLL
VIDPPRKGASPDFLQQLCTFGPRRVVYVSCNVHTQARDVGML----VAGF----------
-----------------GGG-----------RWRYDIEKLGGFDFFPQTGHVEGVCFLNR
AERQS---------------------------------------------
>XP_016638302_Fonsecaea_multimorphosa
------------------------------------------------------------
------------------------------------------------------------
------------------------------------------------------------
------------------------------------------------------------
------------------------------------------------------------
------------------------------------------------------------
------------------------------------------------------------
------------------------------------------------------------
------------------------------------------------------------
------------------------------------------------------------
------------------------------------------------------------
------------------------------------------------------------
------------------------------------------------------------
------------------------------------------------------------
------------------------------------------------------------
------------------------------------------------------------
------------------------------------------------------------
------------------------------------------------------------
------------------------------------------------------------
------------------------------------------------------------
--------------MEKTNGFKGPLGRA----------------------KRLRLE----
EQQ-RRLKDGTPEQVLTIEADSLL--SKIQHYQQQQQQNDEREDHDEVISRDGGERGSKE
GQDQYLA------GDQDDKRRPGTSSSRPRTSRPDPHT---ELELEIVELSSTGDGLAYA
PP---------------S---KDFIYVVPFAVPGDRVLAKTFP-QR-EESPLWARVDFVK
LVRPS---PRREGVSPQCPYFGVCSGCQLQMLPYADQLAHKKTIVEKAFKHFSN--LDPS
Q---IPPVDDTIGSPLQYGYRTKLTPHY---SGG-TR---------SKPLRQGD----DP
PP-F--GFMKK---NTPH-------------ILDIEQCPIGTPILNKGLKIQRKKMHGEF
WKS-------------KNGATVLLRESTRREMIPSSAR-----GKISTQDTLSGDDDGPK
EMVESANANIGKNGQTTPSASSSSSESNT-------------------------------
--------------Q----------DLSSLPLAYAGEP-----------LSTELSFPSPT
TPEITYTY--P----------RFRDI----------KTYT-SDN-KA-LTTEHIGPYTFT
TRANSFFQNNNSILPTFLTYIRENLL----PKSTPPQKS----VPTTPTPAPVVSWVGSG
VNVKSESEEEAPGPTK------------------E-----------IKYLLDAYCGSGLF
SIALAPY----------FSSVLGIDIDALSISCARDNAKLNHTAN---------------
ARENA-----AG-------E-----SNTGFIAADAQALFTDVP---------FPPSQTLV
VIDPPRKGASPDFLQQLCNFGPKRVVYVSCNVHTQARDVGML----VAGF----------
-----------------PGG-----------RWRYRIEKLGGFDFFPQTGHVEGVCFLNR
VG------------------------------------------------
>XP_022502670_Fonsecaea_nubica
------------------------------------------------------------
------------------------------------------------------------
------------------------------------------------------------
------------------------------------------------------------
------------------------------------------------------------
------------------------------------------------------------
------------------------------------------------------------
------------------------------------------------------------
------------------------------------------------------------
------------------------------------------------------------
------------------------------------------------------------
------------------------------------------------------------
------------------------------------------------------------
------------------------------------------------------------
------------------------------------------------------------
------------------------------------------------------------
------------------------------------------------------------
------------------------------------------------------------
-----------------------------------------------------MFLSRSL
SRAPGYPASSYSSSSTSSSFFVRRATANITSIRRRSSSVEFFQPFNRSCGRDDRRLPRQQ
GYKEVYNAASIAARMDKLNN-RGPMARA----------------------KRHRLQ----
QQR-SRLQDGTPEQVLTIEAESLL--L-----LRRERRAS---DGGDEPDHDGQ-GGSKE
G------------GQEGDKRHPTTSRPA------ESHT---EVEVEIEELSSTGDGLAYA
PG---------------T---RDLIYVVPFAVPGDRVLAKTFP-QK-EVNPLWSRVDFVK
LLRPS---PRREGVTPGCQYFGTCSGCQLQMLPYTEQLAHKKTIVEKAFKHFSN--LDPS
Q---IPPVDDTMGSPLQYGYRTKLTPHY---SGG-SK---------SRPFRQGD----DP
PP-L--GFMRK---NSPR-------------ILDIEQCPIGTPILNEGLKIERKKMHESF
WKS-------------KTGATVLLRESTRREMV-SPAT-----DASDEKPPLAAES---S
STRDVGGNGAGEEG---ENIKAPSAGS-V-------------------------------
--------------H----------DLSSLPLAYSGEP-----------VSTEISFPSPT
TPQITYTY--P----------LFRDI----------KTYT-SDH-KA-VTTEHIGPYTFT
TRANSFFQNNNSILPIFLSYIRENLL----PKTPTA-------AVPASASSQSVSWVSG-
DHHQPEAQPA------------------------K-----------IKYLLDAYCGSGLF
SIALAPY----------FSSVLGIDIDALSISCARDNANLNNRSN---------------
SRPKQGGTTTAS-------DAPEVSSNTGFIAADAQALFTDVP---------FPPAQTLL
VIDPPRKGASPDFLQQLCTFGPRRVVYVSCNVHTQARDVGML----VAGF----------
-----------------GGG-----------RWRYDIEKLGGFDFFPQTGHVEGVCFLNR
AERQS---------------------------------------------
>XP_013290228_Fonsecaea_pedrosoi
------------------------------------------------------------
------------------------------------------------------------
------------------------------------------------------------
------------------------------------------------------------
------------------------------------------------------------
------------------------------------------------------------
------------------------------------------------------------
------------------------------------------------------------
------------------------------------------------------------
------------------------------------------------------------
------------------------------------------------------------
------------------------------------------------------------
------------------------------------------------------------
------------------------------------------------------------
------------------------------------------------------------
------------------------------------------------------------
------------------------------------------------------------
------------------------------------------------------------
-----------------------------------------------------MFLSRSF
SRAPGYPA----SSSSSSSFFVRQPGANITAIRRTSSSVEFFQPFNRSSGRDDRRLPRQQ
GYKEVYNAASIAARMDKLNN-RGPMARA----------------------KRHRLQ----
QQR-SQLQDGTPDQVLTIEAESLL--L-----LRKERRESNGDDGHDGPDHDGQ-----V
G------------GQEGDRRHPTTSSSSRNSHQVEAHT---EVELEIEELSSTGDGLSYA
PG---------------T---KDLIYVVPFAVPGDRILAKTFP-QK-EVNPLWSRVDFVK
LLRPS---PRREGVTPGCQYFGTCSGCQLQMLPYTEQLAHKKTIVEKAFKHFSN--LDPS
R---IPPVDDTMGSPLQYGYRTKLTPHY---SGG-SK---------SKPFRQGD----DP
PP-L--GFMRK---NSPR-------------ILDIEQCPIGTPILNEGLKIERRKMHESF
WKS-------------KTGATVLLRESTRREMV-SPTA-----DSSNEKPLLAAES---S
STRDVGGDGAGEEG---EIIKAPLPGS-I-------------------------------
--------------H----------DLSSLPLAYSGDP-----------VSTELSFPSPT
TPQITYTY--P----------LFRDI----------KTYT-SDH-KA-VTTEHIGPYTFT
TRANSFFQNNNSILPIFLSYIRENLL----PKTPAADSAPAAESVTAPTASSSVSWVPGN
NHHQPEAQPA------------------------K-----------IKYLLDAYCGSGLF
SIALAPY----------FSSVLGIDIDALSISCARDNANLNHRAN---------------
SRPKQGGTTTAS-------DATEVSSNTGFIAADAQALFTDVP---------FPPSQTLL
VIDPPRKGASPDFLQQLCTFGPRRVVYVSCNVHTQARDVGML----VAGF----------
-----------------GGG-----------RWRYDIEKLGGFDFFPQTGHVEGVCFLNR
AERQS---------------------------------------------
>XP_007761131_Cladophialophora_yegresii
------------------------------------------------------------
------------------------------------------------------------
------------------------------------------------------------
------------------------------------------------------------
------------------------------------------------------------
------------------------------------------------------------
------------------------------------------------------------
------------------------------------------------------------
------------------------------------------------------------
------------------------------------------------------------
------------------------------------------------------------
------------------------------------------------------------
------------------------------------------------------------
------------------------------------------------------------
------------------------------------------------------------
------------------------------------------------------------
------------------------------------------------------------
------------------------------------------------------------
------------------------------------------------------------
------------------------------------------------------------
------------MQKQKREN--GPHNRAGDRMHKRANGPNRE-PRS--VTKRFKEQ----
PGR-ENTTTGTVEEVLDIEARTLL--AKLKLRLGETSSAAGPGAGAGYVERNGK-LDEQQ
GTRTVVNGDTDTHSHSHLRDRAPASH---AEPQPQPQTTDLELDLEIQELSSTGDGLAYA
PD---------------KNADRDLIHVVPFAVPGDKVTVKTYP-QKQPHHRAWTRVDLVK
VVTPS---PKRAGTTPQCPYFGTCSGCQLQMLPYKDQLAHKKTIVEKAFRHFSN--LDPS
L---VPPVDDTIGSPLEYGYRTKITPHY---DGC-SR---------SRPWKEGD----AP
PP-F--GFGRKMNQNEGK-------------VLDIEQCPIATEILNAGLKIEREKVARTF
WKK-------------RTGTTVLLRESTTREVLPSSTPLEVQREDES-------------
-----GKEAVNSNGTTATITATPDHEQ-E-------------------------------
--------------Q----------DLSSLPLEYPGTP------------TSTSSSTSST
TTQITYTYGPH----------HFRDT----------KTYT-SDH-HA-VTTEHIGPFTFK
TAANSFFQNNNSILPTFLAYIRDNIL----P-TPTSTSSSSP----SSTDRL--------
----------------------------------P-----------IKYLLDAYCGSGLF
SVALASR----------FSSVLGIDIDEASIRCARDNATINAAVHKYLCGDHSGDGSGKG
SKHLRGAGAGGGKDGIGGTATSKESTNLGFIAADAQHIFDDVP---------FPAAQTVC
IIDPPRKGASRDFLRQLCAYGPRRVVYVSCNVHTQARDVGML----VAGV----------
-----------------GRE---DGHSGSQKRWRYEIEKLGGFDFFPQTGHVEGVCFLNR
VED-----------------------------------------------
>XP_016241159_Exophiala_spinifera
------------------------------------------------------------
------------------------------------------------------------
------------------------------------------------------------
------------------------------------------------------------
------------------------------------------------------------
------------------------------------------------------------
------------------------------------------------------------
------------------------------------------------------------
------------------------------------------------------------
------------------------------------------------------------
------------------------------------------------------------
------------------------------------------------------------
------------------------------------------------------------
------------------------------------------------------------
------------------------------------------------------------
------------------------------------------------------------
-------------------------------------MAGTDASLTLTHSATSTSTTQAA
VSTSRTGSKLLTSRNMEIAGVSAATGVLCTLAIGLCIFCCLRRRRRRRQTNVGRQSRPRY
KAGVREIVRYQGQNDRSRSRTDSVASRDPYRREVTPDVMIPAAYAPSSTFSSMASKEHDL
EPQEMMGLGLSVDDFNRRSRSRSPVHSLEEPVELASQRFSAVNPHVDDDGTTYKEYLRDA
QPV--PLERKSNR---GSQGISPP-GEYDAESIATSIEGKLK-MIKPQPPKRKKFS----
-RA-QI--EGTPDEVLTFETQKLL--RKAASD--DPS-EANGDS----------------
-------------------------K---PFTPLESGT---QLELEIVELSSTGDGLAFS
PD-------------------RKHVYVVPFCVPGDLVLAETFR-QK--PHPTHTFASFVE
VVRPS---PKREGVTPGCKYFSKCSGCQLQMIPYEEQLKHKKTIVEKAFQNFSN--LDPS
L---IPPVGETIGSPLQYGYRTKLTPHY---DGP-PR---------RNPKFWTD----NP
PP-I--GFSMK---NHK--------------VLDIEQCPIGTPILNEGMALERKKAHETY
KTR-------------KNGVTILLRESTKRVMKR-SSP-----SPPPPPAAAP-----AS
------------------------PPKRATSLVPPSASEIRTDD----------------
--------------R----------DYTIIPVP---EP-----------TEETRHVRLPD
APEITYTY--P----------THKDI----------KTYT-SLT-HD-FTTEYVGDFTFV
SRANSFFQNNNSILPTFMNYVREHCI----PASASSPSVSSGPTSAAAPTAA---ATTPP
PGSTDDATTTSTTMKTSTVSATALASTSSSNEP-P-----------IKYLLDAYCGSGLF
AVCLSPL----------FSSVLGIDIDAMGIEAARENAKLNHI-----------------
-------------------------PNAGFIAADADVLFADVP---------FPPDQSLV
VIDPPRKGASVDFLRQLCNFGPKRVVYVSCNVHTQARDVGML----VTGL----------
-----------------GK------------KWRYEIESLRGFDFFPQTGHVEGLCFLNR
VPQAD---------------------------------------------
>XP_016259126_Exophiala_oligosperma
------------------------------------------------------------
------------------------------------------------------------
------------------------------------------------------------
------------------------------------------------------------
------------------------------------------------------------
------------------------------------------------------------
------------------------------------------------------------
------------------------------------------------------------
------------------------------------------------------------
------------------------------------------------------------
------------------------------------------------------------
------------------------------------------------------------
------------------------------------------------------------
------------------------------------------------------------
------------------------------------------------------------
------------------------------------------------------------
------------------------------------------------------------
---------MLIGRQVSRKGLH-----FFPLTAG--------------------------
------------------------------------------------------------
-----------------RSTSRRSIHW---------------NPFVQ----TYKEYLREA
QPV--PSQRRSSNHRGGNPDISSP-GEYDAESIATSIEGKLK-MMKAHPSKRKKFS----
-RA-QI--EGTPEEVLTFETQKLL--RKAASE--RVEVETNDDS----------------
-------------------------KSSSSFTPPEPGT---QLELEIVELSSTGDGLAFS
PD-------------------QKHIYVVPFSVPGDLVLAETVR-QK--PHPTHTFVSFVK
LVRPS---PKREGVTPGCKYFSQCSGCQLQMIPYEEQLKHKKTIVEKAFQNFSN--LDPS
L---IPPVGETIGSPLQYGYRTKLTPHY---DGP-PK---------RNPKFWPD----DP
PP-I--GFHTK---NRR--------------VLDIEQCPIGTPILNEGMAVERKKAHETY
KTR-------------KNGVTILLRESTKRVMKRSSSP-----SSSSANGDAP-----SA
ATTT-----------TTDSKTKTDAPKRATSLVPPSASKVRTGD----------------
--------------R----------DYTVIPVP---EP-----------TEESHHIRLPD
APEITYTY--P----------THKDI----------KTYT-SLT-HD-FTTEYVGDFTFV
SRANSFFQNNNSILPTFMNYVREHCT----P--------SSSPPSTDAPTQAGGTATDPP
-----------------TIAA----------DK-P-----------IKYLLDAYCGSGLF
AVCLSPL----------FSSVLGIDIDAMGVEAARENAKLNHI-----------------
-------------------------PNAGFIAADADVLFADVP---------FPPDQSLV
VIDPPRKGASVDFLRQLCNFGPRRVVYVSCNVHTQARDVGML----VTGL----------
-----------------GTG-----------KWRYEIESLRGFDFFPQTGHVEGLCFLNR
VPQANSSGAR----------------------------------------
>XP_013320780_Exophiala_xenobiotica
------------------------------------------------------------
------------------------------------------------------------
------------------------------------------------------------
------------------------------------------------------------
------------------------------------------------------------
------------------------------------------------------------
------------------------------------------------------------
------------------------------------------------------------
------------------------------------------------------------
------------------------------------------------------------
------------------------------------------------------------
------------------------------------------------------------
------------------------------------------------------------
------------------------------------------------------------
------------------------------------------------------------
------------------------------------------------------------
------------------------------------------------------------
---------MFGRRSPRRQGLQ-----LLSSAAG--------------------------
------------------------------------------------------------
-------------------RSRRFVHW---------------NPFAQ----SYKDYLHEV
QPQHWPRGPKSKK------ELTLPTGEYNAEVIAREMAQKVK-MMKVPGLKRHKVA----
-RA-QI--EGTPEEILTFEAQALL--TKAEAELPEPSKETDGKL----------------
-------------------------K---PFSPLEFGT---ELELEVVELSSTGDGLAYS
PD-------------------KNHVYAIPFCVPGDRVLAQTFK-QK--PHPTYTSLRFIK
LLRPS---PKRDGITPGCKYFAECSGCQFQMISYEDQLKHKKTVVEKAFKNFSN--LDPS
L---IPPVGDTIGSPLQYGYRTKLTPHY---DGP-PR---------KNTAHWAG----RP
PPAV--GFSAK---NRH--------------VIDIEHCPIGTPILNEGLTIERKKVHETY
HTR-------------KAGVTILLRESTKRVFKT-GSP-----SPPTATSPAADGQPTSS
ATEN-----------TEGNTSSSSTPKPSTSVLTPS-TEPSTVD----------------
--------------S----------DFAAIPVP---TP-----------LSVKHHFRAPN
TPEIIYDY--P----------TYRDV----------KTYT-SIN-QD-FSTEYVGDFTFV
SRANSFFQNNNSILPTFIKYVRDNCL----P---------------------------PP
PASTQ--------------------LVQQPNEP-P-----------IKYLLDAYCGSGLF
AIGLSPL----------FSSVLGIDIDAYGVEAARENAKINNI-----------------
-------------------------PNAGFIAADADVLFADVP---------FPPEQSLV
VIDPPRKGASIDFLEQLCAFGPKRVVYVSCNVHTQARDVGML----VTGL----------
-----------------GK------------KWRYQIESVRGFDFFPQTHHVEGVCFLSR
VPASPDVEEA----------------------------------------
>XP_007722061_Capronia_coronata
------------------------------------------------------------
------------------------------------------------------------
------------------------------------------------------------
------------------------------------------------------------
------------------------------------------------------------
------------------------------------------------------------
------------------------------------------------------------
------------------------------------------------------------
------------------------------------------------------------
------------------------------------------------------------
------------------------------------------------------------
------------------------------------------------------------
------------------------------------------------------------
------------------------------------------------------------
------------------------------------------------------------
------------------------------------------------------------
------------------------------------------------------------
------------------------------------------------------------
------------------------------------------------------------
------------------------------------------------------------
--------------------------------------------MTAVPSKRQKLA----
-AQ-KLLSEGTPTEVLTFEALSLL--GQRQEHQHQHQHEADTDVTNGDRSAEQTPNPQST
Q----------------------PPEEQSQYTPPPPQT---ELELEIEQLSSTGDGLAYS
AD-------------------KNHVYVVPFSIPGDRVLAKTFP-QK--PNPLFTHLDFIQ
VLRPS---AQREGVTPGCKYFTVCSGCQLQMMSYEDQLRHKKTIVEKAFKYFSN--LDPS
R---IPPVGETVGSPLQYGYRTKLTPHY---DKP-PKGAD------DKTL----------
-PAI--GFGMK---GTRR-------------VLDIEQCPIGTPILNEGFPIERKKVYQTF
RKR-------------KAGATILLRESTSR--KPIQ-S-----D-TEKNGSEATRNDDTM
AQNIGDSAANRDAGLTSKPDQT-------VQTEPNSESVASKNEDLNSVSRLEAYIASHN
SA------------P----------SPLTLPAP---KP-----------LSVRRRRRSSG
SPEIIYTY--D----------TYKDI----------KTYT-STG-TD-WTTEHVGEFVFE
SRANSFFQNNNSILLSFIRYVRENCL----PREEDDTTSNDNNNSNSNDTETANKNPTIT
SPTTS-------------------PSTPSTKTP-P-----------IKYLLDAYCGSGLF
AVCLSPL----------FSSVLGIDIDVQGVEAARHNATANAI-----------------
-------------------------PNAGFIAADAEYIFADVP---------FPPDQTAV
VIDPPRKGASVDFLRQLCVFGARRVVYVSCNVHTQARDVGML----VSGFDEVKPQGGGD
EKQPGGHGKILGGATARPRP-----------QWRYEIESLRGFDFFPQTGHVEGVCFLNR
VPN-----------------------------------------------
>XP_007733365_Capronia_epimyces
------------------------------------------------------------
------------------------------------------------------------
------------------------------------------------------------
------------------------------------------------------------
------------------------------------------------------------
------------------------------------------------------------
------------------------------------------------------------
------------------------------------------------------------
------------------------------------------------------------
------------------------------------------------------------
------------------------------------------------------------
------------------------------------------------------------
------------------------------------------------------------
------------------------------------------------------------
------------------------------------------------------------
------------------------------------------------------------
------------------------------------------------------------
------------------------------------------------------------
------------------------------------------------------------
------------------------------------------------------------
--------------------------------------MQRP-RMVPGPVKRQKVA----
-SR-KLLSEGTPSEVLTFEAEALL--G-------QHRKQANAELS------EQG----TG
Q----------------------APE---QYIPPAAQT---ELELEIEQLSSTGDGLACS
AH-------------------KNHVYVVPFSIPGDRVLAKTFP-QR--PNPLFTQLDFVK
VLRPS---PKREGVTPGCQYFGVCSGCQLQMMPYEEQLKHKKTIVEKAFKYFSN--LDPS
R---IPPIGDTVGSPLQYGYRTKLTPHY---DKP-AKKA-------DASL----------
-PAI--GFGLK---NSRR-------------VLDIEQCPIGTPILNEGLAIERRKVHETF
SKR-------------KTGATVLLRESTQR--KPISGA-----D-LPETAAAAAEKQQTA
KE-------------TSPP--------------PSSRS----------------------
---------------------------LTLPVP---TP-----------RS-EQHRVKDG
LPQIIYTY--D----------TYQDV----------KTYT-STG-TA-WTTEHVGEFKFE
SRANSFFQNNNSILPSFIRYVREHCV----RPENTDHTPHDDNDRKA-------------
TPADA-------------------GAVPR---P-P-----------IKYLLDAYCGSGLF
AVCLSPL----------FASVLGIDIDVQGVEAARHNATANAI-----------------
-------------------------PNAGFIAADAECLFADVP---------FPPDQTLV
VIDPPRKGASVDFLRQLCAFGPRRVVYVSCNVHTQARDVGLL----VSGFDDAD------
-------------------A-----------AWRYEIESLRGFDFFPQTGHVEGVCFLTR
VPNHVTVTAPNGDGNGGAGNRTSENENVTVANAGTTSTVENAEDADLARA
>XP_009153314_Exophiala_dermatitidis
------------------------------------------------------------
------------------------------------------------------------
------------------------------------------------------------
------------------------------------------------------------
------------------------------------------------------------
------------------------------------------------------------
------------------------------------------------------------
------------------------------------------------------------
------------------------------------------------------------
------------------------------------------------------------
------------------------------------------------------------
------------------------------------------------------------
------------------------------------------------------------
------------------------------------------------------------
------------------------------------------------------------
------------------------------------------------------------
------------------------------------------------------------
------------------------------------------------------------
------------------------------------------------------------
------------------------------------------------------------
--------------------------------------------MLSKPAKRQKFM----
-PK-KLASEGTPSEVLTFEAEALLRVG-------QQQSQAAAAAG-----------PTVN
G----------------------DADAAVKFTIPEPQT---ELELEIEELSSTGDGLAYS
TH-------------------KNHVYVVPFSVPRDRVLAKTFP-QK--PNGLFTYLDFIK
VLRPS---PKRDGITPGCKYFGVCSGCQLQMMSYEEQLKHKKTIVEKAFKYFSN--LDPS
R---IPPVGDTVGSPLQYGYRTKLTPHY---DAP-KKRGGKNKSNVDSNVLAPA----TP
PPAI--GFGIK---GTRK-------------VMDIESCPIGTPIINRGLRIERRKVHETF
SQR-------------KNGATILLRESTVRKPKPLMGA-----DASEEKNSQQSEKNVSS
NQN------------TTKSEQTQADSSSAISSSTSATNGISTPNNRNSNGNLPNYDAQSD
TVDFTGLSTCITPHP----------SPLTLPLP---QP-----------LSIQHLTKEDG
QPQIIYDY--D----------NYQEI----------KTYA-SNG-SD-WTTEHVGQFKFM
SRANSFFQNNNSILETFIRYVRENCV----P---TARSARSTNNASATGSSSSMTNANTN
GISGA-------------------TATPS---PLP-----------IKYLLDAYCGSGLF
AVCLSPL----------FSSVLGIDIDVQGVEAARRNAEANSI-----------------
-------------------------PNAGFIAADAECLFADVP---------FPPDQTLV
VIDPPRKGASVDFLKQLCNFGPRRVVYVSCNVHTQARDVGML----VSGFDDDGTKNGGG
ANEDGG---------VKGKG-----------NWRYEIESLRGFDFFPQTGHVEGVCFLTR
VEK-----------------------------------------------
>XP_013258222_Exophiala_aquamarina
------------------------------------------------------------
------------------------------------------------------------
------------------------------------------------------------
------------------------------------------------------------
------------------------------------------------------------
------------------------------------------------------------
------------------------------------------------------------
------------------------------------------------------------
------------------------------------------------------------
------------------------------------------------------------
------------------------------------------------------------
------------------------------------------------------------
------------------------------------------------------------
------------------------------------------------------------
------------------------------------------------------------
------------------------------------------------------------
------------------------------------------------------------
------------------------------------------------------------
------------------------------------------------------------
-----------------MKKSR--------------------------------------
--------------------LVTPETDYR--------RGNKR-LLASLPMRS--------
--------EGLPAEVIAFEASDLL--EKY-----RP--EANGDVE-EKPALTEHLSRSTI
R----------------------TRKRIDPVVPVH--T---EIELEIEELSSTGDGLAYS
QE-------------------HDHVFVVPFAVPGDRVLARTYP-QI--PNRLYTLTDNDK
LLRPS---EKREGVTPGCKYFGKCSGCQLQMLSYEDQLRHKKSIVEQAFRRFSN--LEPS
L---IPPVGDTVGSPIQYGYRTKLTPHFGSING--VH---------SNTKDGID----RP
PS-I--GFNEK---GRRA-------------VMDIEQCPIGTPIINEGMKIERRKIHRTF
ESR-------------KKGMTILLRESTQRTV-----------LPSSATGAAAPTEESSG
KDEN-----------TSEEAVVAPAPE-------------KTND----------------
--------------T----------ATFVIPYE---QP-----------LT-SELTYTPA
EPTLTLTY--P----------THKDV----------KTYT-TRH-LD-TTTEYVGDVTFR
TIANAFFQNNNSILPTFISYVREQCS----P---------------------------PD
SATST--------------------------DP-P-----------IKYLLDAYCGSGLF
AVCLAPA----------FSSVLGIDVDAQGIEAARHNAHHNKV-----------------
-------------------------PNAGFVAADAGTLFLDVP---------FPPEQSLL
ILDPPRKGASHNFLQQLCDFGPRRVIYISCNVHTQARDVGLL----VQGF----------
-----------------GG------------KWRYEVESLRGFDFFPQTGHVEGVCVLTR
VMDEVGLADTTDP-------------------------------------
>XP_016225488_Exophiala_mesophila
------------------------------------------------------------
------------------------------------------------------------
------------------------------------------------------------
------------------------------------------------------------
------------------------------------------------------------
------------------------------------------------------------
------------------------------------------------------------
------------------------------------------------------------
------------------------------------------------------------
------------------------------------------------------------
------------------------------------------------------------
------------------------------------------------------------
------------------------------------------------------------
------------------------------------------------------------
------------------------------------------------------------
------------------------------------------------------------
------------------------------------------------------------
------------------------------------------------------------
-----------------------MWRPCIVRRPCLQATSFTKSFFRHSTFQPFCANEPKA
PEPKAGGFPPKGKKPKEPQSQSQATSKDDIPIESLDGYLTTLNP----------------
---------------------ILPSGEYDARTIAVMKSRSKR-LIEAEMTRRYRQSHKLQ
KRS-HGLTEGSPKEVLVLEASALLVKHKPISVVEDDAANVKESEDIPEEARE--------
--------------------------------PLPDHT---EVELEVEELSSTGDGLAYS
AT-------------------HDIVFVVPFTIPGDRVLAKKYP-QA--EHPLFYMTDFVK
LLRPS---PQREGVTPGCKYFGTCSGCQLQMLSYEDQLKHKKTIVEKAFAQFSN--LDPA
L---IPPVLDTIGSPLQYEYRTKLTPHY---PGS-SP---------NKEHIVWG----EP
PP-I--GFCKK---NSRA-------------VMDIEQCPIATPILNQGLKVERAKVQERT
TQR-------------RKGATILLRESTER--MTTASK-----SALSGLTIEQALKNGNK
EQGDS----------AAATTTEADNP----------------------------------
--------------A----------ASVELAHL---KP-----------TSTELSFNLQG
DPRMTYTY--P----------THVDI----------KTYT-SDN-RG-MSTEYVGEFSFR
SNANSFFQNNNSILPKFIKHVRDNCM----PKDMDPQA----------------------
--------------------------------PGR-----------LKYLLDAYCGSGLF
GVSLSPL----------FSSVLGIDVDSHSIQAARLNAQSNGV-----------------
-------------------------PNAGFIAADADQLFADVP---------FPPDQTMV
VIDPPRKGASEDFLAQLCQFGPRRVVYVSCNVHTQARDIGML----VHGF----------
-----------------GT------------SWRYEIESLRGFDFFPQTGHVEGLCFLDR
VPDVPDVPDVPGDGNAANPATE----------------------------
>XP_013275498_Rhinocladiella_mackenziei
------------------------------------------------------------
------------------------------------------------------------
------------------------------------------------------------
------------------------------------------------------------
------------------------------------------------------------
------------------------------------------------------------
------------------------------------------------------------
------------------------------------------------------------
------------------------------------------------------------
------------------------------------------------------------
------------------------------------------------------------
------------------------------------------------------------
------------------------------------------------------------
------------------------------------------------------------
------------------------------------------------------------
------------------------------------------------------------
------------------------------------------------------------
------------------------------------------------------------
------------------------------------------------------------
------------------------------------------------------------
-------------------------------------MQKIA-RLNESASKRRRLD----
-RP-S---EGTPVEVLNHESRTLL-----IKHLSKIAEDSNSETDGLDPEKL--------
-----------------------------EYSPPEPFT---EFEIEIEELSSTGDGLGYS
PD-------------------MNHIYVVPFSVPGDRVLAKTYPRKK--ESSLYTILDLIK
VLRPS---LKRERITPGCKYFGICSGCQLQMMSYEDQLKHKKTIVEKAFQYFSD--LDPS
L---IPPVGDTIASPLQYEYRTKLTPHF---DRP-PK---------RDHKNCKD----KP
PS-I--GFRQK---NRKN-------------VIDIENCLIGTPILNRGLQVEREKVHETF
HRL-------------DSGGTILLRESTTREHFTSRSK-----DDVEEISPEPEAKETNQ
RQ-------------PEADDTLPVKPSSSISFGIGQP-----------------------
--------------T----------NSLTLPIP---SS-----------IFTEHRTRNLN
TPEIVYTY--P----------TYRDI----------KTYV-SDQ-KNGWSTEYVEEFKFE
SHANSFFQNNNSILPAFIKYVRDNIV----PRVPQTKISGGDKSAPA-------------
--------------------------------P-R-----------LKYLLDAYCGSGLF
AVSLSKM----------FTSVLGIDVDKYGVDAARANAVHNGI-----------------
-------------------------TNAGFITATAEFLFEDVP---------FPPAQSLV
VMDPPRKGASIDFLKQLCEFGPARVVYVSCNVHTQARDVGIL----VRGF----------
-----------------GG------------QWRYEIDSLRGADFFPQTGHVEGVCFLSR
VENKPASEEDKPTEEDQKTYKSPKINEGRGT-------------------
>XP_017995447_Phialophora_attinorum
------------------------------------------------------------
------------------------------------------------------------
------------------------------------------------------------
------------------------------------------------------------
------------------------------------------------------------
------------------------------------------------------------
------------------------------------------------------------
------------------------------------------------------------
------------------------------------------------------------
------------------------------------------------------------
------------------------------------------------------------
------------------------------------------------------------
------------------------------------------------------------
------------------------------------------------------------
------------------------------------------------------------
------------------------------------------------------------
------------------------------------------------------------
------------------------------------------------------------
------------------------------------------------------------
------------------------------------------------------------
--------------MKRDREAVETNGKN--------------------VQKRRKLS----
SKFTPTLAECGHKDLLDIEAKGLISRPRPTDAPSVELETSHGEVRPDTGRRRGQERQ---
-----------------------------------------VFEVYVEELSSTGDGLARH
PA-------------------RDHVFAIPFALPGDRVNIKAFE-PS--EEDIWSNADFVE
AIEPS---ELRAGTKPKCKYFAQCGGCQFQMISYDEQLKYKKTVVENAFRYFSG--LDPE
Q---VPPIGDTGASPLQYGYRTKLTPHF---DGP-RK----------GERLSVD----KP
PP-I--GFMRK---GFRQ-------------TMDIESCPIATDIVQDGLRHERSKTIKKI
DTY-------------KRGATILLRETTDRTFDKGESNGGGNADSVF-------------
---------------AKTDSPFPGGA----------------------------------
--------------L----------ELGSLP------------------LQSTSQSQPPH
IPEIVNNYVYKPTTDPSAPPTTIREK----------KLYT-TEN-DT-FATEHIGSYIFK
PAPAP---SSRTITPSC-------------PHPTQ-------------------------
----------------------------------P-----------IKYLLDAYCGSGLF
AITLSPL----------FTSVLGIELDPWGVTSARENARLNGV-----------------
-------------------------EHAGFIEADAAALFQDVP---------YPAENTVL
VIDPPRKGCSTDFLKQLLRYGPARVVYVSCNVGSQARDVGCL----VRGWCGEDWWKEVE
GREDEGKEVG---------------------SFRYEIEELRGFDFFPQTSHVEGLCVLRR
VVNEAWKEPENEPEQEQPEKQLE---------------------------
>NP_593067_Schizosaccharomyces_pombe
------------------------------------------------------------
------------------------------------------------------------
------------------------------------------------------------
------------------------------------------------------------
------------------------------------------------------------
------------------------------------------------------------
------------------------------------------------------------
------------------------------------------------------------
------------------------------------------------------------
------------------------------------------------------------
------------------------------------------------------------
------------------------------------------------------------
------------------------------------------------------------
------------------------------------------------------------
------------------------------------------------------------
------------------------------------------------------------
------------------------------------------------------------
------------------------------------------------------------
------------------------------------------------------------
--------MYPYCLKYLTNGLRSKQMINFLCIQNILSARTLKICRFRFLPTPSHPTHKMA
QE------------TRAISSISEAA------------------NKRARKLSKRRAK----
----KPVEEGSSGHVLLLEIENLIEK-------------PVLANVP--------------
------------------------------------FERFQEIEVKISYLSSSGDGIGLV
CN-------------------DQYAVVVPFTLPGDIVKAKLHF-----LADTYALADFLE
VISPS---EDRDDTLIKCPYFAKCGGCQYQMLSYDKQLLQKKRVVEKAFQYYSK--LDSS
L---LPAIKDTVGSPLQYNYRTKITPHF---DVP-----------------KGG----TK
GP-LIIGFQEK---GRRR-------------VMDIEECPIATKTINEEYPKIIEDVQSRA
NTF-------------KRGATILMRDSAT-------------------------------
------------------------------------------------------------
-------------------------EDG--------------------------------
------------------------------------KHCVITDH-KM-IVREQFGDLSFT
FPAGAFFQNNNSILEKFTSYVREQLLN---PFGRKEHQR---------------------
----------------------------------P------------KYFVDAYCGSGLF
SVACSKG----------FLSVIGVEISADSVRYAEENAKRNNV-----------------
-------------------------SNATFIVGQAEKIFSSIE---------TPPNETAM
VIDPPRKGCDQSFLNQLLEYSPYRIVYISCNVHTQARDVGFL----LSQ-EK--------
-------------------------------GRSYKIDEIRGFDLFPQSHHVESILTLTK
VVS-----------------------------------------------
```
