## Supplementary material for "Coding Sequence Insertions in Fungal Genomes are Intrinsically Disordered and can Impart Functionally-Important Properties on the Host Protein": MAFFT_MSAs: XP_715143.2_blasthits_MAFFT.txt

```
>XP_715143_Candida_albicans
------------------------------------------------------------
------------------------------------------------------------
------------------------------------------------------------
------------------------------------------------------------
------------------------------------------------------------
----------------------------------MGRLIGLELFNFKSYKGKSIIG-FGS
SYFTSIIGPNGAGKSNMMDAISFVLGVNSYHLRSQNLKDLIYRGRRNIDT----------
---------DSTTLDA----------------IEQDPTSAYVMATYEK-----------D
DGEILKLKRTITASGNSDYQINGQSVTMLNYSMVLKQENILIKARNFLVFQGDVETIASQ
NPKDLTKLIETISGSNEYINEYERLKEEHEKAHELTTSVFSRKRTLNSESKQYKEQMAEQ
RQFEEKIITKNDTVKKINLYKLFHNEKKHNQLKDEIKSKNEELKLAKKELSNKEKTYKSI
MTDYSSSVLNAKKQKQQTEAAQQKIDSTKRELIPVEANQRSLSNKINFHKLKVGDLVKDI
ARQKTQVSSV--ERQLRDAQRMFDDFQAKIAAAVASST--NISP-EAQKEYEELRSKFLA
EN-GSELEEQISLLLNNKDSLNSAKSNLENQKTNAENRIAELESIVATDLKSKLHDVSNE
INEVLDKKSDKVE--ARNALIKQKDEFNHEEL-----KLNTRLRDVLVKLDELASQQRES
NKQKKLRENVATLKRLFPQGAIKGLVYELVRPTQQKYESALATLLGPNFDSIIVESSAVA
YKCIDILKERRAGVATFIPLDSIE-TDIINLSHLR------SIHPSALPGVDIIEYQDKS
LEPAVNYIIGNTVVVDTIDTARNLKWQSNT-RFDN-------KIVTLQGSVIHKSGLMTG
GQQQQKSSASLSWSKQEWTKLNELKEELNQKIFKLQEK-RPKDLEINLLAEEIGALDDKL
PVLRNQKTSIERIIKDRESEIEFQTGLF-KGFDKSIQEKMNEITKINGKIDKVNEKMKSS
KDLIFAEFCEKYGFINGIEDYENMHGSTLRVRAKERAQFSKTISVLQNKLDFEKERLKET
KDRRKSIESLIVDLEDDLAKVLTEKKKLE---ESLDKEEAEYEVLQTEISQFDDSMQSQL
KTSKSIESDLDDSKSL---VSTLVKEITQIEENLLKTDSERANVLRNCKIQNINLPLIDG
D--LDSISVGE----------NLES-------------SIKEVYKIELDY-EMLEERFKE
VFN-NKLESELEVTLQNTISDLEKLTPNAKAIERLREVETKLRNYDKEYNVARQKERQVI
ERFKKVQEKRYDKFMDAFNHISGCIDSIYKELTKSAMS----PLGGSAYLTLEDEDSPFL
SGIKYHAMPPMKRFRDMELLSGGEKTMAALALLFAIHSYQPSPFFVLDEIDAALDNANVA
RIGNYIKKY-------------------AGPNFQF-------------------------
----IVISLKNSLFEKSDALVGIYREQRENSSKTVTLD----------------------
-LREYPD----------------------------------------------------D
D--VPLSTVTATT-----------------------------------------------
------------------------------------------------------------
------------------------------------------------------------
------------------------------------------------------------
------------------------------------------------------------
------------------------------------------------------------
------------------------------------------------------------
------------------------------------------------------------
----------------------------------------
>XP_002421929_Candida_dubliniensis
------------------------------------------------------------
------------------------------------------------------------
------------------------------------------------------------
------------------------------------------------------------
------------------------------------------------------------
----------------------------------MGRLIGLELFNFKSYKGKSIIG-FGS
SYFTSIIGPNGAGKSNMMDAISFVLGVNSYHLRSQNLKDLIYRGRRNVDT----------
---------DNTTLDA----------------IEQDPTSAYVMATYEK-----------D
NGEILKLKRTITASGNSDYQINGQSVTMLNYSMVLKQENILIKARNFLVFQGDVETIASQ
NPKDLTKLIETISGSNEYISEYEKLKEEQEKAHELTTSVFSRKRTLNSESKQYKEQMAEQ
RQFEEKIITKNDTIKKINLYKLFHNEKKHNQLKDEIKSKNEELKLAKKELSNKEKTYKSI
MADYSSSVLNAKKQKQQTETAQQKIDSTKRELIPVEANQRSLSNKINFHKVKVDDLKKDI
ARQKTLVSSV--ERQLRDAQRMFDDFQTKIAAAVASST--NISP-EGQKEYEELRSKFLA
DN-GSELEEQISLLLNSKDSLNSAKSNLENQKANAQNRIAELESIVATDLKSKLHDVSNE
INEVLDKKSSKVE--ARNALIKQKDEFNHEEL-----KLNTRLRDVLVQLDELASQQRES
NKQKKLRENVATLKRLFPQGAIKGLVYELVRPTQQKYESALATLLGANFDSIIVESSAVA
YKCIDILKERRAGVATFIPLDSIE-TDIINLSHLR------SIHPSALPGVDIIEYQDKS
LEPAVNYIIGNTVVVDSIDTARNLKWQSNT-RFEN-------RIVTLQGSVIHKSGLMTG
GQQQQKSSASLSWSKQEWTKLNELKEELNQKIFKLQEK-RPKDLAINLLAEEIGSLDDKL
PVLRNQKTSIERIIKDRESEIEFQTGLF-KGFDKSIQEKMNEITKLNEKIEKINEEMKSS
KESIFAEFCEKYGFTNGIEDYENMHGSTLRVRAKERAQFSKTISVLQSKLDFEKERLKET
KDRRKNIESLVVDLENDLANVLTEKKKLE---EILDKAEAEYEVLQVEISKFDDSIQSQL
RTSKSIESDLDDSRQL---VSALVKEITQIEENLLKTDSERANVLRNCKIQNINLPLIDG
D--LDSISIGE----------NLES-------------SIKEVYKIDLDY-DMLEEKFKE
VFT-NKLESELEVTLQNTISDLEKLTPNAKAVERLQEVETKLQDYDKEYNVARQKERQVS
ERFKRVQEKRYDKFMDAFNHISGSIDSIYKELTKSAMS----PLGGSAYLTLEDEDSPFL
SGIKYHAMPPMKRFRDMELLSGGEKTMAALALLFAIHSYQPSPFFVLDEIDAALDNANVA
RIGNYIKKY-------------------AGPNFQF-------------------------
----IVISLKNSLFEKSDALVGIYREQRENSSKTVTLD----------------------
-LREYPD----------------------------------------------------E
D--IALSTVTATT-----------------------------------------------
------------------------------------------------------------
------------------------------------------------------------
------------------------------------------------------------
------------------------------------------------------------
------------------------------------------------------------
------------------------------------------------------------
------------------------------------------------------------
----------------------------------------
>XP_002545949_Candida_tropicalis
------------------------------------------------------------
------------------------------------------------------------
------------------------------------------------------------
------------------------------------------------------------
------------------------------------------------------------
----------------------------------MGRLIGLELYNFKSYKGKSVIG-FGS
SYFTSIIGPNGAGKSNMMDAISFVLGVNSYHLRSHNLKDLIYRGRKSTPTPEGEK----D
DDEEEEQGEDNTTINT----------------SEQDPTSAYVLATYEK-----------D
DGEILKLKRTITTTGNSDYRINDISVTQLNFTMVLKQENILIKARNFLVFQGDVEAIASQ
NPKALTKLIENISGSTEYIAEYEKLKEEKEKAHEVTISVFSRKRTLNSESKQYKEQMVEQ
QQFEEKIILKNDIVKKINLYKLFHNEKKHNQLVKEIKAKEEELKSVKKSLSNKEKTYKSL
MADYSSSVLSLKEHQQEVENAQTKIDSTKRDLIPIEANKRSVSKKIRTYKEKVADLGKDI
IRQRKQVNSV--EKQLKDAQKLFTDFQNKISASVASTT--SISP-EGQKEYEELRSKFLA
GS-GSELEEQVSLLLNDKDSLKATKSNLENQRSNAENRIAELESIISTDLKANLHDVITE
ITDVLDKKSQKVD--ARNDLIKQKDRFNQEEL-----KLNTKLRDVLVKLDELSSQQRES
NKQKKLRENVATLKRLFPQGAIKGLVYELVRPTQQKYEPALATLLGGNFDSIIVETSAIA
YRCIEVLKERRAGTATFIPLDSIE-PDPINLNYLR------SVHSSALPGVDIVDYQDKS
LEPAVNYIIGNTLVVDTIDTARRLKWQSNV-RFDN-------KIVTLQGSVIHKSGLMTG
GQQQNKSNVSLSWDKQEFARLNEVKDELSEEVFKLQEK-KPKDLEINLIAEEINALDDRL
PVLRNQQSNIERIIKDRQTEIEFQTGLF-KGFEKSIQDKVNETKKVDGKIDKVNDEIKNI
KSEIFGEFCERYGFVNGIEDYENLHGSTLRIRAKERAQYSKAISVLENKLEFERARCKET
EERERGVNDMIGNLEEEESELSRQKKVLE---NKLDIAEAEFEVLKSEIVQFENQMQNKL
KTSKSVETDLNDTKSE---LSSFTKEITQMEENLLKVDSERANVLRNCKIQNINLPLNDG
D--LDSISVGE----------DSES-------------SIKEVYKIELDY-DLLDEKYKE
AFN-HRLEGELEVSLQDTISELEKLTPNAKAVERLHEVENKLRSYDKDYNTARQRERQIS
EKFKKVQDNRYNKFMGAFNHISGCIDSIYKELTKSTMS----PLGGSAYLTLEDEDTPYE
FGIKYHAMPPMKRFRDMELLSGGEKTMAALALLFAIHSYQPSPFFVLDEIDAALDNANVG
RIGNYIKKY-------------------AGPNFQF-------------------------
----IVISLKNSLFEKSDALVGIYREQRENSSKTVTLD----------------------
-LREYSD----------------------------------------------------E
E--VPLNGVDN-------------------------------------------------
------------------------------------------------------------
------------------------------------------------------------
------------------------------------------------------------
------------------------------------------------------------
------------------------------------------------------------
------------------------------------------------------------
------------------------------------------------------------
----------------------------------------
>XP_003866026_Candida_orthopsilosis
------------------------------------------------------------
------------------------------------------------------------
------------------------------------------------------------
------------------------------------------------------------
------------------------------------------------------------
----------------------------------MGRLIGLELHNFKSYRGKTNVG-FGS
SNFVSIIGPNGSGKSNMMDAISFVLGLNSSQLRSRQLKDLIYRGRRDALG----------
-------DLDDSTLD-----------------LEQDPRSAYVLAIYEK-----------D
DGDILRLKRSILASGNTEYQINDQSVTRLNYAAALKKENILVKARNFLVFQGDVEQIASQ
NPKALSAMIEHISGSNEFTEEYERLKEERDQAHEVTNEVFSRKRTLNSESKQYKEQASEQ
RQFEKNLILRNDLVKKLNLYQLYHNENKHYKLKEEIRSKNAQLKEMKSELSTKEKTYKAL
TSEYSKTALESKNHAKQIEQSNQKVETTKRGLIPLESNKASLSSKIKSQENKVSDLEVDI
KSQKAQVKSL--EKQLSDSKKLFKDFEEQVRSSIAASSNLNIRE-EGQQEYERLRAEYLA
AS-GSELEEQISLLMNEKDSLTIKEKSITSQKSNAKSRIQDLQSSLNLELKSKLNDLENE
ITQVLNKRKEKDE--ARDKLIKQKDIFNQEEL-----QLNTELKGVLLKLEDLSSQQRES
NKQKKLRENLSTLKRQLPAGSIKGLVHELVRPTEQKYESALSTILGKNSDAIVVETASIA
YKCIELLKERRAGVATFIPLDSVE-FDPVNLNYLR------SINDAVVPGIDIVEYENRS
LGPAIEYIVGSALVADDINVARSIRWNSSK-KFEN-------KIVTLQGSVIHKSGQMTG
GQQIRKSSANISWNKQDWTKMNERKEILLSKVVKLQEV-RPKELEINLLAEEISSLNDKL
PVLKNQKASLDRAINDKLSEIDFSKKQC-EKFDESLAKMSKDFERIDNEIAKIKMDIKKK
KSGIYQSFCEKWKIKDGIEKYEELHGTALRTRAKERSLFLKSISVLQNRLDFDTSRCEET
ESRKNVIKNQIVDLKEELTNVLDEKNRLE---DELDNAQAEYEILKKEQTKIEQLLETKL
RSSKLVENDIAERSVE---ITNLAKEIIEKEETLLKLDSIRANILKNCKIQNIILPLEAG
D--LDQISMGE----------DSDE-------------TLGEIYKIEIDY-EMLDEKYKE
TFS-TKLEAELEVMLQNTIESLEKLTPNAKALERFKEVENKLRGYDKDYTVARQKERKAA
DKFREISEKRYDRFMEAFNHISGCIDDTYKELTKSSLS----PMGGSAFLILEDEDSPYL
SGVKYHAMPPMKRFQDMELLSGGEKTMAALALLFALHSFQPSPFFVLDEIDAALDNSNVA
RIGNYIKNH-------------------AGPNFQF-------------------------
----IVISLKNNLYEKSDALVGIYREQRENSSKTVTLD----------------------
-LSEYPD----------------------------------------------------E
D--IPLQGNTVVAA----------------------------------------------
------------------------------------------------------------
------------------------------------------------------------
------------------------------------------------------------
------------------------------------------------------------
------------------------------------------------------------
------------------------------------------------------------
------------------------------------------------------------
----------------------------------------
>XP_001527771_Lodderomyces_elongisporus
------------------------------------------------------------
------------------------------------------------------------
------------------------------------------------------------
------------------------------------------------------------
------------------------------------------------------------
----------------------------------MGRLIGLELENFKSYKGRTVIG-LGS
SNFTSIIGPNGSGKSNLMDAISFALGLSSSQLRSQSMRDLIYRGRRNNKHVSSGI----N
ESNNNKDNNKDNDKDNDGGFGVENDDTTNRQILEADPTTAYVMAIYEK-----------D
DGDILKFKRSISTNGSTDYRINGKSVTRLSYTLTLQQENILIKARNFLVFQGDVEQIASQ
SPKHLTTMIEEISGSGEYVQEYEQCKEEWEKAREVSNNVFSRKRTLNTESKQYKEQAIEQ
RQFESNIILRNDLIKKIHLYKLYHNEKKRKDLQKKMDVKNEELKNAKLERSKLESSLKAL
AASQSKSVLELKHQKSEIERCLASIDSGKRDLIPVDTSIDSLVNKIELLKRKIADLEEDL
DSQKERVRNA--KRQLAESRKLFDAFEESATKASNAQASINITS-EGRLEYEQLRSEYLA
SG-GSSLEEQIAIYTSEKDTIQANQKSLESKKATANDRVLELHSNLRSDLKPRLADLESE
LSKIINEKTQKSL--LRDDLIAKKDAHNQDLL-----QINTRLRDTLLKLEELSFKQRES
NRQKQLHENVATLKKMMPGTSVRGIVHELLRPSQQKYDLALLTILGKNGDAIIVESSAIA
FRCVEILKERRSGVATFIPLDSIE-NDSININYLR------TMYKDAVPGVDVIEYDDKS
LEPAIKYIVGDTLITSDISTARALRWNNNN-NNNNSSQSFRGKIVTLLGSIIHKSGQMTG
GDQGQKSSASLSWDKQEWKRLNEQKDFYLNQLAKLLEL-QPKEMELNLLTEEINLLDDKI
PLLKNQKSSLERLIKDRETEVEFHAKNL-TDIQEEIDRELDKVNHIDIATSRVNEQVQTL
KNTVFAEFCNKYGLLNGIKEYEELHGSRMRIRAKERLQFTKAISALENKESFEEAKCEEI
EKRKSILQNQLVDHEADLSSLREQKAAME---ELLDKFEAELQVLNEEKQRLQSTLNSQS
KSVKSIESDVSELSVE---ISTMAKLSILIEENILKVDTERANTLRNCKLQNIILPLLRG
T--LDSLSVQL----------EQQD-------------VKSFVYDVEVDY-EMLDDKYKA
ACN-IRLEMELETLLQNTIEVLEQLTPNSKAMERFKDVEAKLRSYDTEYSAARQSERRAF
EKFKNVKDKRYEKFMSAFNHISSRIDSIYKELTKSRMF----EIGGSAYLMLEDEEEPYL
FGIKYHAVPPMKRLEDMELLSGGEKTIAALALLFAIHSFQPAPFFVLDEVDAALDNSNVA
RIGNFIKNH-------------------AGSALQF-------------------------
----IVISLKSNLYEKSDALVGVYREQGENTSKTVTLD----------------------
-LGEYQD----------------------------------------------------E
E--VSLRPNPITATS---------------------------------------------
------------------------------------------------------------
------------------------------------------------------------
------------------------------------------------------------
------------------------------------------------------------
------------------------------------------------------------
------------------------------------------------------------
------------------------------------------------------------
----------------------------------------
>XP_007373884_Spathaspora_passalidarum
------------------------------------------------------------
------------------------------------------------------------
------------------------------------------------------------
------------------------------------------------------------
------------------------------------------------------------
----------------------------------MGRLIGLELYNFKSYKGKTSIG-FGT
SFFTSIIGPNGSGKSNMMDAISFVLGVKSSQLRSQNLSDLIYRGRKENVD----------
---------EDTTINS----------------TDQDPTTAYVMAVYEK-----------D
SGEILKLKRAITVSGTSDYRINGRSVTLLNYSKVLKQENILIKARNFLVFQGDIEQLASQ
SPKDLTSTIEQISGSDEYIQEFEKLKEESERAREFSSSVFTRKRTLNSESKQYKEQLAEQ
REFEEKLVLKGDAIKKIHLYKLYHNEKKHDLLKQEIKDKKNELKERKRDLQTKEKTYETI
MSEYSSVALDLKRIKQKIDTSDMKVESTKRDLIPIEATKRALASKISSRRTKIKDLEKDI
ANQKQQVSVI--ESQLRDAERLSREFEQSNVDS-----DISISP-EAQREYSELRSKFLA
TD-ESRLEQDLTLLSNEKEKINANIVNIQSQKEHAEATVREIESLVVSELKSKYDDINTE
INNTLELKAQKEE--LRKSLIKKKNDLESKRK-----QLDIQYFDVLSKINESRAQQQES
SKQKQLRENVSMLQQSFPTGAVKGLVYELVRPSASKYEQALATMLGRNFDAIIVQTSAVA
HKAIEMLKERRAGVATFIPLDTID-VDPVNLHHLR------SL---ATPGLDIMEYEDKS
LENAMNYIAGDALIVENMTVARQLKWTGGS-RVQN-------KLITLQGSVIHKSGFMTG
GGSSQKSTVVLNWDKRELSRLNEVKDDLDIQIRKVEDE-MPTTAEISSLTDEISQFDNKL
VVLRDERDNKERVIKDRESEIEFQKSLS-LGFIDAIAQKRNELKKLDVKMKHISDEIKLA
KEDIFGEFCEKYGFVNGIEDYEKTHGNTLRTRAKERVQYSKAISTLANKLEFEQERCKKT
QERKASLESKLVDLEHEFDEVLKAKTELE---ETLDSTEAENEVMKQELITITNSTQAKL
KTAKLIESDVQEAQAE---FDSTNRELLQIEERLLKVDSERATALVNCKIENINLPLNDG
D--LESIPVGE----------KSQE-------------AIDEIYKLEIDY-SLLDERFKE
AYN-IHLESELAASLQTILDQIEQLTPNAKAQERLQEVQAKLTEQDRDFTVARQRERQIN
KKFEEIKEERHKKFMDAFNHISSQIDGIYKELTKSAVA----PMGGSAYLTLEDSEMPYL
SGIKYHAMPPMKRFQDIENLSGGEKSMAALALLFAIHSYQPSPFFVLDEIDASLDYANVM
KIGNYIRKN-------------------AGPNFQF-------------------------
----IVISLKNSLFERSDSLVGIYREQRENSSKTVSLD----------------------
-LRDYPE----------------------------------------------------E
E--VALTASV--------------------------------------------------
------------------------------------------------------------
------------------------------------------------------------
------------------------------------------------------------
------------------------------------------------------------
------------------------------------------------------------
------------------------------------------------------------
------------------------------------------------------------
----------------------------------------
>XP_043048279_Scheffersomyces_spartinae
------------------------------------------------------------
------------------------------------------------------------
------------------------------------------------------------
------------------------------------------------------------
------------------------------------------------------------
----------------------------------MGRIIGLELFNFKSYRGVNRIG-FGT
SCFTSIIGPNGSGKSNMMDAISFVLGVKTTHLRSSNLKDLIYRGRKTADN----------
-------NLGDSEDNV----------------DDIDPTRAHVLCVYER-----------S
DGELLNLQRSIGLSGTSEYRINDQIVTALHYSTVLKNENILIKARNFLVFQGDVELIASQ
SPRELSQLFETISGSNELSRSYDDLKQEYDVAHEKLLQVLSRRRVIKDESKQYENQMSEQ
RLFEEKIKQKLDIIKIIALYKAYHNEKRHFDLVDQLDLMNQQVEKLTHQLTVEEKVYNNE
VSKYTDSALLAKKEDDHIDSLAEKIEDLKRECIPLQANKRATEAKIKALKSKITILSSDI
VKQERIVAVV--KKQLKETEAFQKDFIRKLEKS-TSSTSQSISL-EAHQQYKQLRNEYLA
RG-GSEFEQKFAVLVNEKDSVEAIINSFANQKTNREQRLSDLEFIIENDLQIQLNSTEED
LKATEASIELKSQ--QRTKLIQLKEESKYEEL-----ALNSKLRDILVEMDELSSEERES
KKQKRLRENVLLLKRLFPNDAVKGLVYDLVHPIKQNDDIALLVALGQHLDSIIVESTEIA
HKCIEILKDRRSGVATFIPLDSVVTTESLNLHSLR------HLHNGARPCIDIVEY-DQA
LAAAFAYIFGNTLVVDNIVLARELKWSSKYPSIDS-------KLVCLDGSVIHKSGLMSG
GISDKKQTAVKTWDKRKWNKLSDKKDELMAKLNKLNSS-SPRELDINSIADEINGLDTQV
LAMKNQITNQKRIIKERYDEAEYEKQSI-KELVQKVKERELEIIQIDSKIGGVEEEMKRL
QSTVYGDFCTYNKLES-IEDYENLYGSSLRTREREKSKFTRAIMSLRSTVAFEEERLEET
TNRKKAVETEIEDLQNDILKQDEENRQLY---DKIDNLEAELEVNKGERKKVDKQLKESM
KYIKHLESNKQAVESE---LNGLSKKIVSMEEVLNNVDMDRASLLKNCKIDNVNIPLKKG
L--LESITLGE----------NSED-------------LTQEIYAIEIDY-EMLEPKYKR
TFN-SRIEGELNARQQDIIEQLEKLTPNVNAVERLKDAEKKLLSFEKDYTNARHEESQIL
ERFNDVKQQRHDLFMKAFKHVSERISNIYEELTRSSTSGSLNQTVGSAYLTLEDEDEPYN
HGIRYHAMPPNKRFKEMELLSGGEKSMAALALLFAIQSYVPSPFFVLDEVDAALDNANVE
KLGSYIQKY-------------------SSPELQF-------------------------
----IVISLKNSLYELSDSLVGIYRDQTENSSKTLTVD----------------------
-LTKEVEIRDALETYNLKHNLSVTIDQIQNSTQLIQTFAYAKSSPKVTIPQVEIIYLTSE
GEGIAIISKSDTSYASEYSAETSSEYALVIIPKAIPGDIVTVS-----------------
------------------------------------------------------------
----LRRHFTNYIEGVVESVDVESPNRNDLLVLCGKFKECAGCQLQMLSYEDQLEYKRNI
IKKAYSYFHPELTLDDDGIIGQVIGSPLKYGYRTKLTPHSSSIDAIGFNNVHSWKGTVDI
----------------DQCDIAVPVINEAFQITKARILNDKDSTTKGSALCFRRSFDINF
DSGTATEICQQDPKGWVTEVINDTVFQFRNHHFFQNNASILPLVLEYIKAQIADGQFKYL
IDTYCGSGFFGISLANS---NVIEKVYGIEIATEPVEYANRNARLNGLEHRVHFIAGDAH
EMFKNPDFVAANVKGEDSVVIMDPSRKGSDEAFLKQIKEFQPKLVVYISCNVFTQARDVA
MFYKLAPNYRLKSVVGFDFFPQTKHVETIAVLELV-----
>XP_001386531_Scheffersomyces_stipitis
------------------------------------------------------------
------------------------------------------------------------
------------------------------------------------------------
------------------------------------------------------------
------------------------------------------------------------
----------------------------------MGRLIGLELHNFKSYRGTTKIG-FGS
SFFTSIIGPNGAGKSNLMDAISFVLGVRSSHLRSQNLKDLIYRGRRTNGN----------
--------S-DLSVDE----------------LEQDPNRAHVTAIYEK-----------D
DGEIVKFKRTISSSGNSEYRVNDVSVTSLNYSLVLKAENILIKARNFLVFQGDVEQIASQ
SPTDLTKLIENISGSNEFTKEYESLKEEYERAREFSNSVFSRKRNLNSESRQYKEQLIEQ
RQFEERLMEKNETIKRINLYHIYHNERKHFQIQEEIDAKTAELKELKKGLSSEQKQFKTI
SADYSKKVLESKKHTKKLEQVATQIESAKRDLIPMQANKRAMTSKANSTKTKIEDLQADL
KRQKASASSV--QKQLDQAQKLFADFENKIASS--TSL--SISP-EGQKEYSKLRSQFLS
RG-GSAFEEDISILLNEKDSLLAAITGLENQRANSATRINELQSTINSELKSSLADINTE
INDVLSRKQEKVD--ARSALIKSKEEFQYQEL-----QLKSQLRDVLIKLDEISSQQRES
NKQKKLRENVAMLKRLFPEGAIKGIVYELVRPSEQKFESAVQTVLGRNIDSVIVQTTSVA
YKCIEILKERRAGVVTFIPLDSIQ-SEPINLNYLR------SIHESAQPGIDILKYDDKS
LEQAINYIAGDALVVKDINLARNLKWDSHH-KLEN-------RIISLNGSVIHKSGLMTG
GQQSQKSSASLTWDREEWISLNSVKDELTTRLSTLQEN-KPKELEINLLADEISSLDDGL
PVLRNQKMSTERTIRDREAEVKFQTELQ-KSFDDSINSKKAKLVKLDQKTDEIRNKTASL
KNEIYSEFCYDYGFSNGIDDYENLHGATLRVRVKERAQYSKAIATFSNKLKFENERVNET
IQREESLKSQLLELEENTSTVMSEIQLVE---SKIDNLEAELEVLEHEQSNQNKELQSNL
KKSKTFEASVAELESN---ISTLNKGILSLEEQLLKIDTERVNILKNCKIENVNIPLKDG
L--LDSISIGE----------TSDN-------------LVKEIYDIEIDY-SNLDESLRR
TYS-AKLEAELQTKLEEIIEQLERLTPNAKAVDRLKEAEAKLRNFDKEHTLARQKERKVY
DKFQEVREKRYQTFMEAFNHISSKIDSIYKELTKFPAS----PLGGAAYLTLEDDEYPYN
SGIKYHAMPPMKRFRDMELLSGGEKTMAALALLFAIHSYQPSPFFVLDEVDAALDNANVS
KIANYIRKY-------------------AGPNYQF-------------------------
----IVISLKNSLFEKSDALVGIYRDQRQNSSSTLTLD----------------------
-LTEYSE----------------------------------------------------E
G--LSVSGQAVTASG---------------------------------------------
------------------------------------------------------------
------------------------------------------------------------
------------------------------------------------------------
------------------------------------------------------------
------------------------------------------------------------
------------------------------------------------------------
------------------------------------------------------------
----------------------------------------
>XP_020065044_Suhomyces_tanzawaensis
------------------------------------------------------------
------------------------------------------------------------
------------------------------------------------------------
------------------------------------------------------------
------------------------------------------------------------
----------------------------------MGRLIGLELHNFKSYRGTTTIG-FGS
SFFTSIIGPNGAGKSNMMDAISFVLGVQSTHLRSHNVKDLIYRGRKSASE----------
--------A-NTSVD-----------------IDQDPTRAHVMAIYEK-----------D
NGDVLKLKRSITASGNSEYRINDLSVTSLNYSMVLKAENILIKARNFLVFQGDVEQIASQ
SPKDLTKLIETISGSNEYAKEYENLKEEHEKAHEFSNSVFSRRRTLNSESKQYKEQMAEQ
IEFEDKLTQKAQIIKSINLYKLFHNEKKHFQLIQDLKHKGKELKLLQRQLSTQESAYKAL
MAEYSKLVLESKQYSTKIVEISGQIDSTKRELIPIEANKRSLTSKISNLKTKINDLITDY
KKQKNQISSI--EKQLREAQKMFDEFQDKIASS--ISS--SVTS-QGQKEYEKLRAQFLT
SG-GSQLEEELALLENDKDSIKANITSLENQATNSLSRVSELERIISSELKSKLSDYTNE
INDILTLKQEKID--SRNELIKVKEQFNYEEL-----QLNSQLRDILLRLEELSSQQRES
NKQKKLRENVSMLKRFFPKDAIKGLVYDLVRPSKQKYETALLTILGRNFDAIIVETTSVA
YKCIELLKERRSGIATFIPLDSVV-ADQANLNYLR------SIHDAVQPGIDILEYDDKS
LEQAIHYVVGDTLVVDNIDLARKLKWDLNY-KLNN-------KLVTLEGSVIHKSGLMTG
GQQTHRSPISLNWDKNEWNSLNELREELVSKLASLQER-RPKDLEINIIAEEISALDDKL
PIIRNQKLSVERVIEDRLREISFQQDLG-KSYKESINEKKKSLSKLDKEIEKINIQIRGL
QNDVYSGFCSSYGFSNGIEDYENLHGSTLRVRAKERAQFVKEISTLSNKLSFENERAEET
KDRKIKLESQVASFEEELLSLIALKQDLE---ENLDKLEAELDVLKLEEVDQAKLLKSKL
KSSKLVESEVLETEND---ISTLGKAMTSIEEQTLKIDTERVNILKNCKIQNVNIPLKDG
L--LDSIPIGE----------NSDN-------------LVKGIYDIEIDYASDLDERYKE
SFT-SKLEAELDVKLQNTIDQLERLTPNSKAIERLREAEMKLKEFDRDHTLARQQERKVG
AKFQDIRNKRHELFMEAFEHISGKIDSIYKELTKSNAS----PLGGSAYLILEDEDSPYN
SGIKYHAMPPMKRFRDMELLSGGEKTMAALALLFAIHSYQPSPFFVLDEVDAALDNSNVG
KIANYIRKH-------------------AGPDFQF-------------------------
----IVISLKNSLFEKSDALVGIYREQRENSSRTLTLD----------------------
-LREYPV----------------------------------------------------E
D--VPINAI---------------------------------------------------
------------------------------------------------------------
------------------------------------------------------------
------------------------------------------------------------
------------------------------------------------------------
------------------------------------------------------------
------------------------------------------------------------
------------------------------------------------------------
----------------------------------------
>XP_020076731_Hyphopichia_burtonii
------------------------------------------------------------
------------------------------------------------------------
------------------------------------------------------------
------------------------------------------------------------
------------------------------------------------------------
----------------------------------MGRLIGLELHNFKSYRGTSVIG-FGT
SSFTSIIGPNGAGKSNMMDAISFVLGVKSSHLRSSNLKDLIYRGRRGANS----------
-------SIIENTAED----------------ISRDPTKAHVIAIYEK-----------S
NGERLNLKRTITANGNSDYKINDKTVTALQYSMVLKAENILIKARNFLVFQGDVEQIAAQ
SPKDLTSLIETISGSNELTSEYERLKEEQDKAHEFSTSVFSRKRTLNSESKQYKEQLIEQ
ELFENKLTERNKLIKMIHLYKLYHSEQKHDNLLNDLKDKKKELKYLQNKLSQEEKSYKNI
ISKYSKRDLHVKKIDQQISDLTSKSESKTRELFPIQASRKSLISKIHLCEGKIKDIQEDI
TKQKLEKKKI--EKKLHDTRRLFRQFESKAIES-AKNS--TISV-EAIKEYEELRDEFLA
NG-GSQLEQDLSLLFNEKDLISSNINNYNNQKNNALSRISELESIIGIELKPKLVDLTTE
LNDLLTLKREKSD--MKDGLIKRKEEANFEEL-----ELNTQLRNVLIRLDELSSQQRES
NKQKKLRENVSMLKNSFKEGAIRGLVYELVRPSQQKFENALLTVLGRNFDAIIVENTSTA
YKCIEIMKERRAGVATFIPLDSVV-NDPINLNYLR------TVHPHAKPAIDIVDFEDVS
LEKAIKYVVGDTVVVDTIDTARELKWESHH-NLDN-------KLVTLDGSVIHKSGLMTA
GQQENKSPGSMRWDKTEWKALTERKDDLTTSLASLAEE-RPKEIEINMLMEEIHLIEDKI
PILRNQTSNIERKINERKSEIQFHNDLI-KELENNIKNQNSSMKDVDSKLNQTHTKIKKL
QDKIYSEFSRKHGFTNGITDYENLHGSSLRNKAKERTQFTKTIASLTNQLEFQDDRLRDI
EEREKKLREDLIKHNENLATVDEQIESIK---SVSDGLEAELDVTRSEKEAAVNVLQESL
KSSKSLESTVNEIEGE---IKNMNKAITNVGEVLLKVDTERVNILKNCKISSIDIPFKDG
F--LESFSLSD----------DTDT-------------LIKEVYDIELDY-SLLSERLRE
NFN-LKIEAELQARLESVIGELEQLTPNAKAVERLKEVETKLKSFDKDFTKARQKEQKIV
DAFNDVRQRRTDLFMNAFDHISGEIDLIYKELTKSAAS----PLGGSAYLTLEDEDEPYG
AGIKYHAMPPMKRFRDMELLSGGEKTVAALALLFAIHSYQPSPFFVLDEVDAALDNSNVN
KVANYLKKY-------------------AGPDFQF-------------------------
----IVISLKSSLFEKSDALVGIYREQKENSSKTVTLD----------------------
-LRDYPE----------------------------------------------------E
ETQVPLTDAAA-------------------------------------------------
------------------------------------------------------------
------------------------------------------------------------
------------------------------------------------------------
------------------------------------------------------------
------------------------------------------------------------
------------------------------------------------------------
------------------------------------------------------------
----------------------------------------
>XP_015470090_Debaryomyces_fabryi
------------------------------------------------------------
------------------------------------------------------------
------------------------------------------------------------
------------------------------------------------------------
------------------------------------------------------------
----------------------------------MGRLVGLELENFKSYRGTSSIG-FGT
SFFTSIIGPNGAGKSNMMDAISFVLGVKSSHLRSHNLKDLIYRGRRTNVN----------
--------ALDSTLEE----------------ISPDPTRASVMAIYEK-----------D
NGEILNLKRIITSTGSSEYKINDKSVTALQYSLVLKNENILIKARNFLVFQGDVEQIASQ
SPKDLTKLIETISGAIEYQHEYEKLKDELEKAHESSNVVFSRKRTLNSESKQYKEQLIEQ
ETFEKKLIDKNNLIKMINLYKIYHNEKKHFQLHDELKSKNEELNLLKQKLKTEEKSYKSM
MTDYSKKLLNVKSHTKKVSDFVRNIESEKRNLIPVNANKKSLVTKINASNNKIKDLKNDV
KKQQKQVLSI--ENQLRDAKKMFNEFQEKVAAS--SSS--SVSP-ESQKEYDDLRAKFLA
NG-GSQLEEDLSLLLNEKDSIDSMITNYSNQKQNSNYRISDLESIIQSELKTKLGETSSE
INDILSLKSEKVE--YKNSLIKKKEQFNYQEL-----ELNSKLRDILVKLDELASQQRES
NKQRKLRENVTMLKKLFPKGAVKGIVYDLVRPAQYKYEAALLTILGRNFDAIIVETTSIA
YKCIEILKERRSGVCTFIPLDSVV-NDSLNLNYLR------SVHPSAQPGIDILEYDDSS
LEQAIQYVTGDTLVVDNIEVARSIKWGSGK-HLDN-------KMVTLDGSVIHKSGLMTG
GQQHQTSNKILSWDQNEWNSLSNIKDDLTERLTKLSEE-KPKELEINMVSDEISHLDDKL
PLLRTQKANIERVIEDRSTEINFQLGLI-KEFEASIQNKAEILKTNNEKIEALELKVKEL
QETVYHDFCERHGYENGIEDYENLHGSTLRIRAKERTQFLKAIDTLSNKLNFEKEKLAET
ESRETAMKQQLKELEENIEEVMSEKETFE---DRIDNFEAELQVLQTEKNDLETELNSML
KVSRSLESNVNEFNNE---LSNLNKQIAGMEESILKVDIERVNILKNCKIESINLPLKDG
I--LDSISISE----------NADL-------------LIKDIYEIEVDY-SLLSEKLKE
SFN-SKIEAELKARLEQIIEDIEQLTPNAKAVQRLKEVETKLKSFDKDFTKARQQENKIV
EKFNAIKEKRYELFSEAFSHISGQIDFIYKELTKSSTS----PLGGSAYLTLEDEEEPYN
AGIKYHAMPPMKRFRDMDLLSGGEKTIAALALLFAIHSFQPSPFFVLDEVDAALDNSNVN
KIANYIKKY-------------------AGPNFQF-------------------------
----IVISLKSSLFERSDALVGIYREQRENSSKTVTLD----------------------
-LRDYSE----------------------------------------------------E
E--VPIANPSVSVA----------------------------------------------
------------------------------------------------------------
------------------------------------------------------------
------------------------------------------------------------
------------------------------------------------------------
------------------------------------------------------------
------------------------------------------------------------
------------------------------------------------------------
----------------------------------------
>XP_002770854_Debaryomyces_hansenii
------------------------------------------------------------
------------------------------------------------------------
------------------------------------------------------------
------------------------------------------------------------
------------------------------------------------------------
----------------------------------MGRLVGLELENFKSYRGTSCIG-FGT
SFFTSIIGPNGAGKSNMMDAISFVLGVKSSHLRSHNLKDLIYRGRRTNVN----------
--------ALDSTLEE----------------ISPDPTKAHVMAIYEK-----------D
NGEILNLKRIITSSGSSEYKINDKSVTALQYSMVLKNENILIKARNFLVFQGDVEQIASQ
SPKDLTKLIETISGANEYQQEYETLRDESEKAHESSNVVFSRKRTLNSESKQYKEQLIEQ
ETFEKKLIDKTNLIKMINLYKIYHNEKKHFQLHGDLKSKNEELHLLKQKLNTEEKSYKNM
MADYSKKSLNLKSHSKNVSDFVRNIDSEKRNLIPVDANKKSLVTKINACNNKIKDLKNDV
QKQQKQVLSI--EKQLREAKKMFDDFQEKVAAS--SSS--SVSP-KSQKEYDNLRAKFLA
SE-GSQLEEELSLLLNEKDSIDSTITNYGNQKTNSHSRISDLESIIQSELKTKLGEVSSE
INDILSLKSEKVE--YKNSLTKKKEEFNYQEL-----ELNSQLRDILIKIDELASQQRES
NKQRKLRENVTMLKKLFPKGAVKGIVYDLVRPAQHKYEAALSTILGRNFDAIIVETTSVA
YKCIEILKERRTGVATFIPLDSIV-NDSLNLNYLR------SVHPSAQPGIDILEYDDTS
LEQAIQYVVGDTLVVENIEVARSIKWGSGK-KLDN-------KMVTLEGSVIHKSGLMTG
GQQQQKSNKTLSWDQNEWNSLSNLKEDLSEKLTKLNDE-KPKELEINLVTDEISQLDDKL
PLLRAQKANIERVIEDRQTEINFQKELI-EEFEVNIESKVELLEINSQKIGTVEEKIKQL
QETVYHDFCEKLGYENGIEDYENLHGSTLRIRAKERTQYLKAIDTLSNKLNFEKEKLAET
ESRESVMQQQLNLLEESVGGILSEKESIE---ERIDNLEAELQVLQSEKQDLETELNSML
KVSKSLENNVNDSNNE---LKNLNKEITSMEESILKVDTERVNILKNCKIESINLPLKDG
L--LDSISISE----------NTDS-------------LIKDIYDIEVDY-SLLSEKLRE
SFN-TKIEAELKARLEQVIEDIEQLTPNAKAVQRLKEVETKLKSFDKDFTKVRQQENKIV
EKFNTVKEKRYELFSEAFSHISGQIDFIYKELTKSSTS----PLGGSAYLTLEDEEEPYN
AGIKYHAMPPMKRFRDMDLLSGGEKTIAALALLFAIHSFQPSPFFVLDEVDAALDNSNVN
KIANYIKKY-------------------AGPNFQF-------------------------
----IVISLKSSLFERSDALVGIYREQRENSSKTVTLD----------------------
-LRDYSE----------------------------------------------------E
E--VPIANASVSVA----------------------------------------------
------------------------------------------------------------
------------------------------------------------------------
------------------------------------------------------------
------------------------------------------------------------
------------------------------------------------------------
------------------------------------------------------------
------------------------------------------------------------
----------------------------------------
>XP_006687115_Yamadazyma_tenuis
------------------------------------------------------------
------------------------------------------------------------
------------------------------------------------------------
------------------------------------------------------------
------------------------------------------------------------
------------------------------------------------------------
------------------------------------------------------------
------------------------------------------------------------
------------------------------------------------------------
------------------------------------------------------------
------------------------------------------------------------
------------------------------------------------------------
------------------------------------------------------------
------------------------------------------------------------
------------------------------------------------------------
------------------------------------------------------------
------------------------------------------------------------
------------------------------------------------------------
------------------------------------------------------------
------------------------------------------------------------
------------------------------------------------------------
------------------------------------------------------------
------------------------------------------------------------
------------------------------------------------------------
--------------------------------------------------MARQRENKAA
EKFSKIKGKRQEMFMKAFEHISGKIDDIYKELTKTFAS----PMGGSAYLTLESDDEPYL
HGIKYHAMPPMKRFRDMELLSGGEKTMAALALLFAIHSFHPSPFFVLDEVDAALDSANVN
KIANYIKKI-------------------SSPTFQMPYLKNPMLWWVFIENNGKTPLELSH
LIYVIIQMMKHPLLEPSRS-----------------------------------------
------------------------------------------------------------
------------------------------------------------------------
------------------------------------------------------------
------------------------------------------------------------
------------------------------------------------------------
------------------------------------------------------------
------------------------------------------------------------
------------------------------------------------------------
------------------------------------------------------------
----------------------------------------
>XP_001486913_Meyerozyma_guilliermondii
------------------------------------------------------------
------------------------------------------------------------
------------------------------------------------------------
------------------------------------------------------------
-------------------------------------------------MVEPYAPRRSA
QTPTTPDQIGYPPIHRTQIQINATRRRAQNTSFTMGRLVGLELYNFKSYRGTCKVG-FGD
SFFTSIIGPNGAGKSNMMDAISFVLGVNSSQLRSRNLQDLIYRGRIGGDS----------
--------AADTSFEH------------------SNPTSAYVKAIYEK-----------D
DGLQLELKRTIGSSGNGDYKINNKNVTAYQYSMVLKEENILIKARNFLVFQGDVEQIASQ
SPRDLAQLIETISGSGELKPEYDKLKDEYDAAHEFTTQVFLHKKTLNSESRQYKEQLAEK
ETFETKLQERVDITKLLHLYKLYHNEQKHAQISSEIGSKTEEIAKLELQIEEKKELYDKL
VSAQAKDVLRQKKFSLQIASLVKNIELERKNLIPIDASKRSLMAKVNQLKSKQKELTLEM
TSRKKAVTNL--EKQLKDSERLYKEFQDKISLA----SNIKVSP-QCQQDYESLRAEYLA
SG-GAQLEEKLSLVHNDQEALEVTLTNLRRQLKTAESRKEKLEITIETELSYKRDEIASR
ISDVQGDISSAEV--SRSKLISQKEELSRQEL-----DLNSKLRDVLLKLDELSSRRRES
NKQKALRENVAMLKRHFPKGAIRGQLYDLVRPTNQKYEEALLTTLGRNFDSIVVETATIA
HKCIEILKERRSGVATFIPLDSVT-SDPINLSHLR------SLHPSARPGIDIVEYDDPE
LEQAIRYVVEDTIVVDDINLARSLKWGGGS-SLKN-------KLVTLDGSVILKSGIMSG
GRQKERSSSFVQWDKNEWNKLSQVKEELAVKLASLSEQ-RPKEMEINDLAEKVIALEDNI
QLLTGQREAIERAIQDKKSEIEYQDKLI-ADVNTSIEEKMQLKQEIEEEINSCEEEVTSL
QNKIYDGFCKKYSFANGITDYEDKYGSALRLRAKERMQYSKAISTLKNKLEFDQESVEET
QNRLDDLAERILKIEGQIVEKLDEKSLKE---SDVDKLEAELEVLQSEKDQFDTQVASKT
KAAEEIDSQITDIKDE---LASESRAVAGMEESLLNVDMERISVLKSCKIDGINVPLKDG
L--LETFEIDE----------TMDH-------------ILDHIYSIEVDY-DLLQKRLRD
NYS-YKVEAEMAAKIESITEELEQLAPNAKATERLKEVEKKLKSYDRDHTKARQAENKAY
EKFKKVTENRLRMFMTTFNHLAEKIDFIYKELTRSSSS----PFGGVASLTLEDEEEPYN
AGVKYHAMPPSKRFRDMDLLSGGEKTMAALALLFAIHSYQPSPFFVLDEVDAALDVANVN
RIATYIKNH-------------------AGPNFQF-------------------------
----IVISLKNTLFEKSDALVGIYREQQGQ------------------------------
------------------------------------------------------------
------------------------------------------------------------
------------------------------------------------------------
------------------------------------------------------------
------------------------------------------------------------
------------------------------------------------------------
------------------------------------------------------------
------------------------------------------------------------
------------------------------------------------------------
----------------------------------------
>XP_018712303_Metschnikowia_bicuspidata
------------------------------------------------------------
------------------------------------------------------------
------------------------------------------------------------
------------------------------------------------------------
------------------------------------------------------------
----------------------------------MGRLVGLELHNFKSYKGTAKIG-FGD
ASFTSIIGPNGAGKSNMMDAISFVLGVQSSHLRSHQLKDLIYRGRIDGTD----------
----------NLA-------------------PSLKAKSAYVCAFYEK-----------D
SGEMLTLKRVINSSGSSDYRLNDKNVTALQYSMALRAENILVKARNFLVFQGDIENVASQ
SAKDLANLIETISGSIEYAAEYDQLKEDLERAREVATQVFSRKRTLNSESKQYKEQMREQ
DLFESKLNEKYSLIKILHLYRIFHNQKRHYMLVADLRRISDKLDEVKAQHSAKIAAQKST
VAEVSKATLASKKLEAEKNEKANAAETVRRALLPIASSKRSLESSITLASLKLRDLQTDL
--QNLQDLKEAGEQRLSTAESDLAQFEKEVQES---SDSINIPP-GGVAEYEALHQKFLA
NS-GSSMLEKLTMLSSDKESLVSSMQNYTDQKNDATTRISELESEIRSNFVSTLSQTKSK
LDDLIGERVIKIK--EKEDVTDKLKEISYREL-----DLTTKINRASTRLDELSSQQNES
NKQKKLRDNVSMLRNLVKEGSIKGLMYELVRCSQQKYDLALQTSLGRNFDSIVVESTAVA
YKCIEILKERRAGTATFIPLDSVV-TDQINLNYLR------SLDEGARPALDVVKYDDQS
LERAVQFALGNTIIVDELDIARDLKWNLSH-QVGN-------KMVALDGSIIHTSGLMSG
GQQA-KSGNALTWSKQEWLRLKKEKEELSENLAKLQSE-KPSAFYLNDIVDEIRLIDEEI
PSLKSKIVSLEREISERNHEISFQKEMI-TEIETKEENTQRSLTNMNHQLLEVQSEITGL
QVKIYFEFCQKYNLES-ISQYEFFLGTEIRARARKRAELQRVVSVCKNRLSFQIESIDDM
EIRIQRLIDSQSRIQSDLQRVNDNLSHQTEMMEELEKDFEQLTQESEASRAQ---LSKLM
RESNSL---VEDMEEDKLEIKTLSEELASCKEFLLKVDTERINMLKNCKIESVDLPLEEG
F--LESISLDD----------EPGN-------------VSVKAYLIHVDY-GLLELKLQE
SFS-PKVEAEITVKLDNIQTELEVLTPNSKAIERLKEVDQRIKEFDREFTKARQDEKRST
TKFNEIKALRTQRFMEAFTHISENIDRVYKELTKSSTS----PIGGSADLTLEDEDEPYA
AGIRYHAMPPMKRFRDMDLLSGGEKTMAALSLLFAIHSFHPSPFFVLDEIDAALDNLNVD
KIANYIKRH-------------------AGPGFQF-------------------------
----IVISLKSSLFENSDALIGIYREQRENSSRTISLD----------------------
-LRRYSD----------------------------------------------------E
PHEIELQPEGPALASS--------------------------------------------
------------------------------------------------------------
------------------------------------------------------------
------------------------------------------------------------
------------------------------------------------------------
------------------------------------------------------------
------------------------------------------------------------
------------------------------------------------------------
----------------------------------------
>XP_002616893_Clavispora_lusitaniae
------------------------------------------------------------
------------------------------------------------------------
------------------------------------------------------------
------------------------------------------------------------
------------------------------------------------------------
----------------------------------MGRLVGLELHNFKSYKGTAKIG-FGD
ASFTSIIGPNGAGKSNMMDAISFVLGVQSSHLRSQNLKDLVYRGRAEMSA----------
----------DSV-------------------ALEDPKSASVCAIYEK-----------D
DGELLHLKRTITPAGGSDYKINDMNVTALQYSMALKAENILIKARNFLVFQGDIENVASQ
SPKDIAKLIETISGSAEHINDYEKLKEEHEAAHEMATEVFSRKRNLNSESKQYKEQMKER
EIFELKLTEKSNLIKTLHLFRIFHNEKRHFQILGDVRRVKASIEEKKSKLADQEAQYKEL
MADYAAENLRSKKSELKVAELRTSIETSKRDLIPIKANTTSLATKIQLTKKKIDDLNRDL
DSQIQQELKL--RQKLSEAEKLSEDFETRIREM---HNKIQLSS-EDVKEYESLRNKFLA
HG-GYQLEEGLSQLTNEKDSLEASVKSYKKQNDNALSRISELQSEIQFNFEATLSDLQAE
LKNQMACKANKVR--AKETLLAKKEKANLTEL-----ELNSALKDTLLKLEELSSEQKES
KKQKRLRENVSMLRNMVKEGAIKGLMHELVNCSQKKYEMALQTVLGKNIDAIVVESTAVA
YKCIELLKERRAGTATFIPLDSIV-NDQINLNYLR------SLHEDARPAIDVIRFEDST
IERAVQFVVGDAMIVDSIDVARELKWNSNT-ALSN-------KMVSLDGSIVHKSGLMTG
GSQGQKSG--LRWSKEQWNQLSAKKDEITEQLAKVASE-RPSAIDINNLTDEISQIDDTL
PLIRSKISSTERQINERKVEIDFHSEVA-SGLQEKIDEKLKDLSDIQGKVFSMESKIKEL
QNKVYKSFCEHHNLES-ISDYESIHGAALRVHARERAELQKAISSIRNQLDFQSERIKET
NNRIEKLQTNLESFESKYAKLDQELASVT---AELDQKEAELQAHTEAIRAQADALSLKM
KEGKSMEITMKDLESD---LKALNKELMNCEELVLKIDSERLNMFKNCKIENVDLPLEDG
F--LESVSLGS----------DIDD-------------VSSIAYQIRVDY-SMLDFKYQD
HYS-AKVDAEIRVQIENIEKELQLLTPNAKALERLKEVDHKLKEFDREFTKARQTEKKTM
EKFNKVKSQRSELFMKAFTHISERIDSIYKELTKSNES----PLGGSAYLTLEDEDEPYL
AGIKYHAMPPMKRFRDMDLLSGGEKTMAALALLFAIHSYQPAPFFVLDEIDAALDNSNVL
KISNYIKKH-------------------AGPNF---------------------------
-------SVHCHFFK---------------------------------------------
------------------------------------------------------------
--EYTL------------------------------------------------------
------------------------------------------------------------
------------------------------------------------------------
------------------------------------------------------------
------------------------------------------------------------
------------------------------------------------------------
------------------------------------------------------------
------------------------------------------------------------
----------------------------------------
>XP_025344466_Candida_haemuloni
------------------------------------------------------------
------------------------------------------------------------
------------------------------------------------------------
------------------------------------------------------------
------------------------------------------------------------
----------------------------------MGRLLGLELHNFKSYKGTANVG-LGD
SAFTSIIGPNGAGKSNMMDAMSFVLGVQSYHLRSSGLKDLIYRGRID-------------
----------DSE-------------------ATQACDSAYVKAIYEK-----------D
TGEQMVLQRSINSAGTSEYKINDKSVTALQYTMMLKGENILVKARNFLVFQGDIENVASQ
EPKQLSHLIETISGSAEYANDYDRLRDEKEKAVELHAEVFSRKRNLTTESKQYKEQMRER
EIFEEKLGDKNKFLKVSHLYKLFHNERRHFRLKGDLRSNSEKVQASKQKLTAAEESFKSL
AAESTAQELEVKQKEAKIAQLRQSSEGAKRSLLPTKSSKKLLENKMSLTERKIKDLEADI
RVQIDQEQAL--QSKLDETEAQYTAFKDKIAEL---ERSVNIPA-EGIKEYEELRNQFLA
DS-GSSLERDLAVLHADKSTIEMSLKDLELQKDQSDTRIMELESNVQLNLGSALHDLNAK
LQDLEQIKTSKLR--EKEALQKQQEAVSFKLL-----ELNTELRDVLSRLEEVSSEQKES
KKQRELRDNVAMLKALMPEGSIKGLVYELVHASQRKYELALSTVLGADFDSIIVDSTATA
HKCIETLKERRAGLASFIPLNSVV-NEAMNLNYLR------SLHEEARPAIDVVKYDDPA
LERAVQYVVGNTMIVDNLETARVVKWNSSN-ELHC-------KVVSLDGSVIHKAGLMTG
GQQDKRAGATARWSKDEMNRLLKRKDEISAELERAAAE-KPSSIESNSLSEEISQIDAQR
PSITSQIAVFERQVFERNQEIAFLKESG-DEVTDRFERKKQDLESLQSEILKFEESIQHL
QEKVYSSFCAKYGLRS-INDYEVLHGSALRARSRERSEFEKSIASLRNQLEFQRDRLQET
EARRAKLEAGNATTNEELVKVNEDIVVAE---ENLQKLEEEIEAESTMKVTLVDTLQAKI
REATSKESEVKDIEYE---LKSITREVTHLEEALMKVDAERFNMLKNCKIEDVDLPLEDG
F--LDAISLDV----------E--N-------------ISQVAYQVHIDY-GLLETKYQE
SYS-ARTEAEIKARIETIENELHALTPNAKALERLQEVDQKLKEFDREFNKAKHEVNKVT
SKFNEVRDKRKELFMNAFTHISDNIDKVYKSLTKSNAS----PLGGSAYLTLEDDESPFA
AGVKYHAMPPLKRFRDMELLSGGEKTMAALALLFAIHSFQPSPFFVLDEIDAALDNSNVK
KIARYIKEN-------------------AGPSFQF-------------------------
----IVISLKSTMFENSDSLVGIYRDQRENCSKTVSLD----------------------
-LRQYPE----------------------------------------------------E
HETIAV-PEAHQIAAKSTKRGTTDQTSRDNVRQREIHDLLKSQHDITLDDVKIPEHLIYK
YLFHKKYDEVRIDEVKVLDMTNEGDGLALVPRAKYDSDADEKARTVVIIPKTVTGDIVSI
SLRRHHMFFAEAELISVSRKSRRQSKRNDRHVVCQHFSNCSGCQLQMLGYDDQLEFKKAN
IEKAYRYFYPEIYSSLPSDFASVIPSPMQYAYRTKLTPHATVPKGLTQDELPLPVGFLDT
RVGQPIVDVDSCPVASPVINSILPLEKERFNKELAQKLSGESKLKVDPTFTLRSSIRIDH
NTGEFDEVCLTKKKNVVTEKIGDHVFQFEVNEFFQNNRSILPTLLDFIKFNLKDIPYNYI
VDSYCGSGFLGIGLSSTLPDNGKLFGIEIASKAIKYATHNAQINGLHVPTKAVFVEGNSD
DMFGTSEFAECGAVGEEAVVLMNPSRKGSTRTFMKQLLEFRPKAVVYISCNPFTQARDLA
DFEALQRNSSTKYRIKTVMGFDFYPQTKHVESVAILELVE
>XP_024713027_Candida_pseudohaemulonis
------------------------------------------------------------
------------------------------------------------------------
------------------------------------------------------------
------------------------------------------------------------
------------------------------------------------------------
----------------------------------MGRLLGLELHNFKSYKGTATVG-FGD
SSFTSIIGPNGAGKSNMMDAMSFVLGVQSYHLRSSTLKDLIYRGRID-------------
----------ESE-------------------PTQVCESAYVKAIYEK-----------E
FGEQMVLQRSINSAGTSEYKINDKSVTALQYTMMLKEENILVKARNFLVFQGDIENIASQ
EPKQLASLIETISGSAEFASEYDRLRDEKEKAVELHAEVFSRKRNLTTESKQYKEQMRER
ELFEDKLREKNKYSKMAHLYKLFHNERRHFKLKSDVRLTSEKALAARRKLAECEDDFKNK
AAETTTHELEVKKQDSRIAELRQQAETTKRSTLPLQSSQKLLENKISFTTKKVRDLEADI
RIQIDQEQAL--QAKLNDTEAQYQAFNQKIAEL---EQLVNIPE-EGVKEYEALRNTFLA
DS-GSQLERDLAVLQADKVTIDMSLKDLDLQKEQYDSRVKELESNMQVHLGLSLHDLNAK
LQEVEQMRLEKQK--EKENLQEQQERVSFKML-----ELNSELRDVMSRLEDLSSEQKES
RKQRELRDNVSMLKALLPEGSIKGLVYELVHASQRKYDVALLTVLGADFDSVVVDTTATA
HKCIETLKERRAGLASFIPLNSVV-NESMNLNYLR------SLHEDARPAIDIVKYEDPS
IERAVQYVVGNTMIVDNLETARSLKWSSQN-ELHC-------KIVSLDGSVIHKSGLMTG
GLQDKRSSATGRWSKEEMQKLLKKKDDITAELEKTATE-KPSAVDINSLSEEISLLDAQK
PSITNQIVVLERQLFEKNQEIQFLKESS-QEIADRFERKKQDLDNLQNQIAQFEEKIRSL
QQQVYSEFCDKFGLAS-IVDYEILHGTALRARTRERSDFEKAISSLENQVAFQRDRIQET
EQRRSKLESDIVSTKEDLERIIESLSEAR---ENLQKIEEQVEAESQAKTALVEAMQEKM
RSAAARESEMKELEYE---VKTLTREMTHYEEGLMKIDSERLNMLKNCKIEDIDLPLEDG
F--LDAISLDD----------A--N-------------ISEAAYQVHIDY-GLLESKYQE
KYS-ARLEAEISAKLETIDSDLHALTPNAKALERLQEVDQRLKEFDREFSKAKHEVNRVT
SKFNEVRDKRKELFMDAYNHISGNIDEVYKALTKSPAS----PLGGSADLTLEDDEVPFA
AGVKYHAMPPLKRFRDMELLSGGEKTMAALALLFAIHSFQPSPFFVLDEIDAALDNSNVK
KIARYIKES-------------------AGPGFQF-------------------------
----IVISLKSTMFENSDALVGIYRDQRENCSKTIGLD----------------------
-LRQYPE----------------------------------------------------E
HETIAL-PEGHQIAAAEN------------------------------------------
------------------------------------------------------------
------------------------------------------------------------
------------------------------------------------------------
------------------------------------------------------------
------------------------------------------------------------
------------------------------------------------------------
------------------------------------------------------------
----------------------------------------
>XP_025335723_Candida_duobushaemulonis
------------------------------------------------------------
------------------------------------------------------------
------------------------------------------------------------
------------------------------------------------------------
------------------------------------------------------------
----------------------------------MGRLLGLELHNFKSYKGTATVG-FGD
SSFTSIIGPNGAGKSNMMDAMSFVLGVQSYHLRSSTLKDLIYRGRID-------------
----------ETE-------------------PTQVCESAYVKAIYEK-----------E
FGEQMVLQRSINSAGTSEYKINDKSVTALQYTMMLKEENILVKARNFLVFQGDIENIASQ
EPKQLASLIETISGSAEFASEYDRLRDDKEKAVELHAEVFSRKRNLTTESKQYKEQMRER
ELFEDKLREKSKYSKMAHLYKLFHNERRHFKLKSDVRLTSEKALAARRKLAECEDDFKNK
AAESTTHELEVKKQDSRIAELRQQAETTKRSTLPLQSSQKLLENKISFTTKKIRDLEADI
RIQIDQEQAL--QTRLNDTEAQYQAFNQKIAEL---EQSVNIPE-EGMKEYETLRNAFLA
DS-GSQLERDLAVLQADKVTIDISLKDLDSQKEQYDSRVTELESNMQVYLGSSLHDLNAK
LQEVEQMRSEKQK--EKENLQEQQERVSFKML-----ELNSELRDVMSRLEDLSSEQKES
KKQRELRDNVSMLKALLPEGSIKGLVYELVHASQRKYDVALSTVLGADFDSVVVDTTATA
HKCIETLKERRAGLASFIPLNSVV-NESMNLNYLR------SLHEDARPAIDIVKYEDPS
IERAVQYVVGNTMIVDNLETARSLKWSSQN-ELHC-------KIVSLDGSVIHKSGLMTG
GLQDKRSSATGRWTKEEMNKLLKKKDDITAELEKTATE-KPSAVDINSLSEEISSLDAQK
PSITNQIVVLERQVFERNQEIQFLKESG-QEVADRSERKTQDLENLQNQILQFEEKITSL
QQQVYSEFCDKYGLAS-IKDYEILHGTALRARTRERSDFEKAISSLENQVAFQRDRIQET
EQRRSKLETDIVSTKEDLERIIESLSEAR---ENLHRIEEQVEAESQAKAALVEALQEKM
RSAAARESEMKDLEYE---VKTLTREVTHYEEGLMKIDSERLNMLKNCKIEDVDLPLEDG
F--LDAISLDD----------A--N-------------VSEAAYQVHIDY-GLLEPKYQE
KYS-ARLEAEISARIETIDSDLHALTPNAKALERLQEVDQRLKEFDREFSKAKHEVNRVT
SKFNEVRDKRKELFMDAYNHISGNIDKVYKALTKSPAS----PLGGSADLTLEDDEVPFA
AGVKYHAMPPLKRFRDMELLSGGEKTMAALALLFAIHSFQPSPFFVLDEIDAALDNSNVK
KIARYIKES-------------------AGPGFQF-------------------------
----IVISLKSTMFENSDALVGIYRDQRENCSKTIGLD----------------------
-LRQYPE----------------------------------------------------E
HETIAL-PEGHQIAAAEN------------------------------------------
------------------------------------------------------------
------------------------------------------------------------
------------------------------------------------------------
------------------------------------------------------------
------------------------------------------------------------
------------------------------------------------------------
------------------------------------------------------------
----------------------------------------
>XP_028888650_Candida_auris
------------------------------------------------------------
------------------------------------------------------------
------------------------------------------------------------
------------------------------------------------------------
------------------------------------------------------------
----------------------------------MGKLLGLELHNFKSYKGTANVG-FGD
ANFTSIIGPNGAGKSNMMDAISFVLGVQSFHLRSSGLKDLIYRGRIG-------------
----------EYE-------------------TTQNCDLAYVRAIYEK-----------S
NGERMVLQRSINATGTSDYKINDKSVTALQYTMILKEENILVKARNFLVFQGDIENVASQ
EPKQLANLIETISGSAQYAADYDTLLEEKNKAVELHAEVFSRKRNLTTESKQYKEQMRER
EIFEEKLSERNKYIKILHLYKLFHNERKHFKIKADVRSVSERVLNHRRNLAASEVAFKNL
AAETSAQELQVKKLEQSIADLRQRMEEAKRGLLPSQSSKKLLENKIAFTKKKIDDLENDI
RAQSDQEESL--KTKLRDTEANYAAFSRKFAEL---EQQINIPK-EGVNEYEALRGQYLT
DS-GSQLESDLAIVNADRESLEISLKDLQLQREQSASRVLELESKAHVNLGSTLHDLNAR
IQDIDSMISAKWK--EKEALQKRQEVASFKML-----EFNSELKDVLSRLEELSSDQKET
KKQRELRDNVAMLRSVLPEGSIKGLLYDLVQATQRKYELALSTVLGADYDSIVVDTTATA
HKCIDILKERRAGLASFIPLNSVV-NEPMNLNYLR------SLHEEARPAIDVVKYDDPT
IERAVQYAAGNAIIVENLDIARELKWNFHE-VISC-------KFVSIDGSVIHKSGLMTG
GQQEKRAGATARWGKNEMNQLLKRKDEIASALERIAKE-RPSAIETNSLTEEISQLEALK
PSLRSRAAVLERQIFEANQEVAFLKEGE-QEIDDKVRRKQEDLGALKSEIESYESQIQEV
KRRIYSNFCDKYGLSS-ISDYELTHGTALRGRVREKTEFEKSITSLKNQISFHEERRNET
IARKERLENDIARSTSDFKRLHDEIKKAE---EKLHRIEQDIEEESINRSVLVEALQTKM
REASIKESEMKEIEYE---VKNLTRELGHFEETLLKVDADRYNMIKNCKIEDIDLPLEDG
F--LDAISLDV----------E--N-------------TSHAVYQVHIDY-SLLESRLKD
SYS-VRTEAEIRAKIENMENELHTLTPNAKALERLQEVDQKLKDFDREFSKAKHNVNRST
SKFNEVRDKRKELFMDAFNHISDRIDKVYKSLTSSTTS----SLGGSAYLTLEDDEEPFS
AGIKYHAMPPLKRFRDMELLSGGEKTMAALALLFAIHSYHPSPFFVLDEIDASLDNGNVK
KIARYIKEN-------------------SGPGFQF-------------------------
----IVISLKSTMFENSEALVGIYRDQRENCSKTIGLD----------------------
-LRQYPE----------------------------------------------------E
QEKIAI-PESHQIAAAET------------------------------------------
------------------------------------------------------------
------------------------------------------------------------
------------------------------------------------------------
------------------------------------------------------------
------------------------------------------------------------
------------------------------------------------------------
------------------------------------------------------------
----------------------------------------
>NP_116647_Saccharomyces_cerevisiae
------------------------------------------------------------
------------------------------------------------------------
------------------------------------------------------------
------------------------------------------------------------
------------------------------------------------------------
----------------------------------MGRLVGLELSNFKSYRGVTKVG-FGE
SNFTSIIGPNGSGKSNMMDAISFVLGVRSNHLRSNILKDLIYRGVLNDEN----------
SDDYD---NEGAA--------------------SSNPQSAYVKAFYQK------------
GNKLVELMRIISRNGDTSYKIDGKTVSYKDYSIFLENENILIKAKNFLVFQGDVEQIAAQ
SPVELSRMFEEVSGSIQYKKEYEELKEKIEKLSKSATESIKNRRRIHGELKTYKEGINKN
EEYRKQLDKKNELQKFQALWQLYHLEQQKEELTDKLSALNSEISSLKGKINNEMKSLQRS
KSSFVKESAVISKQKSKLDYIFKDKEKLVSDLRLIKVPQQAAGKRISHIEKRIESLQKDL
QRQKTYVERF--ETQLKVVTRSKEAFEEEIKQSARNYDKFKLNE-NDLKTYNCLHEKYLT
EG-GSILEEKIAVLNNDKREIQEELERFNKRADISKRRITEELSITGEKLDTQLNDLRVS
LNEKNALHTERLH--ELKKLQSDIESANNQEY-----DLNFKLRETLVKIDDLSANQRET
MKERKLRENIAMLKRFFP--GVKGLVHDLCHPKKEKYGLAVSTILGKNFDSVIVENLTVA
QECIAFLKKQRAGTASFIPLDTIE-TELPTLSL--------PDSQDYILSINAIDY-EPE
YEKAMQYVCGDSIICNTLNIAKDLKWKK---GIRG-------KLVTIEGALIHKAGLMTG
GISGD---ANNRWDKEEYQSLMSLKDKLLIQIDELSNGQRSNSIRAREVENSVSLLNSDI
ANLRTQVTQQKRSLDENRLEIKYHNDLIEKEIQPKITELKKKLDDLENTKDNLVKEKEAL
QNNIFKEFTSKIGFT--IKEYENHSGELMRQQSKELQQLQKQILTVENKLQFETDRLSTT
QRRYEKAQKDLENAQVEMKSLEEQEYAIE---MKIGSIESKLEEHKNHLDELQKKFVTKQ
SELNSSEDILEDMNSN---LQVLKRERDGIKEDIEKFDLERVTALKNCKISNINIPISSE
TT-IDDLPISST---------DN-E-------------AITISNSIDINY-KGLPKKYKE
NNT-DSARKELEQKIHEVEEILNELQPNARALERYDEAEGRFEVINNETEQLKAEEKKIL
NQFLKIKKKRKELFEKTFDYVSDHLDAIYRELTKNPNS-NVELAGGNASLTIEDEDEPFN
AGIKYHATPPLKRFKDMEYLSGGEKTVAALALLFAINSYQPSPFFVLDEVDAALDITNVQ
RIAAYIRRH-------------------RNPDLQF-------------------------
----IVISLKNTMFEKSDALVGVYRQQQENSSKIITLD----------------------
-LSNYAE-----------------------------------------------------
------------------------------------------------------------
------------------------------------------------------------
------------------------------------------------------------
------------------------------------------------------------
------------------------------------------------------------
------------------------------------------------------------
------------------------------------------------------------
------------------------------------------------------------
----------------------------------------
>XP_018222529_Saccharomyces_eubayanus
------------------------------------------------------------
------------------------------------------------------------
------------------------------------------------------------
------------------------------------------------------------
------------------------------------------------------------
----------------------------------MGRLVGLELSNFKSYRGITKVG-FGE
SNFTSIIGPNGSGKSNMMDAISFVLGVRSNHLRSNILKDLIYRGVLNDGN----------
DDDIDSAGDDDAI--------------------ISNPNSAYVKAFYQK------------
GSKLVELTRLISRNGDTTYKIDGKTVTYKDYSIFLENENILIKAKNFLVFQGDVEQIAAQ
SPTDLSRMFEEVSGSIQYKKEYDELKEKIEKLSKSATESIKNRRRIHGELKTYKEGINKN
EEYRKQVDKKNELQKFQALWQLYHLEQKKEELTDKLSVSNSEISSLKERINNETKSLQRS
KSSFVKESTVISKQKSKLDYIVKDKEKLVSDLRLIKVPQQAAGRRISHIEKRIGSLQRDL
ERQESYVERF--ETQLKVITKSKKTFEDEIKESARNYDKFKLNE-NDLKAYDNLHEKYLT
QG-GSILEEKISLSNNDKQEIVDELDRFNKRADISKRRITEELFITGEKLDTQLNDLRAS
LNEKNALHTERLN--ELKKLQSDIESANNQEY-----DLNFKLRETLVKIDDLSANQRET
MKERKLRENIAMLKRFFP--GVKGLVHDLCHPKKEKYGLAVSTILGRNFDSVIVENLTVA
QECIAFLKKQRAGTASFIPLDTIE-TELPTLSL--------PDSQDYILSINAIDY-EPE
YEKAMQYVCGDSIICNTLNIAKDLKWKK---GVRA-------KLVTIEGALIHKAGLMTG
GISGD---TNNRWDKEEYQSLMSLKDKLLIQIDELSNNQRSCSIRAREVENSVSLLNSDI
ASLRTQVTQQKRSLDENKLEIKYHNDLIDNEIQPKITELEKKLGHLEETKNELEKEKEAL
QSEVFKEFTEKIGFS--IKEYESHSGELMRQQSKELQQLQKQILTVENKLQFETDRLNTT
QRRCEKAQRDLANVQIEMKSLEEQEEATE---TKIKAIESKLEENKAHLEELQKKFIANQ
TDLNSSEDILEDLNNN---LQALKRGRDGIKEDIEKFDLERVTALKNCKISNINLPILSE
TT-IDDLPISSG---------DS-E-------------AISISNNIDVDY-QGLPKKYKE
NSN-DSARKELEQKIAEADEILNELQPNARAVERYDEAEERFDVINNETEELKSEEKKIL
NQFLKIKKKRKELFEKTFDYVSDHLDAIYRELTKNPNS-TVELAGGNASLTIEDEDEPFN
AGIKYHATPPLKRFKDMEYLSGGEKTVAALALLFAINSYQPSPFFVLDEVDAALDITNVQ
RIAAYIRRH-------------------RNPDLQF-------------------------
----IVISLKNTMFEKSDALVGVYRQQQENSSKTVTLD----------------------
-LSNYAE-----------------------------------------------------
------------------------------------------------------------
------------------------------------------------------------
------------------------------------------------------------
------------------------------------------------------------
------------------------------------------------------------
------------------------------------------------------------
------------------------------------------------------------
------------------------------------------------------------
----------------------------------------
>XP_033766058_Saccharomyces_paradoxus
------------------------------------------------------------
------------------------------------------------------------
------------------------------------------------------------
------------------------------------------------------------
------------------------------------------------------------
----------------------------------MGRLVGLELSNFKSYRGVTKIG-FGE
SNFTSIIGPNGSGKSNMMDAISFVLGVRSNHLRSNILKDLIYRGVLNDDN----------
NDDFDSTFNDDAS--------------------SSNPQSAYVKAFYQK------------
GNILVELMRIISRNGDTSYKIDGKTVSYKDYSIFLENENILIKAKNFLVFQGDVEQIAAQ
SPIELSRMFEEVSGSIQYKKEYEELKDKIEKLSKSATESIKNRRRIHGELKTYKEGINKN
EEYRKQVDKRNELQKFQALWQLYHLEQQKEELTDKLSASNSEISSLKEKINNEMKSLQRS
KSSFVKESAVISKQKSKLDYIVKDKEKLASDLRLIKVPQQAAGKRISHIEKRIESLQKDL
QRQKTYVERF--ETQLKVVTKSKEAFEEEIKESARNYDKFKLNE-NDLKTYNSLHEKYLT
EG-GSILEEKIALLNNDKREIQDELERFNKRADISKRRITEELSIAGEKLDTQLNDLRVS
LNEKNALHTERLR--ELKKLQSDIESANNQEY-----DLNFKLRETLVKIDDLSANQRET
MKERKLRENIAMLKRFFP--GVKGLVHDLCHPKKEKYGLAVSTILGKNFDSVIVENLTVA
QECIAFLKKQRAGTASFIPLDTIE-TELPTLSL--------PDSQDYILSINAIDY-EPE
YEKAMQYVCGDSIICNTLNIAKDLKWKK---GVRS-------KLVTIEGALIHKAGLMTG
GISGD---ANNRWDKEEYQSLMSLKDKLLIQIDELSNNQRSNSIRAREVENSVSLLNSDI
ANLRTQVTQQKRSLDENSLEIKYHNDLIEKEIQPKITELKKKLDDLENNKDSLEKEKEAL
QNNIFKEFTGKIGFT--IKEYENHSGELMRQQSKELQQLQKQILTVENKLQFETDRLSTT
QRRYEKAQADLENAQVEMKSLEEQEYAID---MKIKSIESKLEENKNHLDELQKKYITKQ
SDLNSNEDILEDMNSN---LQVLKRERDGIKEDIEKFDLERVTALKNCKISNINLPILSE
TT-IEDLPISSG---------DA-E-------------AITISNNIDVDY-KGLPKKYKE
NNT-DSAKKELDQKIHEVEEILNELQPNARAVERYDEAEERFELINNETEQLKTEEKKIL
NQFLKIKKKRKELFEKTFDYVSDHLDAIYRELTKNPNS-NVELAGGNASLTIEDEDEPFN
AGIKYHATPPLKRFKDMEYLSGGEKTVAALALLFAINSYQPSPFFVLDEVDAALDITNVQ
RIAAYIRRH-------------------RNPDLQF-------------------------
----IVISLKNTMFEKSDALVGVYRQQQENSSKIITLD----------------------
-LSNYAE-----------------------------------------------------
------------------------------------------------------------
------------------------------------------------------------
------------------------------------------------------------
------------------------------------------------------------
------------------------------------------------------------
------------------------------------------------------------
------------------------------------------------------------
------------------------------------------------------------
----------------------------------------
>XP_003675754_Naumovozyma_castellii
------------------------------------------------------------
------------------------------------------------------------
------------------------------------------------------------
------------------------------------------------------------
------------------------------------------------------------
----------------------------------MGRLTGLELSNFKSYRGVTKIG-FGD
SNFTSIIGPNGSGKSNMMDAISFVLGVRSSHLRSNILKDLIYRGVIRDF-----------
----SEEDPEDGE--------------------EQHPTSAYVKAFYEM------------
DGKVVELMRTININGDTTYKIDNKTVSYKQYAAFLEKENILIKAKNFLVFQGDVEQIASQ
SALDLSKLFEEISGSIQYKKEYDSLKDELEKLGKSTTESIRNRRRIHGELKTYKEGISKD
EEYKNNVEKKKKYEMYFTLWKLFHLDAQRIQFKDKLKQAKTEMSKLKEKINNEEKHLTRS
KSAFLKENSILTKKRSQLDYTVKEKEKVISQCNSIKIPLRASSKRIMNIEKRIESFKRDI
ERQKDYVSTF--ENQLKVVTKAKELFEVEIKKSARNHDKFRLTD-TDLKWYEQLNEKYLS
TG-GSLLEQKISLLNNDKQEKTDEMELLNRHIDVSKNRVTEELNITGENLQNQVTDMTST
LNEKNATYAEQMK--KLKDYQMQVESSNNQEY-----DLNYKLRETLVKLDDLSANQRES
LKEKKLRENVTMLKRFFP--GVKGLVHDLCRPKKEKYGLAVSVMLGKNFDSIIVENLSVA
RECISFLKKQRAGTASFIPLDTID-SEQPTLSA--------PPSQEYILTINAIEY-DLA
YERAMQYVCGDSIICDTLDIARDLKWNR---GVRS-------KLVSLDGSLIHKAGLMTG
GISKD---SKNRWDKEEYQSLMTLKDKLLIQIEEVSTVGRDAAAKARELESSLSLLNAEL
SSLRTQLVQVKRSVEENANEINYHNKLLTEQYTPKLESLQEEIQAIENSISSITAEKVSL
QETIFKELTDKVGFS--IQDYERYSGDLMREQSKELQQLQKQILNIKNKLQFESERLKTT
EGKYHASLESLESAKSNLQSLEEEENECQ---QKRKQIEQHISEDEAELNRLQRVYDARQ
LDFNNLDDVLAEYNNE---LQSLKHNRNQIREDMEKIDLERVGVLKNCKITNMEIPILSD
IN-LSNLPIDKI---------DE-D-------------TIAISNEIDVDY-NDLPAKYKE
SSA-TTIREELENHIRSIEDTLNVLQPNARAVERFDDAQERFEVVEKETEDLKAREKKAL
TQFLKIKKRRRELFENAFDFVNEHLDPIYRELTRNPNS-SALLSGGNASLTLEDEDEPFN
AGIKYHAMPPLKRFKDMEYLSGGEKTVAALALLFAINAYQPSPFFVLDEVDAALDITNVE
RIAAYIRRH-------------------GNPDLQF-------------------------
----IVISLKNTMFEKSDALVGVYRQQQENSSKIVTLD----------------------
-LRNYAE-----------------------------------------------------
------------------------------------------------------------
------------------------------------------------------------
------------------------------------------------------------
------------------------------------------------------------
------------------------------------------------------------
------------------------------------------------------------
------------------------------------------------------------
------------------------------------------------------------
----------------------------------------
>XP_003671352_Naumovozyma_dairenensis
------------------------------------------------------------
------------------------------------------------------------
------------------------------------------------------------
------------------------------------------------------------
------------------------------------------------------------
----------------------------------MGRLSGLELNNFKSYKGITKVG-FGD
SNFTSIIGPNGSGKSNMMDAISFVLGVRSSHLRSNIVKDLIYRGVIND------------
-------NGDTNE--------------------HGKVTSAYVKAFYEKNTADDGDNDDDD
DERPVELMRAISTNGDTTYKINGKTVTYKEYSEFLERENILIKAKNFLVFQGDVEQIASQ
SPMDLSKLFEEVSGSIQYKKEYDELKEQIEKLNQSAAESIRNRRRIHGELKTYKEGITKD
EEYKNNIEKRKKYYMYLVLWQLYHLENEKKKSLDNLKNAKSEISQLKNKITNEEKNLQRS
KSSFLKENLKVNKKREQLNYQLKEKDKLLEDLNSIKIPQRAASKRINNIEKRIESIQKDI
ERQQGYINTF--ENQLKVVTKAKESFEREIKESAQNSNKYSLSD-DDLKLYESLNEKYLM
EN-GSAIEQQISLLNNDKQEVLEEMDRLNRKIDASKKRITEELLISQERIQNENIELVSS
LNEKNSIFSEKTH--ELKTLQAEIESSNNQEY-----DTNYKLRETLLKLDDLNANQRES
IKEKKLRENVTMLKRFFP--GVRGLVHDLCRPKKDKYGLAVSTILGKNFDSIIVDNLNVA
QECIAFFKKQRSGTASFIPLDTIS-SEQPTLNL--------PSSQDYILTINAIEY-DPE
YERAMQYVCSDSIICNSLDIARDLKWNK---GVRS-------KLVTIEGALIHKAGLMTG
GISKD---SNNRWDKEEYQSLMTLKDKLLLQVEEISTKSRLSSTRARDVEIELSTLNAEI
SSLRMQLSQVQRSLDENKTEINHQNTLLDQQYNPKLKSLKEKVDEFDKSWNELKSNKEKL
QNEIFKELTDKVGFT--IEEYERHSGELLRKQSKELQQLQKEILNIENKLQFEIERLENT
QKRLTSAESNLEKAHETLKSLQKDENELA---EQVKQIESEINSARNELDSVNKVFTAQQ
LDINRMEESLGELNDN---SQTLKRNRDEIKEDIAKNDLERIGILKNAKVTNIDIPVISE
TN-LSDLPIDRI---------DE-D-------------TISVSNEIDVDY-TALPAKYKE
EMG-SATKNELDTKIKNVEDLLDVLQPNARAADRFTEAQERFEIIDGETEKIKTTERKAL
QQFLKIKKKRKELFENAFDFVSEHLDNIYRELTRNPNS-SADLAGGNASLTLEDEDEPFN
AGVRYHATPPLKRFKDMEYLSGGEKTVAALALLFAINAYQPSPFFVLDEVDAALDITNVE
RIAAYIRRH-------------------GNPNLQF-------------------------
----IVISLKNTMFEKSDALVGVFRQQQENSSKIVTLD----------------------
-LRNYAD-----------------------------------------------------
------------------------------------------------------------
------------------------------------------------------------
------------------------------------------------------------
------------------------------------------------------------
------------------------------------------------------------
------------------------------------------------------------
------------------------------------------------------------
------------------------------------------------------------
----------------------------------------
>XP_003956447_Kazachstania_africana
------------------------------------------------------------
------------------------------------------------------------
------------------------------------------------------------
------------------------------------------------------------
------------------------------------------------------------
----------------------------------MGRLLGLELYNFKSYKGSVKLG-FGE
SNFTSIIGPNGSGKSNMMDAISFVLGVRSSHLRSSILRDLIYRGVITGE-----------
----DSESDEDGS--------------------VNNPSTAYVKAFYEK------------
ENKTIELMRTISRNGDTNYKIGGKVVSYKDYSSFLESENILIKAKNFLVFQGDVEQIASQ
SPMDLSRLFEEVSGSIQYKKEYDQLKEKMEQLSKAATESIKNRRRIHGELKTYKEGINKD
EEYKSKVAKKKELQTILVLWQLYHLEQKKINIMKNMADTKSKMSVLKDKIHNEERNLQRA
KTSIAKEMSIITKKKDKIDYKLKEKEKIASDLKLIKLPQLSTIKRIGNIEKRIESFEKDI
ERQSSFVERF--TNQLKVVTKTKEAFERELKETSMNFDKYRLND-EEKENYQSLNEKYLT
SG-GSSIEEKIMINENDKQEVGEELNRFEKLIDISKQRINDVLMVELENNQLRASELTTL
LNEKNSIHAERLK--ELKGLQSDIESASNQEY-----DLNYKLRETLVQIDDLSANQRES
MKERKLRENVAMLKRLFP--GVKGLVYDLCHPKKDKYSLAVSTCLGRNFDSVIVDNASVA
QECIAYLKKQRAGSASFIPLETID-SEIPTLSV--------SNSQGCILAINAIEY-DPR
YERAMQYVCSDTIICDTLVIAKRLKWVE---GVKA-------KLVTLEGALIHKAGLMTG
GVSKD---SNNRWDKEEYQSLMNLKDKLIHQIEEVSQQGRASSMKARDLENNLSVLNTEI
SNVRIQLTQITRLIDENKIELGYQNRLINEEYSPKMSELNKKKNNLEISISNLQTDKEKL
QDIIFAEFTERVGFT--VKEYESHSGEIMRKQGKDLQRLQNEILNVENKLQFEQERLFTT
KKRSQKAKSDLEKANIELKDLETEEKSLQ---ERIKIIEVEVGSQSEELDELQNIFNAKQ
RDLNTTDENLNELQMN---MQLCKRQKNEFTEDVEKLDLERISILKNCKISNVSIPLLSS
TG-LADLPLTSL---------DD-E-------------AKNIFNSIDIEY-EKLPAKFKE
SGA-FSLKQQLDTEMKEVEEALNVLQPNARAVERFDDAQERFEVVDTETETLKTEERKIL
AQFLKIKKRRRELFEKAFEHVTNHLDSIYRELTRDPHS-SAELSGGNASLTLEDEDEPFN
AGIRYHATPPLKRFKDMEYLSGGEKTMAALALLFAINSFQPSPFFVLDEVDAALDVRNVE
RIAAYIRRH-------------------GNPNLQF-------------------------
----IVISLKNTMFEKSDALVGVYRQQQENSSKIVTLN----------------------
-LQNYSD-----------------------------------------------------
------------------------------------------------------------
------------------------------------------------------------
------------------------------------------------------------
------------------------------------------------------------
------------------------------------------------------------
------------------------------------------------------------
------------------------------------------------------------
------------------------------------------------------------
----------------------------------------
>XP_022465393_Kazachstania_naganishii
------------------------------------------------------------
------------------------------------------------------------
------------------------------------------------------------
------------------------------------------------------------
------------------------------------------------------------
----------------------------------MGRLLGLELYNFKSYRGVVKVG-FGE
SNFTSIIGPNGSGKSNMMDAISFVLGVRSSYLRSSAVADLIYRGVVPEE-----------
-----EDDGEGEG--------------------DGDAHRAYVSAFYSKGP----------
QESTVELKRTISKNGDSTYQIDRRQVTYKQYSEFLESQNILIKAKNFLVFQGDVEQVASQ
SPLQLTKLFEEVSGSAQYKKEYDLLKDQLEQLSHSATESIKDRRRVHSELKSYREGVSKD
EEYKKNLENKKELEKIFAMWKLYHLQMGKDKLLADMANTESTMSKLRKEIRTREATLQKS
KASFASETAALLKLKNKLDYKVRDREKVLSDIRLIKLPQRATANRIRNIEKRIDLLQNEL
RRQESYVARF--ETQLEVATKTKVSFEAELKRTAGDENRYRLTD-ADLALYQELMGKYLS
EGNGSTIEEKLALLLNDKQEVDDELDRYYRMTDVAKSRINEELQVNLEKIEMQATELSSS
LNEKNALNAENLK--ELKNLQSEIESRGKQEY-----DLNYKLRETLVKIDELSANQRET
VRERKLRENVVSLKRLFP--GVKGIVSDLCHPKKDKYSVSVATVLGKNFDSVIVDSLSVA
QECIAYLKKQRAGVISFIPLDTVD-SAVATLPS--------VNIQGYLLAKNAMEY-ESQ
YERAINYVCGDAIICDTLDLAKKLKWDH---GFKN-------KLIALDGSLIHRAGLMTG
GISKD---GNNRWDKEEYQSLMTLKDKILQQIEDTAAYGRSASIQARELESNISLLNAEI
ASIRTQLTQINRSIEENKVEINHQIHLVDKEYSPMILSLKKKKESILKQSNELTEEKDRV
QVVIFKAFTDKVGFS--VRDYESHSGEVMRQNAKELQQLQKEILTVENKLQFERERLEST
RGRLLKAEEDIKKAQLELSLLEEQEKKYH---TQIKPLEEDICSFEKQIEEKETEIEGKK
LEINNKEESLNEVQSS---VEAVKRQHDEISTDIENLDLERIGILRNCKISNRDLPILSE
TN-LADVPITSN---------EQGD-------------AIKMSNEIDIDY-EELPTKYKE
SSS-KQLEKELTRSIEEVNEMLEILQPNARAVGRFDEAQERFNAIDNETERLKSEERKIY
AQFLKTKKKRKELFDRAFDYVSTHIDGIYRELTKDPNS-TAELAGGSASLTLEDEDEPFN
AGIKYHATPPLKRFKDMEYLSGGEKTVAALALLFAINSYQPSPFFVLDEIDAALDIKNVE
RIAAYIRKH-------------------GNPSLQF-------------------------
----IVISLKNSMFEKSDALVGVYRRQQENSSRLVTLD----------------------
-LGKYAD-----------------------------------------------------
------------------------------------------------------------
------------------------------------------------------------
------------------------------------------------------------
------------------------------------------------------------
------------------------------------------------------------
------------------------------------------------------------
------------------------------------------------------------
------------------------------------------------------------
----------------------------------------
>XP_446063_Candida_glabrata
------------------------------------------------------------
------------------------------------------------------------
------------------------------------------------------------
------------------------------------------------------------
------------------------------------------------------------
----------------------------------MGRLVGLELYNFKSYKGTVNVD-FGD
SNFTSIIGPNGSGKSNLMDAISFVLGIRSSSLRSSALKDLIYRDIISRE-----------
----NTPTGADND--------------------ENGNRTAYVKAFYEY------------
DGKVVELMRLISRLGDTSYKLDGNTVTYKEYSQFLESQNILIKAKNFLVFQGDVEQIASQ
SPLGLTKLIEEVSGSMQYKKEYEELKDQYDKICQASTESIKKRRRIHAELKTYKEGMSRD
EEYRKYVQKKKRVQTNLSLWQLYHMEDERYQCLQKLEESQNDVDVIREKLEAEEKNLEVF
KKALSKEAVLLTKKKNHIRSISKEKEKAESDLKVVKIPQNASINRLKNLDKRVDSLQKDL
EREEANLEKY--KHQLKVVTDSKNAFEQEILSKSKNNNKFTLSE-DDLKLYDELKGEYLN
NG-GIEIEDTLNLLDNKKEEITADLKIINDKVEISKQRIEDELVTKKEEQDAKIRDSTLL
LNEKNDLHSHKLD--ELRKTQKDIEYWNNKEF-----DLNHKLRDTLVKLDDLNATQRES
NKERKLRENVAMLKRFFP--GVRGLVHELCKPKRDKYKLAVSTVLGKNFDSVIVDSLSVA
QECISFLKKQRAGVISFIPLDTID-AATPRMPV--------PESETYTLAINTVEY-KDD
LVRAMYYVCSDTIICDNLDIARDLKWNK---NANV-------KIVTLDGALINKTGLMTG
GITSD---SANRWDKDEYQSLLDLKDKLIVDVEEAANKSRQSTLIARELEISLSSLTSEI
SYIRTQITQTKRAVEETETEINHHNNLIDREFIPQVKDLENKISGLEDEIRDWNTKREAL
QEKCFARLTEKVGFT--MKDYESHTGEMIRKQTKELQILQKQILNLENKVEFETGRCNAT
KDRLQNVQETKNSVQHELNELVDQEKSIK---LSIETLEGELDGKNEELKSIKAAFDSKQ
KDASATEDIISEYNNR---LASIESDRNEIKDDITRLDLEKMSILKNCQVSGIIVPVVSE
VG-LEELPASKV---------DD-E-------------AIEIAKKIEIDF-SKLPRKYKE
ATS-AAVKQDLNNQIRDIDDVLEELQPNARAVERFDDAKSRFDEVDKETEGLKTEERKVF
DEFLKVKQKRKELFENAFEKINEHLDAIYSELTRNVNS-TSILGGGSASMTIEDEDEPFN
AGIRYHATPPMKRFKDMEYLSGGEKTVAALALLFAINSYNPSPFFILDEVDAALDISNVQ
RIAAYIRRH-------------------GNPDLQF-------------------------
----IVISLKNTMFEKSDALVGVFRQQQENSSKIVTLD----------------------
-LNQYAT-----------------------------------------------------
------------------------------------------------------------
------------------------------------------------------------
------------------------------------------------------------
------------------------------------------------------------
------------------------------------------------------------
------------------------------------------------------------
------------------------------------------------------------
------------------------------------------------------------
----------------------------------------
>XP_004181808_Tetrapisispora_blattae
------------------------------------------------------------
------------------------------------------------------------
------------------------------------------------------------
------------------------------------------------------------
------------------------------------------------------------
----------------------------------MGRLVGLELSNFKSYKGTVKIG-FGD
SNFTSIIGPNGSGKSNMMDAISFVLGVRSNDLRSSGMKDLIHRSVRDSQS----------
S--------------------------------NDDPTSAYVKAFYKV----------TD
ASEITELMRIVNLSGETIYKINGKTTSFKNYSDWLAKENILIKAKNFLVFQGDVETIASQ
SSLELTKLFEQVSGSIQYKKEYDLLKEDLNKINRLTNDAIKNRRRINGELKIYKEGIKKN
NQYNEQINNIIQLKKFFVLLQLYHLSNEKSTFEKNLKKILVDFDELNDTNKEFQSNLSNL
KKIFIKEDLLIIKQNSLIDQKLKNLNQLNNKFLPIKISSKNLNKKIKNSNKILENLDLDI
TRQLDSIKLL--EKNLSTIKLTYDNFKLEINQSNEKNSTYQFKDSNDELEYSNLNAKYLN
NG-GFELEEKLNLLINEKNEIIDQKLIVEKLINNSNEKILNEFNINIDSLNLKIEDLNSN
LTEKNSTVKAKIK--SLKSLQSIIESSNNKEY-----DLNFKLRDTLLKLDNINATKRES
NKEKKLRENVLTLKRIFP--GVRGLVHDLCHPKKDKYALAILTILGKNFNSVIVDSLSVA
QECISYLKKQRAGIISFIPLDTIE-AQIPSLPTIIQNNPKYNNDSNCILTINAIEY-EPE
FERAMQYICSNSIICDNLDIAKDLKWNQ---NVKNV------KFVTLDGSIIHKSNLMTG
GASKNSMQSNNRWDKDEYSSLMTLKDNLILEIETISKENKLASINSRELETEISLLNSEI
TNLKTQLTQLTRNLKDNNTELLYHQNLIKLDYDPKLKDLNHKIIDIDSKMKIIEDERESL
ENETFKDFELKIGFS--IKDYKKYSVNIITEQSKDLQKLAKDILNIENKLQFEKERLEST
QLRKEKTLANIEKYNQELNDLTEQENQLN---IQKENDSKLIEKEKTELKEIEKNIQNKK
IEINEKEEVIKQNQNE---LNSIQKKIDALNENISKIDLERIGILKNCKISNIEIPITSA
VN-LNNLPIDKI---------DD-D-------------AILISNDIKVSF-NELSKKYKK
KQDYEKNLEDISNEIKETEDILLELQPNAKAHDRLDEAKDKFEVIDNETETLKTEEKEIL
TKFLNIKKKRKELFESCFDFVNEHIEPIYKELTKDPNS-TTELGGGQATLTLEDEDEPFN
GGVKYHATPPLKRFKDMEYLSGGEKTVAALALLFAINSYQPSPFFVLDEVDAALDHTNVE
RIAAYIRKH-------------------GNKDLQF-------------------------
----IIISLKNTMFEKSDALVGVFRQQTENSSKALTLD----------------------
-LNKYAD-----------------------------------------------------
------------------------------------------------------------
------------------------------------------------------------
------------------------------------------------------------
------------------------------------------------------------
------------------------------------------------------------
------------------------------------------------------------
------------------------------------------------------------
------------------------------------------------------------
----------------------------------------
>XP_003688626_Tetrapisispora_phaffii
------------------------------------------------------------
------------------------------------------------------------
------------------------------------------------------------
------------------------------------------------------------
------------------------------------------------------------
----------------------------------MGRLVGLELFNFKSYKGVTKVG-FGE
SNFTSIIGPNGSGKSNMMDAISFVLGFQSSNLRSSTLKDLVYRDIASAD-----------
----ENEFGEDGE------------------------RSAYVKAFYEK------------
DGTVVELMRAITAGRDSVYKIDNKTTTYKHYSDFLAAENILIKARNFLVFQGDVEQIAAQ
SPRQLTKLFEEVSGSIKYKKEYEELKEKIEKLSESAAESAKNRRRIQGEMKIYEDGISKD
EKYKKQLEVRDKLQVHLALWQLFHLEQEEKLSTKKLKEVKNKVMKLTDQVNEEETNVKKA
KNEVIKETSLQMKQQNRLDYKEKEKDNLLSELTPIQLSQRSAEKRLANIEKRIESIARDM
ERQKTYVSRY--EKQLKVVKKTKDTFEEELKQSNSNPDKYRLND-EDMKLYERLNEQYLT
EG-GFELDTKLSLLNNEKKDIDDELELLQKRIDMSKNRITDEFAVKGENFELQAVELSSE
LNEKNSLHLNLAN--KLKKIQSDIESTSNKEY-----ELNHKLRDTLVKLDDASANQRET
LKEKKLRENVSMLKRFFP--GVKGLVSDLCHPKKEKYALAVSTILGKNFDSVVVDTLSVA
QECITYLKKQRAGIISFIPLDTID-AFVPTLPT--------TNIQGITLVLNAIDY-DQE
YDKAMQYVCSDSIMCDTLSIAKSLKWKH---NVTS-------KLVTLEGTLIHRAGLMTG
GVSKE---QGNRWDKEEYQGLVTLKDKLLIQIEQLSNNSKTFAIEARDLESNISQLNSSI
SDLRTQISQINRSIEENKAEVQYHEDMLKKEYEPKQNQLNTKLESIEKSKSEIIGQKELL
QNTVFKEFHNKLGFT--IQEYEHHSGEALRQSNKELQQLEKQVLNIESKLQFEVERYEST
EKRHKKAQIDLENNNSTIESLQENEAEVV---AKIKDIENGMLEIKKVLEDFSKEIDRKK
KKLAIAEDSLSEKSEL---LTTSTNEKISIKEEIEKKDLEKLGILTNCKISNIQVPVASK
ID-LNNLPIGKI---------DN-D-------------AILISNEISLDY-KTLPAKYKE
SSS-SKIRSALEHEIEVVEDLLQDLQPNARAVDRFDEAKERFDSASDETETLKKQERKLL
TQFLAIKKKRREVFEKAFDYVSEHIEPIYRELTKNPNS-TAELSGGNASLTLEDEDEPFD
AGIKYHATPPLKRFKDMEYLSGGEKTVAALALLFAINSYQPSPFFILDEVDAALDVTNIE
RIANYIRKH-------------------SNSDIQF-------------------------
----IVISLKNSMFEKSDALVGIHRQQQENSSRVVTLD----------------------
-LSQYAD-----------------------------------------------------
------------------------------------------------------------
------------------------------------------------------------
------------------------------------------------------------
------------------------------------------------------------
------------------------------------------------------------
------------------------------------------------------------
------------------------------------------------------------
------------------------------------------------------------
----------------------------------------
>XP_001643193_Vanderwaltozyma_polyspora
------------------------------------------------------------
------------------------------------------------------------
------------------------------------------------------------
------------------------------------------------------------
------------------------------------------------------------
----------------------------------MGRLLGLELNNFKSYKGVVNVG-FGE
SNFTSIIGPNGSGKSNMMDAISFVLGVQSSHLRSNVLKDLIYRGFLSGD-----------
------DEDNNNE--------------------DVNPNSAYVKAFYQK------------
EDVTHELMRSISNSGDSTYKINNKTVSYKQYTSFLEDENILIKAKNFLVFQGDVEQIASQ
STTDLTKLFEEVSGSIQYKKEYEELKEKVEKLSQSTAESIKNRRRINNEIKVYKDGITKD
EKYKAQLEKRRNLLVYSSLWQLYHLDEKKSQSKNKLKEAKSKVSKLKEKLANEEKILQKA
KNSIVKDTAAITKYKNKLEYRSKEKEKLASQLIPIKVSQRNTTKKISNIERRIEGIERDI
ERQKSYVERY--ESQLKVVTKSKESFELEIKESAKNFDKYRLSD-EDLVTYDALSEKYLS
SG-GFDIDTKISLLNNDKQETSDEVAMFKNRIELAKSKIADDLVLQGERLELEISELTSS
LNEKNSLHSQKVS--ELKTLQGEIESTSNKEY-----DLNYKLRETLVKLDDLSASQRES
TNERKLRENVSMLRRLFP--GVRGLVSDLCQPKKEKYALAVSTILGKNFDSIITDNISVA
QECIAYLKKQRAGVASFIPLESIE-SEVPTLPF--------SDGQGCILTINAIEY-EPE
YERAMQYVCSDSIICDTLTIAKDLKWKH---NVKS-------KLVTLEGALIHKAGLMTG
GILRD---ATNRWDKEEFQSLTVLKDKLLSQIEELSTSSKSFAIKGRDLESTISLLNTDI
TSLRSEFTQLNRALEENKVEIQYQTDMIDKEFGPKLDALNDKIKVYDEEISQFENKKEDL
QGEIFKEFTNRLGFT--IKEYEEHSGEIRRKQAKELQQLQRQILNIENKLQFEQERLAST
EKRFEKGQSELQKTKISLDSLETEESELQ---TQIEEIDNELETQRTEIDEMQKALDSKL
KDISFIEDSLNEVSNS---LEISKREKLGFNDDIEKVDLEKIGIYKNCKISGIELPITSA
IT-LENLPNDKI---------DN-D-------------TILISNEIEVDY-DELPAEYKE
SGN-EAVGQKIEKEIKDAEEKLMELQPNSKAVERYDEAKDKFDEIDKETEGLKKKERKLL
TQFVNIKKKRKELFEKAFEYVNEHIDPIYRELTKNPNS-SVELAGGNASLTLEDEDEPYN
GGVKYHATPPLKRFKDMEYLSGGEKTVAALALLFAINSYQPSPFFVLDEIDAALDITNVE
RIATYIQRH-------------------GNPELQF-------------------------
----IVISLKNSMFEKSEALVGIYRHQKENSSRIITLN----------------------
-LTNYVN-----------------------------------------------------
------------------------------------------------------------
------------------------------------------------------------
------------------------------------------------------------
------------------------------------------------------------
------------------------------------------------------------
------------------------------------------------------------
------------------------------------------------------------
------------------------------------------------------------
----------------------------------------
>XP_003680196_Torulaspora_delbrueckii
------------------------------------------------------------
------------------------------------------------------------
------------------------------------------------------------
------------------------------------------------------------
------------------------------------------------------------
----------------------------------MGRLLGLELHNFKSYKGTVKVG-FGD
SNFTSIIGPNGSGKSNMMDAISFVLGVRSRHLRSNVLKDLIYRGVASEE-----------
-EG----DGESDV--------------------VNNPTTAYVKAFYSK------------
GDSTIELSRSISKGGDTTYRMNGKVVDYKRYASFLEDENILIRAKNFLVFQGDVVQIASQ
SAMELTQFFEEFSGSIQYKKEYDMLKEKLQTLGQSTAESIKNRRRIHAEMRTYKEGINKN
EEFEKQVSHRLELQNHYALWQLYHLEEEKAENNEKLENCKANVRLLKDKIANEEKKLAKL
RASFIEESASITKQKSSLTYKIKEKEEIESQLLPIKLSQRAATKRIGNFEKRIDALKRDV
ERQKSYVERF--ENQLKVVTKARETFEDEIKKSAQDSNKYHLTD-EDLKLYAALNEKYLN
SG-GFAIEGKIANSQNDSKDVADDIGLVKKRKEISSSRISDELLVTKQSLELQMSDLSSS
LNEKNQAHSEQAS--ELKKLQSEIESSNNKEY-----DLNYKLREALIKIDDLSASQRET
NKERKLRENVSTLKKFFP--GIRGLVSDLCQPKKERYALAVSTILGRNFDSIIVDNLAVA
QECIAYLKKQRAGIASFIPLDTIE-VETSTLPA--------SESSGCILAINAIEY-DPE
YERAMRYVCSDSIICNTLEIARDMKWKR---NVRS-------KLVTLEGTLIHRAGLMTG
GISKD---SSNRWDKEEYQSLMTLKDKILVQIEEVGSHSRACSIRARELEGNISLIYSEA
SSIRTQISQLKRALEDTNTDIEYHQNLIKQEYDPKIQELEQKLAIINDSRKQLEEEKDSL
QTQTFKEFTDKLGFS--MKEYETHSGDAKRQQSKELQQLQKQILNVENKLEFEKERLTST
SNRLEKTETDMKKVFIELQSLQKQEEDVG---VQTKKVEKAIKDHKIKLKKVEEELKNKQ
RTMNLNDEQLIEYNSS---LQSLKRERDEVKDVIEKGDLERICVLKNCKISNMQIPIVSD
VD-LQSLPIDRI---------DA-E-------------AIRTSNEIEIDY-DALPAKYKE
NGG-EAVEKGFERELKQVDEILNVLQPNAKATDRFNEAQQKFGSINDETEQLKKDEKKVL
AQFIKIKRKRKSLFEEAFEYVTEHIDPIYRELTKNPNS-TSELAGGSASLTLEDEDEPFN
AGIRYHATPPLKRFKDMEYLSGGEKTVAALALLFTVNSYQPSPFFVLDEVDAALDTTNVE
RVATYIRRH-------------------GNPDLQF-------------------------
----IVISLKNTMFEKSDALVGVYRQQELNTSKIVTLN----------------------
-LRNYAN-----------------------------------------------------
------------------------------------------------------------
------------------------------------------------------------
------------------------------------------------------------
------------------------------------------------------------
------------------------------------------------------------
------------------------------------------------------------
------------------------------------------------------------
------------------------------------------------------------
----------------------------------------
>XP_037146604_Zygotorulaspora_mrakii
------------------------------------------------------------
------------------------------------------------------------
------------------------------------------------------------
------------------------------------------------------------
------------------------------------------------------------
----------------------------------MGRLVGLELHNFKSYKGTVQVG-FGD
SNFTSIIGPNGSGKSNMMDAISFVLGVRSSHLRSNILKDLIYRGVL-EE-----------
-EGSTVSNGEND---------------------DNNPQYAHVKAFYLK------------
GNTTVELMRSIAKSGDTTYRMNGKAVNYKKFASFLEDENILIKAKNFLVFQGDVVAIASQ
SPSDLSNLFEEVSGSIQYKKEYELLKEQVQRLAQSAAESIKNRRRVHGELKTYKEGIHKN
QEYSEKLKEKNELEQNLALWQLYHLEQKKSELNNNLREFKTNMKGLKEKIGDEEKNLTRA
KSSYTKDNTLVTKQNSYLEVKVKEREKANAQLLPIKLSEKADMRRVANIEKKKESLQKDI
ERQRFYVNKF--ENQLKVVTRSKETFEKELSDASGNFDKYTLTE-ADLKIYKELNEKYLN
SG-GFDLETKMALLENDKEEVQSDIELVEKRLALSKSRIMDELSEIGERLELQMTELTTS
LNEKNASHNEDMK--KLKRLQSEIESSSNKEY-----DLNYKLRETLIKIDDLSAYQRET
NKERKLRENVATLKKFFP--GVRGLVSDLCQPKKDRYALAVSTILGKNFDSVIVDSLSVA
QECIAFLKKQRAGVVSLIPLDTLD-AETPVLAI--------PDNDGCMLTINAINY-DQE
YERAMQYVCSDSIICDTLTIAQDLKWNK---KVKS-------KLVTLEGSLIHRAGLMTG
GISKD---SNNRWDREEYQSLMTLKDQLQVEIEEVSNYSRNSSLEARNLEGNLSTLNGEI
SDLRTQISQLKRSIEENETEIKYHQNLIGKEYEPKQQGLREKVSKINEAISHLSVEKEDL
QKTIFESFTSRKGFS--IKEFENHSGEMMRQQNKELQELQRQILNIENKLEFEKERLAAT
EKRLDKTQNDLVKVKSELVSLRSREQTVQ---KDIQKLEDEVETIRSGIHDLERVLDAKQ
NDINSTDEILDEQNKN---FQLMKKERDDTKDEIEKINLERACLLKNCKISNMSLPVSSV
IG-IQALPIDSI---------DE-N-------------AIEIANEIRIGF-ETLPEKYKE
SNA-DRVQRELENSIKEIQVTLSELQPNSNATDRFTEAQVKFESIDHETERLKNEERKVL
AQFLKVKKKRKQLFESAFEYVSDHIDPIYRELTRNPNS-TSELTGGSASLTLEDEDEPFN
AGIKYHATPPLKRFKDMEYLSGGEKTVAALALLFTINSYQPSPFFVLDEVDAALDTANVE
RIATYIRRH-------------------GNSDLQF-------------------------
----IVISLKNTMFEKSDALVGVYREQQMNTSRIVTLN----------------------
-LENYAS-----------------------------------------------------
------------------------------------------------------------
------------------------------------------------------------
------------------------------------------------------------
------------------------------------------------------------
------------------------------------------------------------
------------------------------------------------------------
------------------------------------------------------------
------------------------------------------------------------
----------------------------------------
>XP_002497365_Zygosaccharomyces_rouxii
------------------------------------------------------------
------------------------------------------------------------
------------------------------------------------------------
------------------------------------------------------------
------------------------------------------------------------
----------------------------------MGRLVGLELYNFKSYRGTVRVG-FGD
SNFISIIGPNGSGKSNMMDAISFVLGVKSSHLRSQILKDLIYRGVEGEE-----------
-DE---EDGEGR--------------------------TAYVKAFYLK------------
SDSTVELSRSISRNGDTQYKMNGKNCGYKQYAEFLEEENILIKAQNFLVFQGDVVQIASQ
SATDLTKLFEEISGSIQYKKEYDSLKGKVDSLNQSAAESIKNRRRIHGELKSYREGIDKN
QEFYHQVEKRKELQRHYALWQLYHLETQRHELEDKLANLKNSIKTIRGKETSQEQILQRS
RASFARESASILKQRSKMESKSREKEKINQQLLPIKLSQRSAAKRIANVQKRISSLQRDI
DRQREYVERF--ENQLNVVTKAKSDFEKEIKESSKDHDKYKLNE-DDTKLYASLNEKYLN
QG-GFSLESQKQLTLNDKQELMDEMETLKKRNDISRSRVTDELSVIAEKLESQLSEISST
LNERNSTHSDKVK--ELQKLHSQIESSSNKEY-----DLNYKLREVLVKIEELSASQRET
VKERKLRENIATLKRFFP--GVRGLVCDLCQPKKDKYALAISTILGKNFDSVIVDNVMVA
QECIAYLKKQRAGIASFIPLDTID-VEIPTLTL--------SDSQGCTLAINAIDY-EQE
YERALQYVCSDSIICDDMNIAKDLKWNK---GVRS-------KLVTLEGALIHKAGLMTG
GISKN---TSNRWDKEEYQSLMTLKDKLLQQVEEAALEGKNASLMARELESTLSLLNTEI
SELRTQLTLTQRTLKENTVERDYHEKLIKEEYEPELLNLEERIQNFNFALQELDSQKEKL
QNEIFEEFTNRVGFT--VKDYESHSGEIMRQQSKELQQLQRQILNVENKLQFEKDRLSTT
ERRFGKAHEDMAKIEFELTQLERQEKETE---SRINQIDQELADQKKELEQFQKKLDAKH
GDIDSTEDALHEVTAN---LQALKRHKDELKEDVEKVDMEKVCVLKNCKLSNITIPVLSD
TD-LDQLPIDRI---------DE-E-------------TIAIAHEIEIDF-HELPAKYKE
SGA-ETIREDFEKSIKHAEDILNDLQPNAKANERFSEAQNKFEAIDYETEELKSEEKRVI
AQFLKIKKKRKALFERAFEYASEHIDPIYRELTKNPGS-TNELAGGSASLTLEDEDEPFN
AGIRYHATPPFKRFKDMEYLSGGEKTVAALALLFTINSFQPSPFFVLDEVDAALDSTNVD
RIAAYISRH-------------------GNRDLQF-------------------------
----IVISLKNTMFEKSDALVGVYRQQQENSSKIVTLN----------------------
-LKNYAS-----------------------------------------------------
------------------------------------------------------------
------------------------------------------------------------
------------------------------------------------------------
------------------------------------------------------------
------------------------------------------------------------
------------------------------------------------------------
------------------------------------------------------------
------------------------------------------------------------
----------------------------------------
>XP_003647958_Eremothecium_cymbalariae
------------------------------------------------------------
------------------------------------------------------------
------------------------------------------------------------
------------------------------------------------------------
------------------------------------------------------------
----------------------------------MGQLIGLELNNFKSYKGTHNVG-FGN
KHFISIVGPNGSGKSNMMDAISFVLGIRSNHLRSNALVDLIYRG----------------
----RMDDRSDEH--------------------VASPKSAYVKAFYLK-------DDNGE
QGTKIEFMRIIQNTGDSVYRIDGKTVSFKRYVEYLEGESILVKARNFLVFQGDVEQIASQ
SGIELTKLFEQVSGSVQYQREYERLKEEYQKATEEYGDSLKSKRKMQIDLKSFKEGVHKE
QHYKNLLSERTKLNRQYVLWQLYHLEDRRSGLISSLKDSKSKLAQLKSKLTNEEHILHKS
KSQAAKDEIVITRKKEKLSQLQQERSKLNSELLPVGSSRQSASKRINHIEKRIDSLKRDI
TRQESYVQQF--QNQLKVVTKAKDSLEIDIKASSSG--KFNLSK-EQLKEYESLKETYLC
SG-GSALEEKMTLLQNKREELLEEISLYERRANISKSRISVELNVEREKLELELSEVTRV
LNSKNALHSAKVK--EWKEVQSAIESANNKEY-----ELNYKLKEVLVKLDDLTADQRES
NKERKLRENVATLKRLFP--GVKGLVHDLCRPKKDKYALAVSSMLGKNFDSIVVDSVSVA
QQCISYLKKHRSGAASFIPLDTID-INTPTLPV--------RNLKGCILTVNAIEY-DSE
LEKAMQYVCSDSIICDTLDIAKNLKWDR---GIKS-------KLVTIQGALIHRAGLMTG
GVGRN---NTNRWDKAEYQSLLLLKEKVSGQISELVTSIRQNSVLSRGFENELSLLNSEL
VTLRTQLVQINRLIEEKKVEINYHEDLINSEYSPKISALNNSMKELDEQLSNISKNKETL
QGSIYKDFANKVGFT--IAEYEEHTGETLREHSRELQQLQKQIMTIENKLEFETERLQGT
RVRHEKTIGDLEKVKQETESLEEQESKIQ---SQIEQVDSQISQHNEEIEHLQEASRKKY
QSVKALEEIANDLNEM---VQTSKREVDQLKDDIEKTGIERVNLFKNCKMTNVELPTDKS
T--LDELPIERI---------DS-E-------------AIEMANSITVDY-SSLDNKYKE
SGS-NLTREEFEDSIKDIENTLRELQPNSKAVERFDEAKEQFSVAIDESEKLKEIERESK
EKYLKIKEKRVKTFLSCFQHVTDHIDRIYRELTRNPGS-TAELAGGSASLTLEDEDEPYL
AGIRYHATPPMKRFKDMDYLSGGEKTMAALALLFAINSYQPSPFFILDEVDAALDVTNVE
RIAAYIKRH-------------------ASPKFQF-------------------------
----IVISLKSNLFGKSQSMAGVFRNQQANSSMVITTD----------------------
-LTQYVDDV---------------------------------------------------
------------------------------------------------------------
------------------------------------------------------------
------------------------------------------------------------
------------------------------------------------------------
------------------------------------------------------------
------------------------------------------------------------
------------------------------------------------------------
------------------------------------------------------------
----------------------------------------
>NP_986643_Eremothecium_gossypii
------------------------------------------------------------
------------------------------------------------------------
------------------------------------------------------------
------------------------------------------------------------
------------------------------------------------------------
----------------------------------MGRLIGLEVKNFKSYKGVHNVG-FGG
KNFISIVGPNGSGKSNMMDAISFVLGIRSSHLRSSALVDLIYRG----------------
----RMEEGGSAH--------------------ENNPKSAYVTAFYVK-------QDASG
AERRMEFTRVIHNTGDSTYKLDGKTVGYKEYVDVLEGERILVKARNFLVFQGDVEQIASQ
SGVDLTKLFEQVSGSVQYQREYERLKDDYEKASAEYNESLKARRKMQIDLKSFKEGVQKE
EQYISLLAERVKLQQQFMLWQLFHLQSKRSGLVASLKDSKAKLSQLKRQLSNEEAILGKS
KSLVAKEELLLARRRETLLQKQQDKARLNAQLLPVGSARQGTTRRMVNIEKRIDSLQRDI
ERQESYVKQL--KNQLKVVGKTKASFEAELEKSASG--KFTLSE-EQKKEYEELKEVYLS
SG-GSEFEEKLAILQNKKEELSEEIAVFEKRIGISKTRAEHDLKVDIERLEVEVSERTGN
LNDKNAIHSEKVR--EWKQIQSEIESANNKEY-----ELSYKLREVLAKLDDLSANQRET
NKERKLRENVATLRRLFP--GVRGLVHDLCRPKKEKYAVGVSTILGKNFDSVIVDSLSVA
QQCISYLKKHRSGVASFIPLDTID-TSSPTLPA--------GDNTGCILTLDAIEY-ESS
LEKAMQYVCSDSIICDSLDIARNLKWNR---NVKS-------KLVTLEGALIHRAGLMTG
GITKN---NTNRWDKEEYQSLLLLKDKISTELSELTTGIRTGSIKSRDYENEVSLLSTEI
SSLRSQLNQLNRSMKEALTELNYHDDLIEKEYSPKVDSLHKMVEEVDGQMADIAKDKANL
QASVYKDFSKKIGFD--IGEYEQHTGGRLRKHSRELQQLQKEVMNIENKLEFETERLEST
IKRQQKAREDLKKVQGELDSLTSQETDIQ---SNLEQVTNQIAEETKVLEEAQEKLKKKG
NNIKIIEDTINDLHDS---IQTCKREITEWKEDIEKVGIERVNILKNCKMTNIELPLDSS
A--LEDLAIERI---------DA-E-------------TIEAGNNISVDY-SRLSARYKE
SSS-HHIRDEFESSIKAIDNTLTELQPNSKAVERFDEARDQFNAVSGESDKLKESERKAK
ELYLKIKEKRINTFLACFNHVRDNIDRIYRELTRNPGS-TAELAGGSASLTLEDEDEPYL
GGIRYHATPPMKRFKDMDYLSGGEKTMAALALLFAINSYQPSPFFILDEVDAALDVTNVE
RIAAYIRRH-------------------ASPKMQF-------------------------
----IVISLKSNLFSKSESMAGVFRNQHENSSMVITTD----------------------
-LTQYADDM---------------------------------------------------
------------------------------------------------------------
------------------------------------------------------------
------------------------------------------------------------
------------------------------------------------------------
------------------------------------------------------------
------------------------------------------------------------
------------------------------------------------------------
------------------------------------------------------------
----------------------------------------
>XP_453397_Kluyveromyces_lactis
------------------------------------------------------------
------------------------------------------------------------
------------------------------------------------------------
------------------------------------------------------------
------------------------------------------------------------
----------------------------------MGRLIGLELHNFKSYKDTVQVG-FGE
SYFTSIIGPNGSGKSNLMDAISFVLGVRSNQLRSSALVDLIYRGRIENGD----------
PDNGNAKRMHRSD-------ADSEAGPENATYSEEEPRSAYVSCVYQK----------DD
LDEPTKFTRTINTSGDSVYKINDRAVSYKKYNEELESENILVKAKNFLVFQGDVERIASQ
GPESLTLLLEQVSGSINYKNDYEKLKEEHKLALAEFTDAHNSRKKVQNDLKSFKEGVQRD
EQYRTSLEIRDQLKHNFILWELFHILKRRKKLVDSLTVSKTETTALKNKLSDEERILTKI
KSTTAKHELQLSKLKDTLVQLENEKTSLQSSLLPVGSERLATIKRIHNLEKRISSFKKDM
ERQQAYVKQF--ENQLKVVSKTKKSFEKELENIHANLNKFNLSE-EDLKQYELLKEKYLS
SG-GSHIEEKLAILKNDEFELNEESELINKRLKTTRERISDELQVDVDALEADLNEVTQR
LNDKNSIAAAKSK--EWKGIQTNLESLKNKEY-----ELNFSLRDVLLKIDDLNADQRET
KKERKLRENVSMLKRLYP--GVKGLVHDLCHPKKEKYAIAVSTILGKNFDSIIVDSIATA
HECITYLKKQRAGSASFIPLDTID-VNPPSLPV--------SNVQGCLLTINAIEY-EGY
LEKAMQYVCSDSIICDNLDLAKELKWSR---NVKA-------KLVTLNGALIHKAGQMTG
GTAQK---NQNRWNKDEYQGLMVLKDQITEELTALSDKFRADNMKSRELENEISLLNNEI
SSLRTQITQLERTLSGKNVEIKHNEDLITTEYEPQLKSFTQRIEELKSKLTKLESEKDVL
QEQIFRPFTDKYGFS--IKDYEQGTGEIMRKHSKELQQFQKQILTIENKLEFEKDRLGAT
AARHTKALSDMDKLKEALGSLEKQEDIIT---EKIKNADSKISQEQQLVAIQQKELDEKV
HNLISFDSNIAEIQSS---MQAARRKVDEIKEDIETLDLEQLGILKNCKVSNIELPLLDS
S--LEDISIDVL---------DS-N-------------NTGIISDLEYDF-TSLPEKYRL
NDG-EEVKEEFESEIKKVEEKLEILQPNSKAVQRYDETKHKLDQVSNENERLRNKERKAK
EKFLEVKAKRKELFEACFKHVDKHIDQIYRALTKNPHD-KSELAGGNASLTVENEDEPYL
GGIKYFATPPLKRFKDMEYLSGGEKTMAALALLFTINSYQPSPFFVLDEVDAALDITNVE
RIAHYIKRN-------------------ANPNAQF-------------------------
----IVISLKNAMFEKSQSLVGIFREQEDNSSRMVSLN----------------------
-LENYDED----------------------------------------------------
------------------------------------------------------------
------------------------------------------------------------
------------------------------------------------------------
------------------------------------------------------------
------------------------------------------------------------
------------------------------------------------------------
------------------------------------------------------------
------------------------------------------------------------
----------------------------------------
>XP_022675088_Kluyveromyces_marxianus
------------------------------------------------------------
------------------------------------------------------------
------------------------------------------------------------
------------------------------------------------------------
------------------------------------------------------------
----------------------------------MGRLIGLELHNFKSYKDTVKVG-FGN
SYFTSIIGPNGSGKSNLMDAISFVLGVRSSHLRSSALVDLIYRGRKEHDD----------
DDSDRSKRARSSELSGSSQVSDSE--------NDEEPRSAYVTCVYQK----------ND
SDEPTRFTRIIHSSGESVYKIDGKTVSYKRYNEELEAENILVKARNFLVFQGDVERIASQ
GPESLTLLLEQVSGSINYKNDYERLKEEHRLALAEFTDAHNARKKVQNDLKSFKEGVQRD
EQYRSSFEIRDKLKHNYVLWELFHILEKRKDLVKDLTVSKTEMIALKNKLNDEERVLTKI
KSTAAKHELQLSKLKDTVAQLENEKTSLQSSLLPVGSERLATIKRINNLEKRITSFNKDM
ERQKAYVKQF--ENQLKVVTKTKQTFEKELESIHANLSKFKLSE-EDLKQYELLKSKYLT
SG-GSQIEEKLAILRNDHLEITEECEMVNKRLKLTRSRITDELQVDAEALETDLNEITQK
LNDKNALAATKSK--EWKTTQTSLESLKNKEY-----ELNFNLRDVLLKIDDLNADQRET
KKERKLRENVAMLKRLFP--GVKGLVHDLCHPKKEKYAVAVSTILGKNFDSVIVDSIATA
HECIQYLKKQRAGSASFIPLDTID-VNSPSLPV--------SDVQGCLLAINAIEY-ESY
LEKAMQYVCADAIICDNLDLAKELKWSK---RVKA-------KLVTLEGAIIHKAGQMTG
GTSQK---NQNRWNKDEYQGLMVLKDQVTEDLAKISGEIRQNNIKSRELENDISLLNNEI
SGLRTQVSSLQRTLEGKSVEIKHNEKLITDELEPQIKTFESRIEELNAKIKKLEDQKDLL
QEEIFKPFTEKYGFS--IKDYEKGTGEVMRKHSKELQQFQKEILNIENKLEFENDRLQVT
TARHAKALNDLQDLRDSLGALEKQEDVIT---NKLNSVKAKIFQEQQAVDKQQKDLDEKV
HNLLSFDNNISEIQTN---MQAAKRKAEQLKEDIESLDLEQLSILKNCKVSNIDLPMLNT
S--LSDVSIEVL---------DS-N-------------NTNVVSEFDYDF-SGLPEKYKQ
NNG-DNMKEEFETEIKNIEDKLEMLQPNSKAVERYHETRNKLDEASAENEHLRVKEKKAK
QKFLEVKAKRKELFEKCFQHVDKHIDQIYRALTKDPHD-KSELAGGNASLTVENEDEPYL
GGIRYFATPPLKRFKDMEYLSGGEKTMAALALLFTINSYQPSPFFVLDEVDAALDITNVE
RIAHYIKRN-------------------ANPNAQF-------------------------
----IVISLKNAMFEKSQSLVGVFREQQENSSRMVSLN----------------------
-LENYEDD----------------------------------------------------
------------------------------------------------------------
------------------------------------------------------------
------------------------------------------------------------
------------------------------------------------------------
------------------------------------------------------------
------------------------------------------------------------
------------------------------------------------------------
------------------------------------------------------------
----------------------------------------
>XP_022629735_Lachancea_lanzarotensis
------------------------------------------------------------
------------------------------------------------------------
------------------------------------------------------------
------------------------------------------------------------
------------------------------------------------------------
----------------------------------MGRLLGLELCNFKSYKGTVKIG-FGD
SNFTSIIGPNGSGKSNLMDAISFVLGVKSVHLRSHLLTDLIYRGSLGGGE----------
EGGQSLSSEES----------------------PDQPSSAYVKAFYSP---------TNS
SDDFVELCRIVTRGQDSTYQIDGKTISYKKYSDFLESQNILIKARNFLVFQGDVEQVASQ
KPQELTALLEQVSGSIQYKHEYDQLREELENTRSSTSELIQSRKRAHAGLKSFKEGINRD
EEYRKYLRERQEVQQRLVVWQLFHLEKRKEALSKEIESSKSELGVIESRLSLEEDLLKKQ
QTSFAKAQSAILKQRLQLSAKVKSKESLTSSLLPIDSAKESVVKRIQAATDRIELLQKDV
DRQESLIKQY--SHQLNVVNKAKVSARSEMDEAANTSGDYKLSD-EDLQTYEKLKESYLS
SG-GSSFEDRLLLEANDKRELLDEMDLYTQKLNESMEKVNEELGLEQLSLEAEVEQLGKE
VKENSAQLSSLVK--RLKSLQSQAESNSNKEY-----EMNYKLKETLVKLDDMNATQRET
VKERKIRENVSTLRRLFP--GVKGLVHDLCRPKKDKYAIAVSTVLGMNFDSVIVDNLSVA
QQCISFLKKQRSGIISFIPLDTIS-VNKISMHS--------ADAEGSMLAIDAIDY-EPE
LEKAFEFVCSDAILCDTLSIAKDLRWGK---GVKS-------KLVTLEGSIVHKAGLMTG
GTLKS---SGNRWDKEEYQNLMSLKDTLLREIAEISSSTRSDLEKIRELDNSLSLKSTDS
ADLKTRFSHTQRLLKEKQVEIDYQKELAEQEFKPQIERLRNKAEEHERKITEVQVQKKAL
QDSIYAEFTKKVGFT--VEEYEAHSGELMRKQSEDLRKLQMQIVTIEKKLEFENERLKAT
QERQQKAQVDVEKAKLRLDALETSGNKIT---AQISEQDAEIQQEETRLEQSQLEVSKLS
LGLNSLEETITELTDS---LHSCRSQHAGQSENLEKTLLEKISILKNCKMLNIELPEGSS
S--LEEISLNKV---------DD-D-------------ALQVANNIVIGF-SGLSRKLRQ
NDT-DEVEKDLKKNIAELEELLAVLQPNSKAAGRYEDAKVKYDQIFAETERSKAAEKVVN
DKFSAVRNLRKDAFEKAFDHISETIEGVYRELTRDPNS-TAALAGGHASLTLEDEDEPYL
AGVRYHATPPAKRFKDMEYLSGGEKTIAALALLFAINSFQPSPFFILDEVDAALDISNVE
RIATYIRRQ-------------------ARSDLQF-------------------------
----IVISLINTMFEKSQSLVGVFRQQTRNTSQALTLN----------------------
-LENYAD-----------------------------------------------------
------------------------------------------------------------
------------------------------------------------------------
------------------------------------------------------------
------------------------------------------------------------
------------------------------------------------------------
------------------------------------------------------------
------------------------------------------------------------
------------------------------------------------------------
----------------------------------------
>XP_002551575_Lachancea_thermotolerans
------------------------------------------------------------
------------------------------------------------------------
------------------------------------------------------------
------------------------------------------------------------
------------------------------------------------------------
----------------------------------MGRLLGIELYNFKSYKGKVSIG-FGE
SNFTSVIGPNGSGKSNLMDAISFVLGMKSIHLRSHTLADLIYRGTLQDGD----------
ADSGYSETHDN----------------------ENNPSSAYVKAFYSP---------SGQ
ENDVAELTRTITLSQESTYKLNGETVSHKKYCDFLESENILIKARNFLVFQGDVEQVASQ
KPRELTTLFEQVSGSIQYKQEYDRLREELEKARSATSELIQSRKRANIGLKSFKEGVNKD
EEYRKHLEERNKLQQQLIVWQLFHLQAKRDSLTESLKSSQRELQSLDSELNSEEQIVAKK
KLSYAKKQTLAAKQRTRLSDKTKKVDHLTSSLLPIKSSKESIDKRLSAAVTKIESLQRDI
DRQESLVKQY--EHQLKVVNKAKTNFQAEIDESAKSSGDFKLNE-ANLKRYEDLKETFLS
SG-GSELEDKLLLEKNESQEISDEIELYSRQLDASRLKVNEELGAEKEALENEVSELTKE
LSGKTSQVSAAVK--KLKELQSRAEYNNNREY-----EVSFKLKETLTKLDDMNATQRET
AKERKLRENVSILRRLFP--GVRGLVHELCRPKKEKYTVAVSTILGKSFDAVIVDHFSVA
QQCVSFLKKQRSGILSFIPLDTID-VNKVSMMA--------LDTKGCTLAIDAIDY-ERD
LERAMQYVCSDSIICDSLAIAKDLKWRR---NVRA-------KLVSLDGSIVHKAGLMTG
GTTKS---SGNRWDKEEYQGLMSLKDTLLGEISELSSANTIDSERIRSTENELSFLNSDV
MSLRTQLNQVKRSLNEKETEIQYQQELIKGEFEPKIQSLKEAMTAHAKTTARFEEEKDRL
LDSVYADFEGDIGFK--VSQYEKHSGEMMRRQLEDLRKLQMQIAGIEKKLEFETERLQST
QERQQRVQVDIEKAKIKLEALNSDEQRIT---DEIQGVELTINEEQTRLDNLQNEINKDL
VELNSSEETIQEATEH---LQSAKRMHEALAEDIDKNSLEKANVLKNCKMLNIKLPDGSS
S--LERVPLDGV---------SD-A-------------TIEAANAVFVNF-TRLNRRLKQ
SGE-AETGNELQRSIDELNELLTVLQPNSKAAGRYEEAKVKYESIFKETEKCKTKEKKVN
EQFAKIRRLRKDAFESAFDHVSNAIDDVYRELTRDPHS-TAELAGGNASLTLEDEDEPYL
AGIRYHATPPTKRFKDMEFLSGGEKTIAALALLFAINSFQPSPFFVLDEVDAALDILNVE
RIATYIRQR-------------------ALSNLQF-------------------------
----IVISLKNTMFEKSQALVGVFRQQRDNTSRALTLN----------------------
-LENYED-----------------------------------------------------
------------------------------------------------------------
------------------------------------------------------------
------------------------------------------------------------
------------------------------------------------------------
------------------------------------------------------------
------------------------------------------------------------
------------------------------------------------------------
------------------------------------------------------------
----------------------------------------
>XP_020055727_Aspergillus_aculeatus
------------------------------------------------------------
------------------------------------------------------------
------------------------------------------------------------
------------------------------------------------------------
------------------------------------------------------------
----------------------------------MGKLIRLELFNFKSYKGHHTLL-FGD
AYFTSIIGPNGSGKSNSMDAISFVLGIKSSHLRSTNLRDLVYRGRVLRTSKVDAN--GN-
AIDGAADG-EEQPEDEIDG------EQSQDPTGSNDPRTAWVMAVYED-----------D
AGEEQQWRRSITSGGVSEYRINNRAVTAQQYNEALEAENILIKARNFLVFQGDVEAIASQ
SPKDLTRLIEQISGSLEYKAEYERLKAEAEEAAESQTVQLNRRRGINSEIKQYQEQKREA
ENYARKAEERDQAIITHILWKLFHFQRLIDASSADILKYQDELKEFRRGVEKYEKNVEDA
KKSHAMVGRDVAKAERNIVKKEKDIEGAANALVPVDEKVDITRKKVERFASRIAEITREK
DTQSANVKQL--EKDLKVVEKARAQWEAEWQKT-MSKQGGQLSE-ADLHEYEKLKEEVSK
RS-SAEQLN-LDNLRRQRKTEAEALNSLKSKFEGADWQFKTLESETQT-LAQRKTALNDT
VKTTSKEIDRKKK--ELNAVTSERLRVSRMRT-----ELEEKLQVVLKKLLDADDGRKQS
EREIRAKELISTLKRIFP--GVKGRVSDLCKPKQKKYSEAVSTVLGRHFDAIVVDNEKTA
KECIQHLRDQRAGQATFIPLETIQ-VKAFNSN-LK------GLHRGMRPAIETVDY-DDS
VARAISYACGNAIVCDDLATAKYLCYER---NVDA-------KAVTLDGTVIHKGGLMTG
GKGP-QQHSKR-WEDSEVENLYKLKDKLLADLANLPKG-HRRGTEEETLQGDLVGLEQRL
AYARDELKALERNLESKHSELEFVRSQL-EEMRPKLSEREDSLQELDETIAASQQKVSSV
EDEVYKKFCKRLGYAN-IREYEVQQGSLQEEAAQKKLEFTTQKSRIENQLSFERQRLQAT
IDRVASLQAQHQRDEELIQELQAEQERIK---NQMDEYNAELDVLRERLEEQKEAYTQSA
ENLTHHRRELQKRTRE---VEGTLKNVNALEAEIQRNSSSRYALLRRCKLEDIDIPLTED
SNPLDQLPIDDLMQAADPDAMDVD---EDANGV-GDAFTV-QDYGIEVDF-DSLGDTLKE
EDD-EKLEEELLEKVRSLNSELDKMAPNTRAMERLESVENKLRATEKDFEDARKRARKAK
DEFEDVMRQRSDLFNKAFSHISEQIGPIYRELTKSANY----PLGGQAYLDIEDSDEPYL
DGIKYHAMPPLKRFRDMEHLSGGEKTMAALALLFAIHSYQPSPFFVLDEVDAALDNTNVA
RIANYIHDH-------------------AAPGMQF-------------------------
----IVISLKNGLFQNSEALVGIYRDQVENSSKSLTLD----------------------
-LRKYN------------------------------------------------------
------------------------------------------------------------
------------------------------------------------------------
------------------------------------------------------------
------------------------------------------------------------
------------------------------------------------------------
------------------------------------------------------------
------------------------------------------------------------
------------------------------------------------------------
----------------------------------------
>XP_001270846_Aspergillus_clavatus
------------------------------------------------------------
------------------------------------------------------------
------------------------------------------------------------
------------------------------------------------------------
------------------------------------------------------------
----------------------------------MGKLIRLELFNFKSYKGHHTLL-FGD
AYFTSIIGPNGSGKSNSMDAISFVLGIKSSHLRSTNLRDLVYRGRVLRTSKVDAD--GN-
AIDTAPNG-EEQNGDDVDG------EESQDPSGLNDPKTAWVMAVYED-----------D
AGEEQQWRRSITSQGVSEYRINNRIVTAQQYNEALEAENILIKARNFLVFQGDVEAIASQ
SPKDLTRLIEQISGSLEYKAEYERLKAEAEEAAEQQTIQLNRRRGINSEVKQYQEQKREA
ENYARKAEERNQAIITHILWKLFHFQRLIDASSADIQKYQDELKEYRRGVEKYEKKVEDA
KKEHARVGRDVSKAERNILKKEKDIEEATNALIPVDEKIDITRKKVEKFSSRIAEIGKER
DAQSANVKQL--EKDLKVVEKAQAQWEAEWQKT-MSRQGGQLSE-ADQHEYKMLKEEVSK
RS-SAEQLN-LDNLRRQRKTEAEAYNSLKSKFDATEWQLKSLKTDTET-LAERKSSLNDV
VKTTSKDIDRKKK--ELNALTSERLRISQMRT-----ELEEKVQVVLKKLLEADDGKKQT
ERELRAKELISTLKRIFP--GVKGRVSDLCRPKQKKYAEAVSTVLGRHFDAIVVDNEKTA
KECIQHLRDQRAGQATFIPLETIQ-VKAFNSN-LK------GLHRGMRPAIETVDY-DDS
VARAISYACGNAIVCDDLATAKYLCYER---NVDA-------KAVTLDGTVIHKGGLMTG
GRGP-QQNSKR-WEDSEVENLHKLKDKLMADLANLPKG-HRRGTEEETLQGELVGLEQRL
AYAQEELKALERNLKSKRTELEHAKRQL-EDLRPKYTERQEILEELDQTIAQSQESVSRI
EDEIYRKFCKRLGYAN-IREYEIQQGSLQEEAAQKKLEFTTQKSRIENQLSFEKQRLQAT
KDRIASLEAQHQRDQSLIEELKEEQEQIR---NQLDEYSAELEVLGEQLEKQKEAYAQSA
ENLAQQRRELQKRSKD---VEGMLKDVSASEAEIQRNSSSRYALLRRCKLEDISIPLTED
SRPLDQLPIDDIVQAADPDAMDVD---EDIAGGGD---AV-QDYGIEVDF-DSLGETLKE
DAD-EKVEEELLDRVNTLKNELDKMAPNTRAMERLESVENKLRSTEKDFDEARKQARRAK
DDFEEVMRKRSDLFNKAFSHISEQIGPIYRELTRSANY----PLGGQAYLDIEDSDEPYL
DGIKYHAMPPLKRFRDMEHLSGGEKTMAALALLFAIHSYQPSPFFVLDEVDAALDNTNVA
RIANYIHDH-------------------AAPGMQF-------------------------
----IVISLKTGLFQNSEALVGIYRDQVENSSKSLTLD-----VCFPW------------
------------------------------------------------------------
------------------------------------------------------------
------------------------------------------------------------
------------------------------------------------------------
------------------------------------------------------------
------------------------------------------------------------
------------------------------------------------------------
------------------------------------------------------------
------------------------------------------------------------
----------------------------------------
>XP_001263613_Aspergillus_fischeri
------------------------------------------------------------
------------------------------------------------------------
------------------------------------------------------------
------------------------------------------------------------
------------------------------------------------------------
----------------------------------MGKLIRLELFNFKSYKGHHVLL-FGD
AYFTSIIGPNGSGKSNSMDAISFVLGIKSSHLRSTNLRDLVYRGRVLRTSKVDAD--GN-
ATDAVPNG-EEQNDDGVDG------EESQDPSGSYDPKTAWVMAVYED-----------D
AGEEQQWRRSITSSGVSEYRINNRIVTAQQYNEALEAENILIKARNFLVFQGDVEAIASQ
SPKDLTRLIEQISGSLEYKAEYERLKAEAEEAAEQQTIQLNRRRGINSEIKQYQEQKREA
ENYARKAEERDQAEITHILWKLFHFQRLIDASSADIQKYQEELKEYRRGVEKYEKNVESA
KVEHAKVGRDVAKAERNIIKKEKDIEEATNALVPVDEKVDITRKKVERFASRIAEIGKER
DSQAANVKQL--EKNLKVVEKAQAQWEAEWHKT-MSKKGGQLSE-SDQQEYKMLKEEVSK
RS-SAEQIN-LDNLRRQRKTEAEAYNSLKSKFDSTEWQLKSLETDTQT-LTERKSALNDT
VKTTSKEIDRKKK--ELNALTSERLRISQMRT-----ELEEKVQVVLKKLLEADDGKKQT
ERELRAKELISTLKRIFP--GVKGRVSDLCRPKQKKYAEAVSTVLGRHFDAIVVDNEKTA
KECIQHLRDQRAGQATFIPLETIQ-VKAFNSN-LK------GIHRGMRPAIETVDY-DDS
VARAISYACGNAIVCDDLATAKYLCYER---NVDA-------KAVTLDGTVIHKGGLMTG
GRGP-QQNSKR-WEDSEVENLHKLKDKLMADLANLPKG-HRRGTEEETLQGELVGLEQRL
AYAQEELKALERNLKSKRTELDFVKRQL-EDLRPKYMERQEALEELDQTIAQSQESVSSI
EDEIYRKFCKRLGYAN-IREYEVQQGSLQEEAAQKKLEFTTQKSRIENQLSFERQRLQAT
NDRIASLQAQHERDESLIEELKAEQEQIR---NQLDEYNAELDVLRERLQEQKEAYAQSA
ENLARQRRELQRRSKD---VEGILKNVSALEAEIQRNSSSRYAVLRRCKLEDINIPLTEN
SKSLDQLPIDDIVQTADPDAMDVD---EEANDGSG---IV-QDYGIEVDF-DSLGESLKE
EGD-EKVEEELLDRIKTLNSELDKMAPNTRAMERLESVENKLRSTEKDFDEARKRARKAK
EDFEEVMRKRSDLFNKAFSHISEQIGPIYRELTRSANY----PLGGQAYLDIEDSDEPYL
DGIKYHAMPPLKRFRDMEHLSGGEKTMAALALLFAIHSYQPSPFFVLDEVDAALDNTNVA
RIANYIHDH-------------------AAPGMQF-------------------------
----IVISLKTGLFQNSEALVGIYRDQVENSSKSLTLD----------------------
-LRKYN------------------------------------------------------
------------------------------------------------------------
------------------------------------------------------------
------------------------------------------------------------
------------------------------------------------------------
------------------------------------------------------------
------------------------------------------------------------
------------------------------------------------------------
------------------------------------------------------------
----------------------------------------
>XP_041140537_Aspergillus_flavus
MFARSFAFRAFSLQCPRTFMTPGSSVSSPTWRYFTSSAVRTKAAVKVKPQYSPPQFKAPP
QTEQSLKFAGRRAEGFGKLERKVAKEGQVLLFQAPSHRSYVLGAYGISAFCFAYSVYNSN
VVFRDPIIPLPMWQQALFGGICVMMSVMGTVFLFKTGRLIKAVNAVQSNGQTYLRFTVRS
FIPFKKPFEFDALPHQVAFSRRLVVTHDSVARMQHAEAAQNGNVSFFKAPLKKTSMLLWR
LFRSVRQLFTQEDFILLEVEGQKGVMRMDSAGFVSQDFLVIGNPITIARAPPNTRRSVVV
YPRVSGSPEAVLNASLYLSRLATAVAEKRLPCRKMGKLIRLELFNFKSYKGHHTLL-FGD
AYFTSIIGPNGSGKSNSMDAISFVLGIKSSHLRSTNLRDLVYRGRVLRTSKLDAD--GN-
VIDEEPNG-QDHAEDGVDG------EQSQDPSGSNDPKTAWVMAVYED-----------D
AGEEQQWRRSITSQGVSEYRINNRIVTAQQYNEALEAENILIRARNFLVFQGDVEAIASQ
SPKDLTRLIEQISGSLEYKAEYERLKAEAEEAAEQQTVQLNRRRAINSEIKQYQEQKREA
ENYARKAEERDQAIITHILWKLFHFQRMIDDSSAEILKYQDELKEYRRGVEKYEKNVEDA
KREHAGVGREVAKAEKNIAKKEKDIEEAANDLVPIDEKVDITMKKVERFASRIAEIGKER
DSQSANVKRL--EKDLKVVEKAQSQWEAEWQKT-MTKQGVQLSE-ADQQEYNKLKEEVNK
RS-SAEQLN-LDNLRRQMKTEAEAHNSLKSKFESTEWQLKTLESDTRS-LTERRSSIKDT
VKTTSKDIERKKK--ELNALTSERLRVSQMRT-----ELEEKLQVVLKKLLEADDGKKQT
EREIRTKELISTLKRIFP--GVKGRVSDLCKPKQKKYADAVSTVLGRHFDAIVVDNEKTA
KECIQHLRDQRAGQATFIPLETIQ-VKAFNSN-LK------GMHRGMRPAIETVDY-DDS
VSRAISYACGNAIVCDDLATAKYLCYEK---HVDA-------KAVTLDGTVIHKGGLMTG
GRGP-QQNSKR-WEDSEVENLFKLKDKLMADLANLPKG-HRRGTEEETLQGELVGLEQRL
AYAQEELKALERNLQSKHTELDFVKRQL-EEVKPKYVEKQEELAELEQTITTSQETVSNV
EDEVYRKFCKRLGYSN-IREYEVQQGSLHEEAAQKKLEFTTQKSRIENQLSFEKQRLQAT
LDRIASLQTQHHRDQDMIEELKQEQEGIR---NQLDEYNAELEILRERLEQQKESYAQSA
ENLTQHRRELQRRSRD---VEATLKNVNALEAEVQRNSSSRYALLRRCKLEDIDVPLTEG
SNPLDQLPIDELVQAADPDAMDVD---EDANGGADGAFTV-QDYGIEVDF-DSLGETLKE
ESD-EKLEEELLDKIRSLNSELDKMAPNTRAMERLESVENKLRSTEKDFDESRKHARKTK
EDFEEVMRQRSELFNKAFTHISEQIQPIYRDLTKSSNY----PLGGQAYLDIEDSDEPYL
DGIKYHAMPPLKRFRDMEHLSGGEKTMAALALLFAIHSYQPSPFFVLDEVDAALDNTNVA
RIANYIHDH-------------------AAPGMQF-------------------------
----IVISLKTGLFQNSEALVGIYRDQTENSSKSLTLDVSFTCLSPRLTCGAAIDLWFLL
QLRKYN------------------------------------------------------
------------------------------------------------------------
------------------------------------------------------------
------------------------------------------------------------
------------------------------------------------------------
------------------------------------------------------------
------------------------------------------------------------
------------------------------------------------------------
------------------------------------------------------------
----------------------------------------
>XP_754788_Aspergillus_fumigatus
------------------------------------------------------------
------------------------------------------------------------
------------------------------------------------------------
------------------------------------------------------------
------------------------------------------------------------
----------------------------------MGKLIRLELFNFKSYKGHHVLL-FGD
AYFTSIIGPNGSGKSNSMDAISFVLGIKSSHLRSTNLRDLVYRGRVLRTSKVDAE--GN-
ATDAVPNG-EEQNDDGVDG------EESQDPSGSNDPKTAWVMAVYED-----------D
AGEEQQWRRSITSSGVSEYRINNRIVTAQQYNEALEAENILIKARNFLVFQGDVEAIASQ
SPKDLTRLIEQISGSLEYKAEYERLKAEAEEAAEQQTIQLNRRRGINSEIKQYQEQKREA
ENYARKAEERDQAEITHILWKLFHFQRLIDASSADIQKYQEELKEYRRGVEKYEKNVESA
KVDHAKVGRDVAKAERNIIKKEKDIEEATNALVPVDEKVDITRKKVERFASRIAEIGKER
DSQAANVKQL--EKDLKVVEKAQAQWEAEWHKT-MSNKGGQLSE-SDQQEYKMLKEEVSK
RS-SAEQIN-LANLKRQRKTEAEAYNSLKSKFDSTEWQLKSVENDTQT-LTERKSALNDT
VKTTSKEIDRKKK--ELNALTSERLRISQMRT-----ELEEKVQVVLKKLLEADDGKKQT
ERELRAKELISTLKRIFP--GVKGRVSDLCRPKQKKYAEAVSTVLGRHFDAIVVDNEKTA
KECIQHLRYQRAGQATFIPLETIQ-VKAFNSN-LK------GIHRGMRPAIETVDY-DDS
VARAISYACGNAIVCDDLATAKYLCYER---NVDA-------KAVTLDGTVIHKGGLMTG
GRGP-QQNSKR-WEDSEVENLHKLKDKLMADLANLPKG-HRRGTEEETLQGELVGLEQRL
AYAQEELKALERNLKSKRTELDFVKRQL-EDLRPKYMERQEALEELDQTIAQSQESVSRI
EDEIYRKFCKRLGYAN-IREYEVQQGSLQEEAAQKKLEFTTQKSRIENQLSFERQRLQAT
NDRIASLQAQHGRDQSLIKELKAEQEQIR---NQLDEYNAELDVLRERLQEQKEAYAQSA
ENLARQRRELQRRSKD---VEGVLKNISALEAEIQRNSSSRYAVLRRCKLEDINIPLTEN
SKSLDQLPIDDIVQTADPDAMDVD---EEANDGSG---IV-QDYGIEVDF-DSLGESLKE
EGD-EKVEEELLDRIKTLNSELDKMAPNTRAMERLESVENKLRSTEKDFDEARKRARKAK
EDFEEVMRKRSDLFNKAFSHISEQIGPIYRELTRSANY----PLGGQAYLDIEDSDEPYL
DGIKYHAMPPLKRFRDMEHLSGGEKTMAALALLFAIHSYQPSPFFVLDEVDAALDNTNVA
RIANYIHDH-------------------AAPGMQF-------------------------
----IVISLKTGLFQNSEALVGIYRDQVENTSKSLTLDCSSAAVCVEG------------
-LSHWSVPSGWTRPLATERECGRSS-----------------------------------
------------------------------------------------------------
------------------------------------------------------------
------------------------------------------------------------
------------------------------------------------------------
------------------------------------------------------------
------------------------------------------------------------
------------------------------------------------------------
------------------------------------------------------------
----------------------------------------
>XP_660567_Aspergillus_nidulans
------------------------------------------------------------
------------------------------------------------------------
------------------------------------------------------------
------------------------------------------------------------
------------------------------------------------------------
----------------------------------MGKLIRLELYNFKSYKGHHTLL-FGD
AYFTSIIGPNGSGKSNSMDAISFVLGIKSSHLRSTNLRDLIYRGRVLRTSKVDAD--GN-
AVDRETEG-VEPTQNEYDV------EPSQDASGTNDPRTAWVMAVYED-----------D
AGEEQQWRRSITSQGVSEYRINNRVVTAQQYNEALEAENILIKARNFLVFQGDVEAIASQ
SPKDLTRLIEQISGSLEYKAEYERLKAEAEESAEQQTLQLNRRRAINSEIKQYQEQKREA
ENYARKAEERDQAIITHILWKLFHFQRMIDDSSAEIQKYQDELKEYRRGVEKYERNVEDA
KKSHARVGRDVATAEKNIVKKEKEIEEATNALVPIDEKVDITKRKVERYSSRIAEIGKER
DTQSASIKQL--QKNLKVVEKAQAQWEADWQKA-LSKQGGQLSQ-ADQQEYHKLKEEVNK
RS-SAEQLK-LDNLKRQRKTDAEAYNSLKSKFDSTQWQLQTLETDTKA-LSERKAAANET
VKTTSKEIEKKKK--ELNAISSERLRVSQMRT-----EYEEKLQVVLKKLLEADDGKKQT
EREIRAKELISTLKRIFP--GVKGRVSDLCKPKQKKYADAVSTVLGRHFDAIVVDNEKTA
KECIQHLRDQRAGQATFIPLETIQ-VKALNSN-LK------GMHRAMRPAIETVDY-DDS
VARAITYACGNAIVCDDLATAKYLCYER---HVDA-------KAVTLDGTVIHKGGLMTG
GRGP-QQNSKR-WEDSEVESLFKLKDKIMADLANLPKG-HRRGTEEETLQGELVGLEQRL
AYAREELKALERNLKDKYTELDFVKRQL-EDLRPKYTEKQEVLDELDEAIATSQDAVSGV
EDEIYRKFCKRLGYSN-IREYEVQQGSLHEEAAQKKLEFTTQKSRIENQLSFEQQRLQAT
TDRIASLQAQHQRDANMIGELESEQERVR---NKLDELNAELDILREKLEEQKEKYGQSA
ENLAHHRRELQKRSKE---VESTLRFINGLETEIQRNSSSRYALLRRCKLEDIDIPLTEE
SNPLDQLPIDELVQGADPDAMDVD---EDTQANGG--FSV-QDYGIEVDF-DSLGDTLKE
DSD-EKLEEELLEKVRTLNSELDKMAPNTRALERLESVENKLRATEKDFEQARKRARKAK
DDFEEVMRRRSELFNKAFSHISEQIGPIYRELTRSSNY----PLGGQAYLDIEDSDEPYL
DGIKYHAMPPLKRFRDMEHLSGGEKTMAALALLFAIHSYQPSPFFVLDEVDAALDNTNVA
RIANYIYDH-------------------AAPGMQF-------------------------
----IVISLKNGLFQNSEALVGIYRDQVENSSKSLTLD----------------------
-LRKYT------------------------------------------------------
------------------------------------------------------------
------------------------------------------------------------
------------------------------------------------------------
------------------------------------------------------------
------------------------------------------------------------
------------------------------------------------------------
------------------------------------------------------------
------------------------------------------------------------
----------------------------------------
>XP_001400318_Aspergillus_niger
------------------------------------------------------------
------------------------------------------------------------
------------------------------------------------------------
------------------------------------------------------------
------------------------------------------------------------
----------------------------------MGKLIRLELFNFKSYKGHHVLL-FGD
AYFTSIIGPNGSGKSNSMDAISFVLGIKSSHLRSTNLRDLVYRGRVLRTSKVDAS--GN-
AIEAEANG-DDQAEDGIDG------EQSQDPSGKNDPRTAWVMAVYED-----------D
AGEEQQWRRSITSGGVSEYRINNRIVTAQQYNEALEAENILIKARNFLVFQGDVEAIASQ
SPKDLTRLIEQISGSLEYKAEYERLKAEAEEAAEQQTVQLNRRRGINSEIKQYQEQKREA
ENYARKAEERDQAIITHILWKLFHFQRLIDASSADIQKYQDELKEFRRGVEKYEKNVEDA
KKDHARVGRDVAKAEKNIVAKEKEIEEATNALVPVDEKVDITRKKVERFTSRIAEITRER
EGQATNAKQL--EKDLKVVEKAQAQWEAEWQKT-MSKQGGQLSE-ADQQEYKRLREEVNK
KS-SAEQLN-LDNLRRQRKTEAEAYNSLKSKFEGTEWQLKTLESETQT-LSERKSSVTDT
VKSTSKEIERKKK--ELNALTSERLRVSQMRT-----ELEEKLQVVLKKLLEADDGKKQS
EKEIRAKELISTLKRIFP--GVKGRVSDLCKPKQKKYSDAVSIVLGRHFDAIVVDNEKTA
KECIQHLRDQRAGQATFIPLETIQ-VKAFNSN-LK------GLHRGMRPAIETVDY-DDS
VARAISYACGNAIVCDDLATAKYLCYDR---NVDA-------KAVTLDGTVIHKGGLMTG
GRGP-QQNSKR-WEDSEVENLYKLKDKLMADLGNLPKG-HRRGTEEETLQGELVGLEQRL
AYARDELKALERNLESKHSELDFVKRQL-EDVRPKYVERQELLEELDQTIATSQETVSSV
EDE--------------------------EEAAQKKLEFTTQKSRIENQLSFEKQRLQAT
ADRVAGLQAQQQRDEQLTEELQAEQESIR---NQLDEFEAELDILREKLEKQKEAYAQSA
ENLAQHRRELQKRSRE---VEGTIKNINALEAEIQRNSSSRYALLRRCKLEDIDIPLTED
SNPLDQLPIDELVQAADPDAMDVD---EDGAGSGGQAFMV-QDYGIEVDF-DSLGETLKE
ESD-EKLEEELLEKVRSLNSELDKMAPNTRAMERLESVENKLKATEKDFEDSRKHARRTK
DDFEDVMHKRSDLFNKAFSHISEQIGPIYRELTKSTNY----PLGGQAYLDIEDSDEPYL
DGIKYHAMPPLKRFRDMEHLSGGEKTMAALALLFAIHSYQPSPFFVLDEVDAALDNTNVA
RIANYIHDH-------------------AAPGMQF-------------------------
----IVISLKNGLFQNSEALVGIYRDQVENSSKSLTLD----------------------
-LRKYN------------------------------------------------------
------------------------------------------------------------
------------------------------------------------------------
------------------------------------------------------------
------------------------------------------------------------
------------------------------------------------------------
------------------------------------------------------------
------------------------------------------------------------
------------------------------------------------------------
----------------------------------------
>XP_015410926_Aspergillus_nomiae
------------------------------------------------------------
------------------------------------------------------------
------------------------------------------------------------
------------------------------------------------------------
------------------------------------------------------------
-----------------------------LPCRKMGKLIRLELFNFKSYKGHHTLL-FGD
AYFTSIIGPNGSGKSNSMDAISFVLGIKSSHLRSTNLRDLVYRGRVLRTSKLDAD--GN-
VIDEEPNG-QDHAEDGVDG------EQSQDPSGSKDPKTAWVMAVYED-----------D
AGEEQQWRRSITSQGVSEYRINNRIVTAQQYNEALEAENILIRARNFLVFQGDVEAIASQ
SPKDLTRLIEQISGSLEYKAEYERLKAEAEEAAEQQTVQLNRRRAINSEIKQYQEQKREA
ENYARKAEERDQAIITHILWKLFHFQRMIDDSSAEILKYQDELKEYRRGVEKYEKNVEDA
KKEHAGVGREVAKAEKNITKKEKDIEEAANELVPIDEKVDITMKKVERFASRIAEIGKER
DSQSANAKRL--EKDLKVIEKAQSQWETEWQKT-MTKQGVQLSE-ADQQEYNKLKEEVNK
RS-SAEQLN-LDNLRRQMKTDAEAYNSLKSKFESTEWQLKTLESDTSS-LTERRSSIKDT
VKTTSKDIERKKK--ELNALTSERLRVSQMRT-----ELEEKLQVVLKKLLEADDGKKQT
EREIRTKELISTLKRIFP--GVKGRVSDLCKPKQKKYADAVSTVLGRHFDAIVVDNEKTA
KECIQHLRDQRAGQATFIPLETIQ-VKAFNSN-LK------GMHRGMRPAIETVDY-DDS
VARAISYACGNAIVCDDLATAKYLCYEK---HVDA-------KAVTLDGTVIHKGGLMTG
GRGP-QQNSKR-WEDSEVENLFKLKDKLMADLANLPKG-HRRGTEEETLQGELVGLEQRL
AYAQEELKALERNLQSKHSELDFVKRQL-EEVRPKYVEKQEELAELEQTIATSQETVSNV
EDEVYRKFCKRLGYSN-IREYEVQQGSLHEEAAQKKLEFTTQKSRIENQLSFEKQRLQAT
LDRIASLQTQHQRDQDMIEELKEEQERIR---NQLDEYNAELEILRERLEQQKESYAQSA
ENLTQHRRELQRRSKD---VEATLKNMNALETEIQRNSSSRYALLRRCKLEDIDLPLSEG
SNPLDQLPIDELVQAADPDAMDVD---EDANGGTDGAFTV-QDYGIEADF-DSLGETLKE
ESD-EKLEEELLDKVRSLNSELDKMAPNTRAMERLESVENKLRSTEKDFEESRKHARKTK
EDFEEVMRQRSELFNKAFTHISEQIQPIYRDLTKSSNY----PLGGQAYLDIEDSDEPYL
DGIKYHAMPPLKRFRDMEHLSGGEKTMAALALLFAIHSYQPSPFFVLDEVDAALDNTNVA
RIANYIHDH-------------------AAPGMQF-------------------------
----IVISLKTGLFQNSEALVGIYRDQTENSSKSLTLD----------------------
-LRKYN------------------------------------------------------
------------------------------------------------------------
------------------------------------------------------------
------------------------------------------------------------
------------------------------------------------------------
------------------------------------------------------------
------------------------------------------------------------
------------------------------------------------------------
------------------------------------------------------------
----------------------------------------
>XP_023089376_Aspergillus_oryzae
------------------------------------------------------------
------------------------------------------------------------
------------------------------------------------------------
------------------------------------------------------------
------------------------------------------------------------
----------------------------------MGKLIRLELFNFKSYKGHHTLL-FGD
AYFTSIIGPNGSGKSNSMDAISFVLGIKSSHLRSTNLRDLVYRGRVLRTSKLDAD--GN-
VIDEEPNG-QDHAEDGVDG------EQSQDPSGSNDPKTAWVMAVYED-----------D
AGEEQQWRRSITSQGVSEYRINNRIVTAQQYNEALEAENILIRARNFLVFQGDVEAIASQ
SPKDLTRLIEQISGSLEYKAEYERLKAEAEEAAEQQTVQLNRRRAINSEIKQYQEQKREA
ENYARKAEERDQAIITHILWKLFHFQRMIDDSSAEILKYQDELKEYRRGVEKYEKNVEDA
KREHAGVGREVAKAEKNIAKKEKDIEEAANDLVPIDEKVDITMKKVERFASRIAEIGKER
DSQSANVKRL--EKDLKVVEKAQSQWEAEWQKT-MTKQGVQLSE-ADQQEYNKLKEEVNK
RS-SAEQLN-LDNLRRQMKTEAEAHNSLKSKFESTEWQLKTLESDTRS-LTERRSSIKDT
VKTTSKDIERKKK--ELNALTSERLRVSQMRT-----ELEEKLQVVLKKLLEADDGKKQT
EREIRTKELISTLKRIFP--GVKGRVSDLCKPKQKKYADAVSTVLGRHFDAIVVDNEKTA
KECIQHLRDQRAGQATFIPLETIQ-VKAFNSN-LK------GMHRGMRPAIETVDY-DDS
VSRAISYACGNAIVCDDLATAKYLCYEK---HVDA-------KAVTLDGTVIHKGGLMTG
GRGP-QQNSKR-WEDSEVENLFKLKDKLMADLANLPKG-HRRGTEEETLQGELVGLEQRL
AYAQEELKALERNLQSKHTELDFVKRQL-EEVKPKYVEKQEELAELEQTITTSQETVSNV
EDEVYRKFCKRLGYSN-IREYEVQQGSLHEEAAQKKLEFTTQKSRIENQLSFEKQRLQAT
LDRIASLQTQHQRDQDMIEELKQEQEGIR---NQLDEYNAELEILRERLEQQKESYAQSA
ENLTQHRRELQRRSRD---VEATLKNVNALEAEVQRNSSSRYALLRRCKLEDIDVPLTEG
SNPLDQLPIDELVQAADPDAMDVD---EDANGGADGAFTV-QDYGIEVDF-DSLGETLKE
ESD-EKLEEELLDKIRSLNSELDKMAPNTRAMERLESVENKLRSTEKDFDESRKHARKTK
EDFEEVMRQRSELFNKAFTHISEQIQPIYRDLTKSSNY----PLGGQAYLDIEDSDEPYL
DGIKYHAMPPLKRFRDMEHLSGGEKTMAALALLFAIHSYQPSPFFVLDEVDAALDNTNVA
RIANYIHDH-------------------AAPGMQF-------------------------
----IVISLKTGLFQNSEALVGIYRDQTENSSKSLTLDIVFPGYAFLMNADQC-----EV
DLQR--------------------------------------------------------
------------------------------------------------------------
------------------------------------------------------------
------------------------------------------------------------
------------------------------------------------------------
------------------------------------------------------------
------------------------------------------------------------
------------------------------------------------------------
------------------------------------------------------------
----------------------------------------
>XP_040642929_Aspergillus_ruber
------------------------------------------------------------
------------------------------------------------------------
------------------------------------------------------------
------------------------------------------------------------
------------------------------------------------------------
----------------------------------MGKLIRLELFNFKSYKGHHVLL-FGD
AYFTSIIGPNGSGKSNSMDAISFVLGIKSSHLRSANLRDLVYRGRVLRTAKLDAE--GN-
AIEQPTNG-DDEAEDGVDG------IESQDPNGTQDPRTAWVMAVYED-----------D
AGEEQQWRRSITSQGVSEYRINNQVVSAQQYNEALEAENILIKARNFLVFQGDVEAIAAQ
SPKDLTRLIEQISGSLEYKAEYEKLKVEAEEAAEQQTVQLHRRRGINSEIKQYQEQKREA
DSYSRKAEERDQAIITHILWKLFHFQRLIDDSSEEIQKYQNELKEYRRGVEKYEKDVEDA
KKDHAKVGRDVAKAEKNITNKEKQIEEANTSLVPVDEKVDITVKKVERFASRIAEIGKER
EAQLANTKQL--EKDLKIVEKAQVQWEAEWQKS-MSKQGIQLSG-ADQQEYNKLKEELNK
RS-SAEQLN-LDNLRRQRKTEAEAVNSLKSKFEGTEWQLQSLESDKQS-LEERQESITEV
VTTASKDIERKKK--ELNTLTSERLRVSQMRT-----ELEEKLQVVLKKLLEADDGKKQS
EKEIRTRELISTLKRIFP--GVKGRVSDLCKPKQKKYNEAVSTVLGRHFDAIVVDNEKTA
KECIQHLRDQRAGQATFIPLETIQ-VKAFNSN-LK------GVHRGMRPAIETVDY-EDS
VSRAITYACGNAVVCDDLATAKYLCYER---NLDA-------KTVTLDGTVIHKGGLMTG
GRGP-QQSSKR-WEDSEVENLHKLKDKLMADLSNLPKG-HRRGTEEETLQGELVGLEQRL
AYARDELKALEKNLKSKHSELDFVKRQL-EDLRPKYAERKETLDELDQSIIETQESVSGV
EDDIYRKFCKRLGYDN-IREYEAQQGSLQEEASQKKLEFTTQKSRIENQLSFEKQRLQAT
VDRISGLEAQHQRDEGLIKELKAEQQNIR---NQLDEFEAELEILRERLGEQKEVYGQSA
ENLNQQRRELQKRSKN---VEGSLKNISGLEADIQRNSSSRYTLLRRCKLEDIDIPLTES
SNSLDHLPIDELVQTADPDAMDVD---EDANGSGQ--ALV-QDYGVEVDF-DSLGDSLKE
ESD-EKLEEELLEKVRSLNSDLDKMAPNTRAMERLESVENKLRSTEKDFEDSRKHSRKTK
DDFEEVMRKRSDLFNKAFTHISEQIGPIYRELTRSSNY----PLGGQAYLDIEDSDEPYL
DGIKYHAMPPLKRFRDMEHLSGGEKTMAALALLFAIHSYQPSPFFVLDEVDAALDNTNVA
RIANYIHDH-------------------AAPGMQF-------------------------
----IVISLKTGLFQNSEALVGVYRDQAENSSKSLTLD----------------------
-LRKYQ------------------------------------------------------
------------------------------------------------------------
------------------------------------------------------------
------------------------------------------------------------
------------------------------------------------------------
------------------------------------------------------------
------------------------------------------------------------
------------------------------------------------------------
------------------------------------------------------------
----------------------------------------
>XP_040704604_Aspergillus_sydowii
------------------------------------------------------------
------------------------------------------------------------
------------------------------------------------------------
------------------------------------------------------------
------------------------------------------------------------
----------------------------------MGKLIRLELYNFKSYKGHHVLL-FGD
AYFTSIVGPNGSGKSNSMDAISFVLGIKSSHLRSTNLRDLIYRGRVLRTSKVDAD--GN-
AVDGETNG-VEPTQDENDV------EQPQDASGTYDPRTAWVMAVYED-----------D
AGEEQQWRRSITSQGVSEYRINNRVVTAQQYNEALEAENILIRARNFLVFQGDVEAIASQ
SPKDLTRLIEQISGSLEYKAEYERLKAEAEESAEQQTVQLNRRRAINSEIKQYQEQKREA
ENYARKAEERDQAIITHILWKLFHFQRMIDDSSAEIQKYQDELKEYRRGVEKYERNVEEA
KKSHARVGRDVASAEKNIVKKEREIEESTNALVPIDEKVDITKKKAERFNSRIAEIGKER
ETQQASFKQL--QKDLKVVEKAQSQWEADWQKT-LSKQGGQLSQ-ADQQEYNKLKEEVNK
RS-SAEQLK-LDNLKRQKKTDVEAYNSLKSKFESTQWQLQALETDTKS-LDERKATANET
VKTTSKDIEKKKK--ELNAITSERLRVSQMRT-----EYEEKLQVVLKKLLEADDGKKQT
EREIRAKELISTLKRIFP--GVKGRVSDLCKPKQKKYADAVSTVLGRHFDAIVVDNEKTA
KECIQHLRDQRAGQATFIPLETIQ-VKALNSN-LK------GMHRAMRPAIETVDY-DDS
VARAITYACGNAIVCDDLATAKFLCYER---HVDA-------KAVTLDGTVIHKGGLMTG
GRGP-QQNSKR-WEDSEVENLFKLKDKIMADLTNLPKG-HRRGTEEETLQGELVGLEQRL
AYARDELKALERNLKDKRTELDFVKRQL-EDLRPKYTEKKESLDELDEAIATSQDSVSSV
EDEIYRKFCKRLGYSD-IREYEVQQGSLHEEAAQKKLEFTTQKSRIENQLSFEQQRLQAT
TDRINSLQTQHKRDADLIEELEAEQENLR---NKLDELNAELELLREKLEEEKERYGDSA
ESLAQHRRELQKRSRD---VESALKSINGFETEIQRNSSSRYALLRRCKLEDIDVPLTED
SNPLDQLPIDELVQGADSDAMDID---EDTQANGD--FTV-QDYGIEVEF-DSLGDTLKE
DSD-EKLEEELLDKVRSLNSELDKMTPNARAMERLESVENKLRGTEKDFEQARKHARKSK
DDFEEMMRRRSELFNKAFSHISEQIGPIYRELTRSQNY----PLGGQAYLDIEDSDEPYL
DGIKYHAMPPLKRFRDMEHLSGGEKTMAALALLFAIHSYQPSPFFVLDEVDAALDNTNVA
RIANYIHDH-------------------AAPGMQF-------------------------
----IVISLKNGLFQNSEALVGVYRDQSENSSKSLTLD----------------------
-LRKYI------------------------------------------------------
------------------------------------------------------------
------------------------------------------------------------
------------------------------------------------------------
------------------------------------------------------------
------------------------------------------------------------
------------------------------------------------------------
------------------------------------------------------------
------------------------------------------------------------
----------------------------------------
>XP_001209009_Aspergillus_terreus
------------------------------------------------------------
------------------------------------------------------------
------------------------------------------------------------
------------------------------------------------------------
------------------------------------------------------------
------------------------------------------------------------
-----------------MDAISFVLGIKSSHLRSTNLRDLVYRGRVLRTSKLDAD--GN-
VIDGEVNGDEDNAEDGVDG------ELSQDANGSNDPRTAWVMAVYED-----------D
AGEEQQWRRSITSQGVSEYRINNRIVTAQQYNEALEAENILIKARNFLVFQGDVEAIASQ
SPRDLTRLIEQISGSLEYKAEYERLKAEAEEAAEQQTVQLNRRRGINSEIKQYQEQKREA
ENYARKAEERDQAIITHILWKLFHFQRLIDASSADILKYQDELKEYRRGVEKYEKNVEEA
KKEHASVGRNVAKAEKNIMKKEKEIEEATNALVPVDEKVEITRKKVERFASRIEEIGKER
DSQSANMKQL--EKDLKVVEKAQAQWEAEWQKT-ISKQGRQLSD-ADQQEYNRLKEEVSR
QT-SAEQLN-LDHLRRQRKMEAEAYNSLKSKFEATEWQLKSLQSDTQS-MTERKKTLNDT
IKSTSKEIESKKK--DLNALTSERLRVSQMRT-----ELEEKLQVVLKKLLEADDGKKQT
EKELRVKELISTLKRIFP--GVKGRVSDLCKPKQKKYADAVATVLGRHFDAIVVDNEKTA
KECIQHLRDQRAGQATFIPLETIQ-VKAFNSN-LK------GMHRAMRPAIETVDY-DDS
VARAISYACGNAIVCDDLATAKYLCYER---NVDA-------RAVTLDGTIIHKGGLMTG
GRGPQQQHSKR-WEDSEVENLYKLKDKLMADLASLPKG-HRRGTEEEALQGELVGLEQRL
AYTKEELKALERNLQSKKSELDFTKRQL-EDLRPKYTEKQETLEELDQTIATSQESVSSV
EDEIYRKFCKRLGYSN-IREYEIQQGSLHEEASQKKLEFTTQKSRIENQLSFEKQRLTAT
IDRISGLEAQHQRDVNMIEELQAEQERIR---NQLDEFNAELDILRERLEEQKEAYAQSA
ENLAQHRRELQKRSRE---VEGVLKSINALEAEIQRNSASRYALLRRCKLEDIDLPLTED
SNPLDQLPIDDLVQAADPDAMDVD---EDGAGGTG---AV-QDYGIEVDF-DSLGETLKE
ESD-EKVEEELLDKVRSLNNDLDKMAPNTRAMERLESVENKLRATEKDFENARKHARKTK
EDFEEVMQKRSDLFNKAFSHISEQIGPIYRELTKSPGY----PMGGQAYLDIEDSDEPYL
DGIKYHAMPPLKRFRDMEHLSGGEKTMAALALLFAIHSYQPSPFFVLDEVDAALDNTNVA
RIANYIHDH-------------------AAPGMQF-------------------------
----IVISLKTGLFQNSEALVGIYRDQNENSSKSLTLD----------------------
-LRKYN------------------------------------------------------
------------------------------------------------------------
------------------------------------------------------------
------------------------------------------------------------
------------------------------------------------------------
------------------------------------------------------------
------------------------------------------------------------
------------------------------------------------------------
------------------------------------------------------------
----------------------------------------
>XP_022489538_Penicillium_arizonense
------------------------------------------------------------
------------------------------------------------------------
------------------------------------------------------------
------------------------------------------------------------
------------------------------------------------------------
----------------------------------MGKLIRLELFNFKSYKGHHVLL-FGD
AYFTSIIGPNGSGKSNSMDAISFVLGIKSSHLRSTNLRDLVYRGRVLRTSKVDGE--P--
AAEGE-DAEQEEDQDNMDS------TQN---AGVNDPKTAWVMAVYED-----------D
AGEEQQWRRSITSQGVSEYRINTRIVSAQQYNEALEEENILIKARNFLVFQGDVEAIASQ
SPRDLTRLIEQISGSLEHKADYEKFKAEAEEAAEQQTVQLNRRRGINSEVKQYQEQKREA
ENYAKKAEERDQAIITHILWKLFHFQRLIDDSSADIQKYQDELKEYRRGVEKYEKNVEDA
KKDHARVGRDVGKAEKNITKKEHEIEELNNSLVPVDEKIDITQKKVERYASKIEEIGKER
TSQSNNRKHL--EKDLKLVEKAQAQWEAEWQKT-MSKKGGQLSE-ADQQEYHKLREEVNR
RS-SADSLN-LDNLRRQRKTEAEAVNSLKGKFENTEWQLKSFESEAQN-MGERKSSLNDT
ITATSKDIDRKKK--ELNALTSERLKVSQMRT-----ELEEKLQVVLRKLLEADDGKKQT
EREVRAKELISTLKRIFP--GVKGRVSDLCRPKQKKYSDAVSTVLGRHFDAIVVDNEKTA
KECIQHLRDQRAGQATFIPLETIQ-VKAFNSN-LK------GMHRGMRPAIETVDY-DES
VSRAIIYACGNSIVCDDLATAKYLCYEK---NVDA-------KAVTLDGTVIHKGGLMTG
GRGL-QQNSKR-WEDSEVENLYKLKEKLMSDLGNLPKS-HRRGSEEENIQGELVGLEQRL
SYSREELKGLERNLQSKRSQLDFTKQQM-EDLRPKYTERKENLDELDKIIEASQASVSTV
EDEVYRKFCKRLGYDD-IREYEAQQGSMQEEAAQKKLQFTTQKSRIENQLSFEKQRIQAT
EDRINNLKAQYERDQSLIEELQIQQQEIR---NQLDEFNAELELLREALEEQKNIYAQSA
EKLTEQRRELQKRSKH---VEAALKNVNALEAEIQRNSSSRYALLRRCKLEDIDIPLTDS
SSALDKLPIDDLVQAADPDAMDVD---E--ADGLDDAPMV-HDYGIEVDF-ESLGESLKE
EAD-DKLEDELLEKVRVLNSELDKMAPNARAMERLESVENKLRSTEKDFEDARRSARKAK
DEFESVMKQRSDLFNKAFAHISEQIGPIYRELTRSANY----PLGGQAYLDIEDSDEPYL
DGIKYHAMPPLKRFRDMEHLSGGEKTMAALALLFAIHSYQPSPFFVLDEVDAALDNTNVA
RIANYIHDH-------------------AAPGMQF-------------------------
----IVISLKTGLFQNSEALVGIYRDQVENSSKSLTLD----------------------
-LRKYT------------------------------------------------------
------------------------------------------------------------
------------------------------------------------------------
------------------------------------------------------------
------------------------------------------------------------
------------------------------------------------------------
------------------------------------------------------------
------------------------------------------------------------
------------------------------------------------------------
----------------------------------------
>XP_014538772_Penicillium_digitatum
------------------------------------------------------------
------------------------------------------------------------
------------------------------------------------------------
------------------------------------------------------------
------------------------------------------------------------
----------------------------------MGKLIRLELFNFKSYKGHHVLL-FGD
AYFTSIIGPNGSGKSNSMDAISFVLGIKSSHLRSTNLRDLVYRGRVLRTSKVDGE--T--
AVDEQ-DGEQEEEPETMDA------SQD---AGGNDPKSAWVMAVYED-----------D
AGEEQQWRRSITSQGVSEYRINNRIVSAHQYNEALEEENILIKARNFLVFQGDVEAIASQ
SPKDLTRLIEQISGSLEHKADYEKFKAEAEEAAEQQTVQLNRRRGINSEVKQYQEQKREA
ENYAKKAEERDQAIITHILWKLFHFQRLIDDSSADIQKYQDELKEYRRGVERYEKNVEDA
KKDHARVGRDVGKAEKNITKKEREIEELNNSLVPVDEKIDITQKKVDRFSSKIAEIEKER
ASQSSNGKQL--EKDLRLVEKAQAQWEVEWQKT-MSKKGGQLSE-ADQQEYHKLREEVNR
RS-SADSLN-LDNLRRQRKTEAEAVNSLKGKFENTEWQLKSVESDVQN-MNERKLSLNDV
VKSTSNEIDRKKK--ELNALTSERLKVSQMRT-----ELEEKLQVVLRKLLEADDGKKQT
ERELRAKELISALKRIFP--GVKGRVSDLCRPKQKKYSDAVSTVLGRHFDAIVVDNEKTA
KECIQHLRDQRAGQATFIPLETIQ-VKAFNSN-LK------GMHRGMRPAIETVDY-DDS
VARAISYACGNSIVCDDLTTAKYLCYER---NVDA-------KAVTLDGTVIHKGGLMTG
GRGP-QQNSKR-WEDSEVENLYKLKEKLMSDLTNLPKS-HRRGSEEETLQGELVGLEQRL
TYSRDELKALERNLGSKRSELDFVKRQM-EELRPKYTERKENLDELDETIEISQASVSTV
EDDIYRKFCKRLGYDD-IREYEAQQGSMQEEAAQRKLEFTTQKSRIENQLSFEKQRIQAT
EDRINGLKAQYERDQSLIEELQSQQEEIR---NQLDEFEAELELLREALEKQKEIYGQSA
ENLAEQRRELQRRSKH---VEAALKNVNALESEIQRNSSSRYALLRRCKLEDIDIPLAES
SNSLDKLPIDDLVQAADPDAMEVD---D--GDGLDEAPPV-HDYGIEIDF-DSLGETLKE
EAD-DKLEDELLEKVRVLNSDLDKMAPNARAMERLESVENKLRSTEKDFEDARKSARKAK
EEFESVMKTRSDLFNKAFTHISEQIGPIYRELTRSANY----PLGGQAYLDIEDSDEPYL
DGIKYHAMPPLKRFRDMEHLSGGEKTMAALALLFAIHSYQPSPFFVLDEVDAALDNTNVA
RIANYIHDH-------------------AAPGMQF-------------------------
----IVISLKTGLFQNSEALVGIYRDQVENSSKSLTLD----------------------
-LRKYT------------------------------------------------------
------------------------------------------------------------
------------------------------------------------------------
------------------------------------------------------------
------------------------------------------------------------
------------------------------------------------------------
------------------------------------------------------------
------------------------------------------------------------
------------------------------------------------------------
----------------------------------------
>XP_016599257_Penicillium_expansum
------------------------------------------------------------
------------------------------------------------------------
------------------------------------------------------------
------------------------------------------------------------
------------------------------------------------------------
----------------------------------MGKLIRLELFNFKSYKGHHVLL-FGD
AYFTSIIGPNGSGKSNSMDAISFVLGIKSSHLRSTNLRDLVYRGRVLRTSKVDGE--P--
AADEQ-DGEQEEEPESMDV------SQD---ASGNDPKSAWVMAVYED-----------D
AGEEQQWRRSITSQGVSEYRINNRIVSAHQYNEALEEENILIKARNFLVFQGDVEAIASQ
SPKDLTRLIEQISGSLEHKADYEKFKAEAEEAAEQQTVQLNRRRGINSEVKQYQEQKREA
ENYAKKAEERDQAIITHILWKLFHFQRLIDDSSADIQKYQDELKEYRRGVEKYEQNVEDA
KKDHARVGRDVGKAEKNITKKEREIEELNNSLVPVDEKIDITQKKVERYSSKIIEIEKER
ASQSNNGKQL--EKDLKLVEKAQAQWEVEWQKT-MSKKGGQLSE-ADQQEYHKLREEVNR
RS-SADSLN-LDNLRRQRKTEAEAVNSLKGKFENTEWQLKSVESDAQN-MNERKSSLNDT
VKSTSKEIDRKKK--ELNALTSERLKVSQMRT-----ELEEKLQVVLKKLLEADDGKKQT
ERELRAKELISALKRIFP--GVKGRVSDLCRPKQKKYSDAVSTVLGRHFDAIVVDNEKTA
KECIQHLRDQRAGQATFIPLETIQ-VKAFNSN-LK------GMHRGMRPAIETVDY-DDS
VARAISYACGNSIVCDDLATAKYLCYER---NVDA-------KAVTLDGTVIHKGGLMTG
GRGP-QQNSKR-WEDSEVENLYKLKEKLMSDLANLPKS-HRRGSEEETLQGELVGLEQRL
TYSRDELKALERNLESKRSELDFVKRQM-EELRPKYTERKENLDELDDTIETSQASVSTV
EDEIYRKFCKRLGYDD-IREYEAQQGSMQEEAAQKKLEFTTQKSRIENQLSFEKQRIQAT
DDRINGLKAQYDRDQGLIEELQSQQEEIR---NQLDEFEAELELLREALEKQKEIYSQSA
ENLAEQRRELQRRSKH---VEAALKNVNALEAEIQRNSSSRYALLRRCKLEDIDVPLTES
SNSLDKLPIDDLVQAADPDAMEVD---E--GDGLDEAPPV-HDYGIEIDF-DSLGETLKE
EAD-DKLEDELLEKVRALNSDLDKMAPNARAMERLESVENKLRSTEKDFEDARKSARKAK
EDFESVMKTRSDLFNKAFTHISEQIGPIYRELTRSANY----PLGGQAYLDIEDSDEPYL
DGIKYHAMPPLKRFRDMEHLSGGEKTMAALALLFAIHSYQPSPFFVLDEVDAALDNTNVA
RIANYIHDH-------------------AAPGMQF-------------------------
----IVISLKTGLFQNSEALVGIYRDQVENSSKSLTLD----------------------
-LRKYT------------------------------------------------------
------------------------------------------------------------
------------------------------------------------------------
------------------------------------------------------------
------------------------------------------------------------
------------------------------------------------------------
------------------------------------------------------------
------------------------------------------------------------
------------------------------------------------------------
----------------------------------------
>XP_040644352_Penicillium_griseofulvum
------------------------------------------------------------
------------------------------------------------------------
------------------------------------------------------------
------------------------------------------------------------
------------------------------------------------------------
----------------------------------MGKLIRLELFNFKSYKGHHVLL-FGD
AYFTSIIGPNGSGKSNSMDAISFVLGIKSSHLRSTNLRDLVYRGRVLRTSKVDGE--P--
AGDGQ-DGEQEEEPESMDL------TQD---VGGNDPKSAWVMAVYED-----------D
AGEEQQWRRSITSQGISEYRINNRIVSAHQYNEALEEENILIKARNFLVFQGDVEAIASQ
SPKDLTRLIEQISGSLEHKADYEKFKAEAEEAAEQQTIQLNRRRGINSEVKQYQEQKREA
ENYAKKAEERDQAIITHILWKLFHFQRLIDDSSADIQKYQDELREYRRGVEKYEKNVEDA
KKDHARVGRDVGKAEKNITKKEREIEELKNSLVPVDEKIDITQKKVERYSSKIAEIEKER
TSQSNNGKQL--EKDLKLVEKAQGQWEDEWQKT-MSKKGVQLSE-TDQQEYHRLREEVNR
RS-SADSLN-LDNLRRQRKTEAEAVNSLKGKFENTEWQLKSVESDAQN-MNERKSSLNDT
VKSTSKDIDRKKK--ELNALTSERLKVSQMRT-----ELEEKLQVVLRKLLEADDGKKQT
ERELRAKELISALKRIFP--GVKGRVSDLCRPKQKKYSDAVSTVLGRHFDAIVVDNEKTA
KECIQHLRDQRAGQATFIPLETIQ-VKAFNSN-LK------GMHRGMRPAIETVDY-DDS
VARAISYACGNSIVCDDLATAKYLCYER---NVDA-------KAVTLDGTVIHKGGLMTG
GRGP-QQYSKR-WEDSEVENLYKLKEKLMSDLANLPKS-HRRGSEEETLQGELVGLEQRL
TYSRDELKALERNLESKRSELDFVKRQM-EELRPKYTERKENLDELDETIETSQASVSTV
EDEIYRKFCKRLGYDD-IREYEAQQGSMQEEAAQKKLEFTTQKSRIENQLSFEKQRIQAT
EDRINGLKAQYKRDQSLIEELQSQQDEIR---NQLDEFEAELELLREALEKQKQIYGQSA
ENLAEQRRELQKRSRH---VEVALKNVNSLEAEIQRNSSNRYTLLRRCKLEDIDVPLKKS
SNSLDKLPIDDLVQAADPDAMEVD---E--GDDLDEASPV-HDYGIEVDF-DSLGETLKE
EAD-DKLEDELLEKVRVLNSDLDKMAPNARAMERLESVENKLRSTEKDFEDARKSARKAK
EEFESVMKTRSDLFNKAFSHISEQIGPIYRELTRSANY----PLGGQAYLDIEDSDEPYL
DGIKYHAMPPLKRFRDMEHLSGGEKTMAALALLFAIHSYQPSPFFVLDEVDAALDNTNVA
RIANYIHDH-------------------AAPGMQF-------------------------
----IVISLKTGLFQNSEALVGIYRDQVENSSKSLTLD----------------------
-LRKYT------------------------------------------------------
------------------------------------------------------------
------------------------------------------------------------
------------------------------------------------------------
------------------------------------------------------------
------------------------------------------------------------
------------------------------------------------------------
------------------------------------------------------------
------------------------------------------------------------
----------------------------------------
>XP_038927082_Penicillium_roqueforti
------------------------------------------------------------
------------------------------------------------------------
------------------------------------------------------------
------------------------------------------------------------
------------------------------------------------------------
----------------------------------MGKLIRLELFNFKSYKGHHVLL-FGD
AYFTSIIGPNGSGKSNSMDAISFVLGIKSSHLRSSNLRDLVYRGRVLRTSKVDGE--P--
AADGQ-DGEEEEGPESMDV------EQD---AGGNDPKSAWVMAVYED-----------D
AGEEQQWRRSITSQGVSEYRINNRIVSAHQYNEALEEENILIKARNFLVFQGDVEAIASQ
SPKDLTRLIEQISGSLEYKVDYEKFKAEAEEAAEQQTIQLNRRRGINSEVKQYQEQKREA
ENYAKKAEERDQAIITHILWKLFHFQRLIDDSSADIQKYQNELKEYRRGVEKYDKNVEDA
KKDHARVGRDVGKAEKNITKKEREIEELNNSLVPVDEKIDITLKKVERYASKITEIEKER
TSQSNNGKQL--EKDLKLVEKAQTQWEVEWQKT-MSKKGGQLSE-ADQQEYRKLREEVNR
RS-SADSLN-LDNLRRQRKTEAEAVNSLKGKFENTEWQLKSVESDVQN-MNERKASLNNT
VKSTSKEIEHKKK--ELNALTSERLKVSQVRT-----ELEEKLQVVLRKLLEADDGKKQT
ERELRAKELISALKRIFP--GVKGRVSDLCRPKQKKYSDAVSTVLGRHFDAIVVDNEKTA
KECIQHLRDQRAGQATFIPLETIQ-VKAFNSN-LK------GMHRGMRPAIETIDY-DDS
VARAISYACGNSIVCDDLATAKYLCYER---NVDA-------KAVTLDGTVIHKGGLMTG
GRGPQQQNSKR-WEDSEVENLYKLKEKLMGDLATLPKS-HRRGSEEETLQGELVGLEQRL
IYSRDELKALERNLESKLSELDFVKRQM-EELRPKYTERKENLDELDETIETSQASVSTV
EDEIYRSFCKRLGYDD-IREYEAQQGSMQEEAAQKKLEFTTQKSRIENQLSFEKQRIQAT
EDRINGLKAQYERDQGLIEELQSQQEGIR---NQLDEFEAELELLREALEKQKEIYGQAA
ENLAEQRRELQKRSKH---VESALKNVNALEADIQRNSSSRYTLLRRCKLEDIDIPLTES
SNSLDKLPIDDLVQAADPDAMEVD---E--GDGLDETAQV-HDYGIEIDF-DSLGETLKE
EAD-DKLEDELLDKVRVLNSDLDKMAPNARAMERLESVENKLRSTEKDFDDARKSARKAK
EEFESVMKLRSDLFNKAFTHISEQIGPIYRELTRSPNY----PLGGQAYLDIEDSDEPYL
DGIKYHAMPPLKRFRDMEHLSGGEKTMAALALLFAIHSYQPSPFFVLDEVDAALDNTNVA
RIANYIHDH-------------------ASPGMQF-------------------------
----IVISLKTGLFQNSEALVGIYRDQVENSSKSLTLD----------------------
-LRKYT------------------------------------------------------
------------------------------------------------------------
------------------------------------------------------------
------------------------------------------------------------
------------------------------------------------------------
------------------------------------------------------------
------------------------------------------------------------
------------------------------------------------------------
------------------------------------------------------------
----------------------------------------
>XP_002563224_Penicillium_rubens
------------------------------------------------------------
------------------------------------------------------------
------------------------------------------------------------
------------------------------------------------------------
------------------------------------------------------------
----------------------------------MGKLIRLELFNFKSYKGHHVLL-FGD
AYFTSIIGPNGSGKSNSMDAISFVLGIKSSHLRSNNLRDLVYRGRVLRTSKVDGE--S--
AADGQ-DGEQEEEPESMDV------EQD---AGGNDPNSAWVMAVYED-----------D
AGEEQQWRRSITSQGVSEYRINNRIVSAHQYNEALEEENILIKARNFLVFQGDVEAIASQ
SPKDLTRLIEQISGSLEHKADYEKFKAEAEEAAEQQTLQLNRRRGINSEVKQYQEQKREA
ENYAKKAEERDQAIITHILWKLFHFQRLIDDSSADIQKYQDELKEYRRGVEKYEKNVEDA
KKDHARVGRDVGKAEKNITKKEREIEELNNSLVPVDEKIDITQKKVERYSSKITEIEKER
TSQTNNGKQL--EKDLKLVEKAQAQWEVEWQKT-MSKKGGQLSE-TDQQEYRKLREEVNR
RS-SADSLN-LDNLRRQRKTEAEAVNSLKGKFENTEWQLKSVESDAQK-MNERKSSLNDA
IKSTSKDIDRKKK--ELNALTSERLKVSQMRT-----ELEEKLQVVLRKLLEADDGKKQT
ERELRAKELISALKRIFP--GVKGRVSDLCRPKQKKYSDAVSTVLGRHFDAIVVDNEKTA
KECIQHLRDQRAGQATFIPLETIQ-VKAFNSN-LK------GMHRAMRPAIETVDY-DDA
VARAISYACGNSIVCDDLATAKYLCYER---NVDA-------KAVTLDGTVIHKGGLMTG
GRGP-QQNSKR-WEDSEVENLYKLKEKLMNDLTTLPKS-HRRGTEEETLQGELVGLEQRL
TYSRDELKALERNLESKRSELDFVKRQM-EELRPKYTERKENLDELDETIETSQASVSNV
EDEVYRKFCKRLGYDD-IREYEAQQGSMQEEAAQKKLEFTTQKSRIENQLSFEKQRIQAT
DDRINGLKAQYERDQGLIEELQSQQEEIR---NQLDEYEAELELLREALGKQKEIYGQSA
ENLAEQRREVQKRSKH---VEAALKNVNALEAEIQRNCSSRYALLRRCKLEDIDVPLTES
SNSLDKLPIDDLVQAADPDAMEVD---E--GDGLDEAAPV-HDYGIEVDF-DSLGETLKE
EAD-DKLEDELLEKVRVLNSDLDKMAPNARAMERLESVENKLRSTEKDFEDARRSARKAK
EEFESVMKKRSDLFNRAFTHISEQIGPIYRELTRSANY----PLGGQAYLDIEDSDEPYL
DGIKYHAMPPLKRFRDMEHLSGGEKTMAALALLFAIHSYQPSPFFVLDEVDAALDNTNVA
RIANYIHDH-------------------AAPGMQF-------------------------
----IVISLKTGLFQNSEALVGIYRDQVENSSKSLTLD--------------KYADNDRE
QLRKYT------------------------------------------------------
------------------------------------------------------------
------------------------------------------------------------
------------------------------------------------------------
------------------------------------------------------------
------------------------------------------------------------
------------------------------------------------------------
------------------------------------------------------------
------------------------------------------------------------
----------------------------------------
>XP_040810514_Penicillium_solitum
------------------------------------------------------------
------------------------------------------------------------
------------------------------------------------------------
------------------------------------------------------------
------------------------------------------------------------
----------------------------------MGKLIRLELFNFKSYKGHHVLL-FGD
AYFTSIIGPNGSGKSNSMDAISFVLGIKSSHLRSTNLRDLVYRGRVLRTSKVDGE--P--
AVDEQ-DGEQEEEPESMDV------SQD---AGGNDPKSAWVMAVYED-----------D
AGEEQQWRRSITSQGVSEYRINNRIVSAHQYNEALEEENILIKARNFLVFQGDVEAIASQ
SPKDLTRLIEQISGSLEHKADYEKFKAEAEEAAEQQTVQLNRRRGINSEVKQYQEQKREA
ENYAKKAEERDQAIITHILWKLFHFQRLIDDSSADIQKYQDELKEYRRGVEKYEKNVEDA
KKDHARVGRDVGKAEKNITKKEREIEELNNSLVPVDEKIDITQKKVERYSSKITEIEKER
TSQSNNGKQL--EKDLKLVEKAQAQWEVEWQKA-MSKKGGQLSE-ADQQEYHKLREEVNR
RS-SADSLN-LDNLRRQRKTEAEAVNSLKGKFENTEWQLKSVESDVQN-MTERKSSLNEA
VKSTSKDIDRKKK--ELNALTSERLKVSQMRT-----ELEEKLQVVLRKLLEADDGKKQT
ERELRAKELISALKRIFP--GVKGRVSDLCRPKQKKYSDAVSTVLGRHFDAIVVDNEKTA
KECIQHLRDQRAGQATFIPLETIQ-VKAFNSN-LK------GMHRGMRPAIETVDY-DDS
VARAISYACGNSIVCDDLATAKYLCYER---NVDA-------KAVTLDGTVIHKGGLMTG
GRGL-QQNSKR-WEDSEVENLYKLKEKLMSDLTTLPKS-HRRGSEEETLQGELVGLEQRL
TYSRDELKALERNLESKRSELDFDKRQM-EELRPKYTERKENLDELDETIEKSQASVSTV
EDEIYRKFCKRLGYDD-IREYEAQQGSMQEEAAQKKLEFTTQKSRIENQLSFEKQRIQAT
EDRINGLKAQYERDQSLIEELQSQQEEIR---NQLDEFEAELELLREALEKQKQIYGQSA
ENLAEQRRELQRRSKH---VETALKNVNALEAEIQRNSSSRYALMRRCKLEDIDVPLTES
SNSLDKLPIDDLVQAADPDAMEVD---E--GDGLDEAPPV-HDYGIEVDF-DSLGETLKE
EAD-DKLEDELLEKVRVLNSDLDKMAPNARAMERLESVENKLRSTEKDFEDARKSARKAK
EEFESVMKTRSDLFNKAFTHISEQIGPIYRELTRSANY----PLGGQAYLDIEDSDEPYL
DGIKYHAMPPLKRFRDMEHLSGGEKTMAALALLFAIHSYQPSPFFVLDEVDAALDNTNVA
RIANYIHDH-------------------AAPGMQF-------------------------
----IVISLKTGLFQNSEALVGIYRDQVENSSKSLTLD----------------------
-LRKYT------------------------------------------------------
------------------------------------------------------------
------------------------------------------------------------
------------------------------------------------------------
------------------------------------------------------------
------------------------------------------------------------
------------------------------------------------------------
------------------------------------------------------------
------------------------------------------------------------
----------------------------------------
>XP_022583075_Penicilliopsis_zonata
------------------------------------------------------------
------------------------------------------------------------
------------------------------------------------------------
------------------------------------------------------------
------------------------------------------------------------
----------------------------------MGKLIRLELFNFKSYKGHHTLL-FGD
AYFTSIIGPNGSGKSNSMDAISFVLGIKSSHLRSTNLRDLVYRGRVLRTSKVDGE--PSP
AGEGQEDG--EQAEDDMDG------DASQEQSSQSDPKTAWVMAVYED-----------D
AGEEQQWRRSITSQGVSEYRINNRIVTAQQYNEALEAENILIKARNFLVFQGDVEAIASQ
SPKDLTRLIEQISGSLEYKAEYERLKAEAEEAAEDQTTQLNRRRGINSEIKQYQEQKREA
DNYTRKAEERDQAIITHILWKLFHFQRLIDASSADIQKYQDELKEHRRGVEKYEKNVEDA
KKEHARVGRDVMKAEKNIAKKEKEIEELNTSLVPVDEKVEITMKKVERYASRIAEIGKER
DSQSSNAKQL--EKDLKVVEKAHAQWESEWQKS-MNKKGGQLSQ-ADQHEYNKLKEEVNR
RS-SAEQLN-LDNLRRQQKTEAEAVNSLKSKYESSEWQLKSLQNDTQT-LVERKSAVDDV
IKTASKDIDSKKK--ELNALTSERLRVSQMRI-----ELEEKLQVVLKKLLEADDGKKQT
EREVRAKELISTLKRIFP--GVKGRVSDLCRPKQKKYAEAVSTVLGRHFDAIVVDNEKTA
KECIQHLRDQRAGQATFIPLETIQ-VKAFNSN-LK------GMHRGMRPAIETVDY-DES
VARAISYSCGNAIVCDDLATAKYLCYER---HIDA-------KAVTLDGTVIHKGGLMTG
GRGP-QQNSKR-WEDAEVENLYKLKDKLIADLGNLPKG-HRRGTEEESLQGDLVGLEQRL
SYAREEKKSLERNLESKRSELDFVKRQL-KELRPKYEQQRKALENLDQAIEASQETVSSV
EDEVYGAFCQRLGYDN-IREYEVQQGSLQEEATQKKLEFTTQKSRIENQLSFERQRLQAT
ADRINGLKAQHERDTALIEELRAEQEQIR---HKLDECEAELEILRERLEEQKELYAHAG
ESLTQERRELQKRSRN---VESSLRAVNALEGEIQRNSSSRYALLRRCKLEDIDIPLTDT
SNSLDQLPIDDLVQATDPEAMDVD---EDVTGSNGEGPVI-QDYGIEVDF-DSLGETLKE
EAD-DKLEEELLDKVRALNSELEKMTPNTRALERLESVESKLRGTEKDFENARKRARKAK
DDFESVMRQRSDLFNKAFSHISEQIGPIYRELTRSANY----PLGGQAYLDIEDSDEPYL
DGIKYHAMPPLKRFRDMEHLSGGEKTMAALALLFAIHSYQPSPFFVLDEVDAALDNTNVA
RIANYIHDH-------------------AAPGMQF-------------------------
----IVISLKTGLFQNSEALVGIYRDQAENSSKSLTLD----------------------
-LRKYN------------------------------------------------------
------------------------------------------------------------
------------------------------------------------------------
------------------------------------------------------------
------------------------------------------------------------
------------------------------------------------------------
------------------------------------------------------------
------------------------------------------------------------
------------------------------------------------------------
----------------------------------------
>XP_016623431_Cladophialophora_bantiana
------------------------------------------------------------
------------------------------------------------------------
------------------------------------------------------------
------------------------------------------------------------
------------------------------------------------------------
----------------------------------MGKLSRLELYNFKSYKDHHTLL-FGD
AYFTSIIGPNGSGKSNAMDAISFVLGIKSSHLRSANLKELVYRGRVLRKSVPNGE-----
---PEANG-DGGHDEEEQR-EGEEESQANGTQERDDPKSAWVMAVYED-----------D
AGLEQKYKRTITNQGVSEYRINERIVTAQQYNESLEDENILIKARNFLVFQGDVEAIATQ
KPQDLTRLIEQVSGSIEYKADYDRLKAELEEATEQQTFQLNRRRGINAEVRQYQEQKREA
DHFQKKAAERDEAIVTHVLWKMYHLQLQMQESSAQIQKHQEELKEYRRGVEKYEKALDLA
KKEHARASRGVGKIEKLIKSKEKEIEDKTASLVPIDEQISVSTQQLTKYANRANTIVKER
TTQAAAVSQL--EKDLKTVEKAQALWQKEWEQN-ASRLGGQLSD-ADLQVYTRLREEVNK
RA-SADQSR-IERLKNDRAPIEATYNNLKNSVESTEHKLGSLENESSA-LRQRRDALKET
VQEAQVEIDAKRK--ELNAVVSKRLQAARTRT-----ELDEKLAEVARKLLEADDGRRTN
EREGRMRETITMLKRTYP--GVKGRVHELCKPKQKKFAEAVSTVLGRHFDSVVVDTEATA
KQCIEYLRDHRSGQATFIPLDTIQ-VKALNSN-LK------GMHKGMRPAIDTVDY-DQS
VARAISYACGNSIICDDLNIAKDLCYNR---HVDA-------KAVTLDGNVIHKSGLMTG
GRGR-DQPTRR-WDEAEVDRLNKLKDKLMEDFAALPQE-SSRRAEEQTLQNELAGLESKL
RYAKEELEALNKNLQSKMREVDHAKRQL-AEERPKMRQEENKLEKIDEDISDYQESVNNV
ENEIFADFCQKHGFDD-IRDYEARQGSLQQEAAQKRLEFVTQKARIEGQLSFEKTRLQQT
DDRLLALRDKEQRDKETIDELNERRQGIQ---DDLETLKNELDELHAQLDEQSELLTAAA
EKLAKQKAEFQMRAKE---MESTFRAINALEAEIQRHSATRNSILRRCKIENIAIPLTEQ
SASLDSVPVNDL-PVEDANAMDA--DEDEPTSSALNNFAS-SDYGIEPDF-DALDDELKE
ADN-EAMESKLQEDIAKLNAVLDRMQPNAHAAQRLTAAEARARDTEQEYIESRDKYTDLK
AKFEDAMKKRNELFNKAFSHISEQIEPIYSNLTKSDEF----PAGGRAYL-TADEQEPYL
AGVNYHTMPPTKRFRDMEHLSGGEKTMAALALLFAIHSFQPSPFFVLDEVDAALDNANVG
KLVNYVKNH-------------------ARPGMQF-------------------------
----IVISLKTGFFQGSEALVGVYRDQGANSSKVLTLD----------------------
-LRKYV------------------------------------------------------
------------------------------------------------------------
------------------------------------------------------------
------------------------------------------------------------
------------------------------------------------------------
------------------------------------------------------------
------------------------------------------------------------
------------------------------------------------------------
------------------------------------------------------------
----------------------------------------
>XP_008727537_Cladophialophora_carrionii
------------------------------------------------------------
------------------------------------------------------------
------------------------------------------------------------
------------------------------------------------------------
------------------------------------------------------------
----------------------------------MGKLIRLELYNFKSYKGHHTLL-FGD
AYFTSIIGPNGSGKSNSMDAISFVLGIKSSHLRSTNLKELVYRGRVLQKSTINGE-----
---PQTNG-VASHNEEEPG------SQLNGTQERNDPKSAWVMAVYED-----------D
AGQEQHFKRTITNQGVSEYRINDRVVTANDYNDSLEEENILIKARNFLVFQGDVEAIATQ
KPQDLTRLIEQVSGSIEYKAEYDQLKTELDQAADQQTFQLNRRRGINSEIRQYQEQKREA
DNFQKKAAERDDAIVTHVLWKLYHLQRQIEESSAEIQKHQDELKEYRRGIEKYEKGLDAA
KKDHALASRNVGKAEKLIKAKEKEIEDKTSSLVPIDEQISVSTKQLTKYASRINSIVNER
TAQAGTVAQL--EKDLSTVEKAQAQWQKEWEQN-ATRLGGQLSA-ADLQEYTRLREELNK
RA-SADLSR-IERLKNDRAPIEATYNNLKNSVESTEYKLKVLENEHDD-INERQQHLKEL
VQQTQSEINEKKK--EFNAAQSKRLQAARTRT-----ELDEKLAEVARKLLEADDGRRTS
EKEIRMRETISMLKRTYP--GVKGRVNELCKPKQKKYGEAVATVLGRHSDAVVVDTEATA
KQCIEYLRDHRSGQATFIPLDTIQ-VKAIGSN-LR------GMHKGMLPAIETVDY-DQS
VARAISYACGNAIVCDNLDIAKELCYRR---HVDA-------KAVTLDGSVIHKGGLMTG
GRGR-ESNTRHTWDQAEIDRLNKLKDKLMEDFAALPQE-SARRAEEQAVQNEISGLENRL
RYAKEELDALNKNLKSKKREVEHVKQQL-AEERPKARQERSKLEKIDEDISDYQESVSNI
ENEVFGDFCQKHGFDD-IRDYEARQGSLQQEAAQKKLEFVTQKGRIEGQLSFERARLQQT
DDRLLALRDKEQRDRQTIDELNEQREGIQ---NDLNTLKDELDELHAQLDEQRELLAAAA
DKLAKQKQEVQKRAKE---MESTFRTISALEGEMQRHSSSRYTLLRRCKIENIAIPLTES
SSSLDSVPINDL-PLEEADAMDADEDEDEPSSSALKTHIV-NDYGIEVDF-DALDEDLKE
ENN-EATEAQLLDEISKLNAALDKMQPNAHAAQRLAAVEQRARDMEQEYEVSRNNYRDLK
ARFEDTQEKRNELFHKAFSHISEQIEPIYSNLTKSDEF----PAGGRAYL-TADEDEPYL
AGVNYHTMPPTKRFRDMEHLSGGEKTMAALALLFAIHSYQPSPFFVLDEVDAALDNANVG
KLVNYVRNH-------------------AGPGMQF-------------------------
----IVISLKTGFFQGSEALVGVYRDQGANSSKALTLD----------------------
-LRRYA------------------------------------------------------
------------------------------------------------------------
------------------------------------------------------------
------------------------------------------------------------
------------------------------------------------------------
------------------------------------------------------------
------------------------------------------------------------
------------------------------------------------------------
------------------------------------------------------------
----------------------------------------
>XP_016247039_Cladophialophora_immunda
------------------------------------------------------------
------------------------------------------------------------
------------------------------------------------------------
------------------------------------------------------------
------------------------------------------------------------
----------------------------------MGKLSRLELYNFKSYKDHHTLL-FGD
AYFTSIIGPNGSGKSNAMDAISFVLGIKSSHLRSTHLRELVYRGRVLRKSVANGE-----
---TEANG-VNGHDEGEDG------SQTNGTQERNDPKSAWVMAVYED-----------D
AGMEQKYKRAITNQGVSEYRINERIVTAQHYNDSLEEENILIKARNFLVFQGDVEAIAIQ
KPQDLTRLIEQVSGSIEYKADYDQLKAELDQAAEQQAFQLNRRRGINAEIRQYQEQKREA
DNFQKKAAERDEAIVTHVLWKLYHLQRQIEESSAEIQKHQEELKEYRRGVEKHEKSLDLA
KREHAQASRGVGKMEKLIKSKEKEIEDKTSSIVPIDEQISVSTHQLTKYANRANTIIKER
NTQAAAVAQL--EKDLKTVDKAQTQWQKEWEQN-TSRLGGQLTD-ADLHEYTRLREELNK
RA-SADLNR-IERLKSEKAPIEATCSNLRNSVQSTEFKLSSLENECGA-LNQRRDAVKEA
VKQAQVEIDAKKR--ELHAASSNRLQAARTRT-----ELDEKLAEVARKLLEADDGRRTS
EKEGRMRETITMLKRTYP--GVKGRVHELCRPKQKKFAEAVSTVLGRNFDAVVVDTEATA
KQCIEYLRDHRSGQATFIPLDTIQ-VKALNSN-LK------GMHKGMRPAIETVDY-DQS
VARAISYACGNSIVCDDLNIAKDLCYNR---HVDA-------KAVTLDGSVIHKGGLMTG
GRGK-DQPSRR-WDEAEVDRLNKLKDKLTEEFAALPQE-SSRRAEEQTLQNELSGLESRL
RYVKEELEALDKNLQSKKREVDHFKQQL-AEERPKLRQEQNKLQKIDEDILEYQESVSNV
ENEIFGDFCQKHGFED-IRDYEARQGSLQQEAAQKKLEFVTQKSRIEGQLNFERTRLQQT
DDRLLALRDKEQRDKETIDDLNEQRQGIQ---DDIDTLKNELDELHAQLDEQRELLNAAG
EKLAKQKAEFQMRAKE---MESTFRAINALEGEMQRHSAARYSLLRRCKIENIAIPLTEQ
SATLDSVPINDM-PLEDAEAMGA--DEEEPTSSALKTFTI-NDYGVEPDF-DALDDELKE
ENS-EAMESKLQEDIAKLNATLDKMQPNAHAAQRLAAVEARARDTEQEYEDSRTRYRDLK
AKFEDTMEKRNELFNKAFSHISQQIEPIYSNLTKSDEF----PAGGRAYL-TADEEEPYL
TGVNYHTMPPTKRFRDMEHLSGGEKTMAALALLFAIHSFQPSPFFVLDEVDAALDNANVG
KLVNYVKNH-------------------AAPGMQF-------------------------
----IVISLKTGFFQGSEALVGVYRDQGANSSKVLTLD----------------------
-LRKYA------------------------------------------------------
------------------------------------------------------------
------------------------------------------------------------
------------------------------------------------------------
------------------------------------------------------------
------------------------------------------------------------
------------------------------------------------------------
------------------------------------------------------------
------------------------------------------------------------
----------------------------------------
>XP_007750049_Cladophialophora_psammophila
------------------------------------------------------------
------------------------------------------------------------
------------------------------------------------------------
------------------------------------------------------------
------------------------------------------------------------
----------------------------------MGKLSRLELYNFKSYKDHHTLL-FGD
AYFTSIIGPNGSGKSNAMDAISFVLGIKSSHLRSANLKELVYRGRVLRKSVANGE-----
---PEANG-DGGHDQEEQKEEAEEESQANGTQERDDPKSAWVMAVYED-----------D
AGLEQKYKRTITNQGVSEYRINERIVTAQQYNESLEDENILIKARNFLVFQGDVEAIATQ
KPQDLTRLIEQVSGSIEYKADYDRLKAELEEATEQQTFQLNRRRGINAEVRQYQEQKREA
DHFQKKAAERDEAIVTHVLWKMYHLQLQMQESSAQIQKHQEELKEYRRGVEKYEKALDLA
KKEHAQASRGVGKIEKLIKSKEKEIEDNTASLVPIDEQISVSTQQLTKYANRANTIIKER
ATQAAAVAQL--EKDLKTVEKAQAQWQKEWEQN-ASRLGGQLSD-ADLQLYTRLREEVNK
RA-SADQSR-IERLKNDRAPIEATYNNLKNSVESTEHKLRSLENESDA-LRQRRDALKEV
VQEAQVEIDAKRK--ELNAVVSKRLQAARTRT-----ELDEKLAEVARKLLEADDGRRTN
EREGRMRETITMLKRTYP--GVKGRVHELCKPKQKKFAEAVSTVLGRHFDSVVVDTEATA
KQCIEYLRDHRSGQATFIPLDTIQ-VKSLNSN-LK------GMHKGMRPAIDTVDY-DQS
VARAISYACGNSIICDDLKIAKDLCYNR---HVDA-------KAVTLDGNVIHKSGLMTG
GRGR-DQPTRR-WDEAEVDRLNKLKDKLMEDFAALPQE-SSRRAEEQTLQNELAGLESKL
RYAKEELEALNKNLQSKMREVDHAKRQL-AEERPKMHQEENKLEKIDEDISDYQESVSNV
ENEIFADFCQKHGFDD-IRDYEARQGSLQQEAAQKRLEFVTHKARIEGQLSFEKTRLQQT
DDRLLALRDKEQRDKETIDELNEQRQGIQ---DDLETLKNELDELHAQLDEQRELLTAAA
EKLAKQKAEFQMRAKE---MESTFRAINALEAEIQRHSATRNSLLRRCKIENIAIPLTEQ
SASLDSVPVNDL-PVEDADAMDA--DEDEPTSSALNNFAS-SDYGIEPDF-DALDDELKE
ADD-EAMETKLQEDIAKLNAVLDKMQPNAHAAQRLAAAEARARDTEQEYIESRDKYTDLK
AKFEDAMKKRNELFNKAFSHISEQIEPIYSNLTKSDEF----PAGGRAYL-TADEQEPYL
AGVNYHTMPPTKRFRDMEHLSGGEKTMAALALLFAIHSFQPSPFFVLDEVDAALDNANVG
KLVNYVKNH-------------------ARPGMQF-------------------------
----IVISLKTGFFQGSEALVGVYRDQGANSSKVLTLD----------------------
-LRKYV------------------------------------------------------
------------------------------------------------------------
------------------------------------------------------------
------------------------------------------------------------
------------------------------------------------------------
------------------------------------------------------------
------------------------------------------------------------
------------------------------------------------------------
------------------------------------------------------------
----------------------------------------
>XP_018690166_Fonsecaea_erecta
------------------------------------------------------------
------------------------------------------------------------
------------------------------------------------------------
------------------------------------------------------------
------------------------------------------------------------
----------------------------------MGKLSRLELYNFKSYKGHHTLL-FGD
AYFTSIIGPNGSGKSNAMDAISFVLGIKSSHLRSAHLRELVYRGRVLRKSVAPGD-----
---PEPNG-VNGHDEGAQL------SQANSTQERNDPKSAWVMAVYED-----------D
AGMEQKYKRTITNQGVSEYRINERVVTAQQYNDALEEENILIKARNFLVFQGDVEAIATQ
KPQDLTRLIEQVSGSIEYKADYDRLKAELDAATEQQAFQLIRRRGINAEIRQYQEQKREA
DNFLKKAAERDQAIVTHVLWKLYHLQRQIEESSAEIQKHQEELRDYRRGMEKYEKGLDLA
KKEHAQASRDVSKIERLIKTKEREIEDKTSSLVPIDEQISVSNQHLTKYANRANTIIKER
TTQAATVAQL--EKDLNTVDKAQAQWQEEWERN-ASRLGGQLSD-ADLQEYTRLREQLNK
RA-SADLSR-IERLKNDRAPIEATYSNLRNSVQSTEFKLSSLENEHDA-LIRRRDTVKEA
VQQAQMEIDAKKK--ELNAASSKRLQAARTRT-----ELDEKLAEVARKLLEADDGRRTS
EREGRMRETIAMLKRTYP--GVKGRVHELCKPKQKKYAEAVSTVLGRHFDSVVVDTEATA
KQCIEYLRDHRSGQATFIPLDTIQ-VKALNSN-LK------GMHKGMLPAIETVEY-DQS
VARAISYACGNSIVCDNLDIAKDLCYNR---HVDA-------KAVTLDGSVIHKGGLMTG
GRGK-DQPSRR-WDEIEVDRLHRLKDKLMEEFAALPQE-SSRRAEEQTLQNELSGLESRL
RYAKEELEALNKNLKSKAGEVDHIKRQL-TEERAKLREEEDKLEKIDEDISEYQESVSNV
ENEIFGEFCQKHGFAD-IRDYEAQQGTLQQEAAQKKLEFVTQKARIQGQLNFERTRLQQT
DDRLLALRDREQRDKETIDDLNERRQGIQ---DDLDTLKNELDELRAQLDEQKELLNAAA
ARLAKQKAEFQARAKE---MESTFRTINALEAEMQRHSSARYSLLRRCKIESINIPLTEQ
SASLDSVPINDL-PLEDAEAREAD-DEEEPTSSALQNLTI-NDYGVEPDF-DVLDDELKE
ENS-EAMEAKLQEDIAKLNAALEKMQPNAHAGERLAAVESRARDTEQEYEESRTKFRDLK
MKFENTMEKRNELFNKAFSHISAQIEPIYANLTKSDEF----PAGGRAYL-TADTEEPYL
AGVNYHTMPPTKRFRDMEHLSGGEKTMAALALLFAIHSYQPSPFFVLDEVDAALDNANVG
KLVNYVKNHAVSLSPFLLSTIGHGMCGEAGPGMQF-------------------------
----IVISLKTGFFQGSEALVGVYRDQGANSSKVLTLD----------------------
-LRKYA------------------------------------------------------
------------------------------------------------------------
------------------------------------------------------------
------------------------------------------------------------
------------------------------------------------------------
------------------------------------------------------------
------------------------------------------------------------
------------------------------------------------------------
------------------------------------------------------------
----------------------------------------
>XP_022510343_Fonsecaea_monophora
------------------------------------------------------------
------------------------------------------------------------
------------------------------------------------------------
------------------------------------------------------------
------------------------------------------------------------
----------------------------------MGKLSRLELYNFKSYKDHHTLL-FGD
AYFTSIIGPNGSGKSNAMDAISFVLGIKSSSLRSKHLRELVYRGRVLRTSVANGG-----
---QEANG-VNGHEEEEQG------SQANGTQERNDPKSAWVMAVYED-----------D
AGLEQKYKRIITNNGVSEYRINERVVTAQQYNDSLEDENILIKARNFLVFQGDVEAIATQ
KPQEITRLIEQVSGSIEYKADYDQLKTELDQAAEQQAFQLNRRRGINAEIRQYQEQKREA
DNFLKKAAERDEAIVTHVLWKLYHLQRQIEESSAEIQKHQEELKEYRRGMEKYERSLEVA
KKEHAQASRGVGKIEKLIKAKEKEIEDKTSSLIPIDEQISVSNQQLTKYANRSNTIIKER
NKQAATVAQL--EKDLKTVDKAQIKWQKEWEQN-ASRLGGQLSD-ADLQEYTRLREEVNK
RA-AADLGR-IERLKNDRAPIEATYSNLKNSVESTEFKLSTLESELAA-LEQRRDAVKEA
VQQAQMEIDAKKK--ELHAASSKRLQASRTRT-----ELDEKLAEVARKIFEADDGRRTT
EKEVRMRETIAMLKRTYP--GVKGRVHELCRPKQKKFAEAVSTVLGRHIDAVVVDTEATA
KLCIQYLRDHRSGQATFIPLDTIQ-VKALSSN-LK------GMHKGMRPAIETVDY-DQS
VARAISYACGNSIVCDNLSIAKDLCYNR---HVDA-------KAVTLDGSVIHKGGLMTG
GRGK-DQPSRR-WDEAEIERLHKLKDKLMGDFAALPQD-SSRRAEEQTLQNELSGLESKL
RYAKDELTALDKNLESKTREVQHVKRHL-AEERPKMQQEWNRLERIDEDISDYQESVSNV
ENEIFTDFCQKHGFDD-IQDYEARQGSLQQEAAQKKLEFVTQKAKIEGQLSFEKTRLQQT
EDRLMALRDREQRDKETIDSLNEQRQGIQ---DDLNTLKDELDELRAQLDEQKELLNEAA
EKLAKQKSEFEKRSKE---MESTFREINALEAEIQRHSSARYSLLRRCKIENIAIPLTEQ
SASLDSVPINDL-PLEDAEAMEA--DEEEPTASALKTFVA-NDYGVEPDF-DALDDELKE
ENS-EAMETKLLEDIAKINATLDKMQPNAHAAQRLAAVEGRARDTEQEYEDSRTKYRDLK
ARFEDTMEKRNELFNKAFSHISEQIEPIYSNLTKSDEF----PAGGRAYL-TADEEEPYL
AGVNYHTMPPTKRFRDMEHLSGGEKTMAALALLFAIHSYQPSPFFVLDEVDAALDNANVG
KLVNYVKNH-------------------AGPGMQF-------------------------
----IVISLKTGFFQGSEALVGVYRDQGANSSKVLTLD----------------------
-LRKYT------------------------------------------------------
------------------------------------------------------------
------------------------------------------------------------
------------------------------------------------------------
------------------------------------------------------------
------------------------------------------------------------
------------------------------------------------------------
------------------------------------------------------------
------------------------------------------------------------
----------------------------------------
>XP_016627816_Fonsecaea_multimorphosa
------------------------------------------------------------
------------------------------------------------------------
------------------------------------------------------------
------------------------------------------------------------
------------------------------------------------------------
----------------------------------MGKLSRLELYNFKSYKDHHTLL-FGD
AYFTSIIGPNGSGKSNAMDAISFVLGIKSSHLRSTHLRELVYRGRVLRKSVANGE-----
---PEANG-VNGH-EGEQG------SQVNGTQERNDPKSAWVMAVYED-----------D
AGIEQKYKRTITNQGVSEYRINERIVTAQQYNDSLEDENILIKARNFLVFQGDIEAIATQ
KPQDLTRLIEQVSGSIEYKAAYDQFKTELDQAAEQQAFQLNRRRGINAEIRQYQEQKREA
DHFQKKAAERDEAIVTHVLWKLYHLQRQIEESSAEIQKHQEELKEFRRGVEKHEKSLDLA
KRDHAQASRGVGKIEKLIKSKEKEIEDKTSSLVPIDEQISVSNQQLTKYANRANTIIKER
NTQAAAVAQL--EKDLNIVDKAQAQWQKEWEQN-ATRLGGQLSE-ADLQEYTRLREELNK
RA-SADLSR-IERLKNDRAPIEATYSNLRNSVQSTEFKLTSLENESGA-LSQRRDAVKEA
VQQAQTEIDAKKK--ELHAASSKRLQAARTRT-----ELDEKLAEVARKLLEADDGRRTS
EKEVKMRETISMLKRTYP--GVKGRVHELCKPKQKKYAEAVSTVLGRHFDAVVVDTEATA
KQCIEYLRDHRSGQATFIPLDTIQ-VKALNSN-LK------GMHKGMLPAIETVDY-DQS
VARAISYACGNSIVCDNLNIAKDLCYNR---HVDA-------KAVTLDGSVIHKGGLMTG
GRGK-DQPSRR-WDEGEVDRLNKLKDKLMEEFAALPQE-SSRRAEEQSLQNELSGLESRI
RYAKEELEALNKNLKSKTREVDHIKRQL-AEERAKLRQEQTKLEKIDEDISDYQESVSNV
ENEIFADFCQKHGFGD-IRDYEAQQGSLQQEAAQKKLEFVTQKARIEGQLNFERTRLQQT
DDRLLALRDKEQRDKETIDDLNEQRQGIQ---DDLDTLKNELDELHAQLDEQKELLDAAA
EKLAKQKAEFQKRAKE---MESTFRAINALEGEMQRRSSARYSLLRRCKIESIAIPLTEQ
SASLDSVPINDL-PLEDAEAMEA--DGEEPTASALKTLTV-NDYGVEPDF-DALDDELKE
ENS-EAMESKLQEDIAKLNAALEKMQPNAHAAQRLAAVEARAHDTEQDYEDSRAKYRDLK
AKFEDAMEKRNELFNKAFSHISEQIEPIYSNLTKSEEF----PAGGRAYL-TADEEEPYL
AGVNYHTMPPTKRFRDMEHLSGGEKTMAALALLFAIHSFQPSPFFVLDEVDAALDNANVG
KLVNYVKNH-------------------AGPGMQF-------------------------
----IVISLKTGFFQGSEALVGIYRDQGANSSKVLTLD----------------------
-LRKYA------------------------------------------------------
------------------------------------------------------------
------------------------------------------------------------
------------------------------------------------------------
------------------------------------------------------------
------------------------------------------------------------
------------------------------------------------------------
------------------------------------------------------------
------------------------------------------------------------
----------------------------------------
>XP_022502748_Fonsecaea_nubica
------------------------------------------------------------
------------------------------------------------------------
------------------------------------------------------------
------------------------------------------------------------
------------------------------------------------------------
----------------------------------MGKLSRLELYNFKSYKDHHTLL-FGD
AYFTSIIGPNGSGKSNAMDAISFVLGIKSSSLRSKHLRELVYRGRVLRTSVANGG-----
---QEANG-VNGHEEEEQG------SQANGTQERNDPKSAWVMAVYED-----------D
AGLEQKYKRTITNNGVSEYRINERIVTAQQYNDSLEDENILIKARNFLVFQGDVEAIATQ
KPQEITRLIEQVSGSIEYKADYDQLKTELDQAAEQQAFQLNRRRGINAEIRQYQEQKREA
DNFLKKAAERDEAIVTHVLWKLYHLQRQIEESSAEIQKHQEELKEYRRGMEKYERSLEVA
KKEHAQASRGVGKIEKLIKTKEKEIEDKTSSLIPIDEQISVSNQQLAKYANRSNTIIKER
NKQAATVAQL--EKDLKTVDKAQIKWQKEWEQN-ASRLGGQLSD-ADLQEYTRLREEVNK
RA-AADLGR-IERLKNDRAPIEATYSNLKNSVESTEFKLSTLQSEHAA-LEQRRDAVKEA
VQQAQMEIDAKKK--ELHAASSKRLQASRNRT-----ELDEKLAEVARKLLEADDGRRTT
EKEVRMRETIAMLKRTYP--GVKGRVHELCRPKQKKFAEAVSTVLGRHIDAVVVDTEATA
KLCIQYLRDHRSGQATFIPLDTIQ-VKALSSN-LK------GMHKGMRPAIETVDY-DQS
VARAISYACGNSIVCDNLSIAKDLCYNR---HVDA-------KAVTLDGSVIHKGGLMTG
GRGK-DQPSRR-WDEAEVERLHKLKDRLMGDLAALPQD-SSRRAEEQTLQNELSGLESKL
RYAKDELTALDKNLESKTREVQHVKRQL-AEERPKMQQEWNKLEKIDEDISDYQESVSNV
ENEIFTDFCQKHGFDD-IQDYEARQGSLQQEAAQKKLEFVTQKAKIEGQLSFEKTRLQQT
EDRLMALRDREQRDKETIDDLNEQRQGIQ---DDLNTLKGELDELRAQLDEQKELLNEAA
EKLGKQKSEFEKRAKE---MESTYREINALEAEIQRHSSARYSLLRRCKIENIAIPLTEQ
SASLDSVPINDL-PLEDAEAMEA--DEEEPTASALKTFAV-NDYGVEPDF-DALDDELKE
ENS-EAIETKLLEDIVKLNATLDKMQPNAHAAQRLAAVEGRARDTEQEYEDSRTKYRDLK
SRFEDTMEKRNELFNKAFSHISEQIEPIYSNLTKSDEF----PAGGRAYL-TADEEEPYL
AGVNYHTMPPTKRFRDMEHLSGGEKTMAALALLFAIHSYQPSPFFVLDEVDAALDNANVG
KLVNYVKNH-------------------AGPGMQF-------------------------
----IVISLKTGFFQGSEALVGVYRDQGANSSKVLTLD----------------------
-LRKYT------------------------------------------------------
------------------------------------------------------------
------------------------------------------------------------
------------------------------------------------------------
------------------------------------------------------------
------------------------------------------------------------
------------------------------------------------------------
------------------------------------------------------------
------------------------------------------------------------
----------------------------------------
>XP_013279386_Fonsecaea_pedrosoi
------------------------------------------------------------
------------------------------------------------------------
------------------------------------------------------------
------------------------------------------------------------
------------------------------------------------------------
----------------------------------MGKLSRLELYNFKSYKDHHTLL-FGD
AYFTSIIGPNGSGKSNAMDAISFVLGIKSSSLRSKHLRELVYRGRVLRTSVANGG-----
---HEANG-VNGHEEEEQG------SQANGTQERNDPKSAWVMAVYED-----------D
AGLEQKYKRIITNNGVSEYRINERVVTAQQYNDSLEDENILIKARNFLVFQGDVEAIATQ
KPQEITRLIEQVSGSIEYKADYDQLKTELDQAAEQQAFQLNRRRGINAEIRQYQEQKREA
DNFLKKAAERDEAIVTHVLWKLYHLQRQIEESSAEIQKHQEELKEYRRGMEKYERSLEVA
KKEHAQASRGVGKIEKLIKTKEKEIEDKTSSLIPIDEQISVSNQQLTKYANRSNTIIKER
NKQAATVAQL--EKDLKTVDKAQIKWQKEWEQN-ASRLGGQLSD-ADLQEYTRLREEVNK
RA-AADLGR-IERLKNDRAPIEATYSNLKNSVESTEFKLSTLESELAA-LEQRRDAVKEA
VQQAQIEIDAKKK--ELHAASSKRLQASRNRT-----ELDEKLAEVARKIFEADDGRRTT
EKEVRMRETIAMLKRTYP--GVKGRVHELCRPKQKKFAEAVSTVLGRHIDAVVVDTEATA
KLCIQYLRDHRSGQATFIPLDTIQ-VKALSSN-LK------GMHKGMRPAIETVDY-DQS
VARAISYACGNSIVCDNLSIAKDLCYNR---HVDA-------KAVTLDGSVIHKGGLMTG
GRGK-DQPSRR-WDEAEIERLHKLKDKLMGDFAALPQD-SSRRAEEQTLQNELSGLESKL
RYAKDELTALDKNLESKTREVQHVKRQL-AEERPKMQQEWNKLEKIDEDISDYQESVSNV
ENEIFTDFCQKHGFDD-IQDYEARQGSLQQEAAQKKLEFVTQKAKIEGQLSFEKTRLQQT
EDRLMALRDREQRDKETIDSLNEQRQGIQ---DDLNTLKDELDELRAQLDEQKELLNEAA
EKLAKQKSEFEKRSKE---MESTFREINALEAEIQRHSSARYSLLRRCKIENIAIPLTEQ
SASLDSVPINDL-PLEDAEAMEA--DEEEPTASALKTFVV-NDYGVEPDF-DALEDELKE
ENS-EAMETKLLEDIAKLNATLDKMQPNAHAAQRLAAVEGRARDTEQEYEDSRTKYRDLK
ARFEDTMEKRNELFNKAFSHISEQIEPIYSNLTKSDEF----PAGGRAYL-TADEEEPYL
AGVNYHTMPPTKRFRDMEHLSGGEKTMAALALLFAIHSYQPSPFFVLDEVDAALDNANVG
KLVNYVKNH-------------------AGPGMQF-------------------------
----IVISLKTGFFQGSEALVGVYRDQGANSSKVLTLD----------------------
-VSCSSPPLSVTVES---------------------------------------------
------------------------------------------------------------
------------------------------------------------------------
------------------------------------------------------------
------------------------------------------------------------
------------------------------------------------------------
------------------------------------------------------------
------------------------------------------------------------
------------------------------------------------------------
----------------------------------------
>XP_007755615_Cladophialophora_yegresii
------------------------------------------------------------
------------------------------------------------------------
------------------------------------------------------------
------------------------------------------------------------
------------------------------------------------------------
----------------------------------MGKLIRLELYNFKSYKGHHTLL-FGD
AYFTSIIGPNGSGKSNSMDAISFVLGIKSSHLRSTNLKELVYRGRVLQKSTINGE-----
---PQTNG-VASHNEEEPG------SQVNGTQERNDPKSAWVMAVYED-----------D
AGQEQHFKRTITNQGVSEYRINDRVVTANDYNDSLEEENILIKARNFLVFQGDVEAIATQ
KPQDLTRLIEQVSGSIEHKAEYDQLKTELDQAADQQTFQLNRRRGINSEIRQYQEQKREA
DNFQKKAAERDDAIVTHVLWKLYHLQRQIEDASADIQKHQDELKEYRRGIEKYEKGLDAA
KKDHALASRNVGKAEKLIKAKEKEIEDKTSSLVPIDEQISVSTKQLTKYANRINSIVNER
TAQAGTVAQL--EKDLSTVEKAQAQWQREWEQN-ATRLGGQLSP-TDLQEYTRLREELNK
RA-SADLSR-IERLKNDRAPIEATYNNLKNSVESTEYKLKVLENEHND-INEREQHFKEL
VQQTQSEINEKKK--EFNAAQSKRLQAARTRT-----ELDEKLAEVARKLLEADDGRRTS
EKEIRMRETINMLKRTYP--GVKGRVTELCRPKQKKYGEAVATVLGRHTDAVVVDTEATA
KQCIEYLRDHRSGQATFIPLDTIQ-VKAISSN-LR------GMHKGMLPAIETVDY-DQS
VARAISYACGNAIVCDNLDIAKELCYRR---HVDA-------KAVTLDGSVIHKGGLMTG
GRGR-ESNTRHTWDQAEIDRLNKLKDKLMEDFAALPQE-SARRAEEQAVQNEISGLENRL
RYAKEEFDALSKNLKSKKREVDHVKQQL-AEERPKARQERSKLEKIDEDIADYQESVSNI
ENEVFGDFCQKHGFDD-IRDYEARQGSLQQEAAQKKLEFVTQKGRIEGQLSFERARLQQT
DDRLVALRDKEQRDRQTIDELNERREGIQ---NDLNTLKEELDELHAQLDEQRELLAVAA
DKLAKQKQEVQKRAKE---MESTFRAISALEGNMHRHSSSRYTLLRRCKIENIAIPLTGS
SASLDSVPINDL-PLEEADAMDADEDEDEPTSSALKTHTT-NDYGIEVDF-DALDEDHKR
QNS-EAMEAQLLDEISKLNAALDKMQPNAHAAQRLAAVEQRAKDMEHEYEVSRNNYRELK
ARFEDTQEKRNELFHKAFSHISEQIEPIYSNLTKSDEF----PAGGRAYL-TADEDEPYL
AGVNYHTMPPTKRFRDMEHLSGGEKTMAALALLFAIHSYQPSPFFVLDEVDAALDNANVG
KLVNYVRNH-------------------AGPGMQF-------------------------
----IVISLKTGFFQGSEALVGVYRDQGANSSKALTLD----------------------
-LRRYA------------------------------------------------------
------------------------------------------------------------
------------------------------------------------------------
------------------------------------------------------------
------------------------------------------------------------
------------------------------------------------------------
------------------------------------------------------------
------------------------------------------------------------
------------------------------------------------------------
----------------------------------------
>XP_016230369_Exophiala_spinifera
------------------------------------------------------------
------------------------------------------------------------
------------------------------------------------------------
------------------------------------------------------------
------------------------------------------------------------
----------------------------------MGKLMRLELFNFKSYKGHHVLL-FGD
AYFTSIIGPNGSGKSNSMDAISFVLGIKSSHLRSTHLRELVYRGRVLRKSTANGE-----
---QETNG-SQEH-DDEEG------SQANGTQGRNDPKAAWVMAVYED-----------D
AGIEQKWKRTITNQGVSEYRLNDEVVTAQQYNEALEEENILIKARNFLVFQGDVEAIAIQ
KPQDLTKLIEQVSGSLEYKADYDKLKAELDEAAEQQAFQLNRRRGINSEIRQYQEQKREA
DNFQKKASERDEAIVTHVLWKLYHLQRQIEESSAEIQKHQSDLKDFRRGIEKYERNLESA
KKDHAQAARGVGKVEKAIKAKEKEIEDKTSSLVPIDEQISVSNKQLTKYANRVNSIQAER
NAQASTVAQL--EKDLARVEKAQALWQQQWEQN-ASRLGGQLSD-ADLQQYTRLREELNR
RA-SADLSR-IERLKSERAPIEATYNNLKNSVNSTEYRLQSLENEYKT-LSERRDTIKEV
VTNTQTEIDGKKK--ELHAATSRRLQAARTRT-----ELDEKLAEVARKLLEADDGRRTS
EKELRMKETIAMLKRTYP--GVKGRVHELCKPKQKKYQEAVSTVLGRHFDAVVVDTEATA
KQCIEYLRDHRSGQATFIPLDTIQ-VKALNSN-LK------GMHRGMRPAIETVDY-DQS
VARAISFACGNAIVCDDLNIAKELCYAR---HVDA-------KAVTLDGSVIHKGGLMTG
GRGR-EQNTRR-WDDAEVERLNKLKDKLMDEFAALPQE-RSRVAEEQTLQTELSGLEGRL
RFAKEELDALTKNLQSKKREIDHVKQQL-NEERPKMLAEQRKLEKIDEDISDYQESVHNV
ENEVFADFCQQHGFDD-IRDYEARQGSLQQEAAQKKLEFVTQKGRLEGQLSFEKSRLQAT
DDRLEALRDREQRDKEIIDELNEQREGIQ---DDLSALKNELDELHAQLDEQKELLSNAA
DALAKQKQEVQKRSKE---MESTFRAISALEGEMQRHSSARYSLLRRCKIENIAIPLADG
SASLDSVPINDL-PLEDGDAMDVD--EDDPTSAALKAHSV-TDYGIIPDF-DALDDELKE
EDN-EAMESKLLDDIAKLNATLEKMQPNAHAAQRLATVEARARDTEQEYEESRAHYREVK
AQFEETMQKRNELFHRAFSHISEQIEPIYSNLTKSEEF----PAGGRAYL-TADEDEPYL
AGVNYHTMPPTKRFRDMEHLSGGEKTMAALALLFAIHSYQPSPFFVLDEVDAALDNANVG
KLVNYVRNH-------------------AGPGMQF-------------------------
----IVISLKTGFFQGSEALVGVYRDQSANSSKTLTLD----------------------
-LRKYS------------------------------------------------------
------------------------------------------------------------
------------------------------------------------------------
------------------------------------------------------------
------------------------------------------------------------
------------------------------------------------------------
------------------------------------------------------------
------------------------------------------------------------
------------------------------------------------------------
----------------------------------------
>XP_016267376_Exophiala_oligosperma
------------------------------------------------------------
------------------------------------------------------------
------------------------------------------------------------
------------------------------------------------------------
------------------------------------------------------------
----------------------------------MGKLMRLELFNFKSYKGHHVLL-FGD
AYFTSIIGPNGSGKSNSMDAISFVLGIKSSHLRSTHLRELVYRGRVLQKSTANGE-----
---QEANG-IQEH-DDEDA------SQANGTQGRNDPKAAWVMAVYED-----------D
AGIEQKWKRTITNQGVSEYRLNGEVVTAQQYNEALEEENILIKARNFLVFQGDVEAIAIQ
KPQDLTKLIEQVSGSLEYKADYDKLKAELDEAAEQQAFQLNRRRGINSEIRQYQEQKREA
DNFQKKASERDEAIVTHVLWKLYHLQRQIEESSAEIQKHQSELKDFRRGIEKYERKLEAA
KKDHAYAARSVGKVEKAIKSKEKEIEDKSSSLVPIDEQISVSNNQLTKYANRVNSIQRER
NAQAETVAQL--EKDLARVKKAQAQWQKQWEQN-ASRLGGQLSD-ADLQQYTRLREELNK
RA-SADLSR-VERLKSERAPIEATYNNLRNSVNSTEYRLQSLDNEYKA-FSERRDTVKEV
VASTQSEIDAKKK--ELHAATSRRLQAARTRT-----ELDEKLAEVARKLLEADDGRRTS
EKELRMKETIAMLKRTYP--GVKGRVHELCKPKQKKYQEAVSTVLGRHFDAVVVDTEATA
KQCIEYLRDHRSGQATFIPLDTIQ-VKALNSN-LK------GMHRGMRPAIETVDY-DQS
VARAISFACGNAIVCDDLNIAKELCYAR---HVDA-------KAVTLDGSVIHKGGLMTG
GRGR-EQNTRR-WDDAEVERLNKLKDKLMDEFSALPQE-RSRVAEEQTLQTELSGLEGRL
RFAKEELDALTKNLQSKKREVDHVKQQL-NDERPKMQAEQRKLEKIDEDISDYQESVNNV
ENEVFADFCQRHGFDD-IRDYEARQGSLQQEAAQKKLEFVTQKGRLEGQLSFEKSRLQAT
DDRLESLRDREQRDKEIIDELNEQRQGIQ---DDLETLKNELDELNAQLDQQKELLSDVA
DTLAEQKQEVQKRSKE---MESTFRAISALEGDMQRHSSARYSLLRRCKIENIAIPLDSG
SANLDSVPINDL-PLEDADAMDVD--EDDPTSAALKAHNV-MDYGVVPDF-DVLDDDLKE
EDN-EAMESKLLDDIAKLNAALDKMQPNAHAAQRLATVEARARDTEQEYEESRTNYRETK
AQFEDTMQKRNELFHKAFSHISEQIEPIYSNLTKSDEF----PAGGRAYL-TADEDEPYL
AGVNYHTMPPTKRFRDMEHLSGGEKTMAALALLFAIHSYQPSPFFVLDEVDAALDNANVG
KLVNYVRNH-------------------AGPGMQF-------------------------
----IVISLKTGFFQGSEALVGVYRDQGANSSKTLTLD----------------------
-LRKYS------------------------------------------------------
------------------------------------------------------------
------------------------------------------------------------
------------------------------------------------------------
------------------------------------------------------------
------------------------------------------------------------
------------------------------------------------------------
------------------------------------------------------------
------------------------------------------------------------
----------------------------------------
>XP_013317801_Exophiala_xenobiotica
------------------------------------------------------------
------------------------------------------------------------
------------------------------------------------------------
------------------------------------------------------------
------------------------------------------------------------
----------------------------------MGKLVRLELFNFKSYKGHHVLL-FGD
AYFTSIIGPNGSGKSNSMDAISFVLGIKSTHLRSTHLRELVYRGRVLRKSTTNGD-----
---THTNG-TNGH-EENEG------SQLSGTQERNDPKSAWVMAVYED-----------D
AGDEQKWKRTITNQGVSEYRLNEHVVTAQQYNESLEEENILIKARNFLVFQGDVEAIAIQ
KPQDLTKLIEQVSGSLEYKATYDDLKAKLDEAAEQQAFQLNRRRGINSEIRQYQEQKREA
DNFQKKAAERDDAIVTHVLWKLYHLQRQIEESSAEIQKHQNDLKEFRRGIEKYERNLETA
KKDHAQAARGVGKAEKAIKAKEKEIDDKTSSLVPIDEQIAVSNNQLTKYANRVNAIQKER
STQSSTVAQL--EKDLATVEKAQAQWQKQWEQN-ASRLGGQLSE-ADLQQYTRLREELNK
RA-SADLSR-IERLKSERAPIEATYNNLKNSVDSTEYRLKSLDNEYNG-VTERRDDVKEV
VQATQAEIDAKKK--ELHAATSRRLQAARTRT-----ELDEKLADVARKLLEADDGRRTS
EKEIRMKETIAMLKRTYP--GVKGRVHELCKPKQKKYQEAVSTVLGRHFDAVVVDTEATA
KQCIEYLRDHRSGQATFIPLDTIQ-VKALNSN-LK------GMHRGMRPAIETVDY-DQS
VSRAISYACGNSIVCDDLAIAKELCYNR---RVEA-------KAVTLDGSVIHKGGLMTG
GRGR-EQNTRR-WDDAEVARLHNLKDKLMEEFAALPQE-RSRVAEEQTLQTELSGLESRL
RFAKEELDALNKNLQSKKREIDHVKQQL-NEERPKMQAERRKLEKIDDDISDYQESVNNV
ENEIFADFCQQHGFDD-IRDYEARQGSLQQEAAQKKLEFVTQKGRIEGQLSFERSRLQAT
DDRLESLRDREQRDKETIDELNEQRQGIQ---DDLDTLKNELDELHAQLDEQKELLSNAA
EALAKAKHEVQKRSKE---MESTFRAISALEGEMQRHSSTRYSLLRRCKIENIAIPLAEG
SATLESVPINDL-PLEDADAMDVD--EDDPTSSALRAHTV-TDYGIDPDF-DALDDELKD
EDN-EAMESKLLEDIAKLSAALDKMQPNAHAAQRLATVEARARDTEQEYEQSRTKYREIK
AKFEDTMEKRNELFNKAFSHISEQIEPIYSNLTKSDEF----PAGGRAYL-TADEEEPYL
AGVNYHTMPPTKRFRDMEHLSGGEKTMAALALLFAIHSYQPSPFFVLDEVDAALDNANVG
KLVNYVRNH-------------------AGPGMQF-------------------------
----IVISLKTGFFQGSEALVGVYRDQGANSSKVLTLD----------------------
-LRKYSES----------------------------------------------------
------------------------------------------------------------
------------------------------------------------------------
------------------------------------------------------------
------------------------------------------------------------
------------------------------------------------------------
------------------------------------------------------------
------------------------------------------------------------
------------------------------------------------------------
----------------------------------------
>XP_007727381_Capronia_coronata
------------------------------------------------------------
------------------------------------------------------------
------------------------------------------------------------
------------------------------------------------------------
------------------------------------------------------------
----------------------------------MGKLIRLELFNFKSYKGHHVLL-FGD
AFFTSIIGPNGSGKSNAMDAISFVLGIKSSALRSSHLKELVYRGRVLSKSTANGE-----
---EHSNG-TDAH-EQDTS------NQANGTQERNDPKSAWVMAVYED-----------D
AGIEQKYKRTITNQGVSEYRINERVVAAQQYNESLEEENILIKARNFLVFQGDVEAIAVQ
KPQDLTRLIEQVSGSLEYKAEYDKLKAELDEAAEQQAFQLNRRRGINSEIRQYQEQKREA
ENFQKKAAERDEAIVTHVLWKLYHLQRQIEESSAEIQKHQDDLKEYRRGIEKYERNLEVA
RKDHVQAARSVAKAERAIKAKEREIEEKTSSLVPIDEQISVSNKQLTKYANRVNSILKER
NAQAATVAQL--EKDLSTVEKAQAQWQKQWEQN-ASRLGGQLSN-ADLQQYTRLREELNK
RA-SVDLSR-VERLKNERAPIEATYNNLKSSVETTEYKLKALEDEYSA-ITERKDAVKEV
VQQTQTEIEAKKK--ELNAATSRRLQAARTRT-----ELDEKLAEVARKLLEADDGRRMS
EREMRTKETIAMLKRTYP--GVKGRVHELCKPKQKKYQEAVSTVLGRHFDSVVVDTEATA
KQCIEYLRDHRSGQATFIPLDTIH-VKALNSN-LK------GMHRGMRPAIETVDY-DES
VARAISYACGNSIVCDDLAIAKELCYVR---HVDA-------KAVTLDGSVIHKGGLMTG
GRGR-EQNTRR-WDDAEIERLNKLKDKLMEEFAALPQE-RSRVTEEQTLQNELSGLESRL
RYAKEELDALNKNLQSKKREVDHVRQLL-KEETPKMRSEQSKLDKIDEEIADYQESVDNV
ENEIFADFCQRLGFDD-IRDYEARQGSLQQEAAQKKLEFVTQKGRIEGQLAFERTRLQAT
DDRLQALREKEQRDKETIDELNEQRQGIQ---DDLDTLKQELDELHAQLDEQQELLAAAG
EKLAKQKQEVQKRAKE---MESTFRAISALETEIQRHSATRYSLLRRCKIENIAIPLKDS
SASLDSVPINEM-PLDDANAMDVD--EEDPTSSGMKAHHV-TDYGVEPEF-DVLDDDLKE
DDS-DAMEARLQEEIAKLSATLDKMQPNAHAAQRLAAVEQRAHDTEQEYEEARANYRELK
AKFEETMEKRNELFNQAFSHISEQIEPIYSNLTKSDEF----PAGGRAYL-TADEEEPYL
AGVNYHTMPPTKRFRDMEHLSGGEKTMAALALLFAIHSYQPSPFFVLDEVDAALDNANVG
KLVNYVRNH-------------------AGPGMQF-------------------------
----IVISLKTGFFQGSETLVGVYRDQGANSSKCLTLD----------------------
-LRKYT------------------------------------------------------
------------------------------------------------------------
------------------------------------------------------------
------------------------------------------------------------
------------------------------------------------------------
------------------------------------------------------------
------------------------------------------------------------
------------------------------------------------------------
------------------------------------------------------------
----------------------------------------
>XP_007731658_Capronia_epimyces
------------------------------------------------------------
------------------------------------------------------------
------------------------------------------------------------
------------------------------------------------------------
------------------------------------------------------------
----------------------------------MGKLIRLELFNFKSYKAHHVLL-FGD
AFFTSIIGPNGSGKSNAMDAISFVLGIKSSALRSTHLKELVYRGRVLRKSTANGQVEADR
GGAEQEEE-EEGE-EEEGG------SQANGTQERNDPKSAWVMAVYED-----------D
AGIEQKYKRTITSQGASEYRINDRVVTAHQYNESLEEENILIKARNFLVFQGDVEAIAVQ
KPHDLTRLIEQVSGSLEYKPEYDRLKAELDEAADHQAFQLNRRRGINSEIRQYQEQKREA
DNFQKKAAERDDAVVTHVLWKLYHLQRQIEESSAEIQKHQDDLKEYRRGIEKYERNLDIA
KKEHAQAARGVAKAEKAIKAKEREIEDKVSSLIPIEEQIKISNRQLSKYHNRVESISTEQ
DTHMKTVAQL--EKDLSTVEKAQAQWQTQLEQN-ASRLGGQLSD-ADLQQYTRLREEVIK
RA-SADLSR-VERLKGERAPIEATYNSLKSSVESTEYKLRSLEDECRA-LTERRDAVKDV
VEQTQAQIEEKKK--ELNAATSKRLQAARTRT-----ELDEKLAEVARKLLEADDGRRMS
EKEKRMKETIAMLKRTYP--GVKGRVHELCKPKQKKYQEAVGTVLGRDFDSVVVDTEATA
KQCIEYLRDHRSGQATFIPLDTIH-VSALNSN-LK------GMHRGMRPAIETVDY-DQS
VARAISYACGNAIVCDDLAIAKELCYVR---HVDA-------KAVTLDGSVIHKGGLMTG
GRGR-EQNTRR-WDDAEIERLHKLKDKLMEEFAALPQE-RSRVAQEQVLQNELSGLESRL
RYAKEELDALKKNVQSKKREVDHVRQLL-SEETPKMRGEQSKLEKIDEDISDYQESINNV
ENEIFAQFCQRLGFDD-IRDYEDRQGSLQQAAAQKKLEFVTQKGRIEGQLAFERTRIQAT
NDRLRALHEKEQHNKDTLNDLIEQREGIN---NDLETLKHELDELHAQLDEQKELLAKAG
EQLAKQKQEVQNRAKE---MESTFRAISALETEMERHSTIRYSLLRRCKIENIAVPLEPS
SASLDSVPINEM-PLDDANAMDVD--VDDPASS-LQAQHV-ADYGVSPDF-DVLDDDLKE
DDS-EAMEAKLQEDIAKLSATLDKMQPNAHAAQRLAAVEQRARDTEQEYEDARAKYRELK
ASFEDTMEKRNELFNKAFSHISEQIEPIYSNLTKSDEF----PAGGRAYL-TADEEEPYL
AGVNYHTMPPTKRFRDMEHLSGGEKTMAALALLFAIHSYQPSPFFVLDEVDAALDNANVG
KLVNYVRNH-------------------AGPGMQF-------------------------
----IVISLKTGFFQGSETLVGVYRDQSANSSKVLTLD----------------------
-VR-FDLSLLIGSLLSDMTT----------------------------------------
------------------------------------------------------------
------------------------------------------------------------
------------------------------------------------------------
------------------------------------------------------------
------------------------------------------------------------
------------------------------------------------------------
------------------------------------------------------------
------------------------------------------------------------
----------------------------------------
>XP_009157811_Exophiala_dermatitidis
------------------------------------------------------------
------------------------------------------------------------
------------------------------------------------------------
------------------------------------------------------------
------------------------------------------------------------
----------------------------------MGKLIRLELFNFKSYKGHHVLL-FGD
AFFTSIIGPNGSGKSNAMDAISFVLGIKSSALRSTHLRELVYRGRVLRKSTANGE-----
---GRVEA-EDGQGEEEAP------SQTNGTQERNDPKSAWVMAVYED-----------D
AGIEQKYKRTITNQGASEYRINERVVTAQQYNESLEEENILIKARNFLVFQGDVEAIAVQ
KPQDLTRLIEQVSGSLEYKAEYDRLKAELDEAAEQQAFQLNRRRGINSEIRQYQEQKREA
ENFQKKAAERDEAVVTHVLWKLYHLQRQIEESSAEIQKHQQDLKEFRRGIEKYEKNLEAA
KRDHAQAAREVAKAEKAIKAKEREIEDKTSSLVPIDEQISVSQKQLAKYANRISAIVKER
DAQAAAVAQL--EKDLSRVEKAQAQWQKQWEQN-ASRLGGQLSD-ADLQEYTRLREELNK
RA-SADLSR-IDRLKNDRAPIEATYNNLKSSVETTEYRLKSLENDYNA-ISERRDAVKEA
VQQTQAEIEAKKK--ELNAATSRRLQAARTRT-----ELDEKLAEVARKLLEADDGRRTS
EKEMRMKETIAMLKRTYP--GVKGRVHELCKPKQKKYQEAVGTVLGRHFDSVVVDTEATA
KQCIEYLRDHRSGQATFIPLDTIH-VKALNSN-LK------GMHRGMRPAIETVDY-DQS
VARAISYACGNAIVCDDLDIAKELCYVR---HVDA-------KAVTLDGSVIHKGGLMTG
GRGR-EQNTRR-WDEAEVERLNKLKDKLMEEFAALPQE-RSRVAEEQTLQNELGGLESRL
RYAKEELDALNKNLQSKKREVDHVRQLL-AEERPKMRSEQSKLEKIDEEISEYQESVNNV
ENEIFADFCQKHGFED-IRDYEARQGSLQQEAAQKKLEFVTQKGRIEGQLAFERTRLQST
DDRLQALRDKEQRDRETIDELSEQRQGIQ---DDLDTLKNELDELHAQLDEQNERLAEAA
AKLTKQRQEVQKRAKE---MESTFRAISALETEIQRHSAVRYSLLRRCKIENIAIPLKQT
SASLDSVPINDM-PLDDANAMDVDDEDEDPTSSAMKAHHV-SDYGVQPDF-DELEDDLKE
DDS-EAMEAKLQEDIAKLNATLDKMQPNAHAGQRLAAVEQRARDTEQEYEEARARYRELK
AQFEETMEKRNELFNKAFSHISEQIEPIYSNLTKSDEF----PAGGRAYL-TADEEEPYL
AGVNYHTMPPTKRFRDMEHLSGGEKTMAALALLFAIHSYQPSPFFVLDEVDAALDNANVG
KLVNYVRNH-------------------AGPGMQF-------------------------
----IVISLKTGFFQGSETLVGVYRDQGANSSKVLTLD----------------------
-LRKYS------------------------------------------------------
------------------------------------------------------------
------------------------------------------------------------
------------------------------------------------------------
------------------------------------------------------------
------------------------------------------------------------
------------------------------------------------------------
------------------------------------------------------------
------------------------------------------------------------
----------------------------------------
>XP_013264396_Exophiala_aquamarina
------------------------------------------------------------
------------------------------------------------------------
------------------------------------------------------------
------------------------------------------------------------
------------------------------------------------------------
----------------------------------MGKLIRLELYR------HHTLL-FGD
AYFTSIIGPNGSGKSNSMDAISFVLGIKSSHLRSTHLRELVYRGRVLRKSTVNGD-----
----AANG-VNGHGEEES-------SQVNGSQERNDPKSAWVMAVYED-----------D
AGIEQKFKRTITNQGVSEYRINERVVSSQHYNEMLEEENILIKARNFLVFQGDVEAIAIQ
KPQDLTRLIEQVSGSLEYKAEYDKLKAELDEAAEKQAFQLNRRRGINSEIRQYQEQKREA
DNFQKKAAEKDQAIVTHVLWKLYHLQRQIEESSAEIQRHQNDVKEHKRGLEKYERSLDAA
KKDHAQAARGVTKAEKAIKAKDREIEDHVSSLVPIDEQISVSTQQITKYANRVNTIVKER
SAQATTVSQL--EKDLATVEKAQAQWQKEWDQN-ASRMGGRLSS-ADLQQYTRLREELNK
RA-SANISL-VEKLKNERAPIEATYNNLKNSVESTEYRLKSLENEYTS-ISERREAVKDV
VQQVQTDIDTKKK--ELNAATSKRLQAARQRT-----ELDEKLAEIARKLLEADDGRRTS
EKERRMKETIAMLKRTYP--GVKGRVHELCKPKQKKYQEAVSTVLGRHFDAVVVDTEATA
KQCIEYLRDHRSGQATFIPLDTIQ-VKAVNTN-LK------GMHRGMRPAVETIDY-DQS
VSRAISYACGNAIVCDDLKIAKELCYTR---NVDA-------KAVTLDGSVIHKGGLMTG
GRGR-EQNTRR-WDDAEVDRLTKLKDKYMEEFAALPQE-RSRVAEEQALQNELSGLESRL
RYTKEELDALQKNLQSKKREIDHVKDQL-RGERPKMQAELDKLEKIDEEISDYRESVSNV
ENEIFADFCQQHGFDD-IRDYEARQGSLQQEAAQKKLEFVTQKGRIEGQLNFERTRLQST
DDRLQALRDKEQRDRTTIDELNEQRQGIQ---DDLDTLKNELDELNAELEEQKELQSAAA
EKLAKQKQEVQKRNSE---MSSTFNRISELEGAMQRYSTTRYALLRRCKIENIAIPLTEE
SASLESVPINEL-PLEDADTMDVD--EEDPTSSALKTHRV-TDYGVEPDF-DALDDDLRD
EDG-EGVDQKLQDDIAKLTATLEKMQPNSHAAQRLATVEARARDTEQEYEDSRAQYRELK
ASFEDVTESRNGLFNKAFSHISEQIEPIYSNLTKSDEF----PAGGRAYL-TADEEEPYL
AGVNYHTMPPTKRFRDMEHLSGGEKTMAALALLFAIHSYQPSPFFVLDEVDAALDNANVG
KLVNYVRNH-------------------AGPGMQF-------------------------
----IVISLKTGFFQGSEALVGVYRDQGANSSKVLTLD-VSKPPFEILLVELPFLVAPLP
LLRKIHKSDQLADLYPTTAS----------------------------------------
------------------------------------------------------------
------------------------------------------------------------
------------------------------------------------------------
------------------------------------------------------------
------------------------------------------------------------
------------------------------------------------------------
------------------------------------------------------------
------------------------------------------------------------
----------------------------------------
>XP_016222469_Exophiala_mesophila
------------------------------------------------------------
------------------------------------------------------------
------------------------------------------------------------
------------------------------------------------------------
------------------------------------------------------------
----------------------------------MGKLIRLELFNFKSYKNHHTLL-FGD
AYFTSIIGPNGSGKSNSMDAISFVLGIKSSHLRSTHLRELVYRGRVLKKSIANGD-----
---LQANG-TDAAADHDS-------SQVNGTQERHDPKSAWVMAVYQD-----------D
AGYEQKFKRTITSQGVSEYRINDRVVTAQQYNESLEQENILIKARNFLVFQGDVEAIAIQ
KPQDLTRLIEQVSGSIEFKAEYDRLKTELDEASEKQAFQLNRRRGINSEIRQYQEQKREA
DNFQKKSAERDEAITRHVLWKLFQLQQQINDSNAEIARLNDEFQEATRAAAKFDRQLEAA
KKDHAQASRAVTKAEKAIKAKEREIEDSNAALIPIDEQISVSTKQLSKYTSRVDSIMKEH
ASQASTVGQL--EKDLSKVEKAQAQWQKEWEQN-ASRMGGQLSA-ADLQQYTKLREEVNK
RA-SADLIR-VQRLKNDRAPIEATYHNLKNVVESTEYRLKSLEAEYNT-IKDRKAAIQEL
NKQIQAEIDAKKK--ELNAATSKRLQAARART-----ELDEKLADIARKLLEADDGRRTS
EKERRMRETVAMLKRTYP--GVKGRVHELCKPKQKKYQEAVTTVLGRHLDAVVVDTEATA
KQCIEYLRDHRSGQATFIPLDTIQ-VKAVNTN-LK------GMHRGMRPAIETVDF-DHS
VSRAISYACGNAIVCDDLEIAKDLCYKR---HVDA-------KAVTLDGSVIHKGGLMTG
GRGR-EQNARR-WDDAEVDKLNKLKDKLMEEWQALPPE-RSRVAEEQSLQNDLSGLEARL
RYSKEELDALQRNMQSKKHEVDHTSSQL-RDEKPKMKSELSKLEKIDQDIADYQESINKV
ENDIFAAFCQPHGFDD-IRDYEARQGSIQQEAAQKKLEFITQKGKIEGQLNFEKSRLQAT
DDRIQALRDKEQRDRDTIDELTERRQGLQ---DDLDSLKHELDELQAELDQHKELQAEAE
ETFSRRKNEYLKHKKE---IDHVLTAIDALNAQLQRHASARYSLLRRAKIENIAIPLAPG
SADLETVPINDL-PLENADAMDVD--EDEPSSSG-KAANV-NDYGIEPDF-DALDDDLKD
EDS-DSVDAKLQEDIQKLNATLEKMQPNAHAAQRLATVEERARATEAEWETIRTQYRSLK
SAFEDVTSNRNELFHKAFSHIAEQIEPIYSNLTKSDEF----PAGGRAYL-TADDEEPYL
AGVNYHTMPPTKRFRDMEHLSGGEKTMAALALLFAIHSYQPSPFFVLDEVDAALDNANVG
KLVNYVRNH-------------------AGPGMQF-------------------------
----IVISLKTGFFQGSEALVGVYRDQSANSSKVLTLD----------------------
-LRKYQP-----------------------------------------------------
------------------------------------------------------------
------------------------------------------------------------
------------------------------------------------------------
------------------------------------------------------------
------------------------------------------------------------
------------------------------------------------------------
------------------------------------------------------------
------------------------------------------------------------
----------------------------------------
>XP_013277457_Rhinocladiella_mackenziei
------------------------------------------------------------
------------------------------------------------------------
------------------------------------------------------------
------------------------------------------------------------
------------------------------------------------------------
----------------------------------MGKLIRLELYNFKSYKGHHVLL-FGD
AYFTSIIGPNGSGKSNAMDAISFVLGIKSSHLRSAHLRELVYRGRVLRKSTANGE-----
---AQTNG-ADGP-EGLDS------SQVSGTQERNDPKSAWVMAVYED-----------D
AGIEQKYKRTITHQGVSEYRINESIVTAQQYNESLEEENILIKARNFLVFQGDVEAIAIQ
KPQDLTRLIEQVSGSLEFKADYDRLKAELDEAADKQTFQLNRRRGINSEIRQYQEQKREA
DNFQKKAAERDEAIVTQVLWKLYHLQRQIEESSAEIQKHQNELKEFRRGIEKYERNLEAA
KKDHAQAARGVGKAEKAIKAKEREIEDKTSSLIPVDEQISVSIKQLTRYANRVNAIVKER
STQAATVAQL--EKDLNRVEKAQAQWQKEWEQN-TSRLGGQLSD-ADLQQYSRLREELNK
RA-SADLSR-VERLKNDRAPVEATYNNLKNSVESTEFKLKSLENEYRA-LNERRDAVKEA
VQQSQVEIDVKKK--ELNAATSKRLQAARTRT-----ELDEKLAEVARKLLEADDGRRTS
EKETRMKETIVMLKRTYP--GVKGRVHELCKPKQKKYQEAVSTVLGRHFDAVVVDTEATA
KQCIEYLRDHRSGQVTFIPLDTIQ-VKALYSN-LK------GMHRGMRPAIEAVDY-DQS
VARAISYACGNAIVCDDLNIAKELCYVR---HVDA-------KAVTLDGNVIHKGGLMTG
GRGR-EQNTRR-WDEAEVERLNKLKDKLMEEFADLPQE-RTRMAEEQSLQTELSGLENRL
RFAREELDTLNKNLQSQKREVDHVKQQL-KEERPKMLTEQGKLEKIDEDISDYQDSVNNV
ENEIFGEFCQRLGFDD-IRDYEARQGSLQQETAQRKLEFVTHKGRIEGQLSFERTRLQST
DDRLQALRDKEQHDKETIDELNEQRQGIQ---DDLDTLKNELDELHAQLAEQKELLSEAG
EVLTRQKYEVQKRAKE---MENTFRAISSLEGEMQRYSSTRYSLLRRCKIENIAIPLTNR
SATLESVPVNDL-PLEDADNMDVD--EDDPTSSALKNHTV-TDYGVEPDF-DILGDDLKD
ENS-DAMEAKLQEDIAKLNAALDKMQPNAHAAQRLAAVEARARDTEQEYEDSRTRYRELK
AKFEDTMEQRNELFNKAFSHISEQIEPIYSNLTKSDEF----PAGGRAYL-TADEEEPYL
AGVNYHTMPPTKRFRDMEHLSGGEKTMAALALLFAIHSYQPSPFFVLDEVDAALDNANVG
KLVNYVRNH-------------------AGPGMQF-------------------------
----IVISLKTGFFQGSEALVGVYRDQGANSSKVLTLD----------------------
-LRKYA------------------------------------------------------
------------------------------------------------------------
------------------------------------------------------------
------------------------------------------------------------
------------------------------------------------------------
------------------------------------------------------------
------------------------------------------------------------
------------------------------------------------------------
------------------------------------------------------------
----------------------------------------
>XP_018001647_Phialophora_attinorum
------------------------------------------------------------
------------------------------------------------------------
------------------------------------------------------------
------------------------------------------------------------
------------------------------------------------------------
------------------------------------------------------------
-----------------MDAISFVLGIKSAHLRSTHLSELVYRGRVLRKSVANGD-----
---VATNG-VNGHHEEEEG------SQVNGTQERNDPKSAWVMAVYED-----------D
AGEEQRWKRTITNQGVSEYRLNERVVTAQAYNESLETENILIKARNFLVFQGDVEAIAIQ
KPQDLTKLIEQVSGSLEFKAEYDKLKDESDEAAEQQTYQLNRRRGINSEKKQYEEQKREA
DKFVQKAAERDEAIVTHSLWKLFHLQRQIEESSAEIQKFQAELKDFQRGIEKYTKDLDTA
KTEHAKSARAVTKAEKEIKAKEAEIEDKHSSLVPIDEQISVSNKALSKYQSRINTVNKER
STQAASVDDL--EKQIKKVDSAQARWQEKWDQD-TGKHSGQLSA-AALQQYSRLR-----
--------R-INRLKADRAPVEANYKHLKNDLETEDFKLKAIENDLSA-LRTSKANVADF
VKQTQLEITEKKK--ELNAVRGKRMQISRQKT-----ELEEKLQDVLRKLVEADDGRRAT
QKELAMRETISMLKRTYP--GA--------------------------------------
--CIEYLRDHRSGQATFLPLDTIQ-ARSANPN-LK------GMHKGMRPALDTIDY-GND
VARAISSACGNAIVCDTMDIAKELVFRR---KVDA-------KAVTLDGNVIHKGGLMTG
GRGR-ESNTRK-WDDAELDKLNMLKDKLMNDMSALPQE-RSHQVEEQTLTSDLTGLEGRL
AAAEEEESAFERNIEGKAAEAKAIKEKV-KNKKPQMRDLEGKLEQIDDDIQNYEASVIQV
ENEVFGGFCAEHGFDD-IRDYEARQGSLQQEASTKKLEFVQQKTKLEATLSYEKMRLETI
DERIRAILDKQQRDRDRIDELNSEKQGIE---DDLNTLEAELQDLNGALAELQEDYETKG
QTLAKNKQEVAKKTKE---MDGTLKSIANHEGDMQRVSQQRYALLRRCKIENIEIPLLES
SATLDSLPINEM-QHQDPDAMDVD-DDDDPTESALQAGNAGSDHGIFPDF-EVLDSDLQE
QFS-PEVDAELQENITKLNAALEKMQPNAHAAQRLTAVQQRLRDTDQEFENSRSRYTEKK
NAFEEVRTKRNDLFQKAFSHISEQIVPIYADLTKSEEY----TAGGRAYL-TADDEEPYL
AGVNYQTMPPAKTFRDMEHLSGGEKTMAALALLFAIHSYQPSPFFVLDEVDAALDNANVA
KLVNYVRGH-------------------KGPGMQF-------------------------
----IVISLKTGFFQGSEALVGVYRDQGGNSSRALTLD----------------------
-LRKYD------------------------------------------------------
------------------------------------------------------------
------------------------------------------------------------
------------------------------------------------------------
------------------------------------------------------------
------------------------------------------------------------
------------------------------------------------------------
------------------------------------------------------------
------------------------------------------------------------
----------------------------------------
>NP_596049_Schizosaccharomyces_pombe
------------------------------------------------------------
------------------------------------------------------------
------------------------------------------------------------
------------------------------------------------------------
------------------------------------------------------------
----------------------------------MGRLLRLEVENFKSYRGHQIIGPFED
--FTSIIGPNGAGKSNLMDAISFVLGVKSSHLRSTNVKELIYRGKILQRD----------
----------NTDFT-----------------DSSNPTTAYVKLMYEL-----------D
NGEQREYKRAITPSGATEYKIDEEIVTFSEYCGSLQKENILVRARNFLVFQGDVETIASQ
SPLELSKLVEQISGSLEYKSEYDKSKDEQDKAVNLSAHSFNKKRGINAELRQYQEQKTEA
ERYQSQKEKRDSAQLVYLLWKLFHLEKSISSNMAEVTRLKADSIQLIERRDENTKEIEKL
KEKEGSIRRNLLAFDRKVRKQEKLIASKRPELISIAEKALESKSNLRKIQRKAAEIEKDY
SDQASTLQVL--ENQLTSLSAAEKEFLKDMQEK-EQLKGLRLLP-EDKEEYEGLR-----
----SEADKLNSNLLFKLQTLNRNIKVTSQSKDSLTSIVGDLESKIKS-LHESVSSLDTE
RADLLAKINEKIESLELEKHDQQKKRLTYSELFHKTQELNEELQSCLQKILEASADRNES
KQDAKKREALYALKRIYPE--VKGRIIDLCTPTQKKYESAIAAALGKNFDAIVVETQAVA
KECIDYIKEQRIGIMTFFPMDTIA-ASPVNQKF-R------GTHKGARLAIDVLNFE-SE
YERVMISAVGNTLICDSMTVARDLSYNK---RLNA-------KTVTLEGTVIHKTGLITG
GSSNNRSAK--HWDDHDFDLLTQTKDRLMHQIGEIEYQ-KSSCVITESDTVKLHSLESEI
SLLKDKYTVVSRSVEDKKKEIGHYESLI-KEKQPHLSELEMELRNFVKSRDELQIQVEKV
EEKIFSGFCKRIGISD-IHTYDEIHRTFTQSFTQKQLEFTKQKSLLENRISFEKQRVSDT
RLRLERMHKFIEKDQESIDNYEQNREALE---SEVATAEAELELLKEDFASENSKTEKIL
LAASEKKLVGKRLVSE---LTKLSGNITLLESEIDRYVSEWHAILRKCKLEDIDVPLREG
S--LTSIPIDD----------VSNSGDITMGEEPSEPVINFEKFGVEVDY-DELDEELRN
DGS-ESMASVLQEKLREYSEELDQMSPNLRAIERLETVETRLAKLDEEFAAARKAAKNAK
ERFNAVKQKRLQKFQAAFSHISEQIDPIYKELTKSPAF----PLGGTAYLTLDDLDEPYL
GGIKFHAMPPMKRFRDMDQLSGGEKTMAALALLFAIHSYQPSPFFVLDEIDAALDQTNVT
KIANYIRQH-------------------ASSGFQF-------------------------
----VVISLKNQLFSKSEALVGIYRDQQENSSRTLSIN----------------------
-LEGYVE-----------------------------------------------------
------------------------------------------------------------
------------------------------------------------------------
------------------------------------------------------------
------------------------------------------------------------
------------------------------------------------------------
------------------------------------------------------------
------------------------------------------------------------
------------------------------------------------------------
----------------------------------------
```
