## Supplementary material for "Coding Sequence Insertions in Fungal Genomes are Intrinsically Disordered and can Impart Functionally-Important Properties on the Host Protein": MAFFT_MSAs: XP_715144.2_blasthits_MAFFT.txt

```
>XP_715144_Candida_albicans
------------------MT-Y-SEKQPLLE--YSKKIAD-DHEVSVRSFNF-PIFENTL
SLFNSINPFQNCLT-PLT--------------RK--VSDISLNDTDDIDVDSDYNLS---
DDEDT--PLPDLPYESDDFPILLPSSKLSQRE---KLYELRKLMKEYNIGTYIIPSEDEH
QSEYTSLSDKRREYITGFTGSAGIAIVTLT-----NANTLTGEAILSTDGRYFLQAEKQL
NPRLWKLFKQGATGYKPWHEWSVESASKNGF--------SKV-----ISCDPRVVSLSIG
EYFDKQA--KFHKS---------------FQFKPLLSVNLVDEIWGA--EKPSRPLDPIY
VLPLRYSGEHTNDKLTKIRQAMKEK--N------------STHYVVSELDSIAWLFNLRA
DKDIPFTPVFFAYALVTL--D-SIVLYVNNDKLPNDDAQLNEYLSSIENLTIKDYNEFFK
DVSKLSEL---------------KDKE--SVVLPTRSATSYALYDTISKSVNKSS-----
--------LYHESIIANLKIFKNKTELFNAKIAQYKDSLAFIIFSAWLDYQLVIKK----
-KKISEYDAACKIYSIR-QKLPNFKGLSYETISSTGANAAIIHYAPTKTEHSIIDPT-KP
YLIDSGAHYLEGTTDITRTYKFGY---HGLTDRDKLYYTLVLKGHLSLAMAKFPPNSSST
GTILDAFARQPLWNKGLDFNHGTGHGVASFGPVHEGPLYISTTSGGP--SK--GLFQPGA
ILTDEPGYYVDGEVGFRIE----SELEVVEC--DGSLGKTRQGENFLGFNYLTKVPFCRK
LIDTTQLSPIEIQWINEYHQS-I-------------------------------------
------------------------------------------------------------
--RDDFGSKLLE------------------------------------------------
------------------------------------------------------------
------------------------------------------------------------
------------------------------------------------------------
------------------------------------------------------------
------------------------------------------------------------
------------------------------------------------------------
------------------------------------------------------------
------------------------------------------------------------
------------------------------------------------------------
------------------------------------------------------------
-------------------------------LNEKKVY----------------------
----------------------------SWLLN---------------------------
------------------------------------------------------------
------------------------------------------------------------
------------------------------------------------------------
----------------------------------------------------ETEPI---
------------------------------------------------------------
------------------------------------------------------------
------------------------------------------------------------
------------------------------------------------------------
-------------------------------
>XP_002421930_Candida_dubliniensis
------------------MT-Y-SEKQPLLE--HGKKIAD-DHEVSIRSFNF-PIFENTL
SLFNSINPFQNCLS-PLS--------------RK--VSNISLDDNSCADGDGDYNLL---
DDEDT--SLPDLPYESDDFPILLPRSKLSQRE---KLFELKKLMKQYNIGTYIIPSEDEH
QSEYTSLSDKRREYITGFTGSAGIAIVTLT-----NGNALTGEAILSTDGRYFLQAEKQL
NPRLWKLFKQGAAGYKPWHEWSVESASKNEF--------SKV-----ISCDPRVISLSIG
EYFDKQA--KFRKS---------------FQFKPLLSVNLVDEIWGV--EKPSRPLDPIY
VLPLVYSGEHTNDKLTRIRQVMKEK--N------------STYYVVSELDSIAWLFNLRA
DRDIPFTPVFFAYALVTF--D-SVVLYVNGDKLPKDDAQLNDYLSSIENLTIKEYDEFFK
DVSKLSGL---------------QDKD--IVVLPTRSATSYALYDAITKSVGKSS-----
--------LYHESIVANLKIFKNKTELFNAKIAQYKDSLAFIIFSAWLDYQLVTKR----
-KKISEYDAACKIYSIR-QKLPNFKGLSYETISSTGANAAIIHYAPTKTENSIIDPT-KP
YLIDSGAHYLEGTTDITRTYKFGY---HGLTDRDKLYYTLVLKGHLSLAMAKFPPNSTST
GTILDAFARQPLWNKGLDFNHGTGHGVASFGPVHEGPLYISTTSGGP--SK--GLFQPGA
ILTDEPGYYVDGEVGFRIE----SELEVVEC--DGSLGKTRQGENFLGFNYLTKVPFCRK
LIDTTQLSAIEIQWINEYHQS-I-------------------------------------
------------------------------------------------------------
--RDDFGSKLLE------------------------------------------------
------------------------------------------------------------
------------------------------------------------------------
------------------------------------------------------------
------------------------------------------------------------
------------------------------------------------------------
------------------------------------------------------------
------------------------------------------------------------
------------------------------------------------------------
------------------------------------------------------------
------------------------------------------------------------
-------------------------------LKERRVY----------------------
----------------------------NWLLD---------------------------
------------------------------------------------------------
------------------------------------------------------------
------------------------------------------------------------
----------------------------------------------------ETEPI---
------------------------------------------------------------
------------------------------------------------------------
------------------------------------------------------------
------------------------------------------------------------
-------------------------------
>XP_002545948_Candida_tropicalis
------------------MT-Y-SEKQPLLE--KSRRFNNTDHEVSIRS--C-PFFESTI
GLINTLNPFYNCLS-PLT--------------KQ--LSDSSLEDN---------NVSCYY
SDDDS--ELPDLPYCTDECPIYVPQSKYTQKD---KLDEIRKLMKKYNIGTYIIPSEDAH
QSEYTALADKRREYISGFTGSAGLVVITLT-----NEIDLTGDAILSTDGRYFLQAEKQL
DGRYWKLFKQGSAGYKPWNEWAIESAINNKF--------SNV-----ISTDPRLINVAVG
EYFQNHA--KISRN---------------FQFKPLLQVNLVDEVWGN--EQPSRSFDPVY
YWDLKYSGEHTNDKLDRIRKIMKEK--G------------SNYYLVSELDSIAWLFNLRS
DTDIPFTPVFFSYALIEL--D-SVTLYINKSKIEKGDDSLSEYLSSIDNLTIKDYDKFFN
DVAELTP----------------KSWK--KIILPTRSSTTFALYDIIIKSFPKEL-----
--------IVHDSIIANLKIFKNKTELFNAKIAQYKDSLAFILFSSWLEDQLVNKK----
-AKISEYDAACKIYSIR-KKLPNFKGLSYETISSTGANAAIIHYAPTKEENSIIDPK-KI
YLIDSGAHYLEGTTDITRTYKFGN---EGLRDLDKLYYTLVLKGNLSVGMAKFPPNNKNT
GTILDSFARQPLWNKGLDYNHGTGHGVASFGPVHEGPLFISTTTGGP--SN--GLFQPGA
ILTDEPGFYIDNEVGFRVE----SELEIIKC--HDSLGKTRQGENFLGFNYLTKVPFCKK
LIDLNQLSGVEIDWINKYHES-I-------------------------------------
------------------------------------------------------------
--RNDFGDKLLE------------------------------------------------
------------------------------------------------------------
------------------------------------------------------------
------------------------------------------------------------
------------------------------------------------------------
------------------------------------------------------------
------------------------------------------------------------
------------------------------------------------------------
------------------------------------------------------------
------------------------------------------------------------
------------------------------------------------------------
-------------------------------LNEKKAY----------------------
----------------------------DWLIN---------------------------
------------------------------------------------------------
------------------------------------------------------------
------------------------------------------------------------
----------------------------------------------------ETQPL---
------------------------------------------------------------
------------------------------------------------------------
------------------------------------------------------------
------------------------------------------------------------
-------------------------------
>XP_003866008_Candida_orthopsilosis
------------------MSSFLSEKEPLLA--RTRRLEE-ENEISTHTSSSHIFFKSMF
------NPFQACFPINLI--------------QS--TSSTFIQEG---------NDVIDY
SDDDE--PLPDLPSEQC--SSLL--SALSPAE---RLIALRKQMREHKIGVYIIPSEDEH
HSEETALSDRRREFISGFTGSTGVAIVTLT-----DAELLTGEAILSTDGRYFLQAQKQL
DPQLWKLNKQNTAGYPIWYQYAVKAAVANDF--------SNV-----LSCDPRTLSFSLG
EFFSKSP-----SE---------------FEFRPLFGINLVDEVWGS--EKPKRSLGPIY
LWELKYSGEHTNEKIKRVKSILKER--G------------GTHYLVTELDSIAWLFNLRA
DTDIPFAPVFFSYAIVTL--T-TVTLYVNHQKLENSGPELKKYLATIENLTIAGYDDFYR
HASQLQAT---------------IFDPDLKIVLPTKEATSWALYDAIPDSFSKRH-----
--------IIHESIIANIKIFKNKTESHNAKLAQYKDSLAFIIFTSWLEHQLINKH----
-AKVTEYDASRKIYSIR-KNLPNFKGLSYETISSTGSNAAIIHYAPTKDQNDVIDPR-KV
YLLDSGAHYLEGTTDITRTYLFDK---SAATDDLKKYYTLVLKGHLAVAMAKFPTGSKGT
GIVLDSYSRQPLWNYGLDYVHGLGHGVGSFGLVHEGPLYISPTVNDT--NK-LDLFQPGA
ILTDEPGYYIDGEVGFRIE----SELEITEF--DDSFGKTKKGDKFLGFKYLTKVPFAKS
LIDTKYLSQIEIQWINEYHQS-I-------------------------------------
------------------------------------------------------------
--RDDFGSKLLE------------------------------------------------
------------------------------------------------------------
------------------------------------------------------------
------------------------------------------------------------
------------------------------------------------------------
------------------------------------------------------------
------------------------------------------------------------
------------------------------------------------------------
------------------------------------------------------------
------------------------------------------------------------
------------------------------------------------------------
-------------------------------LNNRRAY----------------------
----------------------------NWLHK---------------------------
------------------------------------------------------------
------------------------------------------------------------
------------------------------------------------------------
----------------------------------------------------ETSPLS--
------------------------------------------------------------
------------------------------------------------------------
------------------------------------------------------------
------------------------------------------------------------
-------------------------------
>XP_001527790_Lodderomyces_elongisporus
--------------------MPLEEKLPLLN------------PIDAESQGLPASSSKLD
PLKYLLYPFSTCIPRTEVNQAVPDTCKDENNFRNEITEKDSLDDE---------NSMNDK
DAENALEFLPDLPYVVN--PVILPVSKDDAGL---KLKKLRRYMLKNKIGVYIITSEDEH
QSEYTALADRRREYISGFTGSAGVVLITLT-----NPSTLQGDAYLSTDGRYFLQAEKQL
DGRHWKLIKEGQKGVKPWTQLAIELAANNTF--------SSV-----ISCDGRTLSFAVG
NFFEKQA---KAHN---------------FAFRPSLQANLVDLVWGK--EKPTRSQQPVY
ELGLEYSGEDTNVKVTRIRTTMQEF--G------------ASFYILTELDSIAWLFNLRC
DDDIPFSPVFFAYSVITL--S-KVYLYINPVKIPKDHHSLQKHLSSVDGLTIKEYNQFYY
DISQLKAG---------------NDEKKPTIVLPSQSSTPYALMQAIPSLF---K-----
--------IIHHSIAANLKTFKNKVELSNAKVAQHKDSLAFIIFSSWLQHHLITKR----
-AKVSEYDAACKIYDIR-RKIPNFKGLSYETISLSGANAAIIHYAPTKDDNAIIDPK-KV
YLIDSGAHYLEGTTDITRTYYFGR---DDASSDYKKYYTLVLKGHLAIATARFPADSPNT
GVILDAYSRQPLWNHGLDFNHGVGHGIGSFGLVHEGPFYILTASRGTNNSSTTNLYKPGV
ITSNEPGYYIDGEVGFRIE----SEIEIIEL--DQAFGKARNGKPYLGFSYLTKVPFCQN
LIDKQHLSSVELKWINRYHQS-I-------------------------------------
------------------------------------------------------------
--REQFEKELLE------------------------------------------------
------------------------------------------------------------
------------------------------------------------------------
------------------------------------------------------------
------------------------------------------------------------
------------------------------------------------------------
------------------------------------------------------------
------------------------------------------------------------
------------------------------------------------------------
------------------------------------------------------------
------------------------------------------------------------
-------------------------------LGEHRAL----------------------
----------------------------EWLRK---------------------------
------------------------------------------------------------
------------------------------------------------------------
------------------------------------------------------------
----------------------------------------------------ETAAII--
------------------------------------------------------------
------------------------------------------------------------
------------------------------------------------------------
------------------------------------------------------------
-------------------------------
>XP_007373883_Spathaspora_passalidarum
------------------MTHI-SEKEPLLG--YPRKIAD-ENEISTHQ--LCPSFKSIL
S-----FPFQSCLP-SFT--------------RS---EKSHTEDY---------EC-IDY
DEDYE--PVPDLPYNLT-----IAKSKLSTQE---KLTEIRKLMRDHHIGVYIIPSEDEH
QSEYTALADKRREFISGFTGSAGIAIVTLT-----NGATLEGKAALSTDGRYFLQAEKQL
DLNYWRLLKQGAAGYPSWPKYCIQQAVHNDF--------SNV-----ISCDPRLISLSLG
DYFNNAR-LTYTNK---------------FKFQPLIDINLVDQVWGD--EKPSRSLEPVY
QLDLKFSGEHTNDKLHRIR--VRMREHD------------ATHYVVNELDSIAWLLNLRA
DSDIPFNPVFFAYAIITL--D-SVVLYINKVKIDNGNEELHKYLQTINNLSIRDYSQFYE
DIGKLKST---------------VDEPDLAVILPEKSSTTYALFQAFPESYSKRI-----
--------IIHESIIANLKIYKNSTESFNAKIAQYKDSLAFIIFSSWLEHQLINKK----
-ASISEYDAACKIYSIR-TKLPNFKGLSYETISSTGANAAIIHYAPTKEENDIIDPA-KI
YLIDSGAQFLEGTTDITRSYKFGH---EGLTKEYQKFYTLVLKGHLAVAMAKFPPHSSST
GTVLDGYSRQPLWNEGLDFNHGTGHGVGSFGNVHEGPLYISTTSSGP--SSKADLYRPGA
ILTDEPGYYVDGKLGIRIE----SELEVIEC--DDSVGKTRNGDNFLGFEYLTKIPFCRK
LIDCDYLTLIELTWINEYHKS-I-------------------------------------
------------------------------------------------------------
--RAEFANKLLQ------------------------------------------------
------------------------------------------------------------
------------------------------------------------------------
------------------------------------------------------------
------------------------------------------------------------
------------------------------------------------------------
------------------------------------------------------------
------------------------------------------------------------
------------------------------------------------------------
------------------------------------------------------------
------------------------------------------------------------
-------------------------------MGDRRAY----------------------
----------------------------NWLIK---------------------------
------------------------------------------------------------
------------------------------------------------------------
------------------------------------------------------------
----------------------------------------------------ETEPL---
------------------------------------------------------------
------------------------------------------------------------
------------------------------------------------------------
------------------------------------------------------------
-------------------------------
>XP_043048280_Scheffersomyces_spartinae
--------------------MSYNEKEPLIEPMKQLLIEP------ASGFGASSLLQSLM
A----------CFPGLIS-------------------LSESEDDN---------ESETDS
DNEQE--EIIRRRQNAN--NVIDIQNKHFIGELELKLSALRQLMKKYNIGVYIIGSEDEH
QSEYTAISDKRRQYISGFTGSAGIAVVTLE-----DSAKLEGDAILSTDGRYFIQAGKEL
DPKHWKLLKQGVKGYPSWTEYAISKAKSNPF--------SKV-----ISTDPRLISVSIG
QYFEKAE------Q---------------VSFRPL-EINLVDEIWGS--NKPQRSQLPLY
ELPLAYSGESSNHKLTQVRSVMSKY--H------------GDYLVISSLDETAWLFNLRC
DDAVPFNAVFFSYAIVSQ--D-EVVLYVDLKQI---SSTTDEYLQTVKGLKLKPYQDFYK
DLSQLKAS---------------N-----KIILPSMDKTNFALYSAV--AVKKDQ-----
--------IVFLSVVSNIKIVKNPVELANAQIAQDRDSYAFILFTAWLERQL-KKN----
-KTLTEWDAALKIYDIR-TKLPHFKGLSYETIASSGINSALPHYGPTAKDHIDIDPK-TI
FLVDSGAHYLEGTTDITRTYKFGD---EGLTNDMIKYYTLVLKGHIALALSQFPEKSPNT
GIILDGYARQFLWMEGLDFNHGTGHGVGSFGDVHEGPVYIPAS---PTIFNEVDVYQEGV
VLTDEPGYYLEGQYGFRIE----SDLAIVKG--N---GSNRNGTKFLKFSYMTKVPFCKK
LIDKAWLSPREIEWINSYHLK-V-------------------------------------
------------------------------------------------------------
--RDEYAGQLLK------------------------------------------------
------------------------------------------------------------
------------------------------------------------------------
------------------------------------------------------------
------------------------------------------------------------
------------------------------------------------------------
------------------------------------------------------------
------------------------------------------------------------
------------------------------------------------------------
------------------------------------------------------------
------------------------------------------------------------
-------------------------------EGHITAY----------------------
----------------------------TWLLK---------------------------
------------------------------------------------------------
------------------------------------------------------------
------------------------------------------------------------
----------------------------------------------------ETSPL---
------------------------------------------------------------
------------------------------------------------------------
------------------------------------------------------------
------------------------------------------------------------
-------------------------------
>XP_001386720_Scheffersomyces_stipitis
------------------MANY-SEKEPLLG-DRNRQLAA-DNEISTNN--C-PSFSSLL
S-----KPFQ-CLP-QLT--------------KQ-LRETYVEDDN---------EAIINY
SDDDD--PLPELPYTIT--PITLAPSSLSQKD---KLTELRKYMKQYNIGVYLIPSEDEH
QSEYTALADKRREYITGFTGSAGIAVVTLD-----DPVALTGEAALSTDGRYFLQAEKQL
DKRYWKLLKQGLATNPTWNKFAIEKAIKNKF--------SKV-----ISCDPRVLSLTIG
DYFKRVRLLNYQSR---------------FEFSPLFEVNLVDLVWKK--EKPTRSLDPVY
HLVLQFSGEDTNSKVSKIRETLRSEKFQ------------STHLVVTALDDVAWLFNLRS
DNDVPFTPVFFAYAIVSL--K-DITLYINKTKIDNSPVETRQYLKSIKGLQIKDYDEFYE
DVSKLKTT---------------IDNPDLAIVLPNKESTTFALFDSIPQSVGKQN-----
--------IKHESIIANTKIFKNKTELFNAKIAQYKDSLAFILFASWLDHQLVNKK----
-ARLSEYDAACKIYSIR-EKLPNFKGLSYETISSTGANAAIIHYAPTKEENAIIDAK-KI
YLIDSGAHYLEGTTDITRTYKFGF---EGLTDRYKKFYTLVLKGHLSVAMAKFPPHSTGT
GTILDAYARQPLWNEGFDFNHGTGHGVGAFGNVHEGPLSISTTAGGP--TS-LDLYRKGG
ILTDEPGFYIDGEVGFRIE----SELEIIEC--DDVVGKTRNGENFLGFGYLTKVPFCRK
LIETSLLSPVEINWINEYHKS-V-------------------------------------
------------------------------------------------------------
--REDFADKLLE------------------------------------------------
------------------------------------------------------------
------------------------------------------------------------
------------------------------------------------------------
------------------------------------------------------------
------------------------------------------------------------
------------------------------------------------------------
------------------------------------------------------------
------------------------------------------------------------
------------------------------------------------------------
------------------------------------------------------------
-------------------------------MGDKRAY----------------------
----------------------------LWLVK---------------------------
------------------------------------------------------------
------------------------------------------------------------
------------------------------------------------------------
----------------------------------------------------ETQPF---
------------------------------------------------------------
------------------------------------------------------------
------------------------------------------------------------
------------------------------------------------------------
-------------------------------
>XP_020065045_Suhomyces_tanzawaensis
------------------MV-Y-SEKQPLLD----SPIA--DSETSTIG--C-PNFSSLL
S-----KPFQ-FLP-LLT--------------RT------HLTDN---------ESDDDY
DDD----DIPEMPASSL--PPVLPQSELSPAE---KLHRLRQHMRAHKVGVYIIPSEDEH
QSEYTTVADRRREYISGFTGSAGIAVVTLD-----DGENLTGEAALATDGRYFLQAEKEL
DSDLWYLIKLGQPGYPNVKNYAIERAVNNKF--------SNV-----LAVDPKLISLSMA
EFFERAQSTKSKGS---------------YEFKSISEVNLVDGVWGA--DKPKRSLEPVY
HLPLKYSGVHTNDKLEQIRTILKND-YN------------GTHLVVTALDEIAWLFNLRS
DADIPFNPVFFAYAIVTL--E-LVTLFIKSSKIDNGSEELHSYLKSIRGLQIREYEEFYT
ELKLLKLT---------------VYESNTRIVLPSRASTTFAVFNSIPQSAAKRT-----
--------LVFESIIADLKLTKNPTELLNAKIAQYKDSLAFILFFSWLEHTLIVKK----
-RKITEYEAACKIYSIR-EKLPNFKGLSYETISSTGANASVIHYAPQKDSSSIIDPS-KL
FLIDSGSHYLEGTTDITRTCLFDT---RKVTPRIKKLFTLVLKGHLAVSLAKFSPGFGDA
GAILDSFARQPLWNQGLDFNHGTGHGVGSFGLVHEAPLYINSGDGK------HDYFHKGA
ILTIEPGYYEDGSFGIRIE----SELEIIEH--DDRFGKARNGSNYYGFNYLTKVPFSRS
LIDTKYLSAVEVNWINEYHKS-I-------------------------------------
------------------------------------------------------------
--REEFGEKILE------------------------------------------------
------------------------------------------------------------
------------------------------------------------------------
------------------------------------------------------------
------------------------------------------------------------
------------------------------------------------------------
------------------------------------------------------------
------------------------------------------------------------
------------------------------------------------------------
------------------------------------------------------------
------------------------------------------------------------
-------------------------------LGDKRAY----------------------
----------------------------KWLLK---------------------------
------------------------------------------------------------
------------------------------------------------------------
------------------------------------------------------------
----------------------------------------------------ETTRL---
------------------------------------------------------------
------------------------------------------------------------
------------------------------------------------------------
------------------------------------------------------------
-------------------------------
>XP_020076732_Hyphopichia_burtonii
------------------MTGY-PEKEPLLGSERTRRFAA-DNEVSTIT--CTPLFSTLL
A-----NPFQ-CLP-QLT--------------KQKSNEDEVLDDS---------E--ISY
VDDDE--QLPDLPYVTS--PTVLPESVMDTKT---KLLELRRLMKHHGIGVYIIPSEDEH
QSEYTALADKRREFISGFTGSAGLCVVTLD-----DADELTGEAALSTDGRYFLQAQKQL
DFRFWRLLKQGVAGFPSWNVFAIEKAISNKF--------SKV-----ISCDPRLISVSVG
EYFERVRRIQYQSK---------------FDFKPLLDLNLVDEVWGL--ERPTRSLSKVY
PLPIKYSGEHTNDKISRIRDVLKSDKIK------------STHLVITALDDIAWLFNLRN
DEDIPFSPVFFSYAIVTL--T-NVTLYIHPAKIDHTSSELTEHLNSIVGLSIRNYDLFYN
DIQNLKGT---------------IGEC-VKIVLPSRANASFALVSSIPQSVSKQT-----
--------IVYNSVVANLKIFKNKTELFNSKIAQFKDSLAFILFASWLDHQLIRKR----
-SKIDEYEAAKKIYSIR-AKLPNFKGLSYETISSTGPNAAIIHYAPTKDEKAVIDPE-AV
YLIDSGAHYFEGTTDITRTYKFGY---EGITEELRKFYTLVLKGHLAVAMAKFPPKSAST
GTILDAYSRQPLWNEGADFNHGTGHGVGSFGNVHEGPLYILTTAGGA--AD-TDLFKTGA
ILTDEPGYYADGRFGIRIE----SELEIVEC--DDRIGKTRNGENFLGFAYLTKVPFCKK
LIDTKYLTQIEVTWVNEYHKS-I-------------------------------------
------------------------------------------------------------
--RNDFGEKLLE------------------------------------------------
------------------------------------------------------------
------------------------------------------------------------
------------------------------------------------------------
------------------------------------------------------------
------------------------------------------------------------
------------------------------------------------------------
------------------------------------------------------------
------------------------------------------------------------
------------------------------------------------------------
------------------------------------------------------------
-------------------------------MGDRRAY----------------------
----------------------------AWLFR---------------------------
------------------------------------------------------------
------------------------------------------------------------
------------------------------------------------------------
----------------------------------------------------ETSPIID-
------------------------------------------------------------
------------------------------------------------------------
------------------------------------------------------------
------------------------------------------------------------
-------------------------------
>XP_015470089_Debaryomyces_fabryi
------------------MTTN-IEKEPLLL-VRESESVP-DDQFSTMT--C-PSFTNLF
S-----NSFM-RLP-QLA--------------KT---SPI--DDT---------DSEFES
DHDTDLPDLPDLPYATN--SVLLGVSNISAGE---KLRQLRLLMKEHGIGVYIIPSEDEH
QSEYTAKADMRREYISGFTGSAGLCVVTLH-----DDKKLTGKAALSTDGRYFLQAEKQL
DLNHWVLLKQGIASYPSWKQFAIREAIESKF--------SNV-----IACDPRLISVSIG
EYFERIRVLEYQNK---------------FRFNLLLEVNLVDEVWGK--DKPTRSLDPVY
ALPLQYSGETTESKLDKIRKILQSH--N------------NTHLVISALDEVAWLFNLRA
DSDIPFSPVFFSYVIITL--E-SVILYINKKKIDDGTADLHLHLSNIKGLTIKPYNDFYS
DLSQLKST---------------ISQSDLLIVLPEKSATNYALYSYIPESFAKQN-----
--------VKFESIISNLKIKKNKSELFNAKIAQFKDSLAFILLISWLEHQIIDKN----
-HKISEYDAACKIYSIR-SKFPNFKGLSYETISSSGANAAIIHYAPTKEENSIIDPT-QV
YLLDSGAHYLEGTTDITRTILFGSLKDKSLEERYKKYYTLVLKGHLAVAMAKFPPNSSNT
GTILDAYSRQPLWNEGLDFNHGTGHGVGSFGNVHEGPLYILTTAGGA--NS-SDLFKEGG
ILTDEPGYYVDGECGFRIE----SELEITNA--SKRFGKTRNGDSYLCFGYLTKVPFCRK
LISTKYLNSSEINWINEYHKS-I-------------------------------------
------------------------------------------------------------
--REDFGKKLLE------------------------------------------------
------------------------------------------------------------
------------------------------------------------------------
------------------------------------------------------------
------------------------------------------------------------
------------------------------------------------------------
------------------------------------------------------------
------------------------------------------------------------
------------------------------------------------------------
------------------------------------------------------------
------------------------------------------------------------
-------------------------------IGKKRAY----------------------
----------------------------NWLWK---------------------------
------------------------------------------------------------
------------------------------------------------------------
------------------------------------------------------------
----------------------------------------------------ETKPL---
------------------------------------------------------------
------------------------------------------------------------
------------------------------------------------------------
------------------------------------------------------------
-------------------------------
>XP_461215_Debaryomyces_hansenii
------------------MTRN-IEKEPLLS-INKRDTVS-PSEFSTTT--C-PSFTSLL
S-----KSFM-MLP-YLT--------------KM---SSMATEEI---------DSESDS
DDDT---NLPNLPYVAN--PASLCGSIMSAGE---KLRQLRILMKEHGIGVYIIPSEDEH
QSEYTAEADMRRQYISGFTGSSGLCVVTLD-----DDRKLTGKAALSTDGRYFLQAEKQL
DLEHWMLLKQGIASYPTWKQFAIQEAIGNKF--------SNV-----ISCDPRLISVSVG
EYFERIRVLQYENK---------------FDFNLLSEVNLVDEVWGK--DKPTRSLDPIY
VLPLQYSGETTENKLNKIRKILQSK--N------------NTHLVISALDEVAWLFNLRA
DSDIPFSPVFFSYALVTL--E-SVILYIDKAKIDNGTVELHSHFAHIKGLTIKPYDDFYS
DLSQLKST---------------TSQSDLSIVLPERAATNYALYSYIPQSFAKQS-----
--------VKFESIISNLKLTKNKSELFNAKIAQFKDSLAFILLISWLNHQIIDKH----
-RAISEYDAACKIYSIR-SKLPNFKGLSYETISSSGPNAAVIHYAPTREENSIIDPT-QV
YLLDSGAHYLEGTTDITRTILFGNPKDKNLEE-YKKYYTLVLKGHLAVAMAKFPPNSSST
GTILDAYSRQPLWNEGLDFNHGTGHGVGSFGNVHEGPLYISTTAGGA--NS-SDIFKKGA
ILTDEPGYYVDGEYGFRIE----SELEIIES--NERVGKTRNGDSFLCFGYLTKVPFCRK
LISTKHLSSSEVSWINEYHKS-V-------------------------------------
------------------------------------------------------------
--REDFCNKLLE------------------------------------------------
------------------------------------------------------------
------------------------------------------------------------
------------------------------------------------------------
------------------------------------------------------------
------------------------------------------------------------
------------------------------------------------------------
------------------------------------------------------------
------------------------------------------------------------
------------------------------------------------------------
------------------------------------------------------------
-------------------------------IGNKRAY----------------------
----------------------------NWLLN---------------------------
------------------------------------------------------------
------------------------------------------------------------
------------------------------------------------------------
----------------------------------------------------ETKPL---
------------------------------------------------------------
------------------------------------------------------------
------------------------------------------------------------
------------------------------------------------------------
-------------------------------
>XP_006687114_Yamadazyma_tenuis
------------------MTAS-------------------ASHNASHD-----------
----------------------------------------RYHDY---------ESDLES
DTDSE--ILPDLPYSAS--LTYNFQSKSSNTE---KLQKLRGLMKQHGISVYIVPSEDEH
QSEYTALADKRREFISEFTGSAGIAVITLD-----DGETLTGQAAMSTDGRYFLQAEKQL
NKENWTLLKQGNPSYPKWTQWCIDKAIQSKF--------SNV-----ISCDPRVISLSTG
EFFEKASKSQYSGQ---------------IKFEPLLKTNLIDEVWGD--EKPSRSLEPVF
VYEMEFAGETVESKLKRVRKKMSED-GN------------GTHLLVTALDEVAWLLNLRC
TADVEFNACFFSYVIVTL--D-GLSLYIDERKL--SDPKVKTHLDQIKGLVVKKYGSFYD
DLKNFKST---------------INYPEMALILPSKTATTYAILASLPQSLIKQR-----
--------VSYNPIVSYMKLYKNETELKNAEVTQYKDSLALIIFSAWLEHSLLDKK----
-MVINEYEAACKIHQIK-TRFPNFLGESYETISSSGPNGAIIHYAPSKEENSIIDPE-QI
YLLDVGSQFLEGTTDITRTYKFGY---EGLLEEDRKFYTLVLKAHLAVALAKFPPNNPLT
SAILDSYSRQPLWNEGLDFNHGSGHGVGVCGNVHEGPLYLSTTNGGP--SN-QSLFAPGA
ITTIEPGYYVDGVKGFRVE----SEIQVIEC--EDTVGRTREGNKFLCFKYLTPVPFCHK
LIDTKYLSRVEIDWINEFHRS-I-------------------------------------
------------------------------------------------------------
--RLGLGKQLLE------------------------------------------------
------------------------------------------------------------
------------------------------------------------------------
------------------------------------------------------------
------------------------------------------------------------
------------------------------------------------------------
------------------------------------------------------------
------------------------------------------------------------
------------------------------------------------------------
------------------------------------------------------------
------------------------------------------------------------
-------------------------------MGEFRAY----------------------
----------------------------KWLVN---------------------------
------------------------------------------------------------
------------------------------------------------------------
------------------------------------------------------------
----------------------------------------------------ETRPI---
------------------------------------------------------------
------------------------------------------------------------
------------------------------------------------------------
------------------------------------------------------------
-------------------------------
>XP_001486914_Meyerozyma_guilliermondii
----------------------------MFS-----------------------------
-----------CLPIEEL--------------FSSRVKLEGDDDSLMENEKLLGFNEEDN
FREYD--SIDDLHAFEA---PKLKQSNVLSGE---KLRALRKLMKDYGVGVYLVPSEDEH
QSEYTSLADKRREYLCGFSGSAGICVVTLD-----DASELTGEAALSTDGRYFLQAEKEL
DPNHWTLLKQGAAGYPTWQEYAVRKAEQSRF--------SNV-----ISCDPELISLSTG
ERFRSMA-----GN---------------FKFEPILEVNFVDEIW-E--NKPQRSLDPIY
ELPLEYSGESANDKIARVRSEMEKL--G------------GTHLIISALDEVAWLLNLRA
DTDIPFSPVFFSYIIVDH--R-KVTLYINREKL----SNVKNYLKSIDGLESKDTSDFLA
DLKLL--------------------NKDSALILPDKASTTYAVSEAVKHLDTQ-------
----------YNSVVSFLKIVKNKTELFNATVAQHKDSLVFIILGSWLEQQLLEKN----
-QKITEFDAASKIYALR-EQMPNFKGLSYETIASTGSK--------------------RC
Y-----------------------------------------------------------
---------HPLCS-------------------HQRKL----------------------
------------------------------------------------------------
------------------------------------------------------------
------------------------------------------------------------
------------------------------------------------------------
------------------------------------------------------------
------------------------------------------------------------
------------------------------------------------------------
------------------------------------------------------------
------------------------------------------------------------
------------------------------------------------------------
------------------------------------------------------------
------------------------------------------------------------
------------------------------------------------------------
------------------------------------------------------------
------------------------------------------------------------
------------------------------------------------------------
------------------------------------------------------------
------------------------------------------------------------
------------------------------------------------------------
------------------------------------------------------------
------------------------------------------------------------
------------------------------------------------------------
------------------------------------------------------------
------------------------------------------------------------
-------------------------------
>XP_018712302_Metschnikowia_bicuspidata
-----------------------MEKSPLLDEP--------VETGPETSW--RSLLSSTI
A-----KPLQ-CIS-SIS--------------LGDGSTHSSFQSGLDADSRIEALIALEQ
PLDSE--PLPQLPFSDC-----TVKSSLTVEK---KLLKIRQLMKVHGVAVYIVPSEDEH
QSEETALADKRREFLSGFTGSAGLCVVTLD-----SDTNLEGEAALSTDGRYFLQAEKQL
DSRFWRLLKQGVRGHPSWQEFALSKAAASKF--------SSV-----ISCDPKLLSFEMG
EYLMLAL---AERG---------------VKFKPILDLNFVDAVWGT--DKPARSLEPVY
LLPLEYSGEESTRKIARIRNQMHGL--G------------ASHLVISALDDIGWLLNLRA
DEDIPFSPFFFSYLILTH--D-YVWLYANEVKL----ANVEQHLAEISGLVVKKYNFFYP
DLTTLRAT---------------VKHPNIKIILPDKGACNYALLDSIPNSLAKRS-----
--------IIHLSIVSVTKLFKNPTELHNANVAHSRDSLAFIVFSAWLENQLVHRR----
-KKVLEYEAAQKIYAIR-SQFPNFKGLSYETISSTGANAAIIHYAPTKKENSVIDPK-KP
YLLDSGAHYLEGTTDITRTYKFGD---AGLTDDYKKYYTLVLKGHLAVAMAKFPAGSRTT
GTVLDAYARQPLWNEGLDFNHGTGHGVGSFGNVHEGPLYILTTSGGV--ST-ADYFKKGA
IVSDEPGFYIDGECGFRIE----SELAVIEC--SPAFGKTRSGGKYLGFQYLTKVPFCLK
LIDKRFLTPIEIKWINDFNAS-L-------------------------------------
------------------------------------------------------------
--REEFGSKLLK------------------------------------------------
------------------------------------------------------------
------------------------------------------------------------
------------------------------------------------------------
------------------------------------------------------------
------------------------------------------------------------
------------------------------------------------------------
------------------------------------------------------------
------------------------------------------------------------
------------------------------------------------------------
------------------------------------------------------------
-------------------------------MGDKRAY----------------------
----------------------------GWLLK---------------------------
------------------------------------------------------------
------------------------------------------------------------
------------------------------------------------------------
----------------------------------------------------ETHPI---
------------------------------------------------------------
------------------------------------------------------------
------------------------------------------------------------
------------------------------------------------------------
-------------------------------
>XP_002616892_Clavispora_lusitaniae
-----MALSSHKPAGKFLILKPQMEKEPLLGSE--------ESQQGEEAASFLKFLSK--
-------PFQ-CFP-SLK--------------QRK-----------PTYSRFDIAMSESQ
PSDFD--QLPDLPWSNV-----KVTSSLSTSE---KLEKIRRLMKEHSIAVYLVPSEDEH
QSEETALSDKRREFLSGFTGSAGICVVTLD-----DPSTLEGEAALSTDGRYFLQAEKQL
DLKYWRLLKQGAAGYPSWQKFAIEKAAKSKV--------SNV-----ISCDPKFLSLAWG
EYFEQNS---KSAG---------------ALFKPLAGTNLVDIVWGS--EKPPRTMDPVY
HLPLEYSGERTEAKLARVRDHLKEV--G------------ATHIVISALDDIGWLLNLRA
DTDIPFSPFFFSYVIVSL--T-DVTLYAQKEKL----VNVDEYLKSIQGLSVKSYDSFYP
DLGKFKAS---------------IHDPNLKLILPSKDACNYALVSALPQSITKRT-----
--------IVFDSVVATMKLFKNRTELMNAKIAQTKDSLAFIIFSSWLEHQLIYKK----
-AEINEYEAAQKIYSIR-SKFPHFKGLSYETISSSGPNAAIIHYAPSAEQHDVIDPKVLP
YLIDSGGHYLE-------------------------------------------------
--VVDRY--------------------------HENI-----------------------
------------------------------------------------------------
------------------------------------------------------------
------------------------------------------------------------
------------------------------------------------------------
------------------------------------------------------------
------------------------------------------------------------
------------------------------------------------------------
------------------------------------------------------------
------------------------------------------------------------
------------------------------------------------------------
------------------------------------------------------------
------------------------------------------------------------
------------------------------------------------------------
------------------------------------------------------------
------------------------------------------------------------
------------------------------------------------------------
------------------------------------------------------------
------------------------------------------------------------
------------------------------------------------------------
------------------------------------------------------------
------------------------------------------------------------
------------------------------------------------------------
------------------------------------------------------------
------------------------------------------------------------
-------------------------------
>XP_025344462_Candida_haemuloni
-----------------------MEKQPLLERH--------KEE---RNWSLKSWLTS--
-----------CVP-SAS--------------QAR-----------IPDDELASMLTSDS
PSDSD--PLPELPATEY------VISELGAGE---KLKKLRGLMKEHNIAVYIIPSEDEH
QSEYTAVADKRREYISGFKGSAGIAVVTLD-----DPESLEGEAALSTDGRYFLQAEKEL
DERYWRLLKQGQVGYPSWQEFALGKASKSKV--------SNV-----ISVDPKLLSLSLG
QFFSSTS---RYRG---------------VVFKPFIDYNLIDKVWGN--EKPSRPSDKAY
VFAPQFAGESPNDKISKVRSLIKSK--D------------ATHLVITALDDIGWLFNLRA
DHSIPFSPFFFAYAVVTL--D-KVYLYADKSLL----AFVRPHLSSIHSLTVKPYGDFYS
DLSTVKAT---------------IHDHSVRVVLPSKNACNYALLSSLPSSVSRQT-----
--------VIFDSVISVLKLTKNKTELFNAKIAQAKDSLAFIIFFSWLENELIHKQ----
-NKVTEYEAAQKIYAIR-SQLPNFKGLSYETISSTGPNAAIIHYAPTKEDNAVIDPT-TP
YLIDSGAHYLEGTTDITRTFKFGQ---KGITPDMKKFFTLVLKGHLAVASAKFP-DSPSA
GTILDSYARQPLWNENLDFNHGTGHGVGAFGNVHEGPLYIPS---GG--GD-VNYFKEGA
IVTDEPGYYVDGKFGFRVE----SELEVVAT--DK--INPFRGSDFLAFNYLTKVPLGLN
LIDPEYLSAVEKRWINSYHRS-L-------------------------------------
------------------------------------------------------------
--VSEFGSKLLD------------------------------------------------
------------------------------------------------------------
------------------------------------------------------------
------------------------------------------------------------
------------------------------------------------------------
------------------------------------------------------------
------------------------------------------------------------
------------------------------------------------------------
------------------------------------------------------------
------------------------------------------------------------
------------------------------------------------------------
-------------------------------LGEYRAY----------------------
----------------------------AWLRK---------------------------
------------------------------------------------------------
------------------------------------------------------------
------------------------------------------------------------
----------------------------------------------------ETVPVV--
------------------------------------------------------------
------------------------------------------------------------
------------------------------------------------------------
------------------------------------------------------------
-------------------------------
>XP_024713028_Candida_pseudohaemulonis
-----------------------MEKQPLLP----------KDT---KKWSFKEWITS--
-----------CVP-SPA---------------AD-----------INDDELSKMLVSES
PLDRD--PLPELPAPEC------VVSEMDAGE---KLQRLRKLMKKHNISVYIIPSEDEH
QSEYTAVADKRREYISGFKGSAGIAVVTVD-----DPETLSGEAALSTDGRYFLQAEKEL
DKKHWKLLKQGQVGYPSWQEFALELASKSKL--------SNV-----ISVDPKLLSLSLG
QYFSSTL---RYRG---------------VVFKPFIDHNLIDKVWGD--EKPARPQDQAY
VFTPQYAGESANEKILRVREVIKQK--E------------ASHLVITALDDIGWLFNLRA
DNSIPFSPFFFAYAIVTL--K-KVYLYAEDSLL----ESVEPYLHSIDTLTVKPYKAFYT
DLATFRAT---------------IYDHSLRVILPAKSACNYALLSSLPLSVSRQT-----
--------VIYDSIVTILKLIKNKTELFNAKIAQAKDSLAFIIFFAWLENELIHKQ----
-REVSEYEAAQKIFAIR-SKLPHFRGLSYETISSTGPNAAIIHYAPTKEDNAIIDPT-TP
YLIDSGAHYLEGTTDITRTFKFGH---EGITPEMKKFFTLVLKGHVAVATAKFP-ESPSA
GTILDSFARQPLWNEDLDFNHGTGHGVGAFGNVHEGPLYIPL---GG--GE-VNYFKEGA
IVTDEPGYYVDGKFGFRVE----SELEIIAS--DP--VKPYRGSNFLAFNYLTKVPLGLN
LVDPDYLSAVEKRWINSYHKS-I-------------------------------------
------------------------------------------------------------
--VADFGTKLLD------------------------------------------------
------------------------------------------------------------
------------------------------------------------------------
------------------------------------------------------------
------------------------------------------------------------
------------------------------------------------------------
------------------------------------------------------------
------------------------------------------------------------
------------------------------------------------------------
------------------------------------------------------------
------------------------------------------------------------
-------------------------------LGEYRAY----------------------
----------------------------AWLQK---------------------------
------------------------------------------------------------
------------------------------------------------------------
------------------------------------------------------------
----------------------------------------------------ETVPIV--
------------------------------------------------------------
------------------------------------------------------------
------------------------------------------------------------
------------------------------------------------------------
-------------------------------
>XP_025335722_Candida_duobushaemulonis
-----------------------MEKQPLLP----------KDT---KKWSFKEWITS--
-----------CVP-SPA---------------AD-----------INDDELSKMLVSES
PSDRD--PLPELPTPEC------VVSELDAGE---KLQRLRKLMKRHNISVYIVPSEDEH
QSEYTAVADKRREYISGFKGSAGIAVVTVD-----DPETLSGEAALSTDGRYFLQAEKEL
DKKHWKLLKQGQVGYPSWQEFALESASKSKL--------SNV-----ISVDPKLLSLSVG
QYFSSTS---RYRG---------------VVFKPFIDYNLIDKVWGD--EKPARPQDQAY
IFTPQYAGESANEKISRVREVIKQK--E------------ASHLVITALDDIGWLFNLRA
DNSIPFSPFFFAYAIVTL--K-KVYLYAEDSLL----ESVQTYLHAIDTLTVKPYKAFYT
DLATFRAT---------------IYDHSLRIILPAKSACNYALLSSLPSSVSRQT-----
--------VIYDSIVTVLKLTKNKTELFNAKIAQAKDSLAFIIFFAWLENELIHKQ----
-REVSEYEAAQKIFAIR-SKLPHFRGLSYETISSTGPNAAIIHYAPTKEDNAIIDPT-TP
YLIDSGAHYLEGTTDITRTFKFGH---EGITPEMKKFFTLVLKGHVAVATAKFP-ENPSA
GTILDSFARQPLWNEDLDFNHGTGHGVGAFGNVHEGPLYIPS---GG--GD-VNYFKEGA
IVTDEPGYYVDGKFGFRVE----SELEIIAS--DP--VKPYRGSNFLAFNYLTKVPLGLN
LVDPGYLSAVEKRWINSYHKS-I-------------------------------------
------------------------------------------------------------
--VADFGTKLLD------------------------------------------------
------------------------------------------------------------
------------------------------------------------------------
------------------------------------------------------------
------------------------------------------------------------
------------------------------------------------------------
------------------------------------------------------------
------------------------------------------------------------
------------------------------------------------------------
------------------------------------------------------------
------------------------------------------------------------
-------------------------------LGEYRAY----------------------
----------------------------AWLQK---------------------------
------------------------------------------------------------
------------------------------------------------------------
------------------------------------------------------------
----------------------------------------------------ETVPIV--
------------------------------------------------------------
------------------------------------------------------------
------------------------------------------------------------
------------------------------------------------------------
-------------------------------
>XP_028888649_Candida_auris
-----------------------MEKQPLLQKP--------EDS---STWSLKGWITS--
-----------CLPRAPP--------------MPE-----------NPPDDLEAMLHSSS
PSDSD--PLPELPSAGT------VQSKLGAGE---KLKELRKLMKRHNIAVYIVPSEDEH
QSEFTAVADKRREFLTGFKGSAGIAVVTLD-----DAETLSGEAALSTDGRYFLQAEKEL
DLKYWQLLKQGQVGYPSWQEFALKRAASSKF--------SNI-----ISVDPKLLSLSVG
QYFSSTS---RYRG---------------VVFKPFIEYNLVDEVWGN--EKPSRTRDKAY
VYTAQYSGESTNDKIARVRNIIRQK--G------------ATHLVITALDDVGWLFNLRA
DHSIPFSPFFFAYAVVSL--D-KVWLYADNDII----ASVKPYLLSIESLSIKSYESFYS
DLSTIKAT---------------VHDHSVRVILPSKSACNYALLTSLPSSVSRQT-----
--------LIYNSVVAVLKLVKNKTELLNAKVAQAKDSLVFIIFFAWLENELIHKK----
-NKINEYEAAQKIYSIR-ARFPSFKGLSYETISSTGPNAAIIHYEPTKDNNAIIDPK-LP
YLIDSGGHYLEGTTDITRTFKFGP---DGLTHEMMKYFTLVLKGHIAVAMAKFPAESPAS
GTILDAYARQALWNEGLDFNHGTGHGVGAFGNVHEGPLYISTTAGGS--GN-AVYFKEGG
ILTNEPGFYVDGQFGFRVE----SELEIIKS--KV--GKSRQGEEFLAFNYLTKVPLGLN
LIDPQYLSSVEKRWINSYHQS-I-------------------------------------
------------------------------------------------------------
--VDDFGNMLLK------------------------------------------------
------------------------------------------------------------
------------------------------------------------------------
------------------------------------------------------------
------------------------------------------------------------
------------------------------------------------------------
------------------------------------------------------------
------------------------------------------------------------
------------------------------------------------------------
------------------------------------------------------------
------------------------------------------------------------
-------------------------------IGEYRAY----------------------
----------------------------AWLLK---------------------------
------------------------------------------------------------
------------------------------------------------------------
------------------------------------------------------------
----------------------------------------------------ETTPIA--
------------------------------------------------------------
------------------------------------------------------------
------------------------------------------------------------
------------------------------------------------------------
-------------------------------
>NP_013071_Saccharomyces_cerevisiae
--------------------MTSKPSTSDGRA--HSISHVPGTHMRGTSASHS-------
-----PRPFRPCAD---CTCSPGLL--SRQGRRASLFLRQLENSRRSSSML---LNELKG
AGGGSS-----AGNGSVYSCDSLCAVN-REVNTTDRLLKLRQEMKKHDLCCYIVPSCDEH
QSEYVSLRDQRRAFISGFSGSAGVACITRDLLNFNDD-HPDGKSILSTDGRYFNQARQEL
DYN-WTLLRQN-EDPITWQEWCVREALEMAKGLG-----NKEGMVLKIGIDPKLITFNDY
VSFRKMIDTKY--D--------AKGK---VELVPV-EENLVDSIWPDFETLPERPCNDLL
LLKYEFHGEEFKDKKEKLLKKLNDK--A--SSATT---G-RNTFIVVALDEICWLLNLRG
-SDIDYNPVFFSYVAINE--D-ETILFTNNPFN---DD-ISEYFKI-NGIEVRPYEQIWE
HLTKITSQ----------A-----SSAEHEFLIPDSAS--WQMVRCLNTSTNANGAIAKK
MTAQNF--AIIHSPIDVLKSIKNDIEIKNAHKAQVKDAVCLVQYFAWLEQQLVGRE----
-ALIDEYRAAEKLTEIR-KTQRNFMGNSFETISSTGSNAAIIHYSPPVENSSMIDPT-KI
YLCDSGSQFLEGTTDITRTIHLTK-----PTKEEMDNYTLVLKGGLALERLIFPENT--P
GFNIDAIARQFLWSRGLDYKHGTGHGIGSFLNVHEGPMGVGFRPH----LMNF-PLRAGN
IISNEPGYYKDGEYGIRIE----SDMLIKKA------T---EKGNFLKFENMTVVPYCRK
LINTKLLNEEEKTQINEYHAR-V-------------------------------------
------------------------------------------------------------
------WRTIVH------------------------------------------------
------------------------------------------------------------
------------------------------------------------------------
------------------------------------------------------------
------------------------------------------------------------
------------------------------------------------------------
------------------------------------------------------------
------------------------------------------------------------
----------------------FL------------------------------------
------------------------------------------------------------
------------------------------------------------------------
-------------------------------QPQSISY----------------------
----------------------------KWLKR---------------------------
------------------------------------------------------------
------------------------------------------------------------
------------------------------------------------------------
----------------------------------------------------ETSPL---
------------------------------------------------------------
------------------------------------------------------------
------------------------------------------------------------
------------------------------------------------------------
-------------------------------
>XP_018220407_Saccharomyces_eubayanus
--------------------MTSKPSTSEARA--HSVSHVSSTGMKGSSTSNS-------
-----SRPFRPCAD---CTCSPGLL--SRQGRRASLFLRKLENSRRSSSML---LNDPKG
AGGSSA-----AGNGSVYSCDSLCAIN-REVNTTERLLKLRQEMKKHDLCCYIVPSCDEH
QSEYVSLRDQRRAFISGFSGSAGVACITRDLLNFNED-HPDGKSILSTDGRYFNQARQEL
DYN-WTLLKQN-EDPISWEDWCIREALEMAKGLG-----NKDETVLKIGIDPKLITFNEY
VSFSRMIDTKY--K--------AKGK---VELVPV-DENLIDSIWSGFETLPKRPCNELL
LLRYEFHGEEFKDKKQKLLAKLSNK--S--GSATA---APAKTFIVVALDEVCWLLNLRG
-SDIDYNPVFFSYVAISE--E-KTILFTNNSFN---DA-ISEYFKE-NDIEVRPYEQIWQ
HLTKVTAQ----------A-----SSTDHTFLIPDGAS--WQMVRCLNVP-EGNSQATNK
AAPPNY--RMIHSPIDVLKSIKNDIEIKNAHKAQVKDAVCLVQYFAWLEQQLVVRE----
-ALIDEYRAAEKLIEIK-KTQRNFMGNSFETISSTGSNAAIIHYSPPADNSSMIDPT-KM
YLCDSGSQFLEGTTDITRTIHLTK-----PTQEEMDNYTLVLKGGLALERLVFPEDT--A
GSSIDAIARQFLWSRGLDYKHGTGHGIGSFLNVHEGPMGIGSRPH----LMNF-PLRAGN
IISNEPGYYKDGEYGIRVE----SDMLIKKA------S---SKSKFLKFENITVVPYCRK
LINTKLLSEEEKTHINEYHSR-I-------------------------------------
------------------------------------------------------------
------WRTVVH------------------------------------------------
------------------------------------------------------------
------------------------------------------------------------
------------------------------------------------------------
------------------------------------------------------------
------------------------------------------------------------
------------------------------------------------------------
------------------------------------------------------------
----------------------FL------------------------------------
------------------------------------------------------------
------------------------------------------------------------
-------------------------------QPQSISY----------------------
----------------------------KWLKR---------------------------
------------------------------------------------------------
------------------------------------------------------------
------------------------------------------------------------
----------------------------------------------------ETSPL---
------------------------------------------------------------
------------------------------------------------------------
------------------------------------------------------------
------------------------------------------------------------
-------------------------------
>XP_033767751_Saccharomyces_paradoxus
--------------------MTSKPSTSDGRA--HSISHVSGMRMRTTSTPHS-------
-----PRPFRPCAD---CTCSPGLL--SRQGRRASLFLRQLENSRRSSSML---INELKG
AGGGSS-----AGNGSVYSCDSLCAVN-REVNTTDRLLKLRQEMKKHDLCCYIVPSCDEH
QSEYVSLRDQRRAFISGFSGSAGVACITRDLLNFNDD-HPDGKSILSTDGRYFNQARQEL
DYN-WTLLRQN-EDPITWQEWCVREALEMAKGLG-----NKEGMVLKIGIDPKLITFNDY
VSFSKMIDTKY--D--------AKGK---VKLVPV-EENLVDSIWPDFETLPERPCNDLL
LLKYEFHGEEFKDKKEKLLSKLNNN--S--SSATT---G-TNTFIIVALDEICWLLNLRG
-SDIDYNPVFFSYLAINK--D-ETILFSNNPFN---DD-ISEYFKV-NGIEVRPYEQIWQ
HLTKVTAQ----------A-----SSAGHKFSIPDGAS--WQMVRCLNTPGDANGVVYKK
MIAQNY--VMIHSPIDVLKSIKNDIEIKNAHKAQVKDAVCLVQYFAWLEQQLVGRE----
-ALIDEYRAAEKLTEIR-KTQRNFMGNSFETISSTGSNAAIIHYSPPVENSSMIDPT-KI
YLCDSGSQFLEGTTDITRTIHLTK-----PTKEEMDNYTLVLKGGLALERLVFPENT--P
GFNIDAIARQFLWSRGLDYKHGTGHGIGSFLNVHEGPMGVGFRPH----LMNF-PLRAGN
IISNEPGYYKDGEYGIRIE----SDMLIKKA------T---ERGNFLKFENITVVPYCRK
LINTKLLNEEEKTQINEYHAR-V-------------------------------------
------------------------------------------------------------
------WRTVVH------------------------------------------------
------------------------------------------------------------
------------------------------------------------------------
------------------------------------------------------------
------------------------------------------------------------
------------------------------------------------------------
------------------------------------------------------------
------------------------------------------------------------
----------------------FL------------------------------------
------------------------------------------------------------
------------------------------------------------------------
-------------------------------QPQSISY----------------------
----------------------------KWLKR---------------------------
------------------------------------------------------------
------------------------------------------------------------
------------------------------------------------------------
----------------------------------------------------ETSPL---
------------------------------------------------------------
------------------------------------------------------------
------------------------------------------------------------
------------------------------------------------------------
-------------------------------
>XP_003675933_Naumovozyma_castellii
--------------------MSEVTYRVSTQNSIMSKPQASEM-----------------
------KPSISWGN---CICLPTLV--SRQSRRASTLLKQVQNCRSQQQ--------TSQ
IRTYSKIKDEPNTTSSLYSSDTLVDVKLSHIDTTRRLEALRKQMELENLCCYIVPSEDEH
QSEYVTEADERRKFISGFSGSAGIACITRNPL------DAGGEAILSTDGRYFNQAGKEL
DKN-WKLVKQG-EAPFTWQEWCVRKAKELSQRAN-----GRE---MKIGIDPKLIRFDQV
IQFNKIIRREVSSS--------DTKDNVEVELTPV-QRNLVDSIWNEFDVKPSRPNNKLL
LLPDIFSGEDFISKRTRLLKLIDEK--YGTINKKN--------LILVALDDICWFLNLRG
-SDIPYNPVFFSYLMVNV--N-ETVLFTDNPFN---NN-IKDYFSK-NNIKVKPYSSIWE
NLQSVTQQ------------------KEQEFLIPETSS--WDLVEHVKSS----------
----RY--RIIASPVELFKSVKNEIEIRNARKAQIKDAVCIIEYFAWLEDQLVTKG----
-KLLNEFDVGEKLRQIR-STTSNFMENSFETISSSGSNASIIHYAPSKKQSSYVDPT-KI
YLCDTGAQFLEGTTDITRTIHMLN-----PTEEEIENYTLVLKGNLAVERLVFPEGT--T
GVGVDTVARQFLWSHGLNYRHGTGHGIGSFLNVHEGPIGIGTRPA----LNDY-ALQVGN
IISNEPGYYKDGKYGIRIE----NDVLVKRVD-KLDF----EGTKFFTFENLTVVPYCRK
LINVKMLTEEEKEQINRYNTH-I-------------------------------------
------------------------------------------------------------
------WNTLEA------------------------------------------------
------------------------------------------------------------
------------------------------------------------------------
------------------------------------------------------------
------------------------------------------------------------
------------------------------------------------------------
------------------------------------------------------------
------------------------------------------------------------
----------------------LL------------------------------------
------------------------------------------------------------
------------------------------------------------------------
-------------------------------PHESITL----------------------
----------------------------AWLKR---------------------------
------------------------------------------------------------
------------------------------------------------------------
------------------------------------------------------------
----------------------------------------------------ETQPL---
------------------------------------------------------------
------------------------------------------------------------
------------------------------------------------------------
------------------------------------------------------------
-------------------------------
>XP_003671450_Naumovozyma_dairenensis
MLDLQKSYTAKNATFTLIDERTDLPMIIKSYNPVRSIMIQLQNTRTTRQTD---------
------RLFGSCSSSHHCPISRSLFFNNRQSRQSRILLRRLTTHSQQRKRIYLSDKNERK
CSSTVHSSSPSSDANTLVSTNEV-----EKVDTTERLKALRNEMRKENLVCYIVPSQDEH
QSEYVSVADERRRFISGFSGSAGIACVTRS-LNHSGDGDA---AALSTDGRYFNQAGKQL
DHN-WQLIKQG-TDNFTWQEWCIKKVKEMADTNN-----KEP---LSIGIDPKLISYESV
TLFKQLLRETA-----------DTNS---IKLKPV-DRNLIDSIWNDFEPKPIRPKNKLI
LLPFQFHGEHLESKRKRVFEYIRKK--YPSNGTTN------KALIVVALDDICWFLNLRG
-SDIAYNPCFFSYLIIHE--N-EIVLFTDNPIS---KE-LLQYLKE-NNVTVKPYNSIWV
HLTKIDYP----------------------VFAPKTSS--WKLIQSIPLANSEC------
----THKSQIIPSIIEALKAVKNPIEISNARIAQRKDALSIIKYFAWLEKNLLSPSITDD
VTTINEYEGAEYLRSLRMETQPTFMGNSFETISSSGSNAAIIHYSPTAKNSSIIDPT-KI
YLCDTGGQYLEGTTDITRTIHFTE-----PSDEERRNYTLVLKGNLSLERFIFIEGT--S
GEKLDAIARQHLWSNGLNYRHGTSHGIGSFLNVHEGPIGIGTRSE----I----PLKVGN
IVSNEPGYYKDDCYGIRIE----NDVCVKKIK-GLQF----DGTPFLTFENLTLVPYCSK
LIDVTLLTNEERNQINWYHQK-I-------------------------------------
------------------------------------------------------------
------WNNLKE------------------------------------------------
------------------------------------------------------------
------------------------------------------------------------
------------------------------------------------------------
------------------------------------------------------------
------------------------------------------------------------
------------------------------------------------------------
------------------------------------------------------------
----------------------SF------------------------------------
------------------------------------------------------------
------------------------------------------------------------
-------------------------------DVNSDEY----------------------
----------------------------KWLQR---------------------------
------------------------------------------------------------
------------------------------------------------------------
------------------------------------------------------------
----------------------------------------------------ETTPL---
------------------------------------------------------------
------------------------------------------------------------
------------------------------------------------------------
------------------------------------------------------------
-------------------------------
>XP_003958168_Kazachstania_africana
-------------------MSTNTTSLKNRPSIMSMSARGVSTTGTSNTAVHS-------
-----ARPFRPCND---CTCSPGLL--SRQGRRSLTFYKRMESSRRKKE-----GSNQQP
T----------SDSASVYSSDTLCKTS-REINTTGRLLALRKLMQKHDLGCYIVPSEDEH
QSEYVSLADQRRAFISGFSGSAGVACITRDVLNFNND-DHVGKSILSTDGRYFNQALQEL
DYN-WTLVRQG-VDSVTWQDWCIKESAEMSLALG-----GKD---VKIGVDPKLISYEQV
TLFEKQINEMN-NE--------NDSK---VSLVAI-EENLIDSIWGKFEVVPEKPKNDLL
LLSYDFHGEEFKAKRSRVLEKLKGS--D--KELKT-------TFIVVALDEICWFLNLRG
-SDIDYNPVFNAYLLIND--DAETTLFTDDPYD---EA-ISKYFKD-NGITVKPYMEIWK
YL-DNYTQ----------A-ICSKANEKHQILLSDNSS--WKLVRSVSGT----------
----PY--KTIHSPIDSFKSVKNQFEINNARKSQIKDAVCLVQYFAWLENQLVDKE----
-ILIDEYKAAEKLTEIR-KTQKNFKGNSFETISSTGANAAVIHYSPPKEGSTMINPS-KI
YLCDSGSQFLEGTTDITRTLHFTT-----PSQEEINNYTLVLKGNLALERLVIPEGT--T
GFSIDAIARQFLWSHGLDYRHGTGHGIGSFLNVHEGPIGIGFKPH----LVNY-ALRPGN
IISNEPGYYKDGEYGIRIE----NDMLVKEAK-NLKFG---DR-KFLKFENITKVPYCKR
LINVGLLSDEEKVQINKYHDR-I-------------------------------------
------------------------------------------------------------
------WNELVQ------------------------------------------------
------------------------------------------------------------
------------------------------------------------------------
------------------------------------------------------------
------------------------------------------------------------
------------------------------------------------------------
------------------------------------------------------------
------------------------------------------------------------
----------------------FI------------------------------------
------------------------------------------------------------
------------------------------------------------------------
-------------------------------QPQSISY----------------------
----------------------------KWLQR---------------------------
------------------------------------------------------------
------------------------------------------------------------
------------------------------------------------------------
----------------------------------------------------ETSPLQ--
------------------------------------------------------------
------------------------------------------------------------
------------------------------------------------------------
------------------------------------------------------------
-------------------------------
>XP_022466336_Kazachstania_naganishii
------------------------------------MNSTLGTSTIPRGLIHR-------
-PSAG-RTTRPCDN---CTCSPGLL--SRQGRRASQFLKKMENNRRHKK-----RESVI-
-----------GDDLSIYSSDSLCQSN-KEVNTTKRLAALRKQMAKHKLCCYIVPSEDEH
QSEYVSLHDQRRSFISGFTGSAGVACITRDLMNFNED-HEEGKSILSTDGRYFNQASQEL
DFN-WTLLRQG-IDTLSWQEWCIREAKEMSEGLG-----GKE---VRIGVDPRLISYEQV
VAFLKLLKESM-HG--------TGAN---VELVPI-DENLIDNIWPQFETVPEKPRNELL
KLDHAYHGEEFSLKRERVVKQLGEL--G--SENSP-----NHEFIVVALDEIAWLLNLRG
-SDIEYNPVFNAYLVLNN--KDETNLFCDDPFN---DD-IKQCFEK-NNISVKPYKSIWE
HLEVSAAS----------ALEIENDKERTEFLIPDMSS--WQLARSVCAT----------
----QY--KIIHSPIDVFKSVKNSTEINCAHNAQVKDAVCLVQYFAWLENELNAKE----
-MLIDEYRAAKKLIEIR-KTQKNFKGNSFATISATGANAAIIHYEPPEEGSSMIDPS-KI
YLCDSGSQFFEGTTDITRTVHFNT-----PSQEEIDNYTLVLKGNLALERLVFPEGT--S
GYNLDVIARQFLWSQGLDYRHGTGHGVGSFLNVHEGPIGIGFRPH----LANF-PLQAGN
VITNEPGYYKDGEYGIRIE----NDMLIKEAE-HLQFG---DR-KFLKFENMTLVPYCRR
LINVDLLTKQERHQINEYHAR-I-------------------------------------
------------------------------------------------------------
------WDKIVQ------------------------------------------------
------------------------------------------------------------
------------------------------------------------------------
------------------------------------------------------------
------------------------------------------------------------
------------------------------------------------------------
------------------------------------------------------------
------------------------------------------------------------
----------------------FI------------------------------------
------------------------------------------------------------
------------------------------------------------------------
-------------------------------PTRSITH----------------------
----------------------------KWLKR---------------------------
------------------------------------------------------------
------------------------------------------------------------
------------------------------------------------------------
----------------------------------------------------ETQPL---
------------------------------------------------------------
------------------------------------------------------------
------------------------------------------------------------
------------------------------------------------------------
-------------------------------
>XP_446535_Candida_glabrata
----------------------MLVSLKNSKDLIRTMVSGLAAS----GTVRRYNPPPAP
MPHGGARMSRPCAD---CTCSPGLL--SRQGRRVSLFMRQMENTRRRSQ-----RNSVLM
SAAGSPTTAVNSGNVSVYSSDSLCQST-REINTTERLLALRKEMAKEGICCYLVPSADEH
QSEYVSAVDQRRAFISGFSGSAGIACVTRDLLNFNEK-HPDGKSILSTDGRYFNQARQEL
DFN-WTLLRQG-EDPLTWQEWCIREAVEMSEGLG-----GKP---AKIGVDPKLISFEEV
KAFEKLIKEKT-ED--------KNCD---VSLVPV-ERNLVDTIWKKFEPIPEKPNNGLL
LLGSEYHGEDFKTKKEKVLKDLNEK--H--LQPSSGSAKKNATFITVALDEICWFLNLRG
-SDIEYNPVFYAYLFVND--K-ETILFTDDTYN---DE-IKKYFED-NEIIVKPYNEVWG
HL-VSVAQ----------A-PVSSDSGKTAFLLPDVSS--WQLVRSVAGS----------
----PY--KIVHSPIDMLKSVKNDTEIANAHRAQVKDAVCLIQYFAWLENQLINKE----
-ALIDEYSAAERLIDIR-KTQKNFMGNSFETISSTGANASVIHYAPPKEGSSMIDPS-KI
YLCDSGSQFLEGTTDITRTLHFSE-----PTEEEIKNYTLVLKGNLALERLVFPEKT--N
GMSIDVIARQYLWSFGLDYRHGTGHGIGSFLNVHEGPIGVGIKPH----LANY-PLQAGN
IISNEPGFYKDGEYGIRIE----NDMLVKYAD-GLKFG---DR-KFLKFENITLVPYCRK
LIDANMLTHEEKKQLNEYNQR-I-------------------------------------
------------------------------------------------------------
------WDSLVQ------------------------------------------------
------------------------------------------------------------
------------------------------------------------------------
------------------------------------------------------------
------------------------------------------------------------
------------------------------------------------------------
------------------------------------------------------------
------------------------------------------------------------
----------------------LI------------------------------------
------------------------------------------------------------
------------------------------------------------------------
-------------------------------QPQSISY----------------------
----------------------------KWLKR---------------------------
------------------------------------------------------------
------------------------------------------------------------
------------------------------------------------------------
----------------------------------------------------EVAPF---
------------------------------------------------------------
------------------------------------------------------------
------------------------------------------------------------
------------------------------------------------------------
-------------------------------
>XP_004180726_Tetrapisispora_blattae
-----------------------MTTNLNPRPSMLSMGSRGGS-----------------
------RPLRPCDN---CTCSPGLL--SRQGRRSTLFMKQLENNRRRSS-----RDFSNG
GAGGDG-----SISASVYSSDTLCQST-REINTTKRLLALRKQMIKHDLACYIIPSEDEH
QSEYVSLRDQRRAFISGFSGSAGVACVTRDLLNFNEN-DPDGKCILSTDGRYFNQASQEL
DFN-WTLLRQG-EDSLTWQEWCIKEVEEMAKGLAK----GRV---AKIGIDPKLISFEQV
KFFNRLIREKL--G--------PNADDINVQFVAV-EDNLIDLIWDKFENMPEKKLNDVF
FMSSEYTGEDFQSKRKRLMQKFNKD--Y--PGASK--------FVVVALDEICWLLNLRG
-SDIDYNPVFFAYLFFNN--D-ETILFCDNPFT---DESVKEYLST-NGVVVKPYGQVWK
HLEEMSVEFV--------AELQKNKQKKEYLLLPDNCT--WQIVRKIDQA----------
----PY--KLIHSVIDVMKSVKNETEINNARRAQVKDAMAIIQYFAWLEDRLINHE----
-ALLDEYRAAEKLTNIR-RAQPNFLGESFETISSTGANAAVIHYSPPKEGSSMIDPT-KI
YLCDSGSQFMEGTTDITRTLHWGK-----PSQEEIDNYTYVLKGNLALERLKFPEGT--S
GYQIDCLARQYLWTQGLDYKHGTGHGVGATLNVHEGPMGIGFRPH----LVEF-PLEAGN
IITNEPGYYKDGEYGIRIE----NDMLVRYAA-HLNESKPPQGKKFLEFENITMVPYCKK
LINTKLLTEEERQQINAQHKR-I-------------------------------------
------------------------------------------------------------
------WQSLVQ------------------------------------------------
------------------------------------------------------------
------------------------------------------------------------
------------------------------------------------------------
------------------------------------------------------------
------------------------------------------------------------
------------------------------------------------------------
------------------------------------------------------------
----------------------LL------------------------------------
------------------------------------------------------------
------------------------------------------------------------
-------------------------------QPTSIAH----------------------
----------------------------KWLKR---------------------------
------------------------------------------------------------
------------------------------------------------------------
------------------------------------------------------------
----------------------------------------------------ETSMI---
------------------------------------------------------------
------------------------------------------------------------
------------------------------------------------------------
------------------------------------------------------------
-------------------------------
>XP_003685953_Tetrapisispora_phaffii
------------------------MASVSHNTSRISMLGR-PP---NLKGS---------
------S-FRSCDN---CNCSPGLL--SRNNKRSSLLFRKFENTLSRQR-----------
--SSSINFNVKGSNASVYSSDALCKTS-KEINTSERLASLRKQMTKFGLCCYIVPTEDEH
QSEYVSEKDERRSFISGFSGSAGIACVTRDLLNFNDKTDPIGKSILSTDGRYFNQALQEL
DFN-WSLLRQG-EDKLTWEDWCITEAIEMLKGLGVNNTDKKP---LKIGIDPKLITYKES
LTFEKKIRKFLVDNGIITEEKAAEEANKFVQLVGV-EENLIDLVWGDFEEVPNMPTNDLI
LLSEDYHGESFASKRSRLLENLREN--HHLSESKDDKKSVKNYYVTVALDEIAWLLNLRG
-SDIKYNPVFFSYLLISDSDD-ETVLFSNAKYD---DN-ISKYLKD-NNITVQKYEEFWS
SINDLATS---------------AA-ESSHFIIPDNSS--WNLVRSVENK----------
----N---KMIHSPINVMKSVKNATEINNAHKAQTKDALCLIQFFAWLEDRLVNHE----
-TLISEYEAAEKLEQIR-KVQKNFIGNSFETISSSGANAAVIHYSPTAESSAMINPS-KI
YLCDAGSQFLEGTTDITRTMHLTE-----PTQEETTNYTLVLKGNLALERAVFPEGT--N
GYQLDCIARQFLWERGLDYRHGTGHGIGATLNVHEGPIGIQLKPH----LVDF-PLAAGN
IISNEPGYYKDGEYGIRIE----NDILVKETEPSMRFG---DK-KFFCFENMTLVPYCRK
LIDVSLLDPVELKQVNDYNRK-I-------------------------------------
------------------------------------------------------------
------WDSLVN------------------------------------------------
------------------------------------------------------------
------------------------------------------------------------
------------------------------------------------------------
------------------------------------------------------------
------------------------------------------------------------
------------------------------------------------------------
------------------------------------------------------------
----------------------YL------------------------------------
------------------------------------------------------------
------------------------------------------------------------
-------------------------------QPQSITF----------------------
----------------------------KYLKR---------------------------
------------------------------------------------------------
------------------------------------------------------------
------------------------------------------------------------
----------------------------------------------------ETSPL---
------------------------------------------------------------
------------------------------------------------------------
------------------------------------------------------------
------------------------------------------------------------
-------------------------------
>XP_001643625_Vanderwaltozyma_polyspora
------------------------MSTA--QSSRMAMAGGVPPSSSSVRGN---------
------RPFRPCDD---CTCSPGLL--SRHGKRSSIFFRQYENTRRRAH-----------
--SSA-NNQLSASNESVYSSDTLCKNF-KEVNTTERLLHLRNEMRSNDLCCYIVPSEDSH
QSEYVSEKDERRSFISGFTGSAGIACITRDLLNFNDEKEPTGKSILSTDGRYFNQALQEL
DYN-WALLRQG-EDKLNWQQWCCNEAIEMLKGLGL-KSNKKP---LKIGIDPKLITYEQV
LNFKSTLEKMLSENSI------NGNSSDYIQLVPI-TENLIDKIWGDFEPVPSRPSNDLI
LLDESYHGEEFSSKRSRILKKLSSS-----KKSNDDSK-IKNYFVTVALDEICWLLNLRG
-SEIDFNPVFYAYLLIDDQSD-ETILFTDSKYD---DK-IKQYFES-NRIVVKPYDQFWE
SLSGFVTE---------------ATNDATTFIVPDNSS--WQLIREVSKK----------
----TY--KMLHSPVDVLKSVKNVTEIANAHRAQVLDSVCLTQYFAWLEDRLIQHE----
-ALIDEYTAAEKLTEIR-KTKKTFIGNSFDTISSTGANAAVIHYKPPKENSSMINPQ-KI
YLCDSGSQFLEGTTDITRTIHLDK-----PTEEEIKNYTLVLKGNLALERLIFPEGT--N
GYQIDVIARQYLWEQGLDYRHGTGHGIGAMLNVHEGPIGIGTKPT----SIKY-PLQAGN
IISNEPGYYKDGEYGIRIE----NDLLVEVVKPEMRFG---DK-KFLCFENITLVPYCRK
LIDVKMLDKREREQINEYHRK-I-------------------------------------
------------------------------------------------------------
------FDTTVQ------------------------------------------------
------------------------------------------------------------
------------------------------------------------------------
------------------------------------------------------------
------------------------------------------------------------
------------------------------------------------------------
------------------------------------------------------------
------------------------------------------------------------
----------------------FT------------------------------------
------------------------------------------------------------
------------------------------------------------------------
-------------------------------QPQSISF----------------------
----------------------------KWLKR---------------------------
------------------------------------------------------------
------------------------------------------------------------
------------------------------------------------------------
----------------------------------------------------ETAPL---
------------------------------------------------------------
------------------------------------------------------------
------------------------------------------------------------
------------------------------------------------------------
-------------------------------
>XP_003682190_Torulaspora_delbrueckii
--------------------MST------ARPSMMSL--SGRD--PGLYAASG-------
----HARPFRPCAD---CTCSPGLL--SRQGRRSSAFLKQLENTRRRKSGRDPYRVSSLS
GSGS----------ESVYSSDMLCQST-KEINTTERLLQLRLQMIKHELCCYIVPSEDEH
QSEYVSLADQRRSFISGFTGSAGIACITRNLLNFNEK-DPDGKSILSTDGRYFNQAAQEL
DFN-WTLLKQG-EGPLTWQQWCINEAKEMSEGLG-----GKV---AKIGVDPKLISLEQV
KAFKKRIQDST--N--------SNVQ---IELVPV-EQNLIDVIWSTFEPVPERSSNNLM
LLNSAFHGEDFKEKRSRVLKYIHEK--H--KGAAA--------LVVVALDEISWFLNMRG
-SDIEYNPVFYAYLLIDD--E-GTTLYTDNPFQ---SD-VKTYLQE-NNVDVKPYESIWE
HLQQ------------------RSSNRDAKFLVPDNSS--WQLIRQIGSE----------
----QC--QPVHSPLDLFKSVKNVTEIRNARVAQVKDGVCLTQYFAWLEDQLVSNE----
-ALIDEYHAADKLTQIR-KTQRDFMGNSFETISSTGANAAVIHYAPPEDGSSMIDPS-KI
YLCDSGSQFKEGTTDITRTVHMTT-----PTQEEIDNYTLVLKGNLAVERLVFPEGT--S
GLHIDSIARQYLWSRGLDYKHGTGHGIGSFLNVHEGPIGIGQRPS----LAQF-PLQAGN
IISNEPGYYKDGEYGLRLE----NDLLVKHA--QTASG---NG-KFLKFENLTLVPYCKK
LINVKMLTKEEKLQINEYHSR-V-------------------------------------
------------------------------------------------------------
------WQSVAP------------------------------------------------
------------------------------------------------------------
------------------------------------------------------------
------------------------------------------------------------
------------------------------------------------------------
------------------------------------------------------------
------------------------------------------------------------
------------------------------------------------------------
----------------------LL------------------------------------
------------------------------------------------------------
------------------------------------------------------------
-------------------------------QPQSLSF----------------------
----------------------------KWLKN---------------------------
------------------------------------------------------------
------------------------------------------------------------
------------------------------------------------------------
----------------------------------------------------ETSSL---
------------------------------------------------------------
------------------------------------------------------------
------------------------------------------------------------
------------------------------------------------------------
-------------------------------
>XP_037145198_Zygotorulaspora_mrakii
--------------------MTTRTQDLNTRPSLMSIAPSGRNAGAGIQMSNA-------
----SARPFRPCAD---CTCSPGLL--SRQNRRSSLFLKQLENSRRRNARK---RGSS-A
GTGS-------TGNESIYSSDSLCQSN-REMNTTGRLLSLRKLMKKRDLCCYIVPSEDEH
QSEYVSFADERRAFISGFTGSAGVACITRNVLNFNEN-DPDGSSVLSTDGRYFNQASQEL
DFN-WTLLRQG-EDKLTWQQWCIREAKEMSLGLG-----GKT---VKIGVDPKLISYEQV
KAFGKLIQTEVLES--------ESAS---VELVPV-EENLIDCIWSEFEPVPERKLNELV
LLNFEYCGEEYKDKKQRLMETLHKD--Y--HESQT--------LAVVALDEICWFLNLRG
-SDIRYNPVFYAYLLIQK--D-ATILFTDNEFS---EE-IALYFKD-NQITVKPYKEVWN
QLRDCCIE----------L---SKSEKPKTFLIPDNSS--WQLVRQISAS----------
----PC--KMIHSPIDMFKSIKNTNEIRNARSAQVKEAVCLAQYFAWLEDQLVKHD----
-ALIDEYSAAEKLDQIR-KTQKHYMGNSFETISSTGANAAVIHYSPPAEGSSMIDPT-KI
YLCDCGSQFTEGTTDITRTIHFTA-----PSKEEVTNYTLVLKGNLAVERLHFPEGT--T
GFHIDALARQFLWSHGLDYRHGTGHGIGSFLNVHEGPIGIGPRPN----LLKF-PLKSGN
IISNEPGYYKDGEYGIRIE----NDILVKES--SGGLF---EGKKFLSFENLTLVPYCKK
LINVKMLTKEEKLQVNEHHAR-I-------------------------------------
------------------------------------------------------------
------WHSIRP------------------------------------------------
------------------------------------------------------------
------------------------------------------------------------
------------------------------------------------------------
------------------------------------------------------------
------------------------------------------------------------
------------------------------------------------------------
------------------------------------------------------------
----------------------FL------------------------------------
------------------------------------------------------------
------------------------------------------------------------
-------------------------------QPQSISY----------------------
----------------------------KWLKR---------------------------
------------------------------------------------------------
------------------------------------------------------------
------------------------------------------------------------
----------------------------------------------------ETAAI---
------------------------------------------------------------
------------------------------------------------------------
------------------------------------------------------------
------------------------------------------------------------
-------------------------------
>XP_002494996_Zygosaccharomyces_rouxii
--------------------MTTRSANLNPKPSMQSLAVGTSRGTPGLTTQTV-------
----QGRQFRPCAD---CTCSPGLL--SRQGRRSSLFLRRLENTRRRSS-----RDCSTA
IGGG-------SGQESVYSSDSLCQST-REVNTTERLLALRREMVKHELCCYIVPSEDEH
QSEYVSSADQRRAFISGFNGSAGIACITRDLLNFNTE-QPEGRSILSTDGRYFNQASQEL
DYN-WTLLRQG-EDTFTWQDWCVKEAAEMSRGLG-----GKT---AKIGVDPRLVSHELV
VAFNRLITQKA--G--------EGAD---VQLVPV-EENLIDAIWPKFERPPKKQLQSVI
ALSEDYSGENFKSKRSRLQKHLTKN--Y--RNSGP--------LAIVALDEICWLLNLRG
-SDIAYNPVFFAYAIADS--D-SVTLFTDNALH---AE-VQRYCAD-NEIQLEPYDQFWN
RLSE---K----------S---QKLDQQQKFLIPDNSS--WQLVRHV-------------
----HCNYKSVHSPIDIFKSIKNETEIRNARRAQVKDAVCLTQYFAWLEDQLINKG----
-ALIDEYRAAQKLTEIR-RTQKNYKGDSFETISSTGANAAVIHYAPPKDGSSMINPD-KV
YLCDSGSQYLEGTTDITRTVHYGN-----PSQEEKDRYTLVLKGHLALERLVFPEGT--T
GFQIDSIARQPLWSQGLDYRHGTGHGIGSFLNVHEGPIGIGARPS----LLQY-PLQSGN
IISNEPGYYKDGEYGLRIE----SDMLVTHS--GLKFG---EK-RFLQFENLTLVPYCRK
LINVKLLTKEERQQVNDYHAR-I-------------------------------------
------------------------------------------------------------
------WSSIVQ------------------------------------------------
------------------------------------------------------------
------------------------------------------------------------
------------------------------------------------------------
------------------------------------------------------------
------------------------------------------------------------
------------------------------------------------------------
------------------------------------------------------------
----------------------FT------------------------------------
------------------------------------------------------------
------------------------------------------------------------
-------------------------------QPQSITF----------------------
----------------------------KWLKR---------------------------
------------------------------------------------------------
------------------------------------------------------------
------------------------------------------------------------
----------------------------------------------------ETSEL---
------------------------------------------------------------
------------------------------------------------------------
------------------------------------------------------------
------------------------------------------------------------
-------------------------------
>XP_003647948_Eremothecium_cymbalariae
----------------------MTTRSLNIKPSMGSMKAVSAMGTAVTQGEV--------
------KPFKPCAN---CNCTPGQL--WRQGRRTSQFLKQISNSRRASG---------VS
GSRG-------GSNESVYSSDSISQS--RSISTTERLVALRKEMAKHDLGCYVIPSEDEH
QSEYVADSDKRRGFVSGFTGSTGVACVTRNMLNFNED-APDGKAVLSTDGRYFNQAAQEL
DQN-WSLIREG-EDSLDWSQWCVNEAYDMSLSLG-----GKT---VRIGVDPRLISYSKV
TSFRKQIDNKLKGC--------SGVS---VELVPL-VVNLVDVIWDSFEKKPERDLKPLL
FLEYAFSGKSYKEKREELMKYMKQS--Y--PECEA--------LCVVALDEICWLLNLRG
-MDIEYNPVFYSYLLLDG--N-STTLFTDNPLS---AE-ISAYLKD-NGLTVKPYGEVWN
SLKNTAAV---------------YAENSRSLLVSSFSS--WEVIRNLESA----------
----RY--VRAQSPIQILKAVKNEIEIKNARHAQLKEAVCLIQYFSWLEEEVVRKE----
-KLIDEYKAAQKLLEIR-KTQKNFKGNSFSTISATGANASVIHYSPPSEGSTMICPY-KI
YLCDAGSQFLEGTTDITRTLYFSS-----PSQEECDNYTLVLKGCLALERMVFPEGI--R
GCHIDVMARQFLWQQGLDYRHGTGHGVGSFLNVHEGPIGIGISSR----LDSFQPFEKGN
IVTNEPGYYKDGEYGIRIE----NDMLVVDAD-HLKFG---KK-KFLKFENITLVPYCRK
LISIKLLTAEEKSQINEYYSR-I-------------------------------------
------------------------------------------------------------
------WSTVAP------------------------------------------------
------------------------------------------------------------
------------------------------------------------------------
------------------------------------------------------------
------------------------------------------------------------
------------------------------------------------------------
------------------------------------------------------------
------------------------------------------------------------
----------------------LI------------------------------------
------------------------------------------------------------
------------------------------------------------------------
-------------------------------QPQGIAF----------------------
----------------------------KWLKR---------------------------
------------------------------------------------------------
------------------------------------------------------------
------------------------------------------------------------
----------------------------------------------------ETAPL---
------------------------------------------------------------
------------------------------------------------------------
------------------------------------------------------------
------------------------------------------------------------
-------------------------------
>NP_986634_Eremothecium_gossypii
----------------------MTTRTVDVKGSMASMSGSSMLATMVPTVGQ--------
------RPFKPCAN---CNCTPGQL--WRQGRRTSQFLRRISNSRKASS---------PA
GSRG-------GSNESIYSSDSLWQT--KLVTTTERLLALRKQMAAEELCCYVIPSEDEH
NSEYVGPADLRRQFITGFSGSAGVACVSRDMLNFNTD-SPEGKAVLNTDGRYFNQARQEL
DHN-WTLLRQG-EDSMTWVDWCLNEAYDMSISLG-----GKP---ARIGIDPKLIVDSRV
LSIKKQIADKTKGT--------NAV----IELVPV-EKNLVDAIWAEFEEPPKRELYPLV
LLPSVISGESYQTKRQRLMKQLKEN--Y--AGHTA--------FCVTALDEICWFLNIRG
-SDVEYNPVFYAYFVIHQ--D-SSVLYTDNPLS---EE-IEKYLAD-NDVAVKSYAEVWS
DLKELDVK---------------LESAKEAILLPSTAS--WAITSNVSNA----------
----TY--KLVSSPLAAFKAVKNEVEINNARASQVKEAVCLVQFFAWLEEELVQKE----
-KLIDEYKAATKLHEIR-KTQKNFVGNSFETISASGSNAAVIHYSPPSEGSAMICPY-KI
YLCDSGSQFLEGTTDITRTLHFST-----PTQEEVDSYTLVLKGNLALERLVFPEGT--T
GNSIDVIARQFLWEQGLDYRHGTGHGIGSFLNVHEGPIGIGPSVA----YAKY-PLAKGN
IISNEPGFYKDGEFGVRIE----NDMLVLEAE-DLKFG---TR-KFLKFENITLVPYCRK
LINPKLLTPEEIQQLNNYNSR-I-------------------------------------
------------------------------------------------------------
------WSAVAS------------------------------------------------
------------------------------------------------------------
------------------------------------------------------------
------------------------------------------------------------
------------------------------------------------------------
------------------------------------------------------------
------------------------------------------------------------
------------------------------------------------------------
----------------------HL------------------------------------
------------------------------------------------------------
------------------------------------------------------------
-------------------------------QPQSISY----------------------
----------------------------KWLKR---------------------------
------------------------------------------------------------
------------------------------------------------------------
------------------------------------------------------------
----------------------------------------------------ETAVYR--
------------------------------------------------------------
------------------------------------------------------------
------------------------------------------------------------
------------------------------------------------------------
-------------------------------
>XP_455893_Kluyveromyces_lactis
------------------------MSTVNMRPSLASIS-GVGPSGPTTATATS--S----
------RSFKPCAN---CTCSYGQL--SRQGRRSSALLKQINFSRRHSH-----FGN-PP
LS---------PTSESIYSTDSICQL--KSTETAKRLLALRKQMDTHDLCCYIIPSEDEH
QSEYVSQADERRAFISGFTGSAGVACVTRDLLNFNTD-KPEGEAILSTDGRYFNQASQEL
DCN-WTLVRQG-EDPITWQQWAVNEAHEMSLALG-----GKP---TKIGIDPRLISFDQV
RMFEKVIKDKT-EG--------TNAK---IEFVAV-ADNLVDKIWCEFETMPVRDLNELL
LLDRKYTGECYKSKRERVMNKISKD--H--NGASH--------LVVFALDEICWLLNLRG
-SDIEYNPVFFAYLVLSN--D-ETILFTDNPFD---DK-IENYLSE-NNIKVESYQNIWS
FL-SDKAS----------A----LAEKKETILIPSNSS--WEIVRKLYGS----------
----TM--KRVSSPIEVMKSVKNETEIQNAHSAQVKDAVALIQYFSWLEDQLVKHE----
-KLIDEHKASQKLTEIR-KTAKHYMGNSFCTISSTGSNAAVIHYEPPEENSSMIDPN-KI
YLCDSGAQFLEGTTDITRTLHFTE-----PTQEEIDNYTLVLKGNLALERLVVPEGT--S
GYNIDVIARQFLWQAGLDYKHGTGHGVGSFLNVHEGPIGIGYKPH----LVNF-PLEKGN
IITNEPGYYKDGEYGIRIE----NDLLVKEAE-GLQFG---KR-KFLKFENLTMVPYCKK
LINTSLLTPEEKSQINDYHTR-I-------------------------------------
------------------------------------------------------------
------WSSIVP------------------------------------------------
------------------------------------------------------------
------------------------------------------------------------
------------------------------------------------------------
------------------------------------------------------------
------------------------------------------------------------
------------------------------------------------------------
------------------------------------------------------------
----------------------FL------------------------------------
------------------------------------------------------------
------------------------------------------------------------
-------------------------------QPSSIAF----------------------
----------------------------KWLKR---------------------------
------------------------------------------------------------
------------------------------------------------------------
------------------------------------------------------------
----------------------------------------------------ETKSL---
------------------------------------------------------------
------------------------------------------------------------
------------------------------------------------------------
------------------------------------------------------------
-------------------------------
>XP_022675948_Kluyveromyces_marxianus
------------------------MSTVNMRPSLASI--------PGTATATA--AGAPA
HDSGAPRNFKPCAN---CTCSYGQL--SRKGRRSSVLLKQIA-SRRQSQ-----MGG-VS
LR---------PTNESIYSTDSICQI--KSIETSNRLAALRKQMSEHELCCYIIPSEDEH
QSEYVAQADERRAFISGFTGSAGVACVTRDLLNFNTD-KPEGKAILSTDGRYFNQASQEL
DYN-WSLLRQG-EDPVTWQQWCINEAFEMSLALG-----GKL---AKIGIDPRLISFEQV
KVFEAQIKDKC-EE--------SNAK---VELVPV-KQNLVDKIWSEFDTVPVRDLNELL
LLERDFSGECFKSKRERLMETISKK--N--HGAQN--------LVICALDEICWLLNLRG
-SDIEYNPVFFAYLLLSH--D-ETFLFTDNPFD---DK-IQKYLTE-NNIQVESYQNIWT
FL-SDRAT----------V----LAEKKETILIPSNSS--WEIVRKLHGS----------
----HV--KRIQSPVEVMKAVKNQTELQNAHSAQVKDAVALVQYFSWLEDQLVRQE----
-KLIDEYKAAQKLTEIR-KTAKNYMGNSFETISSTGANAAVIHYAPPEENSSMIDPS-KI
YLCDSGAQFLEGTTDITRTMHFTK-----PTEEEIRNYTLVLKGNLAIERLVFPEGT--S
GYSIDVIARQFLWQHGLDYKHGTGHGVGSFLNVHEGPIGIGFRPH----LANS-PLEKGN
IITNEPGFYKDGEYGIRIE----NELEVKQAE-GLQFG---NR-KFLRFENITMVPYCRK
LINPHMLTPEEKTTINEYHAR-I-------------------------------------
------------------------------------------------------------
------WATVVP------------------------------------------------
------------------------------------------------------------
------------------------------------------------------------
------------------------------------------------------------
------------------------------------------------------------
------------------------------------------------------------
------------------------------------------------------------
------------------------------------------------------------
----------------------FL------------------------------------
------------------------------------------------------------
------------------------------------------------------------
-------------------------------QPSSIAF----------------------
----------------------------KWLKR---------------------------
------------------------------------------------------------
------------------------------------------------------------
------------------------------------------------------------
----------------------------------------------------ETKPL---
------------------------------------------------------------
------------------------------------------------------------
------------------------------------------------------------
------------------------------------------------------------
-------------------------------
>XP_022626792_Lachancea_lanzarotensis
---------------------MTQNSTLNLKSSLPTMNGIYSGGSPVVSQG---------
------RPGRPCAN---CTCSPGLL--SRQNRKSSMLLRQLGGSRKRPS-----MRS---
TG---------SSRDSIYSSDTICQS--KYVNTSERLLHLRRKMVENDLCCYIVPSEDEH
QSEYVSLADQRRSFISGFTGSAGVACISRDLLNFNDN-DPEGQSILSTDGRYFNQASQEL
DFN-WSLLRQG-EDTLTWPEWCVRLAIDMSEALG-----GKE---AKIGIDPKVISYDQV
VKIQKLIRDKT-QD--------TKAT---VSLVPV-QKNLVDEIWGYFEPVPVRDSNDLL
LVNSNYTNETFQDKKQRVLNYLHEK--T--PNCKT--------FCVATLDEICWLLNLRG
-SDIQYNPVFYSYLLLRG--D-ETILFTDDPYD---DK-IKEYFET-NLIKVEPYGQIWS
HL-SSLAT----------A----YSKTRDPIAISSGSS--WEIVRTLGDT----------
----HY--RQIQSPLELFKAVKNDVEISNAHAAQVKDAVCLVQFFAWLENQLIAKE----
-ALIDEYRAATKLLEIR-KTQRNFMGNSFETISSTGANAAIIHYAPPEENSAMIDPS-RI
YLCDSGSQFIEGTTDITRTLHFTT-----PSAEEIEKYTLVLKGNLALERLTFPEGT--S
GFNIDVIARQFLWQQGLDYRHGTGHGVGSFLNVHEGPIGIGFRPN----LQSF-PLESGN
IITNEPGFYKDGEYGIRIE----NDMLVEKAE-GLKFG---ER-QFLKFKNLTLVPYCRK
LINEKMLTPEEKAQINAYHNL-I-------------------------------------
------------------------------------------------------------
------WHSIVP------------------------------------------------
------------------------------------------------------------
------------------------------------------------------------
------------------------------------------------------------
------------------------------------------------------------
------------------------------------------------------------
------------------------------------------------------------
------------------------------------------------------------
----------------------FT------------------------------------
------------------------------------------------------------
------------------------------------------------------------
-------------------------------QPQSITY----------------------
----------------------------RWLKR---------------------------
------------------------------------------------------------
------------------------------------------------------------
------------------------------------------------------------
----------------------------------------------------ETAQL---
------------------------------------------------------------
------------------------------------------------------------
------------------------------------------------------------
------------------------------------------------------------
-------------------------------
>XP_002553750_Lachancea_thermotolerans
--------------------MSTRQNTLNMKNSLSSMN-TFGGATPVAGSA---------
------RPSRPCAN---CTCSPGLL--SRQNRRSSLLLRQVSSSRKRPI-----LRTSVA
TG---------GSGESIYSSDTICQV--KNVNTSERLLHLRRKMSEKEICCYVVPSEDEH
QSEYVSQADQRRSFISGFTGSAGVACITRDLLNFNND-KPEGKSILSTDGRYFNQATQEL
DFN-WTLLRQG-EDKMTWPEWCVYEAKEMSLALG-----GKE---ARIGIDPKLISYDQV
IRFQKLIKDKT-DG--------SKAK---VSLVPV-VENLIDAIWSRFEPLPVRDANDLL
LLNSHFTGETFKEKRERLMNYLNEK--T--PGCST--------FCIAALDEISWLLNLRG
-SDIEYNPVFYAYLLVHN--E-ETILFTDDPYD---DK-IKGYFED-NNIAVKAYEDVWS
FL-CSTAT----------K----TKSSNDVMAIASGSS--WEIVRSLGNA----------
----PY--KQIQSPLELLKAVKNDVEISNARAAQVKDAVCLVQYFAWLEEQLISKE----
-ALIDEYKAACKLVEIR-KTQKNFMGNSFETISSTGPNAAIIHYAPPAENSAMIDPC-RI
YLCDSGSQFLEGTTDITRTLHFTK-----PSDEEVRNYTLVLKGNLALERLVIPQGT--S
GYNIDVIARQFLWQHGLDYRHGTGHGVGSYLNVHEGPIGIGFRPH----LGNF-ALEKGN
IITNEPGFYKDGEYGIRIE----NDMLVQKAE-GLKFG---EH-EFLKFENITLVPYCRK
LIDRKLLTHEEKAQINSYYKR-I-------------------------------------
------------------------------------------------------------
------WHTVVP------------------------------------------------
------------------------------------------------------------
------------------------------------------------------------
------------------------------------------------------------
------------------------------------------------------------
------------------------------------------------------------
------------------------------------------------------------
------------------------------------------------------------
----------------------FI------------------------------------
------------------------------------------------------------
------------------------------------------------------------
-------------------------------QPQSISY----------------------
----------------------------KWLKR---------------------------
------------------------------------------------------------
------------------------------------------------------------
------------------------------------------------------------
----------------------------------------------------ETAPL---
------------------------------------------------------------
------------------------------------------------------------
------------------------------------------------------------
------------------------------------------------------------
-------------------------------
>XP_020051640_Aspergillus_aculeatus
------------------------------------------------------------
------------------------------------------------------------
---------------------------METVNTSERLAKLRQLMQEHKVDVYIVPSEDSH
QSEYIAPCDGRREFISGFSGSAGTAIISLS------------KAALSTDGRYFNQAAKQL
DSN-WALLKRGVEGVPTWQEWTTEQAE------G-----GKV-----VGVDPALITASGA
RSLSETLKKKG-SS-----------------LVGV-EQNLVDLVWKN--DKPAPPREKVT
VHPEKYAGKSFQEKIQDLRKELENK--K------------AAGFVISMLDEIAWLFNLRG
-TDIPYNPVFFSYAIVTP--T-TVDIYVDDDKL---TPEVKAHLGQ-D-VVIKPYDSIFA
DAKALSEARKQQAE----GAS-------SKFLVSNRAS--WALSLSLGGEEQV-------
--------EEVRSPIGDAKAVKNEVELAGMRACHIRDGAALSEYLAWLENELVNKK----
-TTLDEVDAADKLEQIR-SKHDLFAGLSFDTISSTGPNGAVIHYKPEKGSCAIIDPT-AI
YLCDSGAQYLDGTTDVTRTFHFGK-----PTELEKKAFTLVLKGLISIDTAVFPKGT--S
GFALDALARQHLWKEGLDYLHGTGHGVGSYLNVHEGPIGIGTRVQ----YTEV-PIAPGN
VISDEPGFYEDGKFGIRIE----NIIMAREVQTTHKFG---DK-PWLGFEHVTMAPIGQN
LIDPSLLTDAELKWVNDYHAE-F------GRSPYANGYGYSDTSRYDRGDGGYGSNGSNG
SNSLGMNGYRGGGGGGGGSGGGAGGSSGASGGRDLRPGGYGGFYPEASQS-S-LSPAQSP
ERRRDRWDRDPE-HSSSRSRTREGDAE---------------------------------
------------------------------------------------------------
------------------------------------------------------------
------------------RATLGSRDGRARGETSWVMNTAGRAGAQGGGS--------QA
IEDVLQMVQREWDFVASESCIPVQVALQLMDTSTLGKAEREPEFLEIHDQIQRTLKSVVN
EHHQGFNSSIGTYHKIQTSIQTSQTRVRNLKNALEGAKSGLLSTKPELKGLATSSQKYDD
IIQLFSQIQEIQSLPEKLESRISDKRFLAAVEVLHDALRLLRRSELENIGALADIRAYFG
SQEASLTDILIEELHDHLYLKSPYCANRWKPPTAEGEGNG-VNATSWSGNNAWERPVYNF
LAKLDASNPMVEDASRNPEADTFYYIQLLIEALNKMGNLDIAVDRIEQRLPVELFSVVDK
TNAEIDARYPELSTRGFAAQD-SRSGVASKTIEKRGHVLTEFLWTLYAKFESIAEGHRVV
HDVIAAIVAREGIPKSNTLAGGFKELWKLYQSEIRSLLHDYLATDGEYRPRDEGDARRQM
---------------------YTGMRDKNKSELDEILRSSVPGLVTKSNQKFAVTDTSDA
RQGNSGTGHKILIEPSVFNISLVLPPSLSFIQRLKEIVPVDSDLAMTTLTSFLDDFLVNV
FLPQLDDTVTDLCTLTIVSPDAFTEDPQWSTVSPRPIFKGAVKLMSIIQDFSKMLSSIPP
DQAFTQLLLTQIVTYYDKCCGWYKSIVTKKSPRDK-GEPRLKAAAGFAEAGDVHDVVAEL
WRNETNDKWALVDKEIELLLQLTSEVPLEPYDIVSDPKTVVALSLLYNSMQWFASHLAQL
RQIIPTSEAR--RPE----TGPPNRRWTLIG-AMKSKVD-GVSQPIYLPLSQETATIFDN
TLGSLRELAYTALFALHIDCRCGVIHMLKKTMAGPNPRN-SRASEPTTPSPSTNTHWWHI
LMNQPTAASPTILELNGDLIGFDSNISTYLGSSERWFITSGLARFIDQTFVANTGLIGAM
NENGALRLQLDVLVLQQNLKNIIIS-------PTQDPAHDGT-TSPHEEHHEVVALPRSA
KFLDWFLEGAEKALDYAKEEKESFAAHGEKALAAGNGEPFTYEELKILIDLSFSDALLGP
RGADNREEFMAAKKASADALLRLNEVMWDSK
>XP_001274245_Aspergillus_clavatus
------------------------------------------------------------
-----------------------------------------------MLFSRSPFRLCRI
SAVGQTRQLPFSRPRFLSASVARYAIDMETVNTSERLARLRQLMQEHKVDVYIVPSEDSH
QSEYIAPCDGRREFISGFSGSAGTAIVSMT------------KAALSTDGRYFNQASKQL
DSN-WLLLKRGVENVPTWQEWTTEQAE------G-----GKV-----VGVDPSLITAPGA
RSLAETLRKNG-SS-----------------LVGV-QQNLVDLVWGE--DRPAPPREKVR
VHPDKFAGKSFQEKITDLRKELENK--K------------TAGFVISMLDEIAWLFNLRG
-SDIPYNPVFFAYAIITP--T-TADLYIDEEKL---TPEVTSHLGQ-D-VVIKPYDSIFA
DATALSEARKQDAG----EAA-------AKFLLSNKAS--WALSLSLGGEEHV-------
--------EETRSPIADAKAVKNEAELAGMRACHIRDGAALIEYFAWLENELVSKK----
-TSLDEVDAADKLEQIR-SKHDLFAGLSFDTISSTGPNGAVIHYKPEKGSCAIIDPE-AI
YLCDSGAQYLDGTTDVTRTFHFGQ-----PTELEKKAFTLVLKGMIAIDSAVFPKGT--S
GFALDVLARQFLWKEGLDYLHGTGHGIGSYLNVHEGPIGIGTRVQ----YTEV-PIAPGN
VISDEPGFYEDGKFGIRIEICLADVIMAREVQTTHKFG---DK-PWLGFEHVTMAPIGRN
LIEPSLLSESELKWVNDYHAE-I-------------------------------------
------------------------------------------------------------
------WEK---------------------------------------------------
------------------------------------------------------------
------------------------------------------------------------
------------------------------------------------------------
------------------------------------------------------------
THH---------------------------------------------------------
------------------------------------------------------------
------------------------------------------------------------
----------------------FF------------------------------------
------------------------------------------------------------
------------------------------------------------------------
-------------------------------ENDEFTR----------------------
----------------------------SWLQR---------------------------
------------------------------------------------------------
------------------------------------------------------------
------------------------------------------------------------
--------------E----TQPISK-----------------------------------
------------------------------------------------------------
------------------------------------------------------------
------------------------------------------------------------
------------------------------------------------------------
-------------------------------
>XP_001259881_Aspergillus_fischeri
------------------------------------------------------------
-----------------------------------------------MLGFRSPIRLCKL
SALGSAPLLPISRPKLFSTAVARYAADMETVNTTERLARLRQLMQEHKVDVYIVPSEDSH
QSEYIAPCDGRREFISGFSGSAGTAIVSMT------------KAALSTDGRYFNQASKQL
DSN-WELLKRGVENVPTWQEWTTEQAE------G-----GKV-----VGVDPSLITASGA
RSLEETLKRNG-SS-----------------LVGI-SQNLVDLVWGK--DRPAPPREKVR
VHPDKFAGKTFQEKIADLRKELEKK--K------------TAGFVISMLDEIAWLFNLRG
-SDIPYNPVFFAYAIITP--T-KAELYIDDDKI---TPEVVAHLGQ-D-VVIKPYNSIFA
DAKALSEARKQEAG----ETA-------SKFLLSNKAS--WALSLSLGGEEHV-------
--------EETRSPIADAKAIKNEVELAGMRACHIRDGAALIEYFAWLENELVNKK----
-TVLDEVDAADKLERIR-TKHDLFAGLSFDTISSTGPNGAVIHYKPEKGTCSIIDPD-AI
YLCDSGAQYLDGTTDVTRTFHFGK-----PTELEKKAFTLVLKGLIAIDTAVFPKGT--S
GFALDALARQYLWKEGLDYLHGTGHGIGSYLNVHEGPIGIGTRVQ----YTEV-PIAPGN
VISDEPGFYEDGKFGIRIE----NVIMAREVQTTHKFG---DK-PWLGFEHVTMAPIGRN
LIQPSLLSDLELKWVNDYHAE-V-------------------------------------
------------------------------------------------------------
------WDK---------------------------------------------------
------------------------------------------------------------
------------------------------------------------------------
------------------------------------------------------------
------------------------------------------------------------
THH---------------------------------------------------------
------------------------------------------------------------
------------------------------------------------------------
----------------------FF------------------------------------
------------------------------------------------------------
------------------------------------------------------------
-------------------------------ENDEFTR----------------------
----------------------------SWLQR---------------------------
------------------------------------------------------------
------------------------------------------------------------
------------------------------------------------------------
--------------E----TAPITK-----------------------------------
------------------------------------------------------------
------------------------------------------------------------
------------------------------------------------------------
------------------------------------------------------------
-------------------------------
>XP_041147177_Aspergillus_flavus
------------------------------------------------------------
-----------------------------------------------MLFSRPPIRSPWI
SAFRSASQLPLSRPRFFSISLSRYSVDMETVNTSERLSRLRELMQEHKVDVYIVPSEDSH
QSEYIAPCDGRREFISGFSGSAGTAIVSLS------------KAALSTDGRYFNQASKQL
DNN-WQLLKRGVEGFPTWQEWTTEQAE------G-----GKV-----VGVDPALITASGA
RSLSETLKKNG-ST-----------------LVGV-QQNLVDLVWGK--DRPAPPREKVR
VHPEKYAGKSFQEKISELRKELESR--K------------SAGFIVSMLDEIAWLFNLRG
-SDIPYNPVFFSFATITP--T-TTELYVDADKL---TPEVTAHLGQ-D-VVIKPYDAIYA
DAKALSETRKQEAG----ETA-------SKFLLSNKAS--WALSLSLGGEGQV-------
--------EEVRSPIGDAKAVKNDVELAGMRACHIRDGAALTEYFAWLENELVNKK----
-STLDEVDAADKLEQIR-SKHDLFVGLSFDTISSTGPNGAVIHYKPEKGSCSIIDPN-AI
YLCDSGAQYLDGTTDVTRTFHFGQ-----PTELEKKAFTLVLKGVIGLDTAVFPKGT--S
GFALDVLARQYLWKEGLDYLHGTGHGIGSYLNVHEGPIGVGTRVQ----YTEV-PIAPGN
VISDEPGFYEDGKFGIRIE----NVIMAREVQTTHKFG---DK-PWLGFEHVTMAPIGRN
LIEPSLLSDAELKWVNDYHRE-I-------------------------------------
------------------------------------------------------------
------WEK---------------------------------------------------
------------------------------------------------------------
------------------------------------------------------------
------------------------------------------------------------
------------------------------------------------------------
THH---------------------------------------------------------
------------------------------------------------------------
------------------------------------------------------------
----------------------FF------------------------------------
------------------------------------------------------------
------------------------------------------------------------
-------------------------------ENDEYTR----------------------
----------------------------SWLQR---------------------------
------------------------------------------------------------
------------------------------------------------------------
------------------------------------------------------------
--------------E----TQPISK-----------------------------------
------------------------------------------------------------
------------------------------------------------------------
------------------------------------------------------------
------------------------------------------------------------
-------------------------------
>XP_753831_Aspergillus_fumigatus
------------------------------------------------------------
-----------------------------------------------MLGFRSPIRLCKL
SALGSTRLLPISRPKLFSTAVARYAADMETVNTTKRLARLRQLMQEHKIDVYIVPSEDSH
QSEYIAPCDGRREFISGFSGSAGTAIVSMT------------KAALSTDGRYFNQASKQL
DSN-WELLKRGVENVPTWQEWTTEQAQ------G-----GKV-----VGVDPALITASGA
RSLEETLKRNG-SS-----------------LVGI-SQNLVDLVWGK--DRPAPPREKVR
VHPDKFSGKTFQEKIADLRKELEKK--K------------TAGFVISMLDEIAWLFNLRG
-SDIPYNPVFFAYAIITP--T-KAELYIDDDKI---TPEVVAHLGQ-D-VVIKPYNSIFA
DAKALSEARRKEAG----ETA-------SKFLLSNKAS--WALSLSLGGEEHV-------
--------EETRSPIADAKAIKNEVELAGMRACHIRDGAALIEYFAWLENELVNKK----
-TVLDEVDAADKLEQIR-TKHDLFAGLSFDTISSTGPNGAVIHYKPEKGTCSIIDPD-AI
YLCDSGAQYLDGTTDVTRTFHFGK-----PTELEKKAFTLVLKGLIAIDTAVFPKGT--S
GFALDALARQYLWKEGLDYLHGTGHGVGSYLNVHEGPIGIGTRVQ----YTEV-PIAPGN
VISDEPGFYEDGKFGIRIE----NVIMAREVQTTHKFG---DK-PWLGFEHVTMAPIGRN
LIEPSLLSDLELKWVNDYHAE-V-------------------------------------
------------------------------------------------------------
------WDK---------------------------------------------------
------------------------------------------------------------
------------------------------------------------------------
------------------------------------------------------------
------------------------------------------------------------
THH---------------------------------------------------------
------------------------------------------------------------
------------------------------------------------------------
----------------------FF------------------------------------
------------------------------------------------------------
------------------------------------------------------------
-------------------------------ENDEFTR----------------------
----------------------------SWLQR---------------------------
------------------------------------------------------------
------------------------------------------------------------
------------------------------------------------------------
--------------E----TAPITK-----------------------------------
------------------------------------------------------------
------------------------------------------------------------
------------------------------------------------------------
------------------------------------------------------------
-------------------------------
>XP_680999_Aspergillus_nidulans
------------------------------------------------------------
------------------------------------------------------------
---------------------------MEAVDTTKRLSSLRQLMREHKVDVYIVPSEDSH
QSEYIAPCDGRREFISGFSGSAGTAIISLN------------EAALSTDGRYFNQAAKQL
DNN-WTLLKRGVEGVPTSQEWITQQAE------G-----GKV-----VGVDPALITGAAA
RSLSDALQKSG-AS-----------------LIGV-SQNLVDLVWGN--DRPAPPREKVR
VHPEKYAGKSFQEKVSDLRKELENK--K------------AAGFVISMLDEIAWLLNLRG
-SDIPYNPVFISYCIVTP--T-KVELYIDDEKL---TPEVKAHLGD-D-VIIKPYDSIFA
DAKALFEAKKKDPD----APS-------SKFLLSNRAS--WALNLSLGGEDHV-------
--------EEIRSPIGDAKAVKNEVELAGMRACHIRDGAALIEYFAWLENELVNKK----
-STLDEVDAADKLEQLR-SKQELFAGLSFDTISSTGPNGAVIHYKPEKGSCSVIDPN-AI
YLCDSGGQYLDGTTDVTRTFHFGQ-----PTELEKKAFTLVLKGCIGLDSAVFPKGT--S
GFALDVLARQHLWKEGLDFLHGTGHGIGSYLNVHEGPVGIGTRVQ----YTEV-PLAPGN
VISDEPGFYEDGKFGIRIE----NVIMVREVQTTHKFG---ER-PWLGFEHVTMCPIGQN
LIEPSLLSDSEIKWLNDYHAE-CQRFGMTGRSGYANGYGYSDTSRYDRGDGGYGNNSNRG
VNGY-----------------------ESGGARDRRPGGYGGFYPEALQQPS-LSPAPSP
ERRRERYDRDDRSYSSSRSRTRGPDAD---------------------------------
------------------------------------------------------------
------------------------------------------------------------
---------RERRAQRAGE--SRARGDTSRVPGSTINQGAN----VGG-S--------QA
VENVLQSIQREWDFVATDDCVPVQVALQLMDTSTLGKAEREPDFLNVHQTIQQTLKAIVN
EHHQGFNSSIGTYHKIQASIQSSQSRVRNLKHALEDAKGGLMSTKPELKELATSSQKYDD
IIQLFSQIQEIQSLPEKLESRLSDKRFLGAVEVLHDALRLLRRSELENIGALADIRAYFE
NQESSITDILVEELHDHLYLKSPYCVDRWKPPAPETESNG-VNGAG-AGASSWERPVYGF
LARLDASKPMVEDASRNPEADTFSYLQLLIEALNKMGHLDIAVDRIEQRLPVELFTVVDK
TNAEIDARYPLPRGFMAQD---GKTDSPTEMIQKRGHVLSEFLWTLYAKFEAIAEGHRVV
HDVIAAIVEREGIPKSSSLAGGFKELWKLYQSEIRSLMHDYLATDGDSSIRP-DEEADAR
RQFYSGYRDKNKA--RLPPLEKWSVMKAEQNELDEILRSSVPGLISKSEQKSDEDGPTDS
RQ---GTGHKILIEPSVFNMSLLLPPSLSFIQRLKDIVPVDSDMFTGSLTSFLDDFLVNV
FLPQLDETVTDLCTLSFITPDAFTEDPQWSMVSPKPVFKGTVKFMSVVREFSRMLSSIPH
DQAFTQLLLSQIVTYYDKCCGWYKTIVTKVS--GR-GDVQLKAGAAFAESGPVHDLVVEL
WRGTNPNKQELIDKETSLLIKETDRVPLEPVDIISDAKSVVSLSLLHNSMQWLASSLSKL
RQPSIDSRSS--QPG----SGPTNRRWTLIS-AMKPKRD-SINQSIYLPLNQETATAFDT
TLQSLRDLALTAIFALHLDIRCGIIHMLTRTMAGPNPPA-VRNSEPATPSPPPSGGCWHL
LTSQPTAASPAILELNKDLIAFDTNISTYLGSAQRHFITSGLARFVDRVFVASTRYIWAM
NENGALRLQLDVLVLQQNLKNVIID-------PTQIPPPDQARTPQAELYREVVTLPRSA
KFLDWFLEGAEKALDYAKEEKERMAAHGDQALA--DGDPFSYEELKVLVDLCFSENLRGP
RSEDNREDFMASKKASADALLRLNEIMWDSK
>XP_001390304_Aspergillus_niger
------------------------------------------------------------
-----------------------------------------------MLFSHPPIRLAWT
SAFQSARKLPLPRSRLFSSSAPRFIINMETVDTSERLTRLRQLMQERKVDVYIVPSEDSH
QSEYIAPCDGRREFISGFSGSAGTAIISMT------------KAALSTDGRYFNQASKQL
DSN-WALLKRGVEGFPTWQEWTTEQAE------G-----GKV-----VGVDPALVTPAGA
RSLSETLKKNG-SS-----------------LVGV-EQNLVDLVWGK--DRPAPPREAVR
VHPAQYAGKSFQEKISDLRKELENK--K------------AAGIVISMLDEIAWLFNLRG
-TDIPYNPVFFSYALITP--T-TVDLYVDEDKL---TPEVKAHLGQ-D-VVIKPYDSIFA
DAKALSEARKQDAT----GAA-------PKFLLSNKAS--WALSLSLGGEEQV-------
--------EEVRSPIADAKAIKNDVELAGMRSCHVRDGAALIEYFAWLENELINKK----
-TTLDEVDAADKLEQIR-SKHDLYAGLSFDTISSTGPNGAVIHYKPEKGSCSIIDPT-AI
YLCDSGAQYLDGTTDVTRTFHFGN-----PTDLEKKAFTLVLKGLISIDTAVFPKGT--S
GFALDALARQFLWKEGLDYLHGTGHGIGSYLNVHEGPMGIGTRVQ----YTEV-PIAAGN
VISDEPGFYEDGKFGIRIE----NVIMAREVQTTHKFG---EK-PWLGFEHVTTAPLGRN
LINATLLSEDELKWVNEYHAE-V-------------------------------------
------------------------------------------------------------
------WEK---------------------------------------------------
------------------------------------------------------------
------------------------------------------------------------
------------------------------------------------------------
------------------------------------------------------------
THR---------------------------------------------------------
------------------------------------------------------------
------------------------------------------------------------
----------------------FF------------------------------------
------------------------------------------------------------
------------------------------------------------------------
-------------------------------ENDDYTR----------------------
----------------------------SWLQR---------------------------
------------------------------------------------------------
------------------------------------------------------------
------------------------------------------------------------
--------------E----TQPISK-----------------------------------
------------------------------------------------------------
------------------------------------------------------------
------------------------------------------------------------
------------------------------------------------------------
-------------------------------
>XP_015403417_Aspergillus_nomiae
------------------------------------------------------------
---------------------------------------------LSMLFSRPPIRSPWI
STFRSVRQLPLSRPRFFSISVPRYSIDMETVNTSERLARLRELMQEHKVDVYIVPSEDSH
QSEYIAPCDGRREFISGFSGSAGTAIVSLN------------KAALSTDGRYFNQASKQL
DSN-WQLLKRGVEGFPTWQEWTTEQAE------G-----GKV-----VGVDPALITASGA
RSLSETLKKNG-AT-----------------LVGV-QQNLVDLVWGK--DRPAPPREKVR
VHPEKYAGKSFQEKIGELRKELESK--K------------SAGFIVSMLDEIAWLFNLRG
-SDIPYNPVFFSFAIITP--T-TTELYVDADKL---TPEVTAHLGQ-D-VVIKPYDAIYA
DAKALGEARKQEAG----ETA-------SKFLLSNKAS--WALSLSLGGEGQV-------
--------EEVRSPIGDAKAVKNDVELAGMRACHIRDGAALIEYFAWLENELVNKK----
-STLDEVDAADKLEQIR-SKHELFAGLSFDTISSTGPNGAVIHYKPEKGSCSIIDPN-AI
YLCDSGAQYLDGTTDVTRTFHFGQ-----PTELEKKAFTLVLKGTIGLDTAVFPKGT--S
GFALDVLARQYLWKEGLDYLHGTGHGIGSYLNVHEGPIGVGTRVQ----YTEV-PIAPGN
VISDEPGFYEDGKFGIRIE----NVIMAREVQTTHKFG---DK-PWLGFEHVTMAPIGRN
LIEPSLLSDAELKWVNDYHAE-I-------------------------------------
------------------------------------------------------------
------WEK---------------------------------------------------
------------------------------------------------------------
------------------------------------------------------------
------------------------------------------------------------
------------------------------------------------------------
THH---------------------------------------------------------
------------------------------------------------------------
------------------------------------------------------------
----------------------FF------------------------------------
------------------------------------------------------------
------------------------------------------------------------
-------------------------------DNDEHTR----------------------
----------------------------SWLQR---------------------------
------------------------------------------------------------
------------------------------------------------------------
------------------------------------------------------------
--------------E----TQPISK-----------------------------------
------------------------------------------------------------
------------------------------------------------------------
------------------------------------------------------------
------------------------------------------------------------
-------------------------------
>XP_001823523_Aspergillus_oryzae
------------------------------------------------------------
------------------------------------------------------------
---------------------------METVNTSERLSRLRELMQEHKVDVYIVPSEDSH
QSEYIAPCDGRREFISGFSGSAGTAIVSLS------------KAALSTDGRYFNQASKQL
DNN-WQLLKRGVEGFPTWQEWTTEQAE------G-----GKV-----VGVDPALITASGA
RSLSETLKKNG-ST-----------------LVGV-QQNLVDLVWGK--DRPAPPREKVR
VHPEKYAGKSFQEKISELRKELESR--K------------SAGFIVSMLDEIAWLFNLRG
-SDIPYNPVFFSFATITP--T-TTELYVDADKL---TPEVTAHLGQ-D-VVIKPYDAIYA
DAKALSETRKQEAG----ETA-------SKFLLSNKAS--WALSLSLGGEGQV-------
--------EEVRSPIGDAKAVKNDVELAGMRACHIRDGAALTEYFAWLENELVNKK----
-STLDEVDAADKLEQIR-SKHDLFVGLSFDTISSTGPNGAVIHYKPEKGSCSIIDPN-AI
YLCDSGAQYLDGTTDVTRTFHFGQ-----PTELEKKAFTLVLKGVIGLDTAVFPKGT--S
GFALDVLARQYLWKEGLDYLHGTGHGIGSYLNVHEGPIGVGTRVQ----YTEV-PIAPGN
VISDEPGFYEDGKFGIRIE----NVIMAREVQTTHKFG---DK-PWLGFEHVTMAPIGRN
LIEPSLLSDAELKWVNDYHRE-I-------------------------------------
------------------------------------------------------------
------WEK---------------------------------------------------
------------------------------------------------------------
------------------------------------------------------------
------------------------------------------------------------
------------------------------------------------------------
THH---------------------------------------------------------
------------------------------------------------------------
------------------------------------------------------------
----------------------FF------------------------------------
------------------------------------------------------------
------------------------------------------------------------
-------------------------------ENDEYTR----------------------
----------------------------SWLQR---------------------------
------------------------------------------------------------
------------------------------------------------------------
------------------------------------------------------------
--------------E----TQPISK-----------------------------------
------------------------------------------------------------
------------------------------------------------------------
------------------------------------------------------------
------------------------------------------------------------
-------------------------------
>XP_040636791_Aspergillus_ruber
------------------------------------------------------------
------------------------------------------------------------
---------------------------MGPVDTSERLSKLRQLMGEHKVDVYIVPSEDSH
QSEYIAPCDARREFISGFSGSAGTALVSMT------------KAALSTDGRYFNQASKQL
DQN-WTLLKRGVENVPTWQEWTTEQAE------G-----GKA-----VGVDPALFTASDA
RKLAETLEKNG-SS-----------------LVGI-QQNLVDLVWGK--DRPAAPRELVK
VHPLKYAGKSFQEKIGDLRKELENK--K------------KAGFVISLLDEIAWLFNLRG
-NDIPYNPVFFAYAIVTP--I-TAELYIDDDKL---TPEVKSHLGQ-D-VIIKPYDSIFA
DAKALSESRKQAAG----EEG-------AKFLLSNKAS--WALSLNLGGEEQV-------
--------EEIRSPISDSKAVKNETELNGMRACHVRDGAALTEYFAWLENELINKR----
-STLDEVDAADKLEQTR-AKHDLFVGLSFDTISSTGANAAVIHYKPEKGACSVIDPN-AV
YLCDSGAQYLDGTTDVTRTYHFGT-----PTALEKKAFTLVLKGLIGIDSAVFPKGT--T
GFALDVLARQFLWKEGLDYLHGTGHGVGSYLNVHEGPMGIGSRVQ----YTEV-PIASGN
VISDEPGFYEDGKFGIRIE----NIIMAREVQTNHNFG---DK-TWLGFEHVTMTPIDNN
LIEPSLLSGVEIEWRS---AQFV----MSGRSGYANGYGYSDAGGYDRSDGGYSNL----
---------------------------GANGFGSNRSGGYGGFDYESSQQSSILPPTQSP
ERHRERMDRGRQPPSSSRSRTREGDML---------------------------------
------------------------------------------------------------
------------------------------------------------------------
---------------------HPTRDGRSPGDA---------------------------
--NVLRSIQREWDFMSSDDCVPVQVALSLMDTSTLGKADREPDFLDMHDRIQKTLKSIVN
EHHQGFNSSIGTYHKIQSNLQSSQGRVRTLRSALDEAKAGLLSTKPELKGLATSSQKYDD
IIQLFNQIQEIQSLPEKLESRISDKRFLAAVEVLHDAFRLLRRSELENIGALGDIRAYFS
NQEISLTDILVEELHDHLYLKSPYCSDRWKPPASDND--GSRNPHAWTGNGSWERPVFGF
LAKLDASSPLVEDASRNPEADTFQYIRLLIEALNKMGNLDIAVNQIEQRLPVELFTVVDK
TNAEIDTRYPSSPRGFAQE---NTADSPTEAIEKRGHVLAEYLWTLYSKFEAIAEGHRVL
HDVIAGIVEREGIPKGSALSGGFKELWKLYQSEIRSLMHDYLATDGESSIRP--DETDNK
RHIYNGQRDKNKKMFKLSEIGRNTEMKVEQDELDEIIQTSVPGLVSKSRQRAVTMDNSQS
RQGNSGTGHKILIEPSVFNMGLLLPPSLQFIQKLKDIVPVDSEIAMSTLTSFLDDFLVHV
FLPQLDETVTDLCTLSFIAPDAFTEDPHWSEVSPRPIFKGTVKFMSIIKEFSKMLSSIPH
DPAFTQLVITQIVTFYDKCFGWYKAIVAKVSRRAD-AGVKLKAAASYIEPGAIRDVVSEL
RAGSG-NKSELIDKETDLLIKRTDEVPLEPYDIISDPKTVAALSLLYNSMQWLSSHLSKL
RKITAPSSDATQQNSRVHTSGPAPRRWTLVGAAMKPKHDHSQQQQIYLPLNTETAQAFDT
TLQSLRDLASSTLFALHVDIRCGVIHMLTRTMAGPNTQAGSRTSEPTTPSPNTDNNWWHI
IANPPTAASATVLELNNDLIAFDTNVSVSLGPSERWFITSGLARFIDRTFVSCTRHIGAM
NENGALRLQLDVLVLQQNLKNIIIYHPDHNPLSSHAPEPDTENHQPQETSEEVVALPLSA
KFLDWFLEGAMKALDYAKEEKEPFAADSAKALDSGNGEPFTYDELRVLVDLCFSDVLRGP
RGAEDREGFMAAKKASADALLRLNEIMWDSR
>XP_040702045_Aspergillus_sydowii
------------------------------------------------------------
------------------------------------------------------------
---------------------------MEAVDTSKRLSSLRQLMQEHKVDVYIVPSEDSH
QSEYIAPCDGRREFISGFSGSAGTAIISLS------------EAALSTDGRYFNQAAKQL
DNN-WTLLKRGVEGVPTSQEWIAQQAE------G-----GKV-----VGVDPALITASAA
RSLSEALQKSG-AS-----------------LVGV-SQNLVDLVWGS--DRPAPPREKVR
VHPEKYAGKSFQEKVNDLRKELESK--K------------AAGFVISMLDEIAWLLNLRG
-NDIPYNPVFFSYCTVTP--T-TVELYVEDEKL---TPEVKAHLGD-D-VIVKPYDSIFA
DAKALSEAKKQDPK----APS-------SKFLLSNKAS--WALNLSLGGEEHV-------
--------DETRSPIGDAKAVKNDVELAGMRACHVRDGAALVEYFAWLENELTNKK----
-TTLDEVDAADKLEQIR-SKHELFAGLSFDTISSTGPNGAVIHYKPEKGSCSVIDPN-AI
YLCDSGAQYLDGTTDVTRTYHFGQ-----PTELEKKAFTLVLKGCIGLDSAVFPKGT--S
GFALDVLARQYLWKEGLDFLHGTGHGIGSYLNVHEGPVGIGTRVQ----YTEV-PLAPGN
VISDEPGFYEDGKFGIRIE----NVIMVREVQTTHKFG---ER-PWLGFEHVTMCPIGLN
LIEPSLLSDSEIKWLNDYHAE-VWDKTHNGRSGYANGYGYSDTSRYDRGDGGYGNNSNLG
VNGY-----------------------GAGGGRERRPGGYGGFYPEASQQPA-LSPAASP
ERRRDRDDRDDRSYSSSRSRTRGPDPE---------------------------------
------------------------------------------------------------
------------------------------------------------------------
---------RERRAQNTGDGSGRSRREPSR-PGNTHNQGAERRAPTGGRA--------QA
VEDVLHSIQHEWDFVATDNCVPVQVALQLMDTSTLGKAEREPDFLNVHQTIQQTLKTIVN
EHHQGFNSSIGTYHKIQASIQSSQGRVRGLKHALEDAKGGLMSTKPELKELATSSQKYDD
IIQLFSQIQEIQSLPEKLESRLSDKRFLGAVEVLHDALRLLRRSELENIGSLGDIRAYFE
NQESSITDILVEELHDHLYLKSPYCSDRWKPPTQEADSTG-MNGNG-AG--SWERPVYGF
LARLDASTPMVEDASRNPEADTFSYLQLLIEALNKMGHLDIAVHRIEQRLPVELFTVVDK
TNAEIDSRYPTPRGSMTQD---GKTDSPTEVIEKRGHVLSEFLWTLYAKFESIAEGHRVI
HDVIAAIVEREGIPKSSSLAGGFKELWKLYQSEIRSLMHDYLATDG-HSIRPVDEEADAR
RQLYSGYRDKNKKLFKLSDAGRTTAMRAEQNELDEILRSSVPGLVSKSEVKSDENRPSDA
RQ---GTGHKILIEPSVFNMSLLLPPSLSFIQRLKDVVPVDSDMVTGSLTSFLDDFLVNV
FLPQLDETVTELCTLSFIAPDAFTEDPQWSTVSPKPLFKGTVKFMSIVREFSRMLSSIPH
DQAFTQLLLSQIVTYYDKCCGWYKTIVTKVSPRGR-GGVQLKAAAGFAESGPIHDLVVEL
WQGSDPNRQEVVDKETALLIKQTDTTPLEPLDIISDPKSVVALSLLHNSMQWLASNLAKL
RQPVVDSRPT--QSG----SGTTNRRWTLIS-AMKPKRD-SINQPIYLPLNHETATAFDT
TLQSLRDLAVIAVFALHIDIRCGVIHMLTRTMAGPNPQP-IRTSEPATPAPPPSGGCWHL
LTSQPTAASPAVLELNKDLIAFDTNISTYLGAAQRQFITSGLAQFIDRVFVSSTRYVWAM
NENGALRLQLDVLVLQQNLKNVIID------------------TAEAEGYREVVALPRSA
KFLDWFLEGAEKALDYAKEEKEYLAANPDKSLTV-DGEPFSYEVLKVLVDLCFSEILRGP
RGEDNREDFMAAKKASADALLRLNEIMWDSK
>XP_001216942_Aspergillus_terreus
------------------------------------------------------------
-----------------------------------------------MLFSHPPIRLAWS
SAFRSARQLPLSRPRFFSISVPRYAVDMETVDTTERLSRLRQLMKDHQVDVYIVPSEDSH
QSEYIAPCDGRREFISGFSGSAGTAIVSLT------------KAALSTDGRYFNQASKQL
DSN-WVLLKRGVEGVQTWQEWTTEQAE------G-----GKV-----VGVDPALITASGA
RSLSETLQKNG-SS-----------------LKGI-RPNLVDLVWGN--DRPSPPREKVT
VHPEKFAGKSFQDKISELRKELEKK--K------------TAGFVISMLDEIAWLFNLRG
-TDIPYNPVFFSYAIITP--T-TAELYVDDDKL---TPEVKAHLGQ-D-VVVKPYDSIYA
DAEALSAARKQDAG----DAA-------PKFLLSNKAS--WALSLSLGGEEQT-------
--------EEVRSPIADAKAVKNDVELSGMRACHIRDGAALIEYFAWLENELVNKK----
-TTLDEVDAADKLEQIR-SKHELFAGLSFDTISSTGPNGAVIHYKPEKGSCSIIDPN-AI
YLCDSGAQFLDGTTDVTRTFHFGK-----PTELEKKAFTLVLKGMIALDSAVFPKGT--S
GFALDVLARQYLWQEGLDYLHGTGHGIGSYLNVHEGPMGIGTRVQ----YTEV-PIAPGN
VISNEPGFYEDGKFGIRIE----NVIMAREVQTPHKFG---DR-PWLGFEHVTMAPIGLN
LIEPSLLSDSEIKWVNDYHAE-V-------------------------------------
------------------------------------------------------------
------WEK---------------------------------------------------
------------------------------------------------------------
------------------------------------------------------------
------------------------------------------------------------
------------------------------------------------------------
THH---------------------------------------------------------
------------------------------------------------------------
------------------------------------------------------------
----------------------FF------------------------------------
------------------------------------------------------------
------------------------------------------------------------
-------------------------------QNDERTR----------------------
----------------------------SWLQR---------------------------
------------------------------------------------------------
------------------------------------------------------------
------------------------------------------------------------
--------------E----TQPISK-----------------------------------
------------------------------------------------------------
------------------------------------------------------------
------------------------------------------------------------
------------------------------------------------------------
-------------------------------
>XP_022492504_Penicillium_arizonense
------------------------------------------------------------
------------------------------------------------------------
---------------------------MGTVDTAERLSKLRQLMQQHKVDVYIVPSEDSH
QSEYIAPCDARREFISGFSGSAGTAIISLS------------KAALSTDGRYFNQAAKQL
DNN-WELLKRGVEGVPTWQEWTTEEAQ------G-----GKA-----VGVDPSLITAAGA
RKLAETLEKSG-SS-----------------LVGV-PENLIDLVWGK--ERPARPSEKVR
VHPEKYAGKTFQEKIAELRKDLESR--K------------KAGFIISMLDEIAWLFNLRG
-TDIPYNPVFFSYAIITP--T-TAELYVEDDKL---TTEVKAHLGQ-D-VIVKPYDSIFA
DAQALS-IRSQSAG----EAA-------SKFLLSNRAS--WALSTSLGGEGQV-------
--------EETRSPIADAKAIKNETELEGMRACHIRDGAALTEYFAWLENELVNKK----
-TVLDEVDGADKLEQIR-SKHELFAGLSFDTISSTGPNGAVIHYKPEKGSCAIIDPK-AI
YLCDSGCQYFDGTTDTTRTFHFGT-----PTEFEKRAFTLVLKGTIGIDMAVFPKGT--S
GFAIDVLARQHLWKEGLDFLHGTGHGVGSYLNVHEGPIGIGTRVQ----YTEV-PIAAGN
VISDEPGYYEDGKFGIRIE----NVVMAREVKTPNNFG---DK-QWLGFEHVTMTPIGRN
LIEPSLLSDAELKWVNDYHAE-I-------------------------------------
------------------------------------------------------------
------WAKTEH-FFQADDLTRSWLER---------------------------------
------------------------------------------------------------
------------------------------------------------------------
------------------------------------------------------------
------------------------------------------------------------
------------------------------------------------------------
------------------ETQ---------------------------------------
------------------------------------------------------------
------------------------------------------------------------
------------------------------------------------------------
------------------------------------------------------------
------------------------------------------------------------
------------------------------------------------------------
-----------------------------------PISK---------------------
------------------------------------------------------------
------------------------------------------------------------
------------------------------------------------------------
------------------------------------------------------------
------------------------------------------------------------
------------------------------------------------------------
------------------------------------------------------------
-------------------------------
>XP_014534218_Penicillium_digitatum
------------------------------------------------------------
------------------------------------------------------------
---------------------------MGAVDTSERLSKLRQLMQQHKVDVY--------
------------KFISGFSGSAGTAIISLS------------KAALSTDGRYFNQAAKQL
DSN-WLLLKGGVEGVPTWQEWTTEEAQ------G-----GKA-----VGVDPSLITAAGA
RKLAETLKKNG-SS-----------------LVGV-RENLVDLVWGE--QRPARPSEKVR
VHPEKYAGKAFQEKVAELRKELESK--K------------KAGFIISMLDEIAWLFNLRG
-TDIPYNPVFFSYAVITP--T-TAEIYVEDDKL---TPEVKVHLGQ-D-VVVKPYDSIFA
DAKALS-TKSQSAG----VNG-------AKFLLSNKAS--WALSLGLGGEGQV-------
--------EETRSPVADAKAVKNEVELEGMRACHIRDGAALTEYFAWLENELVNKK----
-TVLDEVDGADKLEQIR-SKHDLFAGLSFDTISSTGPNGAVIHYSPEKGSCAIIDPN-AI
YLCDSGCQYLDGTTDTTRTFHFGT-----PTEFEKRAFTLVLKGTIGIDMAVFPKGT--S
GFAIDVLARQHLWKDGLDYLHGTGHGVGSYLNVHEGPIGIGTRVQ----YTEV-PIAAGN
VISDEPGYYEDGKFGIRIE----NIVMAREVKTPHNFG---DK-QWLGFEHVTMTPIGRN
LIEPSLLSDAEIKWVNDYHAE-I-------------------------------------
------------------------------------------------------------
------WAKTEH-FFREDNLTRSWLER---------------------------------
------------------------------------------------------------
------------------------------------------------------------
------------------------------------------------------------
------------------------------------------------------------
------------------------------------------------------------
------------------ETQ---------------------------------------
------------------------------------------------------------
------------------------------------------------------------
------------------------------------------------------------
------------------------------------------------------------
------------------------------------------------------------
------------------------------------------------------------
-----------------------------------PISK---------------------
------------------------------------------------------------
------------------------------------------------------------
------------------------------------------------------------
------------------------------------------------------------
------------------------------------------------------------
------------------------------------------------------------
------------------------------------------------------------
-------------------------------
>XP_016600558_Penicillium_expansum
------------------------------------------------------------
------------------------------------------------------------
---------------------------MGAVDTSERLSKLRQLMQQHNVDVY--------
------------KFISGFSGSAGTAIISLS------------KAALSTDGRYFNQAAKQL
DAN-WLLLKGGVEGVPTWQEWTTEAAQ------G-----GKA-----VGVDPSLITAAGA
RKLAETLKKSG-SS-----------------LVGV-RENLVDLVWGE--ERPARPSEKVR
VHPEKYAGKAFQEKVAELRKELESK--K------------KAGFIISMLDEIAWLFNLRG
-TDIPYNPVFFSYAVITP--T-TAEIYVEDDKL---TPEVKAHFGQ-D-VVVKPYDSIFA
DAQALS-TQSQSAG----EKA-------AKFLLSNKAS--WALSLSLGGEGQV-------
--------EETRSPVADAKAVKNEVELEGMRACHIRDGAALTEYFAWLENELVNKK----
-TVLDEVDGADKLEKIR-SKHQLFAGLSFDTISSTGPNGAVIHYSPEKGSCAIIDPK-AI
YLCDSGCQYLDGTTDTTRTFHFGV-----PTEFEKRAFTLVLKGTIGIDMAVFPKGT--S
GFAIDVLARQHLWKEGLDYLHGTGHGVGSYLNVHEGPIGIGTRVQ----YTEV-PIAAGN
VISDEPGYYEDGKFGIRIE----NIVMAREVKTPHNFG---DK-QWLGFEHVTMTPIGRN
LIEPSLLSDAEIKWVNDYHAE-I-------------------------------------
------------------------------------------------------------
------WAKTEH-FFREDDLTRSWLER---------------------------------
------------------------------------------------------------
------------------------------------------------------------
------------------------------------------------------------
------------------------------------------------------------
------------------------------------------------------------
------------------ETQ---------------------------------------
------------------------------------------------------------
------------------------------------------------------------
------------------------------------------------------------
------------------------------------------------------------
------------------------------------------------------------
------------------------------------------------------------
-----------------------------------PISK---------------------
------------------------------------------------------------
------------------------------------------------------------
------------------------------------------------------------
------------------------------------------------------------
------------------------------------------------------------
------------------------------------------------------------
------------------------------------------------------------
-------------------------------
>XP_040648499_Penicillium_griseofulvum
------------------------------------------------------------
------------------------------------------------------------
---------------------------MGAVDTSERLSKLRQLMQQHKVDVYIVPSEDSH
QSEYIAPCDARREFISGFSGSAGTAIISLS------------KAALSTDGRYFNQAAKQL
DNN-WQLLKGGVEGVPTWQEWTTEEAQ------G-----GKA-----VGVDPSLITASGA
RKLAETLKKNG-SS-----------------LVGV-SENLVDLVWGK--ERPARPSEKVR
VHPEKYAGKPFQEKVAELRKELESK--K------------KAGFIISMLDEIAWLFNLRG
-TDIPYNPVFFSYAVITP--T-TAEIYVEDDKL---TPEVKAHLGQ-D-VVVKPYESIFA
DAQALS-TRGQSEG----ESA-------AKFLLSNRAS--WALSLSLGGEGKV-------
--------EETRSPVADAKAVKNEVELEGMRACHIRDGAALTEYFAWLENELVNKK----
-TVMDEVDGADKLEQIR-SKHDLFAGLSFDTISSTGPNGAVIHYSPQKGSCSIIDPN-AI
YLCDSGCQYLDGTTDTTRTFHFGV-----PTEFEKRAFTLVLKGTIGIDMAVFPKGT--S
GFAIDVLARQHLWKEGLDYLHGTGHGVGSYLNVHEGPIGIGTRVQ----YTEV-PIAAGN
VISDEPGYYEDGKFGIRIE----NIVMAREVKPAHNFG---DK-QWLGFEHVTMTPIGRN
LIEPSLLSDAELKWVNDYHAE-I-------------------------------------
------------------------------------------------------------
------WAKTKH-FFDSDDLTRSWLERGIIAMSGPGGYGNGYGYSAPGRYDGNDGGYGGN
SNPGVSGYGGRGAAPPGGGGRSDRRPGGYGGFYADSPQPPALSPGQSPAPSQSPERRRDR
SNRDWQQPSPQPSSNPSSHPPSHPSSHPSSQASSRSRTRNQEPDRKYQEERSRDASRYAD
NRGGQRDPRDQRDPRAQRDPRGQRDPRNQRDQRSQNASPVATRSNNSGEA--------QA
IETILQSIQRDWDFMTDAECIPVHVALSLMDTSTLGKADREPEFLHMYNDIQKTLKAIVN
EHHQGFNSSIGTYHKIQSNISSSQTRVRSLRNALDQAKSGLISTKPELKGLATSSQNYDD
IVQLFTQIEEIQSLPEKLESQISDKRFLAAVDVLHTGLRVLRRSELEDIGALSDIRAYFI
NQETSLTDILIEELHDHLYLKSPYCSDRWKPPTSDEK--D-VNTSTWSGSRSWERPVYSF
LAKFDPLTPMVEDASRNPEADTFSYIQLLIEALNKMGHLDVAVHRIEQRLPVELFAVVDK
TNAEVDTRYPAPTKSFSAQDNYKQSSLPTEIIEKRGHVLSEFLWALYAKFEAIAEGHRIL
HDVVAAIVEREGLVKSETLSGGFKELWKLLQSEIRSLMHDYLATDGDSSVRSRADETDSR
RHLYTGNRDKNKKMFKLSDIEHNSEMKAEQDELDEILKSSVPGLVSKSRQKATTNDTTQS
NKGNSGTGHKILLEPSVFNMGILLPPSLSFIQRLKDIVPVDSDIPMGTLTSFLDDFMVNV
FLPQLDETVTDLCTLSFISADAFTEDPQWTKSSPRPIFKGTVKFMSIVREFSKMLSSIPH
DQAFTQLLIDQIVTYYDKCCGWYKAMVTKVSARNRGGEVQLKAAASFAESGDIYDVVDEL
WKGAGDKKQTLIDTEIDLLLKRTGEVPLEPYDIISDPKTVISLSLLYNSMQWLASHLAKI
RLVVEHTADA--ESSSLTATGRPSRRWTLFG-SMKPNRD-SMNTPVHLPLNHETAVAFDG
TLQSLHRLGATAILTLHIDIRCGIIHMLTKTMSGPNPPN-LRNSEPVTPSPNTTDNWWHI
IMNQPTAASPTILALNNDLIAFDTNISTYLGSVERWFITSGLARFIDRVFVACTQYIGAM
NENGALRLQLDVLVLQQNLKNIIID-------PAGDSPDSAT-NLHSQAAQEVVALPRSA
KFLDWFLEGAEKTLDYAKEEKEAFASQGNKALAAGNGEPFTYDELRVLVELCFSEILRGP
RGAESREEFMSAKKASADALLGLNEIMWDAR
>XP_038930623_Penicillium_roqueforti
------------------------------------------------------------
------------------------------------------------------------
---------------------------MGPVDTSERLSRLRQLMQQHKVDVYIVPSEDSH
QSEYIAPCDARREFISGFSGSAGTAIISLS------------KAALSTDGRYFNQAAKQL
DNN-WQLLKGGVEGVPTWQEWTTEEAQ------G-----GKA-----VGVDPSLITASGA
RKLAETLKKSG-SS-----------------LVGV-RENLIDVIWGK--ERPARPSEKVR
VHPEKYAGKPFQEKVAELRKELETK--K------------KAGFIISMLDEIAWLFNLRG
-TDIPYNPVFFSYAVITP--T-TAEIYVEDDKL---TPEVKAHFGQ-D-VIVKPYESIFA
DAQALS-TKGKSAG----EKA-------AKFLLSNKAS--WALSLSLGGEGQV-------
--------EETRSPVADAKAVKNEVELEGMRACHIRDGAALTEYFAWLENELVNKK----
-TVLDEVDGADKLEEIR-SKHDLFAGLSFDTISSTGPNGAVIHYSPEKGSCAIIDPN-AI
YLCDSGCQYLDGTTDTTRTFHFGV-----PTEFEKRAFTLVLKGTIGIDMAVFPKGT--S
GFAIDVLARQHLWKEGLDYLHGTGHGVGSYLNVHEGPIGIGTRVQ----YTEV-PIAAGN
VISDEPGYYEDGKFGIRIE----NIVMAREVKTAHNFG---DK-QWLGFEHVTMTPIGRN
LIEPSLLSDAELKWVNDYHAE-I-------------------------------------
------------------------------------------------------------
------WAKTEH-FFQSDDLTRSWLKR---------------------------------
------------------------------------------------------------
------------------------------------------------------------
------------------------------------------------------------
------------------------------------------------------------
------------------------------------------------------------
------------------ETQ---------------------------------------
------------------------------------------------------------
------------------------------------------------------------
------------------------------------------------------------
------------------------------------------------------------
------------------------------------------------------------
------------------------------------------------------------
-----------------------------------PISK---------------------
------------------------------------------------------------
------------------------------------------------------------
------------------------------------------------------------
------------------------------------------------------------
------------------------------------------------------------
------------------------------------------------------------
------------------------------------------------------------
-------------------------------
>XP_002565507_Penicillium_rubens
------------------------------------------------------------
------------------------------------------------------------
---------------------------MGAVDTSERLSKLRQLMQQHKVDVYIVPSEDSH
QSEYIAPCDARREFISGFSGSAGTAIISLS------------KAALSTDGRYFNQAAKQL
DNN-WQLLKGGVEGVPTWQEWTTEEAQ------G-----GKA-----VGVDPSLITASGA
RKLAETLKKNG-SS-----------------LVGV-RENLVDLVWGK--ERPARPSEKVR
VHPEKYAGKTFQEKVAELRKELESK--K------------KAGFVISMLDEIAWLFNLRG
-TDIPYNPVFFSYAVITP--T-TAEIYVEDDKL---TPEVKAHLGQ-D-VVVKPYESIFA
DAQALS-TKSQSAG----ENA-------AKFLLSNKAS--WALSLSLGGEGQV-------
--------EEARSPVADAKAIKNETELEGMRACHIRDGAALTEYFAWLENELINKK----
-TVLDEVDGADKLEQIR-SKHDLFAGLSFDTISSTGPNGAVIHYKPEKGSCAIIDPS-AI
YLCDSGCQYFDGTTDTTRTFHFGV-----PTEFEKRAFTLVLKGTIGIDMAVFPKGT--S
GFAIDVLARQHLWREGLDFLHGTGHGVGSYLNVHEGPIGIGTRVQ----YTEV-PIAAGN
VISDEPGYYEDGKFGIRIE----NIVMAREVKTAHNFG---DK-QWLGFEHVTMTPIGRN
LIEPSLLSDAELKWVNDYHAE-I-------------------------------------
------------------------------------------------------------
------WAKTEH-FFREDNLTRSWLER---------------------------------
------------------------------------------------------------
------------------------------------------------------------
------------------------------------------------------------
------------------------------------------------------------
------------------------------------------------------------
------------------ETQ---------------------------------------
------------------------------------------------------------
------------------------------------------------------------
------------------------------------------------------------
------------------------------------------------------------
------------------------------------------------------------
------------------------------------------------------------
-----------------------------------PISK---------------------
------------------------------------------------------------
------------------------------------------------------------
------------------------------------------------------------
------------------------------------------------------------
------------------------------------------------------------
------------------------------------------------------------
------------------------------------------------------------
-------------------------------
>XP_040816641_Penicillium_solitum
------------------------------------------------------------
------------------------------------------------------------
---------------------------MGAVDTSERLSKLRQLMQQRKVDVYIVPSEDSH
QSEYIAPCDARREFISGFSGSAGTAIISLS------------KAALSTDGRYFNQAAKQL
DTN-WQLLKGGVEGVPTWQEWTTEEAQ------G-----GKA-----VGVDPSLITASGA
RKLAETLKKNG-SS-----------------LVGV-RENLVDLVWGE--ERPARPSEKVR
VHPEKYAGKAFQDKVAELRKELESK--K------------KAGFIISMLDEIAWLFNLRG
-TDIPYNPVFFSYAVITP--T-TAEIYVEDDKL---TPEVKAHFGQ-D-VVVKPYDSIFA
DAQALS-TKSQSAG----ENA-------AKFLLSNKAS--WALSLSLGGEGQV-------
--------EETRSPVADAKAVKNEVELEGMRACHIRDGAALTEYFAWLENELVNKK----
-TVLDEVDGADKLEQIR-SKHDLFAGLSFDTISSTGPNGAVIHYSPEKGSCAIIDPK-AI
YLCDSGCQYLDGTTDTTRTFHFGV-----PTEFEKRAFTLVLKGTIGIDMAVFPKGT--S
GFAIDVLARQHLWKEGLDYLHGTGHGVGSYLNVHEGPIGIGTRVQ----YTEV-PIAAGN
VISDEPGYYEDGKFGIRIE----NIVMAREVKTAHNFG---DK-QWLGFEHVTMTPIGRN
LIEPSLLSDAELKWVNDYHAE-I-------------------------------------
------------------------------------------------------------
------WAKTEH-FFQGDDLTRSWLER---------------------------------
------------------------------------------------------------
------------------------------------------------------------
------------------------------------------------------------
------------------------------------------------------------
------------------------------------------------------------
------------------ETQ---------------------------------------
------------------------------------------------------------
------------------------------------------------------------
------------------------------------------------------------
------------------------------------------------------------
------------------------------------------------------------
------------------------------------------------------------
-----------------------------------PISK---------------------
------------------------------------------------------------
------------------------------------------------------------
------------------------------------------------------------
------------------------------------------------------------
------------------------------------------------------------
------------------------------------------------------------
------------------------------------------------------------
-------------------------------
>XP_022582786_Penicilliopsis_zonata
------------------------------------------------------------
------------------------------------------------------------
---------------------------MGTVNTSERLAKLRQLMQEHKVDLYIVPSEDSH
QSEYIAPCDGRREFISGFSGSAGTAVVSLT------------KAALETDGRYFNQAAKQL
DNN-WLLLKRGIENVPTWQEWTTEQAE------G-----GKV-----VGVDPALITAAGA
RKLAQTLSKNG-ST-----------------LVGV-KQNLVDLAWGQ--TRPTRPREKVM
VHPDKYAGKSFQEKIADLRKELQSK--K------------KAGFIISMLDEIAWLFNLRG
-NDIPYNPVFFSYAVVTP--T-TAELYVEDEKL---TPEVKAHLGQ-D-VIIKPYDSIFA
DAEALSETRKQSIS----TDADD----QPKFLLSNRAS--WALSLSLGGEDQV-------
--------EETRSPIVIAKAIKNEAELEGMRACHIRDGAALSEYFAWLENELVNKK----
-AALDEVDGADKLEQIR-SKHDLFVGLSFDTISSTGPNGAVIHYKPEKGTCAIIDPN-SI
YLCDSGAQYLDGTTDTTRTHHFGE-----PTALEKKAFTLVLKGTIAIDTAVFPKGT--S
GFAIDALARQYLWKEGLDYLHGTGHGVGSYLNVHEGPIGIGTRVQ----YTEV-PLAPGH
VISDEPGYYEDGKFGIRIE----NIIVAREVETTHKFG---DK-PWLGFEHVTMTPIGLK
LIEPSLLSDEEIKWINDYHAENVSTSAMSGRNGYANGYGYSDNERHDRSEGGYGQSNNLG
VNGY----------------GGGGGGGGGGGGRDRRPGGYGGFYPEESQQAS-QSPERRR
DRERGDRDRSQPSSSASASRSRTRDVD---------------------------------
------------------------------------------------------------
------------------------------------------------------------
----------------PAARRQAAREDRAREEASYLASRSRERSRPGGRSDDRRAQGPQV
IENILQSIQRDWDFVGSEDSVPVQVALSLMDTSTLGKADREPDFLEMHDQIQRTLKSIVN
EHHQGFNSSIGTYHKIQTSIQSSQSRIRNLRHSLEQTKSGLLSTKPELKGLATSSQKYDD
ILQLFTQIQEIQSLPEKLDSLISDKRFLAAIEVLHDAFRLLRRSELENIGALTDIRAYFS
NQETSLTDILIEELHDHLYLKSPYCSDRWKPPVVEGETSGAVTTTAGSGRGVWDRPVYSF
LAKLDASTPMMEDASRNPEADTFHYIRLLIEALNKMGNLDIAVDRIEQRLPVELFAVVDK
TNAEVFARYPDLMRTLSSQE--TKSSLPTEIIEKRGHVLSEFLYQLYAKFEAIAEGHRVV
HDVTAAIVEREGIPKGSALTGGFKELWKLYQSEIRSLMHDYLATDGESPFHPRGEDADSK
RNLQAGARDKNKKMFKLSEVEKNTEMKAEKDELDEILQSSVPGLVSKSRQKNAASDAVQS
SQGNSGTGHKILIEPSVFNMSLLLPPSLSFIQHLKDIVPVGSDIAMSTLTSFLDDFLVNV
FLPQLDETVTDLCTLNFIAPDAFTEDPQWAKVSPRPIFKGTVKFMSIIRVFSKMLDSIPP
DQAFTQLIIDEIITYYDKCYGWYKAIVTKVSPRTQ-GTVRFKAAAALAESGDVRDTIQQL
WNGAGDRKLELIDKETELLLKTTDQVPLEPYDIISDPKTVVSLSLLYNSMQWLASNLVKL
RHVTTPGPDV--IEVQPQSRSGPSRRWTLIT-AMRPKRD-GISQPIYLPLNPETAIAFDT
TVQSLRNLATAVIFTLHIDIRCGVIHMLTKTMSGPNPPT-VRRSEPATPSPDLSINWWHI
IINQPTAASPTVLELNNDLIAFDTNISSYLGPAEQWFISSGLARFIDQVFVTCTKYIGAM
NSNGALRLQLDVLVLQQNLKNIVID-------PTSKTSDSHS--------HEVIALPRSA
KFLDWFLEGAEKALDYAQEEKEAFAAHGQKVLAAGNGEPFTYDELRVLVDLCYSDILHGP
RGAENREDFMAARKASADALLRLNEVMWDAK
>XP_016625069_Cladophialophora_bantiana
------------------------------------------------------------
------------------------------------------------------------
---------------------------MEKVDTTKRLSQLRDLMREHKLDVYIVPSEDSH
QSEYIAPCDARRAYISGFTGSAGTAVITLE------------KAALSTDGRYFNQASKQL
DEN-WLLLKQGMEDVPTWQEWTTEQAE------G-----GKT-----VGVDPTVITAADA
RKLSETLKKKSHAT-----------------LVGV-SENLVDNIW-N--DRPPRPAERVI
VLSEKYAGKPYQQKLDDLRKELKKK--K------------AVGMVVSMLDEVAWLFNLRG
-SDIPYNPVFFSYAAVTP--N-SATLYIDSAKI---GSEVREHLEG-A-VEIKSYDDLFS
DLTSIAEAAANEFQ----ANGVT-KSHPNRLLLSNKSS--WALYLGLGGEDKV-------
--------EESRSPIADAKAIKNPTELEGMRQCHIRDGAALSEYFAWLEEEL-HSG----
-SWVDEVQAADKLEAIR-SKGEHFVGLSFDTISATGPNAAVIHYSPERGNCSTIDVR-AV
YLCDSGAQYLDGTTDTTRTLHFGT-----PSDMEIKAYTLVLKGVIALDRAVFPKGT--T
GFAIDAFARQHLWREGLDYRHGTGHGVGSYLNVHEGPIGIGTRAA----YSEV-SLSIGN
VISDEPGYYEDGNFGIRIE----NMIMACEAKTNHKFG---DK-PWIGFEHVTMVPMCRK
LIDPSLLDPEERAWLNAYHHE-V-------------------------------------
------------------------------------------------------------
------WEKTSG------------------------------------------------
------------------------------------------------------------
------------------------------------------------------------
------------------------------------------------------------
------------------------------------------------------------
------------------------------------------------------------
------------------------------------------------------------
------------------------------------------------------------
----------------------FF------------------------------------
------------------------------------------------------------
------------------------------------------------------------
-------------------------------DKDERTT----------------------
----------------------------KWLRR---------------------------
------------------------------------------------------------
------------------------------------------------------------
------------------------------------------------------------
----------------------------------------------------ETDPI---
------------------------------------------------------------
------------------------------------------------------------
------------------------------------------------------------
------------------------------------------------------------
-------------------------------
>XP_008727308_Cladophialophora_carrionii
------------------------------------------------------------
--------------------------------------MRWSFLRLPFSRRRYPARNREL
ISN----CSPLQSVRSFSFSGSLQAADMEKVDTTKRLAQLRELMREHKLDVYIVPSEDSH
QSEYIAPCDARRAYLSGFTGSAGTAVVTLE------------KAALATDGRYFNQASKQL
DDN-WHLLKQGMEDVPTWQEWTTEQAE------G-----GKT-----VGVDPTVITASDA
RKLSETLKKKSHAT-----------------LVGI-SENLVDKIW-T--DRPQRPTEKVI
VLAEKYSGKSYREKLDDLRKDLKKK--K------------AAGMVVSMLDEVAWLFNLRG
-SDIPYNPVFFSYAAITP--D-SATIYIDSSKL---GPEVKEHLEG-T-VTIKPYDALFS
DLTSIAEAAASESQ----ANGASKKPHSPKLLLSNKSS--WALYLGLGGEDKV-------
--------EESRSPIADAKAIKNATELEGMRQCHIRDGAALSEYFAWLESEL-QGG----
-AWMDEVQAADKLEEIR-SKGQHFVGLSFDTISSTGPNAAVIHYSPERGNCATIDVN-QI
YLCDSGAQYLDGTTDTTRTLHFGT-----PSEMEIKAYTLVLKGVIALDRAVFPKGT--T
GFAIDAFARQHLWREGLDYRHGTGHGVGSYLNVHEGPIGIGTRAA----YSEV-SLSIGN
VISDEPGYYEDGNFGIRIE----NMIMAREAKTNHKFG---DK-PWIGFEHVTMVPMCRK
LIDPKLLDPEEREWLNNYHAE-V-------------------------------------
------------------------------------------------------------
------WEKTSG------------------------------------------------
------------------------------------------------------------
------------------------------------------------------------
------------------------------------------------------------
------------------------------------------------------------
------------------------------------------------------------
------------------------------------------------------------
------------------------------------------------------------
----------------------YF------------------------------------
------------------------------------------------------------
------------------------------------------------------------
-------------------------------EGDERTT----------------------
----------------------------KWLKR---------------------------
------------------------------------------------------------
------------------------------------------------------------
------------------------------------------------------------
----------------------------------------------------ETAPI---
------------------------------------------------------------
------------------------------------------------------------
------------------------------------------------------------
------------------------------------------------------------
-------------------------------
>XP_016246868_Cladophialophora_immunda
------------------------------------------------------------
--------------------------------------MRWSFLRLPSLLRPTSPRPQIP
AAT----LSPSQSIRSFSFSRSLRSVDMEKVDTTKRLSQLRDLMREHKLDVYIVPSEDSH
QSEYIAPCDARRAYISGFTGSAGTAVITLE------------KAALSTDGRYFNQASKQL
DEN-WLLLKQGMEDVPTWQEWTTEQAE------G-----GKT-----VGVDPTVITATDA
RKLSETLKKKSHAT-----------------LVGV-SDNLVDKIW-N--DRPPRPAEKVI
VLSDKYAGKPYQQKLDDLRKELKKK--K------------AVGMIVSMLDEVAWLFNLRG
-SDIPYNPVFFSYAAVTP--N-SATLYIDSAKI---GTEVREHLEG-T-VEIKPYDDLFT
DLTSIAETAASEFQ----ANGVT-KSHSNKLLLSNKSS--WALYLGLGGEDKV-------
--------EESRSPIADAKAIKNPTELEGMRQCHIRDGAALIEYFAWLEDEL-HTG----
-SWIDEVQAADKLEAIR-SKGEHFVGLSFDTISATGPNAAVIHYSPERGNCSTVDVN-AV
YLCDSGAQYLDGTTDTTRTLHFGT-----PKDMEIKGYTLVLKGVIALDRAVFPKGT--T
GFAIDAFARQHLWREGLDYRHGTGHGVGSFLNVHEGPIGIGTRAA----YSEV-SLSIGN
VISDEPGYYEDGSFGIRIE----NMIMAREAKTNHKFG---DK-PWIGFEHVTMVPMCRK
LIDPSLLDPEEKQWLNEYHRE-V-------------------------------------
------------------------------------------------------------
------WEKTSG------------------------------------------------
------------------------------------------------------------
------------------------------------------------------------
------------------------------------------------------------
------------------------------------------------------------
------------------------------------------------------------
------------------------------------------------------------
------------------------------------------------------------
----------------------FF------------------------------------
------------------------------------------------------------
------------------------------------------------------------
-------------------------------EKDERTT----------------------
----------------------------RWLKR---------------------------
------------------------------------------------------------
------------------------------------------------------------
------------------------------------------------------------
----------------------------------------------------ETAPF---
------------------------------------------------------------
------------------------------------------------------------
------------------------------------------------------------
------------------------------------------------------------
-------------------------------
>XP_007738872_Cladophialophora_psammophila
------------------------------------------------------------
------------------------------------------------------------
---------------------------MEKVDTTKRLSQLRDRMREHKLDVYIVPSEDSH
QSEYIAPCDARRAYISGFTGSAGTAVITLE------------KAALSTDGRYFNQASKQL
DEN-WLLLKQGMEDVPTWQEWTTEQAE------G-----GKT-----VGVDPTVITASDA
RKLSETLKKKSHAT-----------------LVGV-SENLVDNIW-N--DRPPRPAERVI
VLSEKYAGKPYQQKLDDLRKELKKK--K------------AVGMVVSMLDEVAWLFNLRG
-SDIPYNPVFFSYAAVTP--N-SATLYIDSAKI---GSEVREHLEG-A-VEIKSYDDLFS
DLTSIAETAAIEFQ----TNGVT-KSHPNRLLLSNKSS--WALYLGLGGEDKV-------
--------EESRSPIADAKAIKNPTELEGMRQCHIRDGAALSEYFAWLEGEL-HNG----
-SWVDEVQAADKLEAIR-SKGEHFVGLSFDTISATGPNAAVIHYSPERGNCSTIDVR-AV
YLCDSGAQYLDGTTDTTRTLHFGT-----PSDMEIKAYTLVLKGVIALDRAVFPKGT--T
GFAIDAFARQHLWREGLDYRHGTGHGVGSYLNVHEGPIGIGTRAA----YSEV-SLSIGN
VISDEPGYYEDGNFGIRIE----NMIMACEAKTNHKFG---DK-PWIGFEHVTMVPMCRK
LIDPSLLDPEERAWLNAYHEE-V-------------------------------------
------------------------------------------------------------
------WEKTSG------------------------------------------------
------------------------------------------------------------
------------------------------------------------------------
------------------------------------------------------------
------------------------------------------------------------
------------------------------------------------------------
------------------------------------------------------------
------------------------------------------------------------
----------------------FF------------------------------------
------------------------------------------------------------
------------------------------------------------------------
-------------------------------DKDERTT----------------------
----------------------------KWLRR---------------------------
------------------------------------------------------------
------------------------------------------------------------
------------------------------------------------------------
----------------------------------------------------ETAPI---
------------------------------------------------------------
------------------------------------------------------------
------------------------------------------------------------
------------------------------------------------------------
-------------------------------
>XP_018689997_Fonsecaea_erecta
------------------------------------------------------------
------------------------------------------------------------
---------------------------MEKVDTTKRLSQLRDLMRQHKVDIYIVPSEDSH
QSEYIAPCDARRAYISGFTGSAGTAVITLE------------KAALSTDGRYFNQASKQL
DEN-WLLLKQGMEDVPSWQEWTTEQAE------G-----GKT-----VGVDPTVITASDA
RKLSETLKKKSHAT-----------------LVGV-SENLVDNIW-K--DRPPRPAEKVI
VLSERYAGKSFQQKLDDLRKDLKKK--K------------AVGMVVSLLDEVAWLFNLRG
-SDIPYNPVFFSYAAITP--N-TATLYIDSAKI---DTEVRQHLEG-T-VEIKPYDDLFA
DLTDISEKAASEYQ----ANGVT-KSHFNKLLLSNKSS--WALYLGLGGEDKV-------
--------EESRSPISDAKAIKNPTELEGMRQCHIRDGAALIEYFAWLEEEL-LSG----
-SWIDEVQAADKLEEIR-SKGEHFVGLSFDTISATGANAAVVHYSPERGNCSTIDVN-AV
YLCDSGAQYLDGTTDTTRTLHFGT-----PKDMEIKGYTLVLKGVIALDRAVFPKGT--T
GFAIDAFARQHLWREGLDYRHGTGHGVGSFLNVHEGPIGIGTRAA----YTEV-SLSIGN
VISDEPGYYEDGNFGVRIE----NMIMGREAKTNHKFG---DK-PWLGFEHVTLVPMCRK
LIDPSLLDPEEKQWLNDYHQE-V-------------------------------------
------------------------------------------------------------
------WDKTSG------------------------------------------------
------------------------------------------------------------
------------------------------------------------------------
------------------------------------------------------------
------------------------------------------------------------
------------------------------------------------------------
------------------------------------------------------------
------------------------------------------------------------
----------------------FF------------------------------------
------------------------------------------------------------
------------------------------------------------------------
-------------------------------EEDERTT----------------------
----------------------------KWLKR---------------------------
------------------------------------------------------------
------------------------------------------------------------
------------------------------------------------------------
----------------------------------------------------ETAPI---
------------------------------------------------------------
------------------------------------------------------------
------------------------------------------------------------
------------------------------------------------------------
-------------------------------
>XP_022515304_Fonsecaea_monophora
------------------------------------------------------------
------------------------------------------------------------
---------------------------MEKVDTTKRLSQLRELMRKHELDIYIVPSEDSH
QSEYIAPCDARRAYISGFTGSAGTAVITLE------------KAALSTDGRYFNQASKQL
DEN-WLLLKQGMEDVPTWQEWTTEQAQ------G-----GKT-----VGVDPTVITAIDA
RKLSETLKKKSHAT-----------------LVGV-SQNLVDKIW-T--DRPPRPAEKVI
VLSDKYAGKPYEQKLDELRKELKKK--K------------AVGMVVSMLDEVAWLFNLRG
-SDIPYNPVFFSYATVTP--S-SATLYIDSAKL---DNEVREHLDG-T-VQIKPYDDLFG
DLMGIAETAVNEIE----ANGVA-KPRSSKLLLSNKSS--WALYLGLGGEDKV-------
--------EESRSPLADAKAIKNSTELEGMRQCHIRDGAALIEYFAWLEAEL-QSG----
-SWLDEVQAADKLEAIR-AKGEHFVGLSFDTISSTGPNAAVIHYSPERGNCSTLDVN-AV
YLCDSGAQYLDGTTDTTRTLHFGT-----PSDMEIKAYTLVLKGVIALDRAVFPKGT--T
GFAIDVFARQHLWREGLDYRHGTGHGVGSFLNVHEGPIGIGTRAA----YSEV-SLSIGN
VISNEPGYYEDGNFGIRIE----NMMMAREAKTNHKFG---DK-PWIGFEHVTLVPMCRK
LIDPSLLDSEEKLWLNEYHQE-V-------------------------------------
------------------------------------------------------------
------WEKTSG------------------------------------------------
------------------------------------------------------------
------------------------------------------------------------
------------------------------------------------------------
------------------------------------------------------------
------------------------------------------------------------
------------------------------------------------------------
------------------------------------------------------------
----------------------FF------------------------------------
------------------------------------------------------------
------------------------------------------------------------
-------------------------------EKDERTT----------------------
----------------------------RWLKR---------------------------
------------------------------------------------------------
------------------------------------------------------------
------------------------------------------------------------
----------------------------------------------------ETAPL---
------------------------------------------------------------
------------------------------------------------------------
------------------------------------------------------------
------------------------------------------------------------
-------------------------------
>XP_016628406_Fonsecaea_multimorphosa
------------------------------------------------------------
------------------------------------------------------------
---------------------------MEKVDTTKRLSRLRDLMREHKLDVYIVPSEDSH
QSEYIAPCDARRAYISGFTGSAGTAVITLD------------KAALSTDGRYFNQASKQL
DDN-WLLLKQGMEDVPTWQEWTTEQAE------G-----GKT-----VGVDPTVITATNA
RKLSETLKKKSHAT-----------------LVGV-SENLVDKIW-D--DRPPRPAEKVI
VLSDKYAGKPYQQKLDDLRKELKKK--K------------AVGMVVSMLDEVAWLFNLRG
-SDIPYNPVFYSYAAVTP--N-SATLYIDSAKI---GTEVREHLEG-T-VEIKPYNDLFG
DLTSIAETAANEVQANGVANGVA-KSHSNRLLLSSTSS--WALYLGLGGEDKV-------
--------EESRSPIADAKAIKNPTELEGMRQCHIRDGAALIEYFAWLEEEL-HSG----
-SWIDEVQAAEKLEAIR-SRGEHFVGLSFDTISATGPNAAVIHYSPERGNCSQIDAN-AV
YLCDSGAQYLDGTTDTTRTLHFGT-----PKDMEIKAYTLVLKGVIALDRAVFPKGT--T
GFAIDAFARQHLWREGLDYRHGTGHGVGSYLNVHEGPIGIGTRAA----YTEV-SLSIGN
VISDEPGYYEDGNFGIRIE----NMIMAREAKTNHKFG---DK-PWIGFEHVTMVPMCRK
LIDPCLLDPEEKVWLNEYHQE-V-------------------------------------
------------------------------------------------------------
------WEKTSG------------------------------------------------
------------------------------------------------------------
------------------------------------------------------------
------------------------------------------------------------
------------------------------------------------------------
------------------------------------------------------------
------------------------------------------------------------
------------------------------------------------------------
----------------------FF------------------------------------
------------------------------------------------------------
------------------------------------------------------------
-------------------------------EKDERTT----------------------
----------------------------RWLKR---------------------------
------------------------------------------------------------
------------------------------------------------------------
------------------------------------------------------------
----------------------------------------------------ETAPF---
------------------------------------------------------------
------------------------------------------------------------
------------------------------------------------------------
------------------------------------------------------------
-------------------------------
>XP_022498927_Fonsecaea_nubica
------------------------------------------------------------
------------------------------------------------------------
---------------------------MEKVDTTKRLSQLRELMRKHELDIYIVPSEDSH
QSEYIAPCDARRAYISGFTGSAGTAVITLE------------KAALSTDGRYFNQASKQL
DEN-WLLLKQGMEDVPTWQEWTTEQAQ------G-----GKT-----VGVDPTVITAIDA
RKLSETLKKKSHAT-----------------LVGV-SQNLVDKIW-T--DRPPRPAEKVI
VLSDKYAGKPYEQKLDELRKELKKK--K------------AVGMVVSMLDEVAWLFNLRG
-SDIPYNPVFFSYATVTP--S-SATLYIDSAKL---DNEVREHLDG-T-VQIKPYDDLFG
DLMGIAETAVNEIE----ANGVA-KPRSTKLLLSNKSS--WALYLGLGGEDKV-------
--------EESRSPLADAKAIKNSTELEGMRQCHIRDGAALIEYFAWLEEEL-QSG----
-SWLDEVQAADKLEAIR-AKGEHFVGLSFDTISSTGPNAAVIHYSPERGNCSTVDVN-AV
YLCDSGAQYLDGTTDTTRTLHFGT-----PSDMEIKAYTLVLKGVIALDRAVFPKGT--T
GFAIDVFARQHLWREGLDYRHGTGHGVGSFLNVHEGPIGIGTRAA----YSEV-SLSIGN
VISNEPGYYEDGNFGIRIE----NMMMAREAKTNHKFG---DK-PWIGFEHVTLVPMCRK
LIDPSLLDSEEKLWLNEYHQE-V-------------------------------------
------------------------------------------------------------
------WEKTSG------------------------------------------------
------------------------------------------------------------
------------------------------------------------------------
------------------------------------------------------------
------------------------------------------------------------
------------------------------------------------------------
------------------------------------------------------------
------------------------------------------------------------
----------------------FF------------------------------------
------------------------------------------------------------
------------------------------------------------------------
-------------------------------EKDERTT----------------------
----------------------------RWLKR---------------------------
------------------------------------------------------------
------------------------------------------------------------
------------------------------------------------------------
----------------------------------------------------ETAPL---
------------------------------------------------------------
------------------------------------------------------------
------------------------------------------------------------
------------------------------------------------------------
-------------------------------
>XP_013279207_Fonsecaea_pedrosoi
------------------------------------------------------------
--------------------------------------MRWPFLRLSSLLRTTSPRPQIP
TAT----LTPTQSVRSFSFSRSQRSVDMEKVDTTKRLSQLRELMRKHELDIYIVPSEDSH
QSEYIAPCDARRAYISGFTGSAGTAVITLE------------KAALSTDGRYFNQASKQL
DEN-WLLLKQGMEDVPTWQEWTTEQAQ------G-----GKT-----VGVDPTVITAIDA
RKLSETLKKKSHAT-----------------LVGV-SQNLVDKIW-T--DRPPRPAEKVI
VLSDKYAGKPYEQKLDELRKELKKK--K------------AVGMVVSMLDEVAWLLNLRG
-SDIPYNPVFFSYATVTP--S-SATLYIDSAKL---DNEVREHLDG-T-VQIKPYDDLFG
DLMGIAETAVNEIE----ANGVA-KPRSSKLLLSNKSS--WALYLGLGGEDKV-------
--------EESRSPLADAKAIKNSIELEGMRQCHIRDGAALIEYFAWLEAEL-QSG----
-SWLDEVQAADKLEAIR-AKGEHFVGLSFDTISSTGPNAAVIHYSPERGNCSIVDVN-AV
YLCDSGAQYLDGTTDTTRTLHFGT-----PSDMEIKAYTLVLKGVIALDRAVFPKGT--T
GFAIDVFARQHLWREGLDYRHGTGHGVGSFLNVHEGPIGIGTRAA----YSEV-SLSIGN
VISNEPGYYEDGNFGIRIE----NMMMAREAKTNHKFG---DK-PWIGFEHVTLVPMCRK
LIDPSLLDSEEKVWLNEYHQE-V-------------------------------------
------------------------------------------------------------
------WEKTSG------------------------------------------------
------------------------------------------------------------
------------------------------------------------------------
------------------------------------------------------------
------------------------------------------------------------
------------------------------------------------------------
------------------------------------------------------------
------------------------------------------------------------
----------------------FF------------------------------------
------------------------------------------------------------
------------------------------------------------------------
-------------------------------EKDERTT----------------------
----------------------------RWLKR---------------------------
------------------------------------------------------------
------------------------------------------------------------
------------------------------------------------------------
----------------------------------------------------ETAPL---
------------------------------------------------------------
------------------------------------------------------------
------------------------------------------------------------
------------------------------------------------------------
-------------------------------
>XP_007755842_Cladophialophora_yegresii
------------------------------------------------------------
------------------------------------------------------------
---------------------------MEKVDTSKRLAQLRELMREHKVDVYIVPSEDSH
QSEYIAPCDARRAYISGFTGSAGTAVVTLE------------KAALATDGRYFNQASKQL
DDN-WHLLKQGMEDVPTWQEWTTEQAE------G-----GKT-----VGVDPTVITASDA
RKLSETLKKKSHAT-----------------LVGI-SENLVDKIW-A--DRPPRPTEQVI
VLSEKYSGKSYREKLDDLRKDLKKK--K------------AAGMVVSMLDEVAWLFNLRG
-NDIPYNPVFFSYAAITP--D-SATIYIDSSKL---GPEVKEHLEG-T-VTIKPYDALFC
DLTTIAEAAASESQ----ANGATKKPHSPKLLLSNKSS--WALYLGLGGEDKV-------
--------EESRSPIADAKAIKNATELEGMRQCHIRDGAALSEYFAWLESEL-QSG----
-SWIDEVQAADKLEEIR-SKGQHFVGLSFDTISSTGPNAAVIHYSPERGNCSTIDAN-LI
YLCDSGAQYLDGTTDTTRTLHFGT-----PSEMEIKAYTLVLKGVIALDRAVFPKGT--T
GFAIDAFARQHLWREGLDYRHGTGHGVGSYLNVHEGPIGIGTRAA----YSEV-SLSIGN
VVSDEPGYYEDGNFGIRIE----NMIMAREAKTNHKFG---DK-PWIGFEHVTMVPMCRK
LIDPKLLDPEEREWLNSYHAE-V-------------------------------------
------------------------------------------------------------
------WEKTSG------------------------------------------------
------------------------------------------------------------
------------------------------------------------------------
------------------------------------------------------------
------------------------------------------------------------
------------------------------------------------------------
------------------------------------------------------------
------------------------------------------------------------
----------------------YF------------------------------------
------------------------------------------------------------
------------------------------------------------------------
-------------------------------EGDERTT----------------------
----------------------------KWLKR---------------------------
------------------------------------------------------------
------------------------------------------------------------
------------------------------------------------------------
----------------------------------------------------ETAPI---
------------------------------------------------------------
------------------------------------------------------------
------------------------------------------------------------
------------------------------------------------------------
-------------------------------
>XP_016237547_Exophiala_spinifera
------------------------------------------------------------
------------------------------------------------------------
---------------------------METVDTSKRLAHLRDMMRQHKVDVYIVPSEDSH
QSEYIAPCDARREYICGFTGSAGTAVITLE------------KAALATDGRYFNQASKQL
DTN-WLLLKQGMEDVPTWQEWTIEQAS------G-----GKT-----VGVDPTVITATEA
RKLSETLKKKSRAT-----------------LVGV-SENLVDKIW-K--DRPARPAEKVI
VLDEKYAGKSFKEKLDDLRKELKKK--K------------AAGMVVSMLDEVAWLFNLRG
-SDIPYNPVFFSYAAVTN--D-SATLYVDSGKL---GPEVKEYLGE-T-VEIKPYNALFD
DLTSLAEVSSGAVQ----QDGAT-QSHDPKLLLSNKSS--WALSLGLGGEEKV-------
--------EEGRSPLSDAKAIKNATELEGMRQCHIRDGAALIKYFAWLEHEL-LSG----
-TWIDEVQGADKLEEIR-SKGEHFMGLSFDTISSTGPNAAVIHYSPERGNCAVIDPK-QI
YLCDSGAQYLDGTTDTTRTLHFGE-----PTEMEVKSYTLVLKGVISLDRAVFPKGT--T
GFAIDALARQHLWREGLDYRHGTGHGVGSYLNVHEGPIGIGTRAA----YSEV-SLSIGN
VVSDEPGYYEDGKFGIRIE----NMIMAREAKTNHKFG---DK-PWIGFEHVTMVPMCRR
LIDPALLDPEERDWLNDYHRE-V-------------------------------------
------------------------------------------------------------
------WEKTNG------------------------------------------------
------------------------------------------------------------
------------------------------------------------------------
------------------------------------------------------------
------------------------------------------------------------
------------------------------------------------------------
------------------------------------------------------------
------------------------------------------------------------
----------------------FF------------------------------------
------------------------------------------------------------
------------------------------------------------------------
-------------------------------KDDDRTT----------------------
----------------------------NWLKR---------------------------
------------------------------------------------------------
------------------------------------------------------------
------------------------------------------------------------
----------------------------------------------------ETAPI---
------------------------------------------------------------
------------------------------------------------------------
------------------------------------------------------------
------------------------------------------------------------
-------------------------------
>XP_016267592_Exophiala_oligosperma
------------------------------------------------------------
------------------------------------------MRWSLLRLPALLRRSSSR
VQP----PSPLQSVRSFSFSSSLRSVDMETVDTTKRLAHLRDLMRQHKVDVYIVPSEDSH
QSEYIAPCDARREYICGFTGSAGTAVITLD------------KAALATDGRYFNQASKQL
DTN-WSLLKQGLEDVPTWQEWTIEQAS------G-----GKT-----VGVDPTVITAVDA
RKLSEELKKKSHAS-----------------LVGV-SDNLIDKLW-N--DRPARPTGKVI
VLDEKYAGKSFKEKLEDLRKELKKK--K------------AAGMVVSMLDEVAWLFNLRG
-SDIPYNPVFFSYAAVTH--D-SATLYVDSSKL---GSEVKEYLVG-S-VEIKPYNALFD
DLASLSEAASSAVQ----QDGDA-QAHDPKLLLSNRSS--WALYLGLGGEEKV-------
--------EEGRSPLSDAKAVKNETELEGMRQCHIRDGAALIEYFAWLEHEL-LGG----
-AWVDEVQGADKLLEIR-SKGERFMGLSFDTISSTGPNAAVIHYSPERGNCSVIDPQ-QI
YLCDSGAQYLDGTTDTTRTLHFGA-----PTEMEVKSYTLVLKGLISLDRAVFPKGT--T
GFGIDALARQHLWREGLDYRHGTGHGVGSFLNVHEGPIGIGTRAA----YSEV-SISIGN
VISDEPGYYEDGKFGIRIE----NMIMAREAKTNHKFG---DK-PWIGFEHVTMVPMCRK
LIDPTMLDPEERDWLNDYHKE-V-------------------------------------
------------------------------------------------------------
------WEKTSG------------------------------------------------
------------------------------------------------------------
------------------------------------------------------------
------------------------------------------------------------
------------------------------------------------------------
------------------------------------------------------------
------------------------------------------------------------
------------------------------------------------------------
----------------------FF------------------------------------
------------------------------------------------------------
------------------------------------------------------------
-------------------------------KDDDRTT----------------------
----------------------------RWLKR---------------------------
------------------------------------------------------------
------------------------------------------------------------
------------------------------------------------------------
----------------------------------------------------ETASI---
------------------------------------------------------------
------------------------------------------------------------
------------------------------------------------------------
------------------------------------------------------------
-------------------------------
>XP_013317301_Exophiala_xenobiotica
------------------------------------------------------------
------------------------------------------MRWSVFRLPTLLRRSSSR
IQL----PSPSQSVRSFSFSSSLRSLDMETVDTTKRLAQLRDLMRQHKLDVYIVPSEDSH
QSEYIAPCDARREYICGFTGSAGTAVITLE------------KAALATDGRYFNQASKQL
DSN-WLLLKQGMEDVPTWQEWTTEQAE------G-----GKT-----VGVDPTVITASDA
RKLSETLKKKSHAT-----------------LVGV-PENLVDKIW-K--DRPLRPTEKVI
VLNEKYAGKSYKEKLDDLRKDLKKK--K------------AAGMVVSMLDEVAWLFNLRG
-SDIPYNPVFFSYAAVTP--N-SATLYVDSSKL---GPEVKEYLGT-T-VEIKPYDALFS
DLTDIAETAANEVQ----QNGTT-KSHEPKLLLSNKSS--WALNLGLGGDDKV-------
--------EEARSPIADAKAIKNDNELEGMRQCHIRDGAALIKYFAWLEHEL-LNG----
-SWIDEVQGADKLEEIR-SKGEHFMGLSFDTISSTGPNAAVIHYKPEPGNCSVIDPK-AI
YLCDSGAQYLDGTTDTTRTLHFGE-----PSEMEIKAYTLVLKGVIALDRAVFPKGT--T
GFAIDAFARQHLWREGLDYRHGTGHGVGSFLNVHEGPIGIGTRAA----YSEV-SLSIGN
VISDEPGYYEDGNFGIRIE----NMIMAKEARTNHKFG---DK-PWIAFEHVTMVPMCRK
LIDPTLLATEERDWLNHYHKE-V-------------------------------------
------------------------------------------------------------
------WEKTNG------------------------------------------------
------------------------------------------------------------
------------------------------------------------------------
------------------------------------------------------------
------------------------------------------------------------
------------------------------------------------------------
------------------------------------------------------------
------------------------------------------------------------
----------------------FF------------------------------------
------------------------------------------------------------
------------------------------------------------------------
-------------------------------KNDERTT----------------------
----------------------------RWLRR---------------------------
------------------------------------------------------------
------------------------------------------------------------
------------------------------------------------------------
----------------------------------------------------ETASI---
------------------------------------------------------------
------------------------------------------------------------
------------------------------------------------------------
------------------------------------------------------------
-------------------------------
>XP_007727599_Capronia_coronata
------------------------------------------------------------
------------------------------------------------------------
---------------------------METIDTSKRLAQLRDLMRQHKLDVYIVPSEDSH
QSEYIAPCDARRAYISGFTGSAGTAVITLE------------KAALATDGRYFNQASKQL
DSN-WHLLKQGMEDVPTWQEWTTEQAE------G-----GKT-----VGVDPTVITASDA
RKLKETLKKKSQAT-----------------LVGI-SENLVDEIW-T--DRPPRPAEKVI
VLSEVYAGKPYKDKLDDLRKELKKK--K------------AAGMVVSMLDEVAWLFNLRG
-SDIPYNPVFFSYAAVTP--K-SAILYVDSSKV---GPEVKEHLNG-V-VEIKPYDALFS
DLTDIAQTAVNELQ----TDEIT-KSHTPKLLLSNKSS--WALSLGLGGEEKV-------
--------EESRSPVADAKAIKNATELEGMRQCHIRDGAALIEYFAWLEDELVNNH----
-AWLDEVQAADKLEEIR-SKGEHFVGLSFDTISATGPNAAVIHYSPERGNCAVIDSK-AV
YLCDSGAQYLDGTTDTTRTLHFGE-----PTEMEKKAYTLVLKGVIGLDRAVFPKGT--T
GFAIDAFARQHLWRQGLDYRHGTGHGVGSFLNVHEGPIGIGTRAA----YSEV-SLSIGN
VISDEPGYYEDGSFGIRIE----NVIMAREAKTNHKFG---DK-PWIGFEHVTMVPMCRK
LIDPSLLDPEEKVWLNEYHKE-V-------------------------------------
------------------------------------------------------------
------WDKTSG------------------------------------------------
------------------------------------------------------------
------------------------------------------------------------
------------------------------------------------------------
------------------------------------------------------------
------------------------------------------------------------
------------------------------------------------------------
------------------------------------------------------------
----------------------FF------------------------------------
------------------------------------------------------------
------------------------------------------------------------
-------------------------------TNDEKTT----------------------
----------------------------KWLKR---------------------------
------------------------------------------------------------
------------------------------------------------------------
------------------------------------------------------------
----------------------------------------------------ETAPI---
------------------------------------------------------------
------------------------------------------------------------
------------------------------------------------------------
------------------------------------------------------------
-------------------------------
>XP_007736361_Capronia_epimyces
------------------------------------------------------------
------------------------------------------------------------
---------------------------METVDTTTQLAQLRELMRQHKLDVYIVPSEDSH
QSEYIAPCDARRAYISGFTGSAGTAVITLE------------KAALATDGRYFNQASKQL
DSN-WLLLKQGLEDVPTWQEWTTEQAE------G-----GKT-----VGVDPTVITASDA
RKLKETLKKKSQAA-----------------LVGV-AENLVDEIW-K--ERPARPAEKVI
VLSTKYAGKSYKDKLADLRKDLKKK--K------------AAGMVVSMLDEVAWLFNLRG
-SDIPYNPVFFSYASVTP--N-SATLYVDSSKV---GQDVKDHLSG-V-VDIKPYDSLFS
DLANIAETAAGEVQ----TDEAT-KSHTPKLLLSNKSS--WALSLGLGGEEKV-------
--------EESRSPIADAKAIKNATELEGMRQCHVRDGAALIEYFAWLEDELVNNN----
-AWLDEVQAADKLEEIR-SKGEHFVGLSFDTISSTGPNAAVIHYSPERGNCSVIDPN-AV
YLCDSGAQYLDGTTDTTRTLHFGQ-----PTEMEIKAYTLVLKGVIGLDRAVFPKGT--T
GFAIDAFARQHLWREGLDYRHGTGHGVGSYLNVHEGPVGIGTRAA----YSEV-SLSIGN
VLSDEPGYYEDGRFGIRIE----NVIMAREAKTNHKFG---EK-PWIGFEHVTMVPMCQK
LIDPSLLDPEERDWLNEYHKE-V-------------------------------------
------------------------------------------------------------
------WAKTSG------------------------------------------------
------------------------------------------------------------
------------------------------------------------------------
------------------------------------------------------------
------------------------------------------------------------
------------------------------------------------------------
------------------------------------------------------------
------------------------------------------------------------
----------------------FF------------------------------------
------------------------------------------------------------
------------------------------------------------------------
-------------------------------TNDERTT----------------------
----------------------------KWLKR---------------------------
------------------------------------------------------------
------------------------------------------------------------
------------------------------------------------------------
----------------------------------------------------ETAPI---
------------------------------------------------------------
------------------------------------------------------------
------------------------------------------------------------
------------------------------------------------------------
-------------------------------
>XP_009157123_Exophiala_dermatitidis
------------------------------------------------------------
------------------------------------------MRWSFRHLPSVLRRSPTS
NRS----PSPIPSVRSFSFSRSLRSVDMESVDTSKRLAQLRDLMRQHKLDVYIVPSEDSH
QSEYIAPCDARRAYISGFTGSAGTAVITLE------------KAALATDGRYFNQASKQL
DSN-WLLLKQGMEDVPTWQEWTTEQAE------G-----GKT-----VGVDPTVITASDA
RKLKETLKKKSRAT-----------------LVGV-SENLVDKIW-A--DRPPRPAEKVI
VLSEKYAGKSFKDKLEDLRKDLKKK--K------------AAGMVVSMLDEVAWLFNLRG
-SDIPYNPVFFSYASVTP--K-SATLYVDSSKI---GQEVKDYLHG-L-VDIKPYDSLFS
DLTQIAETAASEYE----TDGTS-KSHAPKLLLSNKSS--WALSLGLGGEDKV-------
--------EESRSPIADAKAIKNATELEGMRQCHIRDGAALIEYFAWLENELINNN----
-AWIDEVEAADKLEEIR-SKGEHFVGLSFDTISATGPNAAVIHYSPERGNCAVIDSK-AV
YLCDSGAQYLDGTTDTTRTLHFGE-----PTEMERKAYTLVLKGVIGLDRAVFPKGT--T
GFAIDAFARQHLWREGLDYRHGTGHGVGSFLNVHEGPIGIGTRAA----YSEV-SLSIGN
VVSDEPGYYEDGNFGIRIE----NVIMAREAQTNHKFG---DK-PWIGFEHVTMVPMCRK
LIDPSLLDPEEKDWLNDYHKE-V-------------------------------------
------------------------------------------------------------
------WDKTSG------------------------------------------------
------------------------------------------------------------
------------------------------------------------------------
------------------------------------------------------------
------------------------------------------------------------
------------------------------------------------------------
------------------------------------------------------------
------------------------------------------------------------
----------------------FF------------------------------------
------------------------------------------------------------
------------------------------------------------------------
-------------------------------TNDERTI----------------------
----------------------------KWLKR---------------------------
------------------------------------------------------------
------------------------------------------------------------
------------------------------------------------------------
----------------------------------------------------ETASI---
------------------------------------------------------------
------------------------------------------------------------
------------------------------------------------------------
------------------------------------------------------------
-------------------------------
>XP_013263998_Exophiala_aquamarina
------------------------------------------------------------
------------------------------------------------------------
---------------------------METVDTTKRLAHLRELMQKHKVDIYIVPSEDSH
QSEYIAPCDARREHICGFSGSAGTAVITLD------------KAALATDGRYFNQASKQL
DAN-WLLLKQGLEDVPTWQEWTTEQAE------G-----GKT-----VGVDPTLITSIDA
RKLSATLKKQSHAT-----------------LVGV-SENLIDRIW-T--DRPNRPAEPVI
VLSDKYAGKSFQEKLEDLRKDLKKK--K------------SAGMVVSMLDEVAWLFNLRG
-SDIPYNPVFFSYAAVTP--N-SATLYVDAAKI---GQEIRDFLGE-F-VEIKPYDALFS
DLTAIAETAVNEAD----ANSTT-KSKPQKLLLSNKSS--WALSLGLGGEDKV-------
--------EEVRSPITDAKAIKNATELEGMRQCHIRDGAALIEYFAWLEDELVNKG----
-KTLDEVQAADKLEEIR-SRGDHFKGLSFPTISSTGPNAAVIHYSPERGNCSIVDPK-AI
YLCDSGAQYLDGTTDTTRTLHFTK-----PTAMEIKAYTLVLKGVISLDRAVFPKGT--T
GFAIDAFARQHLWREGLDYRHGTGHGVGSFLNVHEGPVGIGTRAA----YSEV-ALSIGN
VISDEPGYYEDGNFGIRIE----NMIMAREATTNHKFG---DK-PWISFEHVTLVPMCRK
LTDPKLLDPEEIDWLNDYHKE-V-------------------------------------
------------------------------------------------------------
------WEKTSG------------------------------------------------
------------------------------------------------------------
------------------------------------------------------------
------------------------------------------------------------
------------------------------------------------------------
------------------------------------------------------------
------------------------------------------------------------
------------------------------------------------------------
----------------------FF------------------------------------
------------------------------------------------------------
------------------------------------------------------------
-------------------------------KDDERTT----------------------
----------------------------KWLTR---------------------------
------------------------------------------------------------
------------------------------------------------------------
------------------------------------------------------------
----------------------------------------------------ETAPI---
------------------------------------------------------------
------------------------------------------------------------
------------------------------------------------------------
------------------------------------------------------------
-------------------------------
>XP_016222692_Exophiala_mesophila
------------------------------------------------------------
------------------------------------------MRRSLVRLRSLFRRPSTP
VSIAVGYPSHLPSVRSFSSSCSLQSLEMETVDTSKRLSQLRDLMRKHELDVYIVPSEDSH
QSEYIAPCDARREYICGFSGSAGTAVITLD------------KAALATDGRYFNQAAKQL
DHN-WSLLKQGLEDVPTWQEWTTEQAE------G-----GKV-----VGVDPTVITASDA
RKLSETLKKKSHAT-----------------LVGV-SQNLVDAIW-S--ERPARPAEQVM
VLSDRYAGKSYLDKLDELRKELQKK--K------------AVGMVVSMLDEVAWLFNLRG
-NDIPYNPVFFSYAAVTP--T-SATLYVDSSKI---STDVEEHLSS-V-VQIKPYDALFS
DLTGIAEAAATE------ADLELSKSHPPKLLLSNKSS--WALSLGLGGEDKV-------
--------EESRSPIADAKAIKNQTELEGMRQCHIRDGAALIEFFAWLEEELVVKG----
-SWIDEVQAADKLEEIR-SRGQHFKGLSFPTISSTGANAAVIHYSPERGNCSLVDPK-AV
YLCDSGAQYLDGTTDTTRTLHFTN-----PTEMEIKAYTLVLKGVIGLDRVVFPKGT--T
GFAIDAFARQHLWREGLDYRHGTGHGVGSFLNVHEGPIGIGTRAA----YSEV-SLSIGN
VISDEPGYYEDGNFGIRIE----NMIMAREAKTNHKFG---DK-PWIGFEHVTLVPMCRK
LIDPSLLDKDEIQWLNDYHQE-I-------------------------------------
------------------------------------------------------------
------WEKTNS------------------------------------------------
------------------------------------------------------------
------------------------------------------------------------
------------------------------------------------------------
------------------------------------------------------------
------------------------------------------------------------
------------------------------------------------------------
------------------------------------------------------------
----------------------FF------------------------------------
------------------------------------------------------------
------------------------------------------------------------
-------------------------------TKDDRTT----------------------
----------------------------KWLKR---------------------------
------------------------------------------------------------
------------------------------------------------------------
------------------------------------------------------------
----------------------------------------------------ETAPI---
------------------------------------------------------------
------------------------------------------------------------
------------------------------------------------------------
------------------------------------------------------------
-------------------------------
>XP_013277692_Rhinocladiella_mackenziei
------------------------------------------------------------
------------------------------------------------------------
---------------------------METVDTTKRLSQLRDLMRQHKLDVYIVPSEDSH
QSEYIAPCDARREYICGFTGSAGTAVITLD------------KAALATDGRYFNQASKQL
DSN-WLLLKQGMEDVPTWQEWTTEQAE------G-----GKT-----VGVDPTVITASDA
RKLSETLKKKSHAT-----------------LVGV-SENLVDKIW-K--DRPPRPAEKVI
VLLEEYAGKSYKDKLDDLRKELKKK--K------------AAGMVVSMLDEIAWLLNLRG
-SDIPYNPVFFSYAAVTP--N-SATLYIDSSKI---DSEVEEYLRG-A-VDIKPYDALFS
DLTNIAEAATME------AKGLT--KHPPKLLIPNKSS--WALSLGLGGEDKV-------
--------EESRSPIADAKAVKNPTELEGMRQCHIRDGAALIEYFAWLEEEL-RSG----
-SWIDEVQGADKLEEIR-SKGKNFIGLSFNTISSTGPNAAVIHYSPERGNCAVIDPK-AI
YLCDSGAQYLDGTTDTTRTLHFGD-----PTAMEIKAYTLVLKGVIGLDRAVFPKGT--T
GFAIDAFARQFLWREGLDYRHGTGHGVGSYLNVHEGPVGIGTRAA----YTEV-PLSIGN
VLSDEPGYYEDGNFGIRIE----NVIMAREAKTTHKFG---DK-PWIGFEHVTMVPMCRK
LIDPSMLDPKERDWLNAYHKE-V-------------------------------------
------------------------------------------------------------
------WEKTSG------------------------------------------------
------------------------------------------------------------
------------------------------------------------------------
------------------------------------------------------------
------------------------------------------------------------
------------------------------------------------------------
------------------------------------------------------------
------------------------------------------------------------
----------------------FF------------------------------------
------------------------------------------------------------
------------------------------------------------------------
-------------------------------TKDERTT----------------------
----------------------------RWLKR---------------------------
------------------------------------------------------------
------------------------------------------------------------
------------------------------------------------------------
----------------------------------------------------ETAPI---
------------------------------------------------------------
------------------------------------------------------------
------------------------------------------------------------
------------------------------------------------------------
-------------------------------
>XP_018001525_Phialophora_attinorum
------------------------------------------------------------
------------------------------------------------------------
---------------------------METVDTSHRLSQLRDLMKQHKVDVYIVPSEDSH
QSEYIAPCDARREHISGFSGSAGTAVITLD------------KAALATDGRYFNQASKQL
DSN-WLLLKQGLEDVPTWQEWTTEQAE------G-----GKV-----VGVDPTVITASEA
RKLGETLKKKAHAS-----------------LVGV-DQNLVDQIW-T--KRPARPAEKVI
VLSEDYAGKSFKDKISELRK------------------------------EIAWLFNLRG
-NDIPYNPVFFSYAAITP--K-NATLYVDESKL---SEEVTDYLGQ-A-VDIKPYDALFS
DLAAISENAIAEAQANGDSESTS-KSKPKKLLLSNKSS--WALSLGLGGEDKV-------
--------EESRSPISDAKAIKNDTELEGMRQCHIRDGAALIEYFAWLEDELVHKG----
-TKLDEVQAADKLEKIR-SKGEHFVGLSFPTISSTGPNAAIIHYGPEPGNCSVVDPK-AI
YLCDSGAQYLDGTTDTTRTLHFGT-----PTDMEIKSYTLVLKGVIALDRCVFPKGT--T
GFAIDAFARQHLWREGLDYRHGTGHGVGSFLNVHEGPIGIGTRSA----YSEV-SLSIGN
VVSDEPGYYEDGNFGIRIE----NMIMAREAKTNHKFG---DK-PWIGFEHVTMVPMCRK
LIDPLVLDPEERQWLNDYHKE-V-------------------------------------
------------------------------------------------------------
------WEKTSS------------------------------------------------
------------------------------------------------------------
------------------------------------------------------------
------------------------------------------------------------
------------------------------------------------------------
------------------------------------------------------------
------------------------------------------------------------
------------------------------------------------------------
----------------------FF------------------------------------
------------------------------------------------------------
------------------------------------------------------------
-------------------------------EKDQRTT----------------------
----------------------------AWLQR---------------------------
------------------------------------------------------------
------------------------------------------------------------
------------------------------------------------------------
----------------------------------------------------ETAVI---
------------------------------------------------------------
------------------------------------------------------------
------------------------------------------------------------
------------------------------------------------------------
-------------------------------
>NP_001342933_Schizosaccharomyces_pombe
------------------------------------------------------------
------------------------------------------------------------
----------------------------MVVHTGNRLNKLRELMKERGYTLYVVPSEDAH
SSEYTCDADARRAFISGFDGSAGCAVIGET------------SAALFTDGRYFNQASQQL
DEN-WTLMKQGFTGVPTWEEYCTQMTK------C-----NEK-----VGIDSSLITFPAA
KALRESLFLKSGAV-----------------LVGD-HDNLVDIVWGA--SRPKEPLEKLI
VQEIKYAGLGVDEKLHNLREAMKEQ--K------------IEAFVVSMLDEVAWLYNLRG
-ADVPYNPVFFAYSLVTL--D-EAFLYVDERKV---TPEVSKHLDG-F-VKILPYDRVFS
DAK---------------------NSNLTRIGISSKTS--WCIATSF-GETKV-------
--------MPILSPISQAKGIKNDAELKGMKECHIRDGCALVEYFAWLDEYL-NSG----
-NKINEFDAATKLEQFR-RKNNLFMGLSFETISSTGPNGAVIHYSPPATGSAIIDPT-KI
YLCDSGAQYKDGTTDVTRTWHFGE-----PSEFERQTATLALKGHIALANIVFPKGT--T
GYMIDVLARQYLWKYGLDYLHGTGHGVGSFLNVHELPVGIGSREV----FNSA-PLQAGM
VTSNEPGFYEDGHFGYRVE----NCVYITEVNTENRFA---GR-TYLGLKDLTLAPHCQK
LIDPSLLSPEEVKYLNEYHSE-V-------------------------------------
------------------------------------------------------------
------YTTLSPMLSVSAK-----------------------------------------
------------------------------------------------------------
------------------------------------------------------------
------------------------------------------------------------
------------------------------------------------------------
------------------------------------------------------------
------------------------------------------------------------
------------------------------------------------------------
------------------------------------------------------------
------------------------------------------------------------
------------------------------------------------------------
------------------------------------------------------------
----------------------------KWLSK---------------------------
------------------------------------------------------------
------------------------------------------------------------
------------------------------------------------------------
----------------------------------------------------HTSPI---
------------------------------------------------------------
------------------------------------------------------------
------------------------------------------------------------
------------------------------------------------------------
-------------------------------
```
