## Supplementary material for "Coding Sequence Insertions in Fungal Genomes are Intrinsically Disordered and can Impart Functionally-Important Properties on the Host Protein": MAFFT_MSAs: XP_715147.1_blasthits_MAFFT.txt

```
>XP_715147_Candida_albicans
MSS---------------NSLEQLKATGTTIVTDTGEFE--------QIAKYKPQDATTN
PSLILAATKNPEYASVIDVAIEYAKDK--GSSPKEKAEIALDRLLIEFGKNILDIVPGRV
STEVDARLSFDKEATVKKALELIDLYKQQGIEKDRILIKIASTWEGIQAARELESKHGIH
CNLTLLFSFAQAVACAEAGVTLISPFVGRILDWYKASTGEEYT-AETDPGVQSVKAIYNY
YKKYGYKTIVMGASFRNTGEIKALAGCDFLTISPKLLEQLYNSTEEVPKQLDAATAKDED
VEKVTYVDDESAFRFALNEDAMATEKLSQGIRQFGKDAVTLLTELESRF----
>XP_002421933_Candida_dubliniensis
MSS---------------NSLEQLKASGTTIVTDTGEFE--------QIAKYKPQDATTN
PSLILAATKNPEYASVIDVAIEYAKDK--GSSPKEKAEIALDRLLIEFGKNILDIVPGRV
STEVDARLSFDKEATVKKALELIDLYKQQGIEKDRILIKIASTWEGIQAARELESKHGIH
CNLTLLFSFAQAVACAEAGVTLISPFVGRILDWYKASTGEEYT-AETDPGVKSVKAIYNY
YKKYGYKTIVMGASFRNTGEIKALAGCDFLTISPKLLEQLYNSTEEVPKQLDAATAKDDD
IEKVTYVDDEPAFRFALNEDAMATEKLSQGIRQFGKDAVTLLTELESRF----
>XP_002545945_Candida_tropicalis
MSS---------------NSLEQLKATGTTIVTDTGEFE--------QIAKYKPQDATTN
PSLILAAAKNPDYASVIDVAIEYAKEK--GSTPREKAEVALDRLLIEFGKRILDIVPGRV
STEVDARLSFDKEATIKKALQLIDLYKAQGIDKSRILIKIASTWEGIQAARELESKHGIH
CNLTLLFNFAQAVACAEAGVTLISPFVGRILDWYKASTGETYT-AETDPGVKSVKEIYTY
YKKYGYNTIVMGASFRNTGEIKALAGVDFLTISPKLLEELYNSTDAVPTVLDVETAKASD
IEKVTFVDDEAAFRFALNEDAMATEKLSQGIRQFGKDAVTLLTELEKRF----
>XP_003869249_Candida_orthopsilosis
MSS---------------NSLEQLKATGTTIVTDTGEFE--------QIAKYKPQDATTN
PSLILAATKNPDYADVIDVAVKYAEDK--GSNPKEKAEIALDRLLIEFGKRILDIVPGRV
STEVDARLSFNKEATIKKALSLIDLYKSQGIDKERILIKIASTWEGIQAARELEKEHGVH
CNLTLLFSFPQAVACAEAQVTLISPFVGRILDWYKASTGETYT-AETDPGVKSVKEIYNY
YKKFGYKTIVMGASFRNSGEIKALAGVDFLTIAPKLLEELYNSNEQVPKVLDAAQAKSDP
IEKVSFINDEPAFRLALNEDAMATEKLSQGIRAFGKDAATLLEQLEKKFS---
>XP_001525460_Lodderomyces_elongisporus
MGK---------------TSLEQLKEY-TTVVSDTGIIN--------DIKKYTPRDATTN
PSLILAATKDPAYATLIDVAVDYAKDK--GSSAEEKANIALDRLLIEFGKEILKIVPGRV
STEVDARLSFDKEATIKKALHLIDLYKQEGIDKERILIKIASTWEGIQAAKELEEKYGIH
CNLTLLFSFEQAVACAEAKVTLISPFVGRILDWYKASTGETYT-AETDPGVKSVRAIYNY
YKKYDYKTIVMGASFRNTGEIYALAGCDFLTIAPKLLEELYNSDQEVKPHLNVESAKASD
VAKVSYINDEAAFRFALNEDAMATEKLSQGIRGFSKDAVTLLKDLEKRF----
>XP_007373880_Spathaspora_passalidarum
MSS---------------NSLEQLKATGTVIVTDTGEFE--------QIAKYTPQDATTN
PSLILAAAKKPEYAKVIDVAIDYAKDK--GSSPKEKAQIALDRLLIEFGKNILEIVPGRV
STEVDARLSFDKEATIKKALELIELYKTQGIDKDRILIKIASTWEGIQAARELEAKHGIH
CNLTLLFSFAQAVACAEAGVTLISPFVGRILDWYKASTGETYT-AETDPGVVSVKGIYNY
YKKFGYKTIVMGASFRNTGEIKALAGCDFLTVAPKLLEELYNSTEAVPKQLDAAAAKSQD
IEKVTFVDDEAAFRFALNEDAMATEKLSQGIRAFGKDAVTLLEQLEKRF----
>XP_043048282_Scheffersomyces_spartinae
MSS---------------NSLEQLKATGTVIVTDTGEFE--------SIAKYTPQDATTN
PSLILAAAKKAEYAKLIDVAVDYVKAKIPNASAEEKAELALDRLLVEFGKEILQIVPGRV
STEVDARLSFNKEATIKKALEIIALYESIGIHKDRILIKVASTWEGIQAARELEAKHGIH
CNLTLLFSFVQAVACAEAKVTLISPFVGRILDWYKASTGKEYW-GKEDPGVISVTSIYNY
YKKFGYNTIVMGASFRNVTEIKALAGVDYLTIAPKLLEELMNSNDPVPQELDAAVAAKSD
LTKVSYVDDESTFRFLLNEDAMATEKLAHGIRAFSKDCVTLLDQLKEKF----
>XP_001386719_Scheffersomyces_stipitis
MSS---------------NSLEQLKATGTVIVTDTGEFD--------SIAKYTPQDATTN
PSLILAAAKKPEYAKVIDVAIEYAKDK--GSSKKEKAEIALDRLLIEFGKNILAIVPGRV
STEVDARLSFDKEATIKKALELIALYESQGISKDRILIKIASTWEGIQAARELEAKHGIH
CNLTLLFSFVQAVACAEAKVTLISPFVGRILDWYKASTGKTYE-GDEDPGVISVRAIYNY
YKKYGYKTIVMGASFRNTGEIKALAGCDYLTVAPKLLEELLNSTEPVPQVLDAASASATD
VEKVSYVDDEATFRYLFNEDAMATEKLAQGIRAFGKDAVTLLEQLEARF----
>XP_020065048_Suhomyces_tanzawaensis
MSS---------------NSLEQLKATGTVIVTDTGEFE--------SIAKYTPQDATTN
PSLILAASKKAEYAKLIDVAIDYAKDK--GSSKKEKAEIALDRLLIEFGKEILNIVPGRV
STEVDARLSFDKDATVKKAIELIELYKSVGISKDRILIKIASTWEGIQAARELEAKHGIH
CNLTLLFSFAQAVACAEAKVTLISPFVGRILDWYKASTGKEYD-AESDPGVVSVRQIFNY
YKKFDYNTIVMGASFRNTGEIKALAGCDYLTVAPKLLEELLNSSEDVPKVLDASAAKTES
IEKVTFVDDEPAFRLSLNEDAMATEKLSQGIRAFGKDAETLLAQLESRF----
>XP_020074716_Hyphopichia_burtonii
-MS---------------NSLEQLKATGTTIVTDTGEFE--------SIAKYTPQDATTN
PSLILAASKKPEYAKLIDVAVDYAKDK--GSTKEEKASLALDRLLVEFGKEILNIVPGRV
STEVDASLSFDKQATIDKAINIIKIYESIGISKDRILIKIASTWEGIQAAKELEEKHQIH
CNLTLLFSFVQAVACAEAKVTLISPFVGRILDWYKNATGEQYT-AETDPGVVSVKSIYNY
YKKFGYDTIVMGASFRNVGEIRALAGCDFLTVAPKLLEELMNSNDAVPQVLKKETAVSSD
AEKVSYINNEAEFRFLFNEDAMATEKLSQGIRSFAKDARTLLKQLEEKF----
>XP_015470086_Debaryomyces_fabryi
-MA---------------NSLEQLKSTGTVIVTDTGEFE--------SIAKYTPQDATTN
PSLILAAAKKAEYAKLIDVAIEYAQDK--GSNPKEKASIALDRLLVEFGKEILKIVPGRV
STEVDARLSFDKDATIKKAIEIIDLYKSVGISKDRILIKIASTWEGIQAARELEAKHGIH
CNLTLLFSFVQAVACAEAKVTLISPFVGRILDWYKASTGKEYD-GESDPGVVSVRQIFNY
YKKYGYDTIVMGASFRNTGEIKALAGCDFLTIAPKLLEELYNSNEDVPKKLDSASAKSTD
VEKVSYIDNETEFRFLLNEDAMATEKLSQGIRNFAKDCVTLLDQLESRFK---
>XP_461212_Debaryomyces_hansenii
-MA---------------NALEQLKSTGTVIVTDTGEFE--------SIAKYTPQDATTN
PSLILAASKKAEYAKLIDIAIDYAQDK--GSNPKEKASIALDRLLVEFGKEILKIVPGRV
STEVDARLSFNKDATIKKAIEIIKLYESVGISKDRILIKIASTWEGIQAARELESKHGIH
CNLTLLFSFVQAVACAEAKVTLISPFVGRILDWFKASTGKEYD-GETDPGVISVRKIFNY
YKKYGYDTIVMGASFRNTGEIKALAGCDFLTIAPKLLEELYNSNEDVPKKLDSSSANATD
EEKVSYIDNEAEFRYLFNEDAMATEKLSEGIRNFAKDCVTLLDQLEARFK---
>XP_006687423_Yamadazyma_tenuis
-MA---------------NSLEQLKATGTVIVTDTGEFE--------SIAKYTPQDATTN
PSLILAAAKKPEYAKLIDVAIEYAKDK--GTTKSEKAAAALDRLLVEFGKEILNIVPGRV
STEVDAQLSFDKQATIDKALEIIKLYESIGIKKDRILIKIASTWEGIQAAKELEAKYDIH
CNLTLLFSFAQAVACAEAKVTLISPFVGRILDWYKASTGQTYT-QETDPGVVSVKKIFNY
YKKYGYNTIVMGASFRNTGEIKELAGCDYLTVAPKLLEELVNSDEAIPKKLDAASAKSSS
DEKVSFIDSESAFRFALNEDPMATEKLAHGIRSFAADAKTLLAQLEERF----
>XP_001486917_Meyerozyma_guilliermondii
-MT---------------NSLEQLKATGTVIVTDTGEFE--------SIAKYKPQDATTN
PSLILAASKKQEYAKLIDVAIDYAKDK--GSSKKEKANIALDRLLVEFGKKILDIVPGRV
STEVDARLSFDKQATINKALSIIDLYEKEGISRDRILIKIASTWEGIQAARELEEKHNIH
CNLTLLFSFVQAVACAEAKVTLISPFVGRILDWYKASTGKDYD-AESDPGVLSVRQIYSY
YKKFGYKTIVMGASFRNVGEIKALAGCDFLTVAPKLLEELYNSQDDVPQKLDAAKALSDD
LEKVSYVDDEAQFRLLLNEDAMATEKLAQGIRNFGKDADTLLKELEERF----
>XP_018713399_Metschnikowia_bicuspidata
-MS---------------NSLESLKATGTVIVTDTGEFD--------SIAKYTPQDATTN
PSLILAASKKAEYSKVIDVAIKYAEDK--GSNPKEKASIALDRLLVEFGKEILQIVPGRV
STEVDARLSFDKDATIDKALKIIDLYESIGISKDRILIKIASTWEGIQAAKELEAKHGIH
CNLTLLFSFVQAVACAEAQVTLISPFVGRILDWYKASTGKEYD-AESDPGVVSVRQIYNY
YKKYGYNTIVMGASFRNTGEIKALAGCDYLTVAPKLLEELMNSSEEVPKVLDAASANSAP
ESKVSYIDNESEFRFLLNEDAMATEKLAHGIRSFAKDAETLLAELESRFK---
>XP_002618647_Clavispora_lusitaniae
-MS---------------NSLEQLKATGTVIVTDTGEFE--------SIAKYTPQDATTN
PSLILAASKKPEYSKLIDIAIKYADDK--GSNPKEKAVIAMDRLLVEFGKEILAIVPGRV
STEVDARLSFDKEGTIKKAIEIIDLYKSIGISKERVLIKIASTWEGIQAAKELEEKHKIS
CNLTLLFSFTQAVACAEANVTLISPFVGRILDWYKASTGKEYD-AESDPGVLSVRNIFNY
YKKYDYKTIVMGASFRNTGEIKALAGCDYLTVSPKLLEELMNSSEPVPKILDSKAAQSED
LEKVSYIHDEPKFRFLLNEDAMATEKLSQGIRGFAKDTESLLSQLESRF----
>XP_025342550_Candida_haemuloni
-MS---------------NSLEQLKATGTVIVTDTGEFE--------SIAKYTPQDATTN
PSLILAATKKEEYAKLVDVAIDYAKDK--GSTPKEKASIALDRLLVEFGKEILKIVPGRV
STEVDASLSFNKDATVKKALEIIDLYESIGISKDRVLIKIASTWEGIQAAKELEEKHDIH
CNLTLLFSFVQAVACAEAKVTLISPFVGRILDWYKASTGKEYD-GESDPGVISVRKIYNY
YKKFGYKTIVMGASFRNTGEIKALAGCDFLTVAPKLLEELMNSNEPVSKVLDEAKAGSTQ
EDKVSFINDEAYFRFLFNEDAMATEKLAQGIRSFAKDASTLLTQLEAKFQ---
>XP_024714366_Candida_pseudohaemulonis
-MS---------------NSLEQLKATGTVIVTDTGEFE--------SIAKYTPQDATTN
PSLILAATKKEEYQKLVDIAIEYAKDK--GASPKEKASIALDRLLVEFGKEILNIVPGRV
STEVDASLSFDKDATVKKALEIIELYKSIGISKDRVLIKIASTWEGIQAAKELEEKHEIH
CNLTLLFSFVQAVACAEAKVTLISPFVGRILDWYKASTGQEYD-GESDPGVISVRKIYNY
YKKFGYNTIVMGASFRNTGEIKALAGCDYLTVAPKLLEELINLTDAVPQVLESGKAKESQ
EEKVSYINDEAQFRFLFNEDAMATEKLSQGIRSFAKDAQTLLGQLEAKFE---
>XP_025337060_Candida_duobushaemulonis
-MS---------------NSLEQLKATGTVIVTDTGEFE--------SIAKYTPQDATTN
PSLILAATKKEEYSKLVDVAIEYAKDK--GASPKEKASIALDRLLVEFGKEILKIVPGRV
STEVDASLSFDKEATVKKALEIIELYKSIGISKDRVLIKIASTWEGIQAAKELEEKHEVH
CNLTLLFSFVQAVACAEAKVTLISPFVGRILDWYKASTGKEYD-GESDPGVISVRKIYNY
YKKFGYSTIVMGASFRNTGEIKALAGCDYLTVAPKLLEELINSTDAVPQVLESGKAKDSQ
EERVSYINDEAQFRFLFNEDAMATEKLSQGIRSFAKDAHTLLGQLEAKFE---
>XP_028888305_Candida_auris
-MS---------------NSLEQLKATGTVIVTDTGEFE--------SIAKYTPQDATTN
PSLILAASKKEEYARLIDVAIEYAQNK--GSSPKEKASIALDRLLVEFGKEILKIVPGRV
STEVDASLSFDKEATVKKALEIIDLYKSVGISKERVLIKIASTWEGIQAAKELEEKHDVH
CNLTLLFSFVQAVACAEAKVTLISPFVGRILDWFKANTGEEYD-GENDPGVVSVRKIYNY
YKKFGYKTIVMGASFRNTGEIKALAGCDYLTVSPKLLEELMNSNESIPKKLDEKSASALD
QEKVSYINNEAEFRFLFNEDAMATEKLSQGIRSFAKDAKTLLAQLETRFK---
>NP_013458_Saccharomyces_cerevisiae
-MS-EP-AQKKQKV--ANNSLEQLKASGTVVVADTGDFG--------SIAKFQPQDSTTN
PSLILAAAKQPTYAKLIDVAVEYGKKH--GKTTEEQVENAVDRLLVEFGKEILKIVPGRV
STEVDARLSFDTQATIEKARHIIKLFEQEGVSKERVLIKIASTWEGIQAAKELEEKDGIH
CNLTLLFSFVQAVACAEAQVTLISPFVGRILDWYKSSTGKDYK-GEADPGVISVKKIYNY
YKKYGYKTIVMGASFRSTDEIKNLAGVDYLTISPALLDKLMNSTEPFPRVLDPVSAKKEA
GDKISYISDESKFRFDLNEDAMATEKLSEGIRKFSADIVTLFDLIEKKVTA--
>XP_018220744_Saccharomyces_eubayanus
-MS-EP-AQKKQKV--ANNSLEQLKAAGTVVVADTGDFS--------SIAKFQPQDSTTN
PSLILAAAKQPAHAKLIDVAVAYGKKH--GKTTAEQVESAVDRLLVEFGKEILKIVPGRV
STEVDARLSFDTQATVEKARHIIKLYEQEGVSRERVLIKIASTWEGIQAAKELEEKDGIH
CNLTLLFSFGQAVACAEAQVTLISPFVGRILDWYKASTGKEYA-GETDPGVVSVKSIYNY
YKKYGYKTIVMGASFRSTDEIKNLAGVDYLTISPQLLDTLMNSTEPFPRVLDPATAKKEA
GDKISYINDEAKFRFDLNEDAMATEKLSEGIRKFSADIVTLFDLIEKKVTA--
>XP_033768090_Saccharomyces_paradoxus
-MS-EP-AQKKQKV--ANNSLEQLKSSGTVVVADTGDFG--------SIAKFQPQDSTTN
PSLILAAAKQPTYAKLINVAVEYGKKH--GKTTEEQVESAVDRLLVEFGKEILKIVPGRV
STEVDARLSFDTQATIEKARHIIKLYEQEGVSKERVLIKIASTWEGIQAAKELEEKDGIH
CNLTLLFSFVQAVACAEAQVTLISPFVGRILDWYKASTGKDYE-GEADPGVVSVKKIYNY
YKKYGYKTIVMGASFRSTDEIKNLAGVDYLTISPGLLDKLMNSSEPFPRVLDPASAKKEA
GDKISYISDESKFRFDLNEDAMATEKLSEGIRKFSADIVTLFDLIEKKVTA--
>XP_003678431_Naumovozyma_castellii
-MS-EP-AQKKQKT--TGSSLEQLKASGTVVVADTGDFA--------SIAKFTPQDSTTN
PSLILAAAKQPAYAKLIDVAVSYGKKN--GKTTDEKVELAVDRLLVEFGKEILKIVPGRV
STEVDARLSFDKEATIAKALEIIKLYEDLGISRERVLIKIASTWEGIQAARELESKHKIH
CNLTLLFSFSQAVACAEAKVTLISPFVGRIMDWYKAKTGETYN-GRNDPGVLSVHKIYNY
YKKHGYKTIVMGASFRNVDEIKNLAGVDYLTISPNLLDELLNSNDHVPRVLDVATAKKEG
AEKISYIDDEATFRFSLNEDAMGTEKLAEGIRKFSADIVTLFDMIEKKVTA--
>XP_003672323_Naumovozyma_dairenensis
-MS-EP-VQKKQKV--TSSSLEQLKASGTVVVADTGDFA--------SIAKFTPQDATTN
PSLILAAAKQSAYAKLIDVAVEYGKKH--GKTTEEKTEIAVDRLLVEFGKEILAIVPGRV
STEVDARLSFDKEATIAKALEIIKLYKDIGISKERVLIKIASTWEGIQAARELESKHGIH
CNLTLLFSFSQAVACAEANVTLISPFVGRIMDWHKAKTGETYT-GRNDPGVLSVKKIYNY
YKKYDYKTIVMGASFRNVDEIKNLAGVDFLTISPSLLDELLNSQEPVPRVLDVASAKKEN
IPKVSFIDDESTFRFELNEDAMATEKLAEGIRKFSADIVTLFDLIEKKVAA--
>XP_003955199_Kazachstania_africana
-MA-EP-STKKQKT--SGSSLEQLKASGTVVVADTGDFE--------SIAKFQPQDSTTN
PSLILAAAKQPAYAKLIDVAVEYGKQN--GKTKDEKVELAVDRLLVEFGKEILKIVPGRV
STEVDARLSFDKEATIAKAIEIIELYKAQGISKERILIKIASTWEGIQAARELEAKHGIH
CNLTLLFSFGQAVACAEANVTLISPFVGRIMDWYKAKSGETYT-GETDPGVKSVRRIYNY
YKKHGYNTIVMGASFRNVDEIKALAGVDYLTISPNLLEELLNSNDAVPKVLNPAQAKKDG
DAKISFINDESKFRFDLNEDAMATEKLAEGIRKFSADIVTLIDMIEKKVTA--
>XP_022463255_Kazachstania_naganishii
-MP-QAQAQKKQKT--S-SSLEQLKASGTVVVSDTGDFE--------AIAKYTPQDATTN
PSLILAAAKIATYAPLIDVAVEYGKKE--GSSTEEKVEKAVDRLLVEFGKEILKIVPGRV
STEVDARLSFDKDATIAKALEIIALYKSLGISKNRVLIKIAATWEGIQAARELEAKHGIH
CNLTLLFSFAQAVACAEAKVTLISPFVGRIMDWYKAKTGETYT-GETDPGVISVRKIYNY
YKKHGYNTIVMGASFRNVDEIKALAGVDYLTISPGLLDKLLKSEEPVPKVLDAASAKKEG
GEKVSYVDNESEFRFQLNEDAMATEKLSEGIRKFSADIVTLFDMIEKKVTA--
>XP_445106_Candida_glabrata
-MS-EP-VQKKQKT--N-SSLDQLKASGTVVVADTGDFE--------SIAKFQPQDSTTN
PSLILAAAKQPAYAKLIDVAVEYGKKH--GKTVEEQTEAAVDRLLVEFGKEILKIVPGRV
STEVDARLSFDKEATIAKALQIIKLYEEQGISKSRVLIKIASTWEGIQAARELESKHGIH
CNLTLLFNFAQAVACAEANITLISPFVGRIMDYYKAKTGETYT-GETDPGVKSVRAIYNY
YKKYGYKTIVMGASFRNIDEIKALAGVDYLTISPNLLDQLLNSNDPVPKILDPATAKDEA
GEKVTFVDNESAFRFALNDDAMATDKLSDGIRKFSADIITLFDMIEKKVKA--
>XP_004178148_Tetrapisispora_blattae
-MS-EP-TQKKQKL--SGSSLDQLKASGTVVVADTGDFE--------SIAKFKPQDATTN
PTLILQAAKKPQYEKLLDVAAEYGKKN--GKTPEEKLEIAVDKLLVNFGNEILKVVPGRV
STEVDARLSFDTEATVKKALEIIKLYEDLGISKERVLIKIASTWEGIQAAKILEAEHGIH
VNLTLLFSFAQAVAAAEAKVTLISPFVGRIMDWYKKSTGKEYS-GEEDPGVQSVKNIYNY
YKKHGYKTIIMGASFRNTAEIKCLTGVDYLTISPALLEKLTESTEQFPVVLNAESAKAQG
AEKISLIDDESRFRFDLNQDAMATEKLSEGIRNFSKDIDTLFSIMEKKVNA--
>XP_003687323_Tetrapisispora_phaffii
-MA--P-VQKKQKI----SSLDQLKQM-TTVVADTGDFE--------SIAKFTPQDSTTN
PSLILAASKKAEYAKLIDVAVAYGKAN--GKTVAEKTEAAVDRLLVEFGKEILKIVPGRV
STEVDARLSFDTDATVKKALQIIELYKSVGIAKERVLIKIASTWEGIHAAKILEAEHGIH
CNLTLLFSFPQAVACAEAKVTLISPFVGRIMDWHKAQTGKTYDIPAEDPGVISVKSIYNY
YKKYDYKTIVMGASFRNIGEIKGLAGVDYLTISPSLLEQLLNSTETIDKVLDAEAAKKMD
IEKVSFINDESAFRFAFNEDAMSNDKLAEGIRKFSADIVTLFGMIEKKITA--
>XP_001643344_Vanderwaltozyma_polyspora
-MA--GHVDKKQKN---GTSLDSLKQTGTVIVADTGDFE--------SIEQYKPQDSTTN
PTLILQATKKEQYSGLIDVAVNYAKMN--SDNFDEQVDLAFDRLLVEFGREILQIVPGRV
STEVDARLSFDKDASVNKALKIIKLYEEIGVPKERVLIKLASTWEGILAAKELESKHGIH
VNCTLLFSFPQAVAAAEAGVTLISPFVGRIMDWYKNKTGKTYS-GEDDPGVKSVKKIFNY
YKKHGYKTIVMGASFRNIEELRALAGIDYLTISPKLLDELYKSKDPIPKVLDVETAKTLG
EEKVSFIDDESSFRFALNEDAMATEKLSEGIRLFSKDAVTLFEDLKKRIEETD
>XP_003681641_Torulaspora_delbrueckii
-MA-QP-AQKKQKT--S-SSLDQLKASGTVVVADTGDFE--------SIAKFTPQDSTTN
PSLILAAAKQEGYSKLIDVAVAYGKEN--GNTTEEKVENAVDRLLVEFGKEILKIVPGRV
STEVDARLSFDKDATVKKALHIIDLYKKVGIDKERVLIKIASTWEGIQAAQELEKDHGIH
VNLTLLFSFPQAVAAAEASVTLISPFVGRIMDFFKAKTGKTYS-GEEDPGVLSVRRIYNY
YKKYGYKTIVMGASFRNTDEIKALAGVDFLTISPNLLDKLYNSNESVPKVLDPESAKAEG
EDKVSFINDESSFRFQLNEDEMATEKLSDGIRKFSADIVTLFDLIEKKVTA--
>XP_037142652_Zygotorulaspora_mrakii
-MS-EP-AQKKQKL----SSLDQLKATGTVVVADTGDFE--------SIAKFQPQDSTTN
PSLILAAAKKEGYSKLIDVAVAYGKKT--GKTTEQKVENAVDRLLVEFGKEILKIVPGRV
STEVDARLSFDTDATVKKALHIIDLYKSVGVDKERVLIKIASTWEGIKAAEELEKEHGIH
VNLTLLFSFPQAVAAAEAGVTLISPFVGRIMDFYKAKTGKTYS-GEEDPGVISVTRIFNY
YKKYGYKTIVMGASFRNTGEIKSLAGVDFLTISPGLLDELYNSTDAVPKVLDAESAKEEG
EDKVSFITDEPTFRYELNDDEMATEKLGDGIRKFSADIVTLFDLIEKKVTA--
>XP_002494919_Zygosaccharomyces_rouxii
-MSGQP-AQKKQKL----SSLDQLKSTGTFVVADSGDFA--------SIAKYQPQDSTTN
PSLILAAVKSPQYSKLLDVAVAYGKEN--GKTVEEKTENAIDRLLVEFGKEILKIVPGRV
STEVDARLSFDKEGTIKKALHIIELYKSVGVDPKRVLIKIASTWEGIQAAQELEKEHGVH
VNLTLLFSFPQAVAAAEAGVTLVSPFVGRIMDFYKAKTGKTYS-GEEDPGVLSVRRIYNY
YKKHDYKTIVMGASFRNVDEIKALGGVDFLTISPNLLDELYNSQETVDKVLDVESAKKAG
DDKVSFINDEALFRYEVNDDAMATDKLADGIRRFSHDIVALWEIVEKKVSA--
>XP_003647348_Eremothecium_cymbalariae
-MA-EP-TQKKHKSDDGDNSLEQLKSSGTVVVADTGDFE--------AIAQFTPQDATTN
PSLILAAAKKEGYGELIDVAVQYGKKQ--GGSLEEQTEAAVDRLLVEFGKKILEVVPGRV
STEVDARLSFDTEGTVKKALEIIELYAKDGISKERVLIKIASTWEGIQAAKELESKHGIH
VNLTLLFSFPQAVAAAEANVTLISPFVGRILDWYKASTGQTYT-AETDPGVQSVKEIYNY
YKRHGYKTIVMGASFRNVGEIKALAGVDYLTISPALLEELMGSDEPVPRVLDAQSAKEQG
AEKVSYINDEAKFRLDLNDDAMSTEKLSEGIRKFSADIVTLFGLIQAKIQGQ-
>NP_983208_Eremothecium_gossypii
-MV-EPTLKKQRTG----NSLAQLKATGTTVVADTGDFE--------AIAKYAPQDATTN
PSLILAAARKEGYQALIDRAVEYGRSR--DGSVEQQTEAAVDRLLVEFGKEILKVVPGRV
STEVDARLSFDKDATVRKALEIISLYEQQGVSKDRVLIKIASTWEGIQAARELESQHGIH
VNCTLLFSFCQAVAAAEAGVTLISPFVGRILDWYKASTGKTYS-GDEDPGVLSVRRIYNY
FKKHDYPTIVMGASFRNLDEIKALAGVDFLTISPALLEQLMTSADPVPQVLDPASAKAQG
DDKVSYVEDEPAFRFALNDDAMATEKLAEGIRKFSEDIVTLFAMVEERIRA--
>XP_451115_Kluyveromyces_lactis
-MS-EP-SAKKQKF---ANSLEALKATGTTVVADTGDFE--------SIAKFTPQDATTN
PSLILAAAKQQAYAKLIDSAVQYGKKQ--GQNIDEQVEIAVDKLLVEFGTAILKVVPGRV
STEVDARLSFDKDATVKKALEIIKLYEAEGISKDRVLIKIASTWEGIQAAQELEKEHDIH
VNLTLLFSFAQAVAAAEANVTLISPFVGRILDWYKASTGETYT-AETDPGVISVKSIYNY
YKKHGYNTIVMGASFRNVGEIKALAGVDFLTISPKLLDELLSSDEPVAKILDPESAKAEG
SERVSFINDEPKFRFELNEDAMATEKLSEGIRKFSADIVTLFDLIKAKIQA--
>XP_022675760_Kluyveromyces_marxianus
-MS-EP-AAKKQKF---ANSLEALKATGTVVVADTGDFE--------SIAKFTPQDATTN
PSLILAAAKQDAYAKLIDAAVEYGKKH--GSNIDEQVEISVDKLLVEFGTAILKVVPGRV
STEVDARLSFDKEATVKKALEIIKLYEAEGISKERVLIKIASTWEGIQAAQELEKDHGIH
VNLTLLFSFSQAVAAAEANVTLISPFVGRILDWYKAKTGETYT-AETDPGVESVKNIYNY
YKKHGYKTIVMGASFRNVGEIKALAGVDYLTISPKLLDELMASQDPVPQVLDPESAKDQG
SGRVSFINDESKFRFELNEDAMATEKLSEGIRKFSADIVTLFDLIKAKIQA--
>XP_022629872_Lachancea_lanzarotensis
-MV-PP-QEKKLKQ---SNSLEQLKATGTVVVSDTGDFE--------SIAKYTPQDATTN
PSLILAAAQKETYAKLIDTAVQYGKKS--GSTLAEQTENAVDMLLVEFGKAILQIVPGRV
STEVDARLSFDKEATVKKALHIIKLYESFGISKERVLIKIASTWEGIQAAKELEEKYGIH
VNLTLLFSFGQAVAAAEAKVTLISPFVGRILDWYKNSKKQEYT-AETDPGVISVKKIYNY
YKKHGYNTIVMGASFRNTGEIRALAGVDFLTISPNLLEELINSEEPVPQVLAPESAKADG
DSKVSFINDEAAFRFDLNEDPMATEKLSEGIRKFSADIVTLFDLIETKIQQA-
>XP_002555785_Lachancea_thermotolerans
--M-AH-VDKKQKQ---SNSLEQLKATGTVVVSDTGDFE--------SIAKYTPQDATTN
PSLILAAAQQKAYAKLIDTAVAYGKKH--GKTLEEQTDQAVDMLLVEFGKAILQIVPGRV
STEVDARLSFDKDATVAKALHIISLYEDAGISRERVLIKIASTWEGIQAAKELEEKHNIH
VNLTLLFSFSQAVAAAEANVTLISPFVGRILDWYKNNTKEEYT-SETDPGVKSVKKIYNY
YKKHGYKTIVMGASFRNVGEIKALAGVDFLTISPKLLEDLLNSQDPVPQVLDPETAKADG
DEKVSFINDESAFRFDLNEDAMATEKLSEGIRKFSADIVTLFKLIEGKIQA--
>XP_020056041_Aspergillus_aculeatus
-MS---------------SALEQLKATGTVVVCDSGDFA--------TIGKYKPQDATTN
PSLILAASKKPEYASLIDKAVEQGKKE--GKTVDEQVDATLDNLLVEFGKEILKIIPGKV
STEVDARFSFDKQASIDKALHLIKLYEQQGISKDRILIKIASTWEGIKAAEELQSKHGIN
CNLTLMFSEVQAIAAAEAGAYLISPFVGRILDWYKAAHKRDYT-AQEDPGVKSVQQIFNY
YKKYGYKTIVMGASFRNTGEITELAGCDYLTISPNLLEDLYNSTEAVPKKLDAADASKLD
IPQRSYIKDEALFRFDFNEEAMAVEKLREGISKFAADAVTLKDILKSKIQA--
>XP_001274133_Aspergillus_clavatus
-MS---------------SALEQLKATGTVVVCDSGDFA--------TIGKYKPQDATTN
PSLILAASKKPEYASLIDAAVEKGKKE--GKTVDEQVDATLDNLLVEFGKKILEIIPGKV
STEVDARFSFDTQASVDKALHIIKLYEQSGISKDRVLIKIASTWEGIKAAHILQSQHGIN
CNLTLMFSLVQAIAAAEAGAFLISPFVGRILDWYKAAHKRDYS-PEEDPGVKSVESIFNY
YKKFGYKTIVMGASFRNTGEITELAGCDYLTISPNLLEDLFNSTAAVPKKLDAAGASSLD
ISKRSYLNDEALFRFDFNEEAMAVEKLREGISKFAADAVTLKELLKQKIQA--
>XP_001259767_Aspergillus_fischeri
-MS---------------SALEQLKATGTVVVCDSGDFA--------TIGKYKPQDATTN
PSLILAASKKPEYASLIDAAVQKGKRE--GKTLDEQVDATLDNLLVEFGKKILEIIPGKV
STEVDARFSFDTQASVDKALHIIKLYEQQGISKDRILIKIASTWEGIKAAHILQSQHGIN
CNLTLMFSLVQAIAAAEAGAFLISPFVGRILDWYKAAHKRDFS-PEEDPGVKSVQSIFNY
YKKYGYKTIVMGASFRNTGEITELAGCDYLTISPNLLEELYNSTASVPKKLDASSAASLD
IPKRSYINDEATFRFDFNEEAMAVEKLREGISKFAADAVTLKELLKQKIQA--
>XP_041148667_Aspergillus_flavus
-MS---------------SSLEQLKATGTVVVCDSGDFA--------TIGKYKPQDATTN
PSLILAASKKPEYAALIDAAVEYGKQH--GSNVDEKVDATLDRLLVEFGKKILEIIPGKV
STEVDARLSFDTQASIDKALHIIKLYEENGISKDRVLIKIASTWEGIKAAQVLQRDHGIN
CNLTLMFSTVQAIAAAEAGAYLISPFVGRILDWYKAAHKRDYT-AQEDPGVKSVQNIFNY
YKKHGYNTIVMGASFRNTGEITELAGCDYLTISPNLLEDLYNSTAAVPKKLDAASATGLD
IPKKTYINDEALFRFEFNEEAMAVEKLREGISKFAADAVTLKDILKQKVQA--
>XP_753716_Aspergillus_fumigatus
-MS---------------SALEQLKATGTVVVCDSGDFA--------TIGKYKPQDATTN
PSLILAASKKPEYASLIDAAVQKGKKE--GKTLDEQVDATLDNLLVEFGKKILEIIPGKV
STEVDARFSFDTQASVDKALHIVKLYEQQGISKDRILIKIASTWEGIKAAHILQSQHGIN
CNLTLMFSLVQAIAAAEAGAFLISPFVGRILDWYKAAHKRDFS-PEEDPGVKSVQSIFNY
YKKHGYKTIVMGASFRNTGEITELAGCDYLTISPNLLEELYNSTASVPKKLDAASAASLD
IPKRSYINDEAAFRFDFNEEAMAVEKLREGISKFAADAVTLKELLKQKIQA--
>XP_657844_Aspergillus_nidulans
-MS---------------SSLEQLKATGTVVVCDSGDFA--------TIDKYKPQDATTN
PSLILAASKKPEYASLIDAAVEKGKKQ--GGSVDDQVDATLDYLLVEFGKKILDIIPGKV
STEVDARFSFDTKASVDKALHIIKLYEEAGISKDRILIKIASTWEGIQAAHILQSQHGIN
CNLTLMFSLVQAIAAAEAGAFLISPFVGRILDWYKAAHKRDFS-KEEDPGVKSVQSIFNY
YKKFGYKTIVMGASFRNVGEITELAGCDYLTISPGLLEELYNSKDAVPKKLDAASATTLD
ITKRSYLNDEALFRFDFNEEAMAVEKLREGISKFAADAVTLKDILKQKVQA--
>XP_001391467_Aspergillus_niger
-MS---------------SSLEQLKATGTVVVCDSGDFA--------TIGKYKPQDATTN
PSLILAASKKPEYASLIDAAVAKGKAE--GKTLDEQVDATLDRLLVEFGKKILEIIPGKV
STEVDARFSFDTQASIDKALHIIKLYEENGISRDRILIKIASTWEGIKAAQVLQSQHGIN
CNLTLMFSTVQAIAAAEAGAYLISPFVGRILDWYKAAHKRDYT-AEEDPGVKSVQNIFNY
YKKHGYKTIVMGASFRNTGEITELAGCDYLTISPNLLEDLYNSTAAVPQKLDAANAAGLD
IPKKTYINDEALFRFDFNEEAMAVEKLREGISKFAADAVTLKDILKQKIQA--
>XP_015411372_Aspergillus_nomiae
-MS---------------SSLEQLKATGTVVVCDSGDFA--------TIGKYKPQDATTN
PSLILAASKKPEYAELIDSAVQYGKKH--GSTVDQQVDATLDRLLVEFGKKILEIIPGKV
STEVDARFSFDKQASIDKALHIIKLYEEIGIPKDRILIKIASTWEGIKAAEVLQRDHGIN
CNLTLMFSTVQAIAAAEANAYLISPFVGRILDWYKAAHKRDFA-PEEDPGVKSVQSIFNY
YKKHGHNTIVMGASFRNTGEITELAGCDYLTISPNLLEDLYNSTAAVPKKLDAASAAGLD
IPKKTYINDEAQFRFDFNEEAMAVEKLREGISKFAADAVTLKDILKQKIQA--
>XP_023092877_Aspergillus_oryzae
-MS---------------SSLEQLKATGTVVVCDSGKYLGHWNSSHDAIGKYKPQDATTN
PSLILAASKKPEYAALIDAAVEYGKQH--GSNVDEKVDATLDRLLVEFGKKILEIIPGKV
STEVDARLSFDTQASIDKALHIIKLYEENGISKDRVLIKIASTWEGIKAAQVLQRDHGIN
CNLTLMFSTVQAIAAAEAGAYLISPFVGRILDWYKAAHKRDYT-AQEDPGVKSVQNIFNY
YKKHGYNTIVMGASFRNTGEITELAGCDYLTISPNLLEDLYNSTAAVPKKLDAASATGLD
IPKKTYINDEALFRFEFNEEAMAVEKLREGISKFAADAVTLKDILKQKVQA--
>XP_040642133_Aspergillus_ruber
-MS---------------SSLDQLKSSGTVVVCDSGDFA--------TIGKYKPQDATTN
PSLILAASKKPEYASLIDAAVASGKKE--GSTVDEQVDATLDRLLVEFGKKILEIIPGKV
STEVDARFSFDTQASINKALHIIKLYEDQGISRDRILIKIASTWEGIQAAHILQTKHGIN
CNLTLMFSLVQAIAAAEAGAFLISPFVGRILDWFKNAHKKEYS-AEEDPGVKSVQAIFNY
YKKHGYNTIVMGASFRNVGEITELAGCDYLTISPNLLEDLYNSTAAVPKKLESESAVKLD
IPKQSYLKDEALFRFDLNEDAMATEKLREGISKFAADAITLKNLLKQKVEA--
>XP_040705942_Aspergillus_sydowii
--M---------------SSLEQLKSTGTVVVCDSGDFA--------TIDKYKPQDATTN
PSLILAASKKPEYASLIDAAVAKGKTQ--GKTVDEQVDATLDNLLVEFGKKILEIIPGKV
STEVDARFSFDTKASVDKALHIIKLYEEAGISKDRILIKIASTWEGIQAAHILQSQHGIN
CNLTLMFSLVQAIAAAEAGAFLISPFVGRILDWYKAAHKRDYT-KEEDPGVKSVQSIFNY
YKKFGYKTIVMGASFRNVGEITELAGCDYLTISPGLLEDLYNSKDAVPKKLDSSSASGLD
ISKRSYLNDEALFRFEFNEEAMAVEKLREGISKFAADAVSLKDILKQKVQA--
>XP_001215722_Aspergillus_terreus
-MS---------------SSLEQLKATGTVVVCDS------------AIGKYKPQDATTN
PSLILAASKKPEYAALIDAAVAYGKQH--GKTVDEQVDATLDRLLVEFGKEILKIIPGKV
STEVDARFSFDTQASIDKALHIIKLYEEIGIPKDRILIKIASTWEGIKAAQVLQSQHGIN
CNLTLMFSTVQAIAAAEAGAYLISPFVGRILDWYKAAHKRDYT-AQEDPGVKSVQAIFNY
YKKYGYKTIVMGASFRNTGEITELAGCDYLTISPNLLEDLYNSTAAVPKKLDAAAAASQD
IPKRSYINDEALFRFDFNEEAMAVEKLREGISKFAADAVTLKDLLKQKIQA--
>XP_022492649_Penicillium_arizonense
-MS---------------SSLEQLKATGTVVVCDSGDFA--------TIGKYKPEDATTN
PSLILAASKKPEYAALIDTAIAYGKQK--GGTLDEQVEATLDRLLVEFGKEILKIIPGKV
STEVDAKLSFDTQGSINKALEIIKLYEENGISKDRILIKIASTYEGIKAAHVLQSQHGIN
CNLTLMFSLVQAIAAAEAGAFLISPFVGRILDWYKAAHKRDYT-AQEDPGVKSVQDIFNY
YKKFGYSTIVMGASFRNIGEITELAGCDYLTIAPALLEELYNSTDAVPQKLNAADAHNLD
IEKREYLNDEASFRFDFNEQAMGVEKLREGISKFAADAVTLKQLLAQKIQA--
>XP_014533961_Penicillium_digitatum
-MS---------------SSLEQLKAAGTVVVCDSGDFA--------TIGKYKPQDATTN
PSLILAASKKPEYAALIDTAVAYGKQK--GKTLDEQVEATLDRLLVQFGKEILNIIPGKV
STEVDAKLSFDTQASVDKALEIIKLYADNGISKDRVLIKIASTYEGIKAAHILQSQHGIN
CNLTLMFSLVQAIAAAEAGAYLISPFVGRILDWFKAAHKRDYT-PQEDPGVKSVQDIYNY
YKKFGYNTIVMGASFRNVGEITELAGCDYLTISPNLLEDLYNSTEAVPQKLNPAGAASLE
IKKREYLNNEADFRFDFNEEAMAVEKLREGISKFAADAVTLKELLAQKIQA--
>XP_016593556_Penicillium_expansum
-MS---------------SSLEQLKATGTVVVCDSGDFA--------TIGKYKPQDATTN
PSLILAASKKPEYAALIDTAVAYGKQN--GKTLDEQVEATLDRLLVQFGKEILNIIPGKV
STEVDAKLSFDTQASVDKALQIIKLYADNGISKDRVLIKIASTYEGIKAAHILQSQHGIN
CNLTLMFSLVQAIAAAEAGAYLISPFVGRILDWFKAAHKRDYT-PQEDPGVKSVQDIYNY
YKKFGYNTIVMGASFRNVGEITELAGCDYLTISPNLLEDLYNSTEAVPQKLNPAGAASLE
IKKREYLHNEAAFRFDFNEEAMGVEKLREGISKFAADAVTLKELLAQKIQA--
>XP_040648230_Penicillium_griseofulvum
-MT---------------SSLEQLKASGTVVVCDSGDFA--------TIGKYKPQDATTN
PSLILAASKKPEYAALIDTAVAYGKQN--GKTLDEQVEATLDRLLVQFGKEILNIIPGKV
STEVDAKLSFDTQASVDKALEIIKLYADNGISKDRVLIKIASTYEGIKAAHILQSQHGIN
CNLTLMFSLVQAIAAAEAGAYLISPFVGRILDWYKAAHKRDYT-PQEDPGVKSVQDIYNY
YKKFNYNTIVMGASFRNVGEITELAGCDYLTISPNLLEDLYNSTDAVPQKLNPAGAASLD
LKKREYLHNEADFRFDFNEEAMAVEKLREGISKFAADAVTLKELLAKKIQA--
>XP_038928595_Penicillium_roqueforti
-MS---------------SSLEQLKATGTVVVCDSGDFA--------TIGKYKPQDATTN
PSLILAASKKPEYATLIDTAVAYGKKN--GKTLDEQVEATLDRLLVQFGKEILQIIPGKV
STEVDAKLSFDTQASVNKALEIIKLYADNGISKDRVLIKIASTYEGIKAAHILQSQHGIN
CNLTLMFSLVQAIAGAEAGAYLISPFVGRILDWFKAAHKRDYT-PQEDPGVKSVQDIYNY
YKKFGYKTIVMGASFRNTGEITELAGCDYLTISPNLLESLYNSTEAVPQKLNAADASNLD
IKKREYLNNEAQFRFDFNEEAMAVEKLREGISKFAADAVTLKELLAQKIQA--
>XP_002568695_Penicillium_rubens
-MS---------------SSLEQLKASGTTVVCDSGDFA--------TIGKYKPQDATTN
PSLILAASKKPEYAALIDTAVAYGKQN--GKTLDEQVEATLDRLLVEFGKEILKIIPGKV
STEVDAKLSFDTQGSVNKALEIIKLYADNGISKDRVLIKIASTYEGIKAAHILQTQHGIN
CNLTLMFSLVQAIAAAEAGAYLISPFVGRILDWYKAAHKRDYT-PQEDPGVKSVQDIYNY
YKKFGYNTIVMGASFRNVGEITELAGCDYLTISPNLLEDLFNSTDAVPQKLNPAGAASLE
IKKREYLNNEADFRFDFNEEAMGVEKLREGISKFAADAVTLKQLLAQKIQA--
>XP_040808376_Penicillium_solitum
-MS---------------SSLEQLKATGTVVVCDSGDFA--------TIGKYKPQDATTN
PSLILAASKKPEYAALIDTAIAYGKQN--GKTLDEQVEATLDRLLVQFGKEILNIIPGKV
STEVDAKLSFDTQASVNKALEIIKLYADNGISKDRVLIKIASTYEGIKAAHILQSQHGIN
CNLTLMFSLVQAIAAAEAGAYLISPFVGRILDWFKAAHKRDYT-PQEDPGVKSVQDIYNY
YKKFGYNTIVMGASFRNVGEITELAGCDYLTISPNLLEDLYNSTEAVPQKLNPAGAASLD
IKKREYLNNEAEFRFDFNEEAMGVEKLREGISKFAADAVTLKQLLAQKIQA--
>XP_022582907_Penicilliopsis_zonata
-MS---------------SSLEQLKATGTVVVCDSGDFA--------TIGKYKPQDATTN
PSLILAASKKPEYASLIDSAVEFGKKQ--GKTVDEQVDATLDRLLVEFGKEILKIIPGKV
STEVDARFSFDTEASVNKALHIIKLYEEVGISKDRILIKIASTWEGIKAAHILQSQHGIN
CNLTLMFSLVQAIAAAEAGAFLISPFVGRILDWYKAAHKRDYT-AQEDPGVKSVQSIYNY
YKKYGYNTIVMGASFRNSGEITELAGCDYLTIAPSLLEELFNSTAAVPKKLDAAAATTLD
IPKRSYLNDEALFRFDFNEEAMAVEKLREGISKFAADAVTLKEILKAKIVA--
>XP_016616339_Cladophialophora_bantiana
-MT---------------SSLEQLKATGTTVVCDSGDFL--------TIEKYKPQDATTN
PSLILAASKKPEYAKLIDPAVEYGKTH--GKTIDEQVDATLDRLLVEFGNEILKIVPGKV
STEVDARFSFDTQASVEKARHIIALYKSIGIDKSRVLIKIASTWEGIKAAEILQKE-GIN
CNLTLMFSLVQAVAAAEAGAFLISPFVGRILDWYKAAMKKDFP-ANEDPGVKSVQAIFNY
YKKYGYKTIVMGASFRNVGEITELAGCDYLTISPNLLEHLYNSTDPVPQKLKAEEAKTLD
IPKRSYINDESLFRFDFNEEQMAVEKLREGISKFAADAVTLKGILREKLEKA-
>XP_008728199_Cladophialophora_carrionii
-MT---------------SSLEQLKATGTTVVCDSGDFH--------TIEKYKPQDATTN
PSLILAASKKPEYAKLIDPAVEYGKKH--GKDIDEQVDATLDRLLVEFGKEILQIVPGKV
STEVDARFSFDTQKSVEKARHIIELYKSVGIDKSRVLIKIASTWEGIKAAEILQKE-GIN
CNLTLMFSLVQAIAAAEAGAFLISPFVGRILDWYKAAMKKDFP-AHEDPGVKSVQSIFNY
YKKYGYKTIVMGASFRNVGEITELAGCDYLTISPNLLEDLYNSQDKVPQKLKAEDAHSLD
IPRRSYINDEPTFRFDFNEEQMAVEKLREGISKFAADAVTLKGILREKIEKA-
>XP_016247900_Cladophialophora_immunda
-MT---------------SSLDQLKATGTTVVCDSGDFH--------TIEKYKPQDATTN
PSLILAASKKPEYAKLIDPAVQYGKAH--GKTIDEQVDATLDRLLVEFGNEILKIVPGKV
STEVDARFSFDTQASVEKARHIIELYKSIGIDKSRILIKIASTWEGIKAAEILQKE-GIN
CNLTLMFSLVQAVAAAEAGAFLISPFVGRILDWYKAAMKKDFP-ANEDPGVKSVQSIFNY
YKKYGYNTIVMGASFRNVGEITELAGCDYLTISPNLLEHLFNSTDPVPQKLKAEEAKTLD
IPRRSYINDEPLFRFDFNEEQMAVEKLREGISKFAADAVTLKGILREKLEKA-
>XP_007749404_Cladophialophora_psammophila
-MT---------------SSLEQLKATGTTVVCDSGDFL--------TIEKYKPQDATTN
PSLILAASKKPEYAKLIDPAVEYGKTH--GKTIDERVDATLDRLLVEFGNEILKIVPGKV
STEVDARFSFDTQASVEKARHIIALYKSIGIDKSRVLIKIASTWEGIKAAEILQKE-GIN
CNLTLMFSLVQAIAAAEAGAFLISPFVGRILDWYKAAMKKDFP-ANEDPGVKSVQAIFNY
YKKYDYKTIVMGASFRNVGEITELAGCDYLTISPNLLEHLYNSTDLVPQKLKAEEAKTLD
IPKRSYINDESLFRFDFNEEQMAVEKLREGISKFAADAVTLKGILREKLEKA-
>XP_018699038_Fonsecaea_erecta
-MT---------------SSLDQLKATGTTVVCDSGDFH--------TIEKYKPQDATTN
PSLILAASKKPEYAKLIDPAVEYGKAH--GKTIDEQVDATLDRLLVEFGNEILKIVPGKV
STEVDARFSFDTKASVEKARHIIELYKSIGIDKSRVLIKIASTWEGIKAAEILQKE-GIN
CNLTLMFSLVQAVAAAEAGAFLISPFVGRILDWYKAAMKKDFP-ANEDPGVKSVQSIFNY
YKKYGYNTIVMGASFRNVGEITELAGCDYLTISPNLLEHLYNSTDPVPQKLKAEEAKTLD
IPRRSYINDEPLFRFDFNEEQMAVEKLREGISKFAADAVTLKGILRERLEKA-
>XP_022516221_Fonsecaea_monophora
-MT---------------SSLDQLKATGTTVVCDSGDFH--------TIEKYKPQDATTN
PSLILAASKKPEYAKLIDPAVEYGKAH--GKTIDEQVDATLDRLLVEFGNEILKIVPGKV
STEVDARFSFDTQASVDKARHLIALYKSIGIDKSRVLIKIASTWEGIKAAEILQKE-GIN
CNLTLMFSLVQAIAAAEAGAFLISPFVGRILDWYKAAMKKDFP-ANEDPGVKSVQSIFNY
YKKYDYKTIVMGASFRNVGEITELAGCDYLTISPNLLEHLYNSTDPVPQKLKADEAKSLD
IPRRSYINDEPLFRFDFNEEQMAVEKLREGISKFAADAVTLKGILREKLEKA-
>XP_016629126_Fonsecaea_multimorphosa
-MT---------------SSLDQLKATGTTVVCDSGDFH--------TIEKYKPQDATTN
PSLILAASKKPEYAKLIDPAVEYGKQH--GKTIDEQVDATLDRLLVEFGNEILKIVPGKV
STEVDARFSFDTQASVEKARHIIELYKSIGVDKSRILIKVASTWEGIKAAEILQKE-GIN
CNLTLMFSLVQAVAAAEAGAFLISPFVGRILDWYKAAMKKDFP-ANEDPGVKSVQSIFNY
YKKYGYNTIVMGASFRNVGEITELAGCDYLTISPNLLEDLYNSTDPVPQKLKAEEAKTLD
IPRRSYINDESLFRFDFNEEQMAVEKLREGISKFAADAVTLKGILREKIEKA-
>XP_022504560_Fonsecaea_nubica
-MT---------------SSLDQLKATGTTVVCDSGDFH--------TIEKYKPQDATTN
PSLILAASKKPEYAKLIDPAVEYGKAH--GKTIDEQVDATLDRLLVEFGNEILKIVPGKV
STEVDARFSFDTQASVDKARHIIELYKSIGIDKSRVLIKIASTWEGIKAAEILQKE-GIN
CNLTLMFSLVQAIAAAEAGAFLISPFVGRILDWYKAAMKKDFP-ANEDPGVKSVQSIFNY
YKKYDYNTIVMGASFRNVGEITELAGCDYLTISPNLLEHLYNSTDPVPQKLKADEAKTLD
IPKRSYINDEPLFRFDFNEEQMAVEKLREGISKFAADAVTLKGILREKLEKA-
>XP_013280118_Fonsecaea_pedrosoi
-MT---------------SSLDQLKATGTTVVCDSGDFH--------TIEKYKPQDATTN
PSLILAASKKPEYAKLIDPAVEYGKAH--GKTIDEQVDATLDRLLVEFGNEILKIVPGKV
STEVDARFSFDTQASVDKARHLIALYKSIGIDKSRVLIKIASTWEGIKAAEILQKE-GIN
CNLTLMFSLVQAIAAAEAGAFLISPFVGRILDWYKAAMKKDFP-ANEDPGVKSVQSIFNY
YKKYDYKTIVMGASFRNVGEITELAGCDYLTISPNLLEHLYNSTDPVPQKLKADEAKSLD
IPRRSYINDEPLFRFDFNEEQMAVEKLREGISKFAADAVTLKGILREKLEKA-
>XP_007754946_Cladophialophora_yegresii
-MS---------------SSLEQLKATGTTVVCDSGDFH--------TIEKYKPQDATTN
PSLILAASKKPEYAKLIDPAVEYGKQH--GKDIDEQVDATLDRLLVEFGKEILQIVPGKV
STEVDARFSFDTQKSVEKARHIIELYKSVGIDKSRILIKIASTWEGIKAAEILQNE-GIN
CNLTLMFSLVQAIAAAEAGAFLISPFVGRILDWYKAAMKKDFP-AHEDPGVKSVQSIFNY
YKKYGYKTIVMGASFRNVGEITELAGCDYLTISPNLLEDLYNSQDKVPQKLKAEDASSLD
IPKRSYINDEPTFRFDFNEEQMAVEKLREGISKFAADAVTLKGILREKIEKA-
>XP_016240822_Exophiala_spinifera
-MT---------------SSLEQLKAAGTTVVCDSGDFH--------TIEKYKPQDATTN
PSLILAASKKPEYAKLIDPAVEYGKKH--GNTIDEQVDATLDRLLVEFGKEILNIVPGKV
STEVDARFSFDTKASVEKALHIIELYKSIGIDKSRVLIKIASTWEGIKAAEILQKQ-GIN
CNLTLMFSLVQAIAAAEAGAFLISPFVGRILDWYKAAMKKDFA-PTEDPGVKSVESIFNY
YKKYGYNTIVMGASFRNVGEITELAGCDYLTISPNLLEELYNSTEAVPKKLDAAAASSLD
IEKKTYINDEATFRFDFNEEQMAVEKLREGISKFAADAVTLKGILKEKIEKSS
>XP_016258539_Exophiala_oligosperma
-MS---------------SSLDQLKACGTTVVCDSGDFH--------TIEKYKPQDATTN
PSLILAASKKPEYAKLIDPAVEYGKKH--GKTVDEQVDATLDRLLVEFGKEILQIVPGKV
STEVDARFSFDTKASVEKARHIIELYKSIGIDKSRVLIKIASTWEGIKAAEILQKE-GIN
CNLTLMFSLVQAIAAAEAGAFLISPFVGRILDWYKAAMKKDFP-ASEDPGVKSVHSIFNY
YKKYGYNTIVMGASFRNIGEITELAGCDYLTISPNLLEDLYNSKDAVPKKLDAKAASSLD
IQKKSYISDEATFRFDFNEEQMAVEKLREGISKFAADAVTLKGILREKIEKSS
>XP_013312459_Exophiala_xenobiotica
-MT---------------SSLDQLKQCGTTVVCDSGDFH--------TIEKYKPQDATTN
PSLILAASKKPEYAKLIDPAVEYGKKH--GKTIDEQVDATLDRLLVEFGKEILQIVPGKV
STEVDARFSFDTKTSVEKARHIIELYKSVGIDKSRVLIKIASTWEGIKAAEILQKE-GIN
CNLTLMFSLVQAIAAAEAGAFLISPFVGRILDWYKAAMKKDFP-ANEDPGVKSVQSIFNY
YKKYGYNTIVMGASFRNVGEITELAGCDYLTISPNLLEDLYNSTDAVPKKLDASSASSLD
IQKKTYINDEPTFRFDFNEEQMAVEKLREGISKFAADAVTLKGILRERIEKSS
>XP_007723241_Capronia_coronata
-MT---------------SSLDQLKATGTTVVCDSGDFI--------TIKKYQPQDATTN
PSLILAASKKPDYAELMDNAVQYGKSH--GKTMDEKVDAALDRLLVEFGKEILKIVPGKV
STEVDARFSFDTQASVDKARHIIELYKSIGIDKSRILIKIASTWEGIKAAEILQKE-GIN
CNLTLMFSITQAIAAAEAGAFLISPFVGRILDWYKAAMKKDFS-PSEDPGVKSVQTIFNY
YKKHGYKTIVMGASFRNVGEITELAGCDYLTISPNLLEDLYNSTDKVEKKLDASAAAKLD
IPKKTYINDEPTFRFDFNEEQMAVEKLREGISKFAADAVTLKGILREKIEKA-
>XP_007729604_Capronia_epimyces
-MS---------------SSLDQLKATGTTVVCDSGDFN--------TIKKYQPQDATTN
PSLILAASKKPDYAPLIDAAVQYGKSN--GKTIEEQVDSALDRLLVEFGKEILKIVPGKV
STEVDARFSFDTKTSVEKARHIIELYKSIGIDKSRVLIKIASTWEGIKAAEILQKE-GIN
CNLTLMFSLVQAIAAAEAGAFLISPFVGRILDWYKAAMKKDFS-ATEDPGVQSVQSIFNY
YKKHGYNTIVMGASFRNIGEITELAGCDYLTISPNLLEDLYNSTDKVEQKLNAAAAAKLD
IPKKTYINDEATFRFDFNEEQMAVEKLREGISKFAADAVTLKGILREKIEKA-
>XP_009160957_Exophiala_dermatitidis
-MT---------------SSLDQLKATGTTVVCDSGDFN--------TIKKYQPQDATTN
PSLILAASKKPDYAQLMDAAVQYGKSN--GKTIDEQVDSALDRLLVEFGKEILKIVPGKV
STEVDARFSFDTQASVEKARHIIELYKSIGIDKSRVLIKIASTWEGIKAAEILQKE-GIN
CNLTLMFSLVQAIAAAEAGAFLISPFVGRILDWYKAAMKKDFS-PSEDPGVKSVQSIFNY
YKKHGYKTIVMGASFRNVGEITELAGCDYLTISPNLLEELYNSTEKVEKKLDASAAANLD
IPKRSYINDEPTFRFDFNEEQMATEKLREGISKFAADAVTLKGILREKIEKA-
>XP_013263897_Exophiala_aquamarina
-MT---------------SSLDQLKATGTTVVSDSGDFN--------SIAAYKPQDATTN
PSLILAASKKPEYAKLIDPAVEYGKKH--GSNIDEQVDATLDRLLVEFGKEILKIVPGKV
STEVDARFSFDTQASVDKARHIIALYKEQGIDKSRILIKVASTWEGIKAAEILQKE-GIN
CNLTLMFSLVQAIAAAEANAFLISPFVGRILDWYKAALKKDFP-AHEDPGVKSVGAIFNY
YKKHGYKTIVMGASFRNVGEITELAGCDYLTISPNLLEDLLKSTDKVEQKLKAEDAVKLD
IPKRTFINDEPNFRFEFNEDQMAVEKLREGISKFAADAVTLKSILREKIEKA-
>XP_016222861_Exophiala_mesophila
-MA---------------SSLDQLKATGTVVVSDSGDFN--------SIAQYKPQDATTN
PSLILAASKKPEYAKLIDPAVEYGKAH--GKTIDEQVDATLDRLLVEFGKEILKIVPGKV
STEVDARLSFDTQASVDKARHIIALYKEQGIDKSRVLIKIASTWEGIKAAEILQKE-GIN
TNLTLLFSIVQAIAAAEAGAFLISPFVGRILDWYKAALKKDFP-ASEDPGVKSVQQIFNY
YKKYDYKTIVMGASFRNVGEITELAGIDYLTISPNLLDDLHKSTDKVPQKLHAEEAKSLD
IPKRTYINNEADFRFDFNEEQMAVEKLREGISKFAADAVTLKGILREKIEKA-
>XP_013276648_Rhinocladiella_mackenziei
-MT---------------SSLDQLKASGTTVVCDSGDFN--------TIEKYKPQDATTN
PSLILAASKKPEYAKLMDPAIEYGKAH--GKTIDEQVDATLDRLLVEFGKEILKIVPGRV
STEVDARFSFDTQASVDKARHIVELYKSIGIDKSRVLIKIASTWEGIKAAEILQKE-GIN
CNLTLMFSLVQAIAAAEAGAFLISPFVGRILDWYKAAMKKDFA-ATEDPGVKSVHSIFNY
YKKYGYKTIVMGASFRNVGEITELAGCDYLTISPNLLEDLYNSTDPVPKKLKAEDAMAMD
IPKRTYITDEPLFRFDFNEEQMAVEKLREGISKFAADAVTLKGILREKIEKS-
>XP_017996956_Phialophora_attinorum
-MT---------------SSLDQLKATGTTVVCDSGDFN--------TIEKYKPQDATTN
PSLILAASKKPEYAKLIDEAVQYGKSH--GGDIDTQVDATLDRLLVEFGRQILQIVPGKV
STEVDARFSFDTQASLDKARHIIDLYKEVGIDKSRVLIKLASTWEGIKAAEVLQKE-GIN
CNLTLMFSLVQAIAAAEAGAFLISPFVGRILDWYKAAMKKDFP-ATEDPGVKSVGAIYNY
YKKYGYKTIVMGASFRNIGEITELAGCDYLTISPNLLEDLYNSTDKVPQKLDASQASSLD
IQKKSYINDEALFRFDFNEEQMAVEKLREGISKFAADAITLKGILKEKIEKA-
>NP_001342725_Schizosaccharomyces_pombe
--M---------------SSLEQLKATGTVVVSDTGDFE--------SIAKYKPQDATTN
PSLILAASKKPQYAALVDAAVDYAKAK--GGSINSQIEIAFDRLLIEFGTKILAIVPGRV
STEVDARYSFDTQTTIEKARHLIKLYEAEGIGRERVLIKIASTYEGIQAAKQLEEE-GIH
CNLTLLFSFVQAVACAEANVTLISPFVGRILDFYKAKNNRDYT-AQEDPGVVSVSNIFNY
YKKFGYKTIVMGASFRNVGEIKELAGVDFLTISPALLEQLNNSTDAVPKKLDASKASSLN
LEKVSYLTDEPKFRFDFNNDEMAVVKLSTGIAAFAKDADTLRTILKAKLEA--
```
