## Supplementary material for "Coding Sequence Insertions in Fungal Genomes are Intrinsically Disordered and can Impart Functionally-Important Properties on the Host Protein": MAFFT_MSAs: XP_715151.1_blasthits_MAFFT.txt

```
>XP_715151_Candida_albicans
-----MSED--------------EIS-----IEGD-LFEEPEGFLPERPSSHFSTYKRKI
PN---A--EPQEITMKLVGHNPLY--------------GHLLWNAG----IYTADYLDKH
SDTLVQGKKILELGAASALPSLVCSLNHAKEVIVTDYPDPDLLSHMEYSFND--------
----LKEKTKYELSPWKVKGYIWGHDLGELLF-DEPG-------RKL--------AEEEK
FDLIILSDLVFNHSEHHKLLDTCRQSLKRNGGKCL--VVFSPHRPYLLQDDLSFFETAK-
QYQFKTEKI-EMVTWKPMF-EEDEE----------------TADIRARVYAFFLIPEWE-
--------
>XP_002421937_Candida_dubliniensis
-----MSED--------------EIS-----IEGD-LFEEPEGFLPERPSSHFSTYQRKI
PN---A--EPQEITLKLVGHNPLY--------------GHLLWNAG----IYTADYLDKH
SDTLVKDKKILELGAASALPSLVCSLNHAKEVVVTDYPDPDLLSHMEYSFND--------
----LKEKTKYELSPWTVKGYIWGHDLGELLF-DEPG-------RKL--------TEEEK
FDLIILSDLVFNHSEHHKLLNTCRQSLKSDGGRCF--VVFSPHRPHLLQDDLDFFETAK-
QYQFKTEKI-EMVTWKPMF-EEDEE----------------TADIRARVYAFFLIPEWE-
--------
>XP_002545939_Candida_tropicalis
-----MSDD--------------EIS-----IEGN-LFDEPEGFLKEVPESHFSTYKRKL
SN---V--SPQEITLKLVGSSPLW--------------GHLLWNAG----IFTADYLDKH
SNELIKDKKILELGAASALPSLICSINGAKEVISTDYPDPDLLSHIEYSFKE--------
----LEKKTK--LSDYKVKGYIWGQDLGELIF-NEED-------REL--------KEDEK
FDLIILSDLVFNHSEHHKLLNTCRKGLKKN-GKCL--VVFSPHRPHLLNDDLQFFETAK-
EYQFKPEKI-DLVTWTPMF-EEDEE----------------TVEIRSRVYSFFLIPEWN-
--------
>XP_003869245_Candida_orthopsilosis
-----MSDD--------------ELS-----IDAN-IFEEPEGFLPPPPESHFATYDRKV
SH---A--EPKQIRMKLVGKSPLW--------------GHLLWNAG----IYTADYLDKH
AEELVQGKRVLELGAAAALPSLVCAVNGAKEVIATDYPDPDLINHIEYSFND--------
----LKQKAP-QMSDYKVKGYIWGHNVRESIYKNEEA-------GNL--------EEDEK
FDLIILSDLVFNHTEHHKLLTACRQSLKSN-GKCL--VVFSPHRAHLLNEDLKFFETCK-
EYQFDAEKI-DMINMTPMF-VEDEE----------------TAEVRSRVYSYFLIPTW--
--------
>XP_001525455_Lodderomyces_elongisporus
-----MSDD--------------ELS-----LEGG-LFEEPEGFLPPPPESHFATYKRKN
PQ---A--DPQEITMKLVGKSPLW--------------GHMLWNAG----IFTADYLDKH
ADTLVRGKKVLELGAAAGLPSLICSLNGCEKIILTDYPDPDLISHIQYNFEE--------
----LEKKTK--LSSYSVKGYIWGNDIKELIK-GDKT-------NNI--------EEKDK
FDLIILSDLVFNHTEHHKLLSTCRQSLKRDGGKCL--VVFSPHRPKLLQEDLKFFETCE-
EYQFKAEKI-DLINMNPMF-EEDEE----------------TIEIRSRVYSFFLNPTW--
--------
>XP_007373877_Spathaspora_passalidarum
-----MSDD--------------EVS-----FDGN-LFEEPEDFLPPPPESHFAKYTRKV
VHD--N--QPQEITLKLVGKSPLW--------------GHLLWNAG----IYTADYLDKH
AEDLVKGKKILELGAAAGLPSLICSLNQASEVVCTDYPDADLISHIDYNFKD--------
----LESKTK--LCDYRVQGYIWGQDVSPLVYNKEEV-------VNI--------KEEDK
FDLIILSDLVFNHTEHHKLLATCRKSLKSN-GKCL--VVFSPHRAWLLEEDLKFFVTCE-
EYDLKAEKI-ELVNWKPMF-EEDEE----------------SAEIRSRVYSYFLNPQW--
--------
>XP_043047256_Scheffersomyces_spartinae
-----MSDD--------------DLD-----LGSNTLFEEPEDFRPPPPEPHFANYENKI
--------NGTTIPLRLVGSSPLW--------------GNYLWNAG----IYTADYINAH
P-EIVRDKKVLELGAAAGLPSIVSALNNASYVLCTDYPEADLIANIDYNFQH--------
---------NPVTSSYMVKGYIWGNSLGELLYNDSQK-------DEI--------SEEDK
FDLIILSDLVFNHSEHHKLLSTCRRALRKN-GKCI--VVFSPHRPWLLENDLLFFTTCE-
EYDFKAEQI-ELVQWKPMF-ENDKG----------------SAEIRSRVYSYFLKPQW--
--------
>XP_001386716_Scheffersomyces_stipitis
-----MSDD--------------ELS-----LEGG-LFEEPEGFLPPPPESHFAYYERKL
AN---V--TPSKVDLKLVGKSPLW--------------GHLLWNAG----AYTADFLDKH
ALEYVKNKKVLELGAASGLPGIICALNGVEKIVSTDYPDADLISHIQYNFDA--------
----LEKTGAYPKTCYDVKGYIWGHDVTPLVY-GEETETK----REI--------AESDK
FDLIILADLVFNHTEHHKLLETCRNSLKTN-GKCL--VVFSPHRAHLLQDDLQFFETCE-
NYDFKSERI-ELVNWKPMF-EEDEE----------------TAEIRSRVYSYWLNPQWK-
--------
>XP_020065052_Suhomyces_tanzawaensis
-----MSDD--------------VIS-----LEGG-LFEEPEEFVQPPPEPHFAHYQRKE
VNG--TAPSPSEVTLRLVGKSPLW--------------GHLLWNAG----IFTADYLDKN
AASLVQGKRILELGAAAALPSLIASLNGAKEVVSTDYPDPELIQNIEWNFDN--------
----LAKEAE--VSPYSVKGYIWGNDVGDLISSTED--------------------EDNK
FDLIILSDVVFNHTEHDKLLKTCRDTLKKD-GKCL--VVFSPHRPWLLEKDLEFFTRCE-
EHEFKAEKI-DLVVWKPMF-EEDEE----------------TAEIRARVYSYFLNPQW--
--------
>XP_020074682_Hyphopichia_burtonii
-----MSDD--------------EIS-----IEGN-LFEEPEGFRPPPPEAHFTDYKRIE
GK---S--DPSSLKLRLVGKSPLW--------------GHLLWNAG----IFTANYLDEH
SETLVKGKKVLELGAAASLPSIVCAINGASKVVSTDYPDPELLQNIQYNFDH--------
----CEGIPK--ETKTKVKGYIWGQDVRSIIMDDIEDEDDLPNYEDI--------KEEDK
YDLVILSDLIFNHTEHLKLLKACRQTLKKL-GKGL--IVFSPHRAHLLHEDLKFFQTSE-
QFEFKAEQI-DLQIWQPMFKEEPED----------------TAEIRSRVYSYFIIPQW--
--------
>XP_015469546_Debaryomyces_fabryi
-----MSDD--------------EL------IETG-LFAEPEGFTPPPPAPHFAKYQRKN
KT------DPAELELRLVGKSPLW--------------GHLLWNAG----IFTADYLDEH
ADELVKGKDILELGAAAGLPSLICGINKCKRVVCTDYPDPDLISNIQHNFDH--------
----CQGLD---LSKTLVKGFIWGADAKPLMKDTE---------KEI--------EENDK
FDLVILSDLVFNHTEHLKLLQTCRDTVKKD-GKCL--VVFSPHRPWLLEKDLEFFKTCE-
DFEFKAEKI-DLVTWKPMF-EEDEE----------------TIDIRARVYSFFLVPQW--
--------
>XP_461283_Debaryomyces_hansenii
-----MSDD--------------EF------IDTG-LFAEPEGFTPPPPPPHFAKYQRKN
KT------DPAELNLRLVGKSPLW--------------GHLLWNAG----VFTADYLDKH
ADELVTGKDVLELGAAAGLPSLICGINKCNRVVCTDYPDPDLISNIQHNFDH--------
----CQGLD---LSKTVVKGFIWGADAKPLMDDSE---------KEI--------QNEDK
FDLVILSDLVFNHTEHLKLLKTCRDTVKKN-GKCL--VVFSPHRPKLLENDLEFFRTCE-
DFQFKAEKI-DLVTWKPMF-EEDDE----------------SIDIRARVYSFFLVPQW--
--------
>XP_006689893_Yamadazyma_tenuis
-----MSEE--------------EEI-----LDLG-MFEEPADFRPPAAEHHFALYERVT
TK------APSTINLRLVGKSPLW--------------GHLLWNAG----KYTANYIDEH
AEELVRGKRILELGAAAALPSLICGLNGASEVICTDYPDPDLIENIQYNVDH--------
----CQELSP---QAVKVRGYIWGGEKAGIYGVEEK--------KMV--------LEDEK
FDLIILSDLVFNHTEHLKLLQDCRDLLKRD-GKVF--VVFSPHRPRLLSNDLEFFKTAE-
QYEFKSVQN-DLVIWKPMF-EEDDE----------------TAEIRARVYSYFLIPQWIE
--------
>XP_001486975_Meyerozyma_guilliermondii
-----MSDD--------------EID-----VS---LFEEPEGFLPPPPEPHFATYGRKI
PG---A--NPSTIEMRLVGKSPLW--------------GHMLWNAG----IYTADYLDKH
SRELVRGKRVLELGAAAGLPSLVCGLNEAAYVLSTDYPDPDLIDNIQYNVDH--------
----TPDAKN-----IEVKGYIWGNDIGAMMFNEEN--------KAA--------KEDEK
FDLIILSDLIFNHNQHHNLLKSCKQLLNAT-GLIF--VVFSPHRAHLLNEDLKFFETCK-
EYGFKSKQN-DMQIWKPMF-EEDEE----------------TAEIRSRVYSYFL--EWDQ
--------
>XP_018709971_Metschnikowia_bicuspidata
-----MSDN--------------ESD-----FGSN-LFEEPEDFCPPPPASHFVDYERKN
HT---Q--GPSKILLKLVGKSPLW--------------GHLLWNAG----KYTADYLDKH
SDRLVQGKKVLELGAAAGLPSLVCGINGASKVLCTDYPDPDLLSHIQYNVDH--------
----CDGIPE--STDVKVTGFIWGQDETALCYDGLK-ENELP--QQI--------AEDAK
FDLIILSDLVFNHTEHRKLLSNCRNALKKN-GTAL--VVFSPHRPWLLNDDLQFFTTCE-
DFQFKADFI-ELVNWKPMF-EEDDE----------------TVEIRSRVYCYELRPQWD-
--------
>XP_002614168_Clavispora_lusitaniae
-----MSDD--------------EID-----IGGA-LFEEPEGFLPPPPESHFVDYERVK
GK---E--NPSKITLKLVGKSPLW--------------GHLLWNAG----KYTANFLDEH
ASALVQGKKVLELGAAAGLPSLVCAINGADTVICTDYPDPDLLSHIQYNVDH--------
----CEGIPQ--DTKVKVQGFIWGQDVRSLCYDEAD-AETLP--ETV--------DEKDK
FDLVILSDLVFNHTEHGKLLSTCRQSMKKN-GVAL--VVFSPHRPWLLEQDLNFFTTCE-
EYDLKAEKV-EMVNWAPMF-EEDDE----------------TVEIRSRVYCYKLHPQW--
--------
>XP_025342777_Candida_haemuloni
-----MSDT--------------EID-----TA---LFEEPSDFRPPPPESHFVEYERVS
GK---T--DPSKIKLKLVGKSPLW--------------GHLLWNAG----KYTANYLDAN
ADELIKGKKVLELGAAAALPSLVCGVNGASKVISTDYPDPDLMSHIQYNIDH--------
----CEGIPK--DTIVKVKGYIWGKDVNALCYDEVEDEDEAP--KEI--------KEEDK
FDLIILSDLIFNHTEHLKLLKACRDSLKAT-GTGL--VVFSPHRPHLLDKDLEFFTTCE-
QFDFKAEKI-ACENWSPMF-EEDDA----------------TAEIRSRVYCFKIHPQW--
--------
>XP_024714581_Candida_pseudohaemulonis
-----MSDT--------------ELD-----AG---LFEEPEDFRPPPPESHFDEYERLN
NK--------GTIRLKLVGKSPLW--------------GHLLWNAG----KYTANYLDEH
AEELVKGKKVLELGAAGALPSLVCGVNGASKVISTDYPDPDLMSHIQYNIDH--------
----CEGFPE--GTVVKAQGYIWGNDVNALCYDDKE-EGDLP--TEV--------KEEDK
FDLIILSDLVFNHTEHLKLLKTCRDSLKST-GVGL--VVFSPHRPHLLENDLEFFETCE-
QFDFKAEKI-ACVNWKPMF-EEDEA----------------TAEIRSRVYCFKIHPQWK-
--------
>XP_025337276_Candida_duobushaemulonis
-----MSDT--------------ELD-----AG---LFEEPEDFRPPPPESHFVEYERPN
DK--------GTIRLKLVGKSPLW--------------GHLLWNAG----KYTANYLDEH
ADELVKGKKVLELGAAGALPSLVCGVNGASKVISTDYPDPDLVSHIQYNIDH--------
----CEGFPD--GTVVKAQGYIWGNDVNALCYDDKE-EGDLP--TEV--------KEEDK
FDLIILSDLVFNHTEHLKLLKTCRLSLKST-GVGL--VVFSPHRPHLLEKDLEFFETCE-
QFDFKAEKI-ACVNWKPMF-EEDEA----------------TAEIRSRVYCFKIHPQWK-
--------
>XP_028888539_Candida_auris
-------------------------M-----LA---FCSHAAT-----PESHFVEYERVS
GK---T--DPTTIKLKLVGKSPLW--------------GHLLWNAG----KFTANYLDAH
AEELVRGKKVLELGAAAALPSLVCAVNGASKVISSDYPDPELIDHIQYNIDH--------
----CEGIPK--DTIVKAKGYIWGNDVRALCYDDIEDESALP--KEI--------KEEDK
FDLVILSDLVFNHREHLKLLSACRKALKAS-GTGL--VVFSPHRPHLLDEDLKFFETSE-
QFDFKAEQI-ACENWTPMF-EEDEA----------------TAEIRSRVYCFKIHPQW--
--------
>NP_013387_Saccharomyces_cerevisiae
-----MSDI--------------ESL-----GEAAGLFEEPEDFLPPPPKPHFAEYQRSH
ITKE-SKSDVKDIKLRLVGTSPLW--------------GHLLWNAG----IYTANHLDSH
P-ELIKGKTVLELGAAAALPSVICALNGAQMVVSTDYPDPDLMQNIDYNIKSNV------
---------PEDFNNVSTEGYIWGNDYSPLL-------------AHIEKIG----NNNGK
FDLIILSDLVFNHTEHHKLLQTTKDLLAEK-GQAL--VVFSPHRPKLLEKDLEFFELAKN
EFHLVPQLI-EMVNWKPMF-DEDEE----------------TIEVRSRVYAYYLTHEK--
--------
>XP_018220688_Saccharomyces_eubayanus
-----MSDI--------------ESL-----GGAAGLFEEPEDFLPPPPKPHFAEYQRSH
STKE-SKSDVTDIKLRLVGTSPLW--------------GHLLWNAG----VYTSNHLDAH
P-ELIKGKTVLELGAAAALPSVICALNGAKMVVSTDYPDPDLMENIRYNIKTNV------
---------PEGLGNISAEGYIWGNDYTPLL-------------ANINKSN----SSNEK
FDLIILSDLVFNHTEHHKLLRTTKDLLAEN-GKAL--VVFSPHRPKLLANDLEFFQLAND
EFSLVPELI-EMVNWKPMF-DEDEE----------------TVEIRSRVYAYYLTHKK--
--------
>XP_033768030_Saccharomyces_paradoxus
-----MSDM--------------ESL-----GEAAGLFEEPEDFLPPPPKPHFAEYKRSH
ITKE-SKSDVKDIKLRLVGTSPLW--------------GHLLWNAG----IYTANHLDSH
P-ELIKGRTVLELGAAAALPSVICALNGAQMVVSTDYPDPDLMENIDYNIKSNV------
---------PEVFNNVSTEGYIWGNDYSSLL-------------AHIKKID----SNNGK
FDLIILSDLVFNHTEHHKLLQTTKDLLADK-GKAL--VVFSPHRPKLLEKDLEFFQLAKD
EFHLVPQLI-EMVNWKPMF-DEDEE----------------TIEIRSRVYAYYLTHED--
--------
>XP_003676242_Naumovozyma_castellii
-----MSDV--------------ESI-----NG--ALFEEPEDFAPPPPEPHFANYERKH
IDLQVSKSAMKEIPLRLVGKSPLW--------------GHLLWNAG----IYTATHLDKF
P-ELVKGKNVLELGAAGALPSLISALIGAKMVVSTDYPDPDLLSNIQYNVDHVV------
---------PKDFKNIVVEGYIWGNEYDDLI-------------KHI---D----GD-KK
FDLIILSDLVFNHTEHHKLLKTTRDLLAKD-GKAL--VVFSPHRPKLLDSDLQFFETAK-
EFGLKTDII-EMVNWKPMF-DEDDE----------------TIEVRSRVYARYLTHV---
--------
>XP_003672002_Naumovozyma_dairenensis
--MVCQQDLVRLRKHTIHRRNVRHRI-----TQRGALFEEPNDFRPEPPKSHFATYERTN
INKDVSKSDKITIKLRLVGNSPLW--------------GHLLWNAG----IYTAKHLDLY
P-NLVKNKNVLELGAAGALPSIVSALIGAKMVVSTDYPDPELISNIQFNADEQI------
---------PRDFQNIAVEGYIWGNKYDDIV-------------KHITDKPSAN-GETLK
FDLIILSDLVFNHSEHHKLLSTTKDLLAKD-GKAL--VVFSPHRPWLLDDDLQFFETAK-
EHGLTPEFI-EMVNWKPMF-EEDAG----------------PAEVRARVYAYYLKHS---
--------
>XP_003955061_Kazachstania_africana
-----MSDS--------------ESL-----NGV-GLFEEPEDFLPEAPKHHFITYKREN
ISSV-SKSKKQDIELRLVGSSPLW--------------GHLLWNAG----KYTAMHLESH
P-DLLLDKNVLELGAAGALPSIISSLVGAKETVVTDYPDPELISNIKHN-----------
---------CRDLSNARVEGYIWGNSYEDIL-------------PS---------DGSGK
FQLIILSDLVFNHTEHYKLLKTTKDLLDKN-GKAL--VVFSPHRPKLLDDDLHFFEKAEK
EFNFNVQKI-EMTNWKPMF-DEDEE----------------TVEIRSRIYAYYLTL----
--------
>XP_022465216_Kazachstania_naganishii
-----MSDV--------------ESL-----EAG-GLFEEPEGFLPPPPEPHYAEYDREM
ISPM-SKSKQRHIDLKLVGSSPLW--------------GHLLWNSG----IYTAKHLDKH
P-ELVLDKNVLELGAAGALPSVVAGLIGAKRVVSTDYPDADLMSVIRENAKS--------
------------LENVSVEGYIWGNDYSDVL-------------SHL---E----NPAEK
FQLVILSDLVFNHTEHHKLLKTTRDLLSAD-GKAL--VVFSPHRPWLLDADLAFFETAKN
EYGFDVERI-EMVHWKPMF-EEDDE----------------TVEVRSRVYAYYMSHPSVD
SKIV----
>XP_449772_Candida_glabrata
-----MSDT--------------ESL-----NDALGLFDEPEDFRPEKPKEHYANYERID
VPDI-SKSKITNLKLQLVGSSPLW--------------GHLLWNAG----IYTARHLDKY
P-ELVSNKNVLELGAASALPSLVAGLIGAKRAVVTDYPDADLMANIQYNVNTIIP-----
---------DELKENVRVEGYIWGNEYDPLT-------------IHL---D----GD-KK
FDLIILSDLVFNHNQHDKLLQTTKDLLATN-GKAL--VVFSPHRPHLLEADLQFFETCK-
EYGLTPEKI-EMVNWKPMF-EEDEE----------------TAEVRSRVYAYYMTHA---
--------
>XP_004180685_Tetrapisispora_blattae
-----MSDV--------------ESL-----TGG-GLFDEPENFLPEKPKAHFANYKREV
IPKE-STSKREDINLRLIGNSPLW--------------GHLLWNAG----IYSAKHLDKY
P-ELCKDKTVLELGAASALPSLVCSLIGAKKVVCTDYPDIDLVQNIQYNVDHECYNGELL
STDETEKTLQEQKRNIVVEGYIWGNDYTPIT-------------KHV---D----G---K
FSLIILSDLVFNHTEHHKLLQTTKDLLAKD-GKAL--VVFSPHRPWLLDADLGFFETAK-
EYDLVPQQI-EMVNWKPMF-EEDPG----------------EAEIRSRVYAYYLTHK---
--------
>XP_003687677_Tetrapisispora_phaffii
-----MSDN--------------EFL-----GG--GLFDEPEDFLPPPPPAHFANYERSY
VSDS-SASQKKDIKLRLVGTSPLW--------------GHLLWNAG----IYTAKHLDKY
P-ELVKDKNVLELGAASALPSLVSSLIGAKKVVSTDYPDADLLANIQYNIDHEIFNGKEL
STDSKEKELELKNRNLIVEGYIWGNDYTSLT-------------NHL---D----GD-DK
FDLMILSDLVFNHTEHHKLLKTTKDLLAKE-GKAL--VVFSPHRPWLLDADLGFFETAK-
EYDLVPQKI-EVVNWKPMF-EEDDE----------------TIEIRSRVYAFYLTHK---
--------
>XP_001643718_Vanderwaltozyma_polyspora
-----MSDT--------------ESL-----TGATGLFEEPEDFRPPPPKPHFAAYQREY
ISED-SKSKQEKLDLRLVGSSPLW--------------GHLLWNAG----IYTAKHLDKH
P-ELVQDKTVLELGAASALPSLISALIGAKKVISTDYPDADLLANIQYNVDHLVFNGEEL
SNDPAVLKSQLDERNLVVEGYIWGNEYTPLV-------------DHI---G----GDSSK
FDLVILSDLVFNHTEHHKLLKTTKDMMAKD-GKAL--VVFSPHRPWLLENDLSFFETAK-
EYNLEPTKI-EMVNWKPMF-EEDDE----------------TIEIRSRVYAYYLTHK---
--------
>XP_003682970_Torulaspora_delbrueckii
-----MSDT--------------ESI-----DEGFGLFEEPEDFRPPPPAAHFAEYERSS
VSPE-SKSQIGKIQLRLVGSSPLW--------------GHLLWNAG----IYTAKHLDRN
T-QLVKGKKVLELGAAAGLPSLVSSMIGAEKVVSTDYPDADLLQNIQHNVDHVLFEGKSV
S--------EISQRDIVVEGYIWGNDYSPLQ-------------KHI---G----GPGAK
FDLIILSDLVFNHTEHTKLLQTTKDLLADD-GKAL--VVFSPHRPWLLNDDLQFFETAK-
EFGLKPEVI-EMVNWKPMF-EEDEE----------------TSEVRSRVYAHYLTH----
--------
>XP_037146078_Zygotorulaspora_mrakii
-----MSDI--------------ESI-----GASGGFFEEPEDFRPPVPQAHSSEYIRTD
ISPE-SDSQLPKLQLRLVGTSPLW--------------GHLLWNAG----IYTAKHLDQH
I-ELVKGKTVLELGAAGALPSIVAALIGAKKVVSTDYPDADLLNNIQYNVKSIVYDAA--
---------AIDTNRIVVEGYIWGHDYLPLQ-------------KHI---G----GEDSK
FDLIILSDLVFNHSEHHKLLRTVKDLLASD-GKAL--VVFSPHRPKLLGEDLQFFETCK-
EFDLRPEFI-EMVNWRPMF-DEDHE----------------TVEIRSRVYAYYLTQM---
--------
>XP_002497062_Zygosaccharomyces_rouxii
-----MSDN--------------E-L-----DGAFGVFEEPTDFLPPPPEAHFADYEREY
VSKE-SDSQNKKVQLRLVGKSPLW--------------GHMLWNAG----IYTAKHLDKH
P-GLVKGKNVLELGAAAALPTVVCGLIGANKVVSTDYPEPELIQNIQYNVDHELYGGKPF
SQDSN-------DRKVVVEGYIWGNEYEPIL-------------SHT---------GGSK
FDLIILSDCVFNHTEHRKLLRCIKDLLAND-GKAL--VVFSPHRPRLLDVDLSFFETAK-
EFGLAPEFI-DLVKWHPMF-DEDPS----------------TAEIRSRVYAYYLTHAKE-
--------
>XP_003645433_Eremothecium_cymbalariae
---MDVEEK--------------DII-----GDSGGLFAEPEDFYGSQPECHFTKYVREE
ISES-SKSKVKEVAVRLVGSSPLW--------------GHILWNSG----IYTAKHLDKH
V-EECKNKCVLELGAAGALPSLISGLIGANKVVCTDYPDADLISNMQYNVDHALYSGESL
SRDSMLLKKQLGERNVIVEGYIWGNDYSNLV-------------KHL---P----GGQNK
FDLIILSDLVFNHTEHHKLLRTTKDLLADD-GKAL--VVFSPHRPWLLEKDLGFFETAK-
EYSLKSELI-EIAHWRPMF-EQDPG----------------SEEIRSRVYAYYLIHDT--
--------
>NP_986950_Eremothecium_gossypii
-----MSSD-----------HEEDSL-----YGATELFGEPDGFYEKPAESHFAEYERSA
VPAQ-SARRDTQVRIRLVGSSPLW--------------GHLLWNSA----IYTARHLDAH
P-EQVVGRCVLELGAAGALPSLVAGLLGARQVVATDYPDADLVGNIQYNVDHVIYGGKP-
---------PTEAPHVAVEGYIWGNDYGPLR-------------RHL---P----PGQTG
FDLVLLSDLVFNHTEHHKLLQTTRDLLAPA-GRAL--VVFSPHRPWLLEKDLQFFETAA-
EYGLRAELI-EQVTWAPMF-ADDPG----------------PAEVRARVYAYYLTHCA--
--------
>XP_452409_Kluyveromyces_lactis
-----MSDI--------------ESL-----NGG-DLFAEPSDFYKPPPEPHFATYTRDD
VPES-STSQQKDIKLRLVGSSPLW--------------GHLLWNAG----IYTAKHMDSH
P-EEVQDKLVLELGAAGALPTIIAGLLGARKVVSTDYPDADLISNIQYNVDHNIYGGEEL
FKDEEKRSKQMANRKVVVEGYIWGNDYEPIL-------------KHL---P----QDQQK
FDLIILSDLVFNHTEHAKLFKTTKDLLREN-GKAL--VVFSPHRPWLLENDLAFFKDCE-
EFGLKSDLI-ELTHWKPMF-DEDEE----------------TVEIRSSIYAYYLSHI---
--------
>XP_022673747_Kluyveromyces_marxianus
-----MSDT--------------ESF-----FDG-DLFAEPSDYYKPPPEPHFATYVRET
VPET-SENQSKEVKLRLVGSSPLW--------------GHLLWNAG----IYTAKHLDLH
P-EQVQGKYVLELGAAGALPSVIAGLLGAEKVVSTDYPDADLISNIQYNVDHNIYGGEEL
SQDEETRSKQIAERKVVVEGYIWGNEYEPIV-------------KHL---P----DGQKK
FDLIILSDLVFNHTEHQKLFKTTKDLLKDD-GKAL--VVFSPHRPWLLKEDLAFFDNCR-
EFGLKSELI-ELTHWKPMF-DEDEE----------------TVEIRSSIYAYYLTHC---
--------
>XP_022630412_Lachancea_lanzarotensis
-----MSDT--------------ESF-----IQS-DLFADPEGYYQAAPEAHFANYERTD
IPES-SQNKSESVKLRLVGSSPLW--------------GHLLWNAG----IYTAKHLDKH
P-ELVLDKYVLELGAAAALPSIVAGLIGAKKCVSTDYPDVDLIENIKYNVNHALYEGQSN
DSD---PT----TRAVVVEGYIWGNSYDPII-------------KHL---P----VTQSK
FDLIILSDLVFNHTEHLKLLQTTKDLLAPN-GKAL--VVFSPHRPWLLESDLQFFETAK-
EFDLIPEKI-DMVNWKPMF-EEDEE----------------TSEVRSRVYSFYLTHKA--
--------
>XP_002555689_Lachancea_thermotolerans
-----MSDT--------------ESF-----IQG-DIFAEPEGYFQAEPEAHFAEYVREQ
VPSA-SKSQKKEVRLRLVGSSPLW--------------GHLLWNAG----IYTANHLDKF
P-DLVKDRCVLELGAAGALPSVVAGMIGAKKCVVTDYPDADLLQNIQYNVDHEVFDGEAL
PSDGAGAS----ERNVVVEGYIWGNDYAPLV-------------SHL---P----CGTTK
FDLVILSDLVFNHTEHLKLLQTTKDLLAQD-GKAL--VVFSPHRPWLLNDDLQFFETAK-
DFALVPEKI-EMVNWKPMF-EEDEE----------------TSEIRSRVYAYYLTHA---
--------
>XP_020051736_Aspergillus_aculeatus
-----MADE--------------DN------FDTGDMFQDPEGFYEPEPEPTFAEH----
-----HMLSGQTVRVRLVGSHPLY--------------GNLLWNAG----RTSSHYLEEH
ADRLVKGKDVLEIGAAAGVPSIVSAILGARTAVMTDYPDVDLVENMRHNAGL--------
-SAALVGR---D-SALHVDGYKWGASVAPLL-------------AYLPEAARSQ-G----
FDLLIMADVVYSHREHPNLIQTMRAALKRS-PEAVALVIFTPYQPWLLPKTEKFFPLAE-
ESGFHVTKIFEKVMDDVLF-ENDPG----------------DERLRRTVFGYEIRWTEEE
LK------
>XP_001271335_Aspergillus_clavatus
-----MSSE--------------DD-----FLGFGDTFKDPEGFYPPEKEPTFAEH----
-----QMLSGETVRVRLVGSHALY--------------GDLLWNAG----RTSSTYLEEH
ASRLVEGKDVLEIGAAAGVPSIISAVKGARTVVMTDYPDPELVENMRHNASL--------
-AAPMIPS---S-SSLHVDGYKWGNPVEPLF-------------EYLPEGG--K-G----
FDLLIMADVVYNYPEHPNLIKIMQQCLKKT-SDAVALVVFTPYEPWFLPRTQTFFPRAE-
NSGFEVTNVFEKVMDTVLF-ENDPG----------------DELLRRTVFGYEIRWAPDQ
LK------
>XP_001263055_Aspergillus_fischeri
-----MANE--------------ED-----FVGFGDTFKDPEGFYPPEKEPTFAEH----
-----QLLTGQTVRVRLVGSHPLY--------------GDLLWNAG----RTSATYIEEK
ASSLVEGKDVLEIGAAAGVPSIVSAVKGARTVVMTDYPDPDLVENMRYNASL--------
-SAAIIPS---S-SSLYADGYKWGDPVEPLT-------------AYLPKGS--N-S----
FDLLIMADVVYSYHEHPNLIKVMQKALKKS-KDSVALVVFTPYQPWLLPRNQTFFPLAE-
QSGFQVTKIFEKVMDKVLF-ENDPGVGLTTSLIMRLLTRLQDELLRRTVFGYEIRWAPDQ
LN------
>XP_041146075_Aspergillus_flavus
-----MADA--------------DD------FETGDLFKDPEGFYEPEKEPTFAEH----
-----HMLSGQTVRVRLVGDHPLY--------------GNLLWNAG----RTSSHYIEEH
AHELIAGKDVLEIGAAAGVPSIIAAVMGARTSVMTDYPDPDLVGNMRYNAEI--------
-SAPLIPK---N-SSLHVDGYKWGSPVEPLL-------------AYLPAGS--T-G----
FDVLIMADVVYSWREHGNLIKTMQMTLKKS-PDSVALVIFTPYEPWFLPRTETFFPLAE-
QNGFRVTKIFEKLMDAVLF-ENDPG----------------DEKLRRTVFGYEIRWADDQ
LK------
>XP_754214_Aspergillus_fumigatus
-----MANE--------------ED-----FVGFGDTFKDPEGFYPPEKEPTFAEH----
-----QMLSGQTVRVRLVGSHPLY--------------GDLLWNAG----RTSATYIEEK
ASSLVEGKDVLEVGAAAGVPSIVSAVKGARTVVMTDYPDPDLVENMRYNASL--------
-SAAIIPS---S-SSLHVAGYKWGDPVEPLT-------------AYLPEGS--N-S----
FDLLIMADVVYSYQEHPNLIKVMQKALKKS-KDSVALVVFTPYQPWLLPRNQTFFPLAE-
QNGFQVTKIFEKVMDKVLF-ENDPG----------------DELLRRTVFGYEIRWAPNQ
LN------
>XP_660104_Aspergillus_nidulans
-----MADD----------------------FDTGDMFKDPEGFYPPEKEPTFAEH----
-----RMLSGQL-----------FPNWLMVFGTNISMEGNMLWNAG----RISSEYIETH
APTLIAGKDVLEIGAAAGVPSIVSAIMGARTTVMTDYPDPDLVDNMRQNADA--------
-SASMIPT--DPPSSLHVTGYKWGSDVEPLK-------------AYLPEESRAD-G----
FDVLIMADVVYSHREHGNLVKTMQETLKRQ-KDAVALVIFTPYEPWLLPQTERFFPLAE-
QGGFTVTKVFEKLTEKLLF-ENDPG----------------DERLRRTVFGYELRW-KDE
LR------
>XP_001393765_Aspergillus_niger
-----MAEE--------------DN------FDTGAMFEDPEGFYEPEPEPTFAEH----
-----HMLSGQKVRVRLVGSHPLY--------------GNLLWNAG----RTSSHYIEER
ASTLIEGKDVLEIGAAAGVPSIVSAILGARTSVMTDYPDLDLVGNMRYNASL--------
-AAPQIAN---P-GSLHVDGYKWGNPVEPLL-------------AYLPAGA--T-G----
FDVLIMADVVYSHREHPNLIKTMRETMKRT-KEAVALVIFTPYEPWLLPKTEKFFPLAE-
ESGFKVTKVFEKLMDEVLF-ENDPG----------------DERLRRTVFGYEIRWADEE
LN------
>XP_015401173_Aspergillus_nomiae
-----MADA--------------DD------FETGDLFKDPEGFYEPEKEPTFAEH----
-----HMLSGQTVRVRLVGDHPLY--------------GNLLWNAG----RTSSHYIEER
AHELIAGKDVLEIGAAAGVPSIIAAVMGARTSVMTDYPDPDLVGNMRYNAEI--------
-SAPLIPK---N-SSLHVDGYKWGNPVEPLL-------------AYLPAGS--T-G----
FDVLIMADVVYSWREHGNLIKTMQMALKKS-PDSVALVIFTPYEPWFLPRTETFFPLAE-
QNGFRVTKIFEKLMDAVLF-ENDPG----------------DEKLRRTVFGYEIRWADDQ
LK------
>XP_001727631_Aspergillus_oryzae
-----MADA--------------DD------FETGDLFKDPEGFYEPEKEPTFAEH----
-----HMLSGQTVRVRLVGDHPLY--------------GNLLWNAG----RTSSHYIEEH
AHELIAGKDVLEIGAAAGVPSIIAAVMGARTSVMTDYPDPDLVGNMRYNAEI--------
-SAPLIPK---N-SSLHVDGYKWGSPVEPLL-------------AYLPAGS--T-G----
FDVLIMADVVYSWREHGNLIKTMQMTLKKS-PDSVALVIFTPYEPWFLPRTETFFPLVE-
QNGFRVTKIFEKLMDAVLF-ENDPG----------------DEKLRRTVFGYEIRWADDQ
LK------
>XP_040635305_Aspergillus_ruber
-----MADE----------------------IDVADIFQDPEGYYPPEKEPTYAEH----
-----HMLSGQKVRVRLVGSHPLY--------------GDLLWNAG----RTSSHYLEEH
-RDLVDGKDVLEIGAAAGVPSIVSAILGARNTVMTDYPDLDLVGNMRYNAEL--------
-AAPSIDS---SKSSLYVKGYKWGDTVEPLI-------------AHLPDNQ--T-A----
FDTLIMADVVYSHREHPNLIKTMHTTLKKS-PESVALVIFTPYQPWLLPKTEKFFPLAE-
ENGFTVTKIFQKVMDDVLF-EKDPG----------------DETLRKTVFGYELRWAPEQ
LK------
>XP_040704331_Aspergillus_sydowii
-----MADE----------------------FDTGDMFQDPEGFYPPEKEPTYADH----
-----QMLSGQVVRPPSICSYLTFYKRPLGLHTNTSMEGNMLWNAG----RISSEYIESN
ASTLITGKTVLEIGAAAGVPSIVSAIKGARTTVMTDYPDLDLVDNMRHNAES--------
-SASLIPT--DPPSELHVTGYKWGSDVSPLL-------------AYLPEKESAK-G----
FDVLIMADVVYSHREHGNLVKTMQETMKKE-KDAVALVIFTPYEPWLLPQTERFFPLAE-
KGGFTVTKVFEKLTEKTLF-ENDPG----------------DERLRRTVFGYELRWADDQ
LR------
>XP_001213196_Aspergillus_terreus
-----MADA--------------DG-----LLDAGDMFKDPEGFYEPEPEPTFADH----
-----QMHSGDVVRVRLVGSHPLY--------------GNLLWNAG----RTSAHYIEER
AHELITGKDVLEIGAAAGVPSIVSAVKGARTAVMTDYPDPDLVENMRFNAAS--------
-SAALIPA---G-SALHVDGYKWGNPVEPLL-------------AYLPAGA--T-G----
FDVLIMADVVYSHREHPNLIKTMQQTMKKT-RDAVALVIFTPYQPYLLPKTEKFFPLAE-
ENGFRVTKIFEKLMDDVLF-ENDPG----------------DERLRRTVFGYEISWAEDQ
L-------
>XP_022486087_Penicillium_arizonense
-----MAD-----------------------YESGNLFEDPEGYYPEDEPPTFAEH----
-----CMLSGQTVRVRLVGSHPLY--------------GNLLWNAG----RTSSHYIEEH
TEELIRNKDVLEIGAAAGVPSIVSAIQGARTVVMTDYPDPDLVGNMQYNAEL--------
-STSSIPPRSDGKPRLHVEGYKWGSDVSKLR-------------AYLPPAA--D-GTPSM
FDVLIMADVVYSHREHPNLIKTMQQTMKKD-PKSVALVIFTPYQPWLLPKTEQFFPLAE-
ASGFTVTKIFEKVMDDVLF-EDDPG----------------DERLRRTVFGYEIRWAQDQ
LEEDSKA-
>XP_014536910_Penicillium_digitatum
-----MTDD----------------------FDSGDLFQDPEGYYPEDEPPTFAEH----
-----TMLSGQKVRVRLVGSHPLY--------------GNLLWNAG----RTSSHYIEEH
AEALIRNKDVLEIGAAAGVPSIVSAILGARTVVMTDYSDPDLVQNMKYNAEL--------
-SASAIPAREDGKPRLHVDGYKWGSDVSPLR-------------AYLPPAI--D-GSPSL
FDVLIMADVVYSHREHPNLIKTMQQSMKKD-PKSVALVIFTPYQPWLLPKTEQFFPLAE-
ASGFAVTKIFEKVMDTVLF-EKDPG----------------DERLRKTVFGYELRWAKDQ
LENSSKAV
>XP_016599905_Penicillium_expansum
-----MADD----------------------FDSGNLFQDPEGYYPEDEPPTFAEH----
-----TMLSGQKVRVRLVGSHPLY--------------GNLLWNAG----RTSSHYIEEH
TEALIRNKDVLEIGAAAGVPSIVSAIQGARTVVLTDYPDPDLVQNMKYNAEL--------
-AASAIPAREDGKPRLHVDGYKWGSDVSPLR-------------AYLPPAA--D-GSPSL
FDVLIMADVVYSHREHPNLIKTMQQTMKKD-PNSVALVIFTPYQPWLLPKTEQFFPLAE-
ASGFTVTKIFEKVMDAVLF-EKDPG----------------DERLRRTVFGYEIRWAQDQ
LEDSSKAV
>XP_040645164_Penicillium_griseofulvum
-----MADE----------------------FDSGNLFQDPEGYYPEDEPPTFAEH----
-----CMLSGQKVRVRLVGNHPLY--------------GNLLWNAG----RTSSHYIEEH
TEDLIRNKNVLEIGAAAGVPSIVSAIQGARTVVLTDYPDPDLVENMKYNAEL--------
-SASLIPAREDGKPRLHVDGYKWGSDVNPLR-------------AYLPPAA--D-GSPSL
FDVLIMADVVYSHREHPNLIKTMQQTMKKD-SNSVALVIFTPYQPWLLPKTEQFFPLAE-
ASGFTVTKIFEKVMDAVLF-EDDPG----------------DERLRRTVFGYEIRWAQDQ
LEDSSKAV
>XP_038931888_Penicillium_roqueforti
-----MADD----------------------FDSGNLFQDPEGYYPEEEPPTFAEH----
-----TMLSGQKVRVRLVGSHPLY--------------GNLLWNAG----RTSSHYIEEH
TEDLIRNKDVLEIGAAAGVPSIVSAIQGARTVVLTDYPDPDLVQNMKHNAEL--------
-AASAIPAREDGKPRLHVDGYKWGSDVSPLR-------------AYLPPAA--D-GSPSL
FDVLIMADVVYSHREHPNLIKTMQQTLKKD-PKSVALVIFTPYQPWLLPKTEQFFPLAE-
ASGFTVTKIFEKVMDTVLF-EKDPG----------------DERLRKTVFGYEIRWAQDQ
LEDSSKAV
>XP_002559952_Penicillium_rubens
-----MDDE----------------------FDAGNMFQDPEGYYPEDEPPTFAEH----
-----TMLSGQKVPVRLVGSHPLY--------------GNLLWNAG----RTSSHYIEEH
TEDLIRNKDVLEIGAAAGVPSIVSAIQGARTVVLTDYPDPDLVGNMKYNAEL--------
-SASVIPAREDGKPRLHVDGYKWGSDVSPLR-------------AYLPPAA--D-GSASL
FDVLIMADVVYSHREHPNLIKTMQQTMKKD-PNSVALVIFTPYQPWLLPKTEQFFPLAE-
ASGFKVTKIFEKVVDAVLF-ENDPG----------------DERLRRTVFGYEIRWAQDQ
LEDSSKTV
>XP_040813787_Penicillium_solitum
-----MADE----------------------FDSGSLFQDPEGYYPEDAPPTFAEH----
-----SMLSGQKVRVRLVGSHPLY--------------GNLLWNAG----RTSSHYIEEH
TEDLIRNKDVLEIGAAAGVPSIVSAIQGARTVVLTDYPDPDLVENMKYNAEL--------
-STSAIPAREDGKPRLHVDGYKWGSDVTPLR-------------AYLPPAA--D-GSPSL
FDVLIMADVVYSHREHPNLIKTMQQTMKKD-PKSVALVIFTPYQPWLLPKTEQFFPLAE-
ASGFTVTKIFEKVVDAVLF-EKDPG----------------DERLRRTVFGYEIRWAQDQ
LEDSSKTV
>XP_022578868_Penicilliopsis_zonata
-----MANL--------------DDDSRVEDLAVGGLFEDPEGFYQPEQEPTFAEH----
-----QMLDGHVVRVRLVGSHPLY--------------ANLLWNAG----RTSAHYLEER
AAGLLHGKDVLEVGAAAGVPSIVCAVKGARTVVMTDYPDPELVENMRYNASL--------
-ATSSIPE---S-STLHVDGYKWGNPVDGLL-------------SYLPAGS--T-G----
FDVLILADVVYAHREHGNLVKTMQQTLKKS-PDSLALVIFTPYEPWLLPKTEKFFPLAE-
EGGFTVTKIFEKLMDQVLF-EEDPG----------------DERLRRTVFGYELRWAPEH
L-------
>XP_016621552_Cladophialophora_bantiana
-MTAH-SED--------------ADV-----STSLDMFQEPADFYEPEKPPTFTRY----
-----TLKSGQCLTLRL---------------------GHLLWNAG----QVVSMYLEKN
AKQLVQNKTVLELGAGAGLPSLVAAILGARKVVVTDYPDHDLIANLRYNVEH--------
-CTALANK-----SNIVIEGFVWGSLCEALK-------------CHVLPDI--D-G----
FDLLILADVLFNHSEHAKLLTTLRNCLKRT-SESVALVFFTPYRPWLLDKDLHFFELAR-
ADGFVVNKILEQTMDKVMF-ENDPG----------------DETLRRTVFGYEVKWEF--
--------
>XP_008724377_Cladophialophora_carrionii
--MAH-SDD--------------DEA-----SASLDIFQEPASFFQPEKPPTFVNY----
-----TLQDGDELRLRLVGHSPLW--------------GHLLWNAG----QVVAKYLEDH
VHQLVQNKTVLELGAGSGLPSLVAAILGARKVVVTDYPDQDLIENLRYNIEH--------
-CSTLSNK-----STIVAEGYLWGSAPHSLK-------------SHIHPSS--E-G----
FDLLILADILFNHSEHTKLLRTVRECLKRS-SESVALVFFTPYRPWLLDKDLNFFELAR-
ADGFVVKKLSEQIMDKVMF-ENDPG----------------DELLRKTVFGYQVGWQL--
--------
>XP_016246228_Cladophialophora_immunda
--MEH-GED--------------GDP-----STSLDMFQEPVDFYEPEKPPTFTSY----
-----TLQNGQCLTLRL---------------------GHLLWNAG----QVMSKYLEQN
TKELVQNKTVLELGAGAGLPSLVAAILGARRVVVTDYPDQDLVANLRYNVEH--------
-CSALLDK-----SNIVTEGFVWGGQVEPLK-------------SHILPDV--D-G----
FDLLILADILFNHSEHAKLLATVRDCLKRT-NESAALVFFTPYRPWLLDKDLHFFELAR-
AEGFVVNKILEQIMDKVMF-ENDPG----------------DEALRRTVFGYEVKWKL--
--------
>XP_007744660_Cladophialophora_psammophila
-MTAH-SED--------------ADD-----STSLDMFQEPADFYEPEKPPTFTSY----
-----TLKNGQRLTLRL---------------------GHLLWNAG----QVASMYLEKN
AKQLVQNKTVLELGAGAGLPSLVAAILGARKVVVTDYPDQDLIANLRYNVEH--------
-CTALANK-----SNIVTEGFVWGGPCEAMK-------------HHVLPDT--D-G----
FDLLILADILFNHSEHAKLLTTLRDCLKRT-SESVALVFFTPYRPWLLDKDLHFFDLAR-
ADGFVVNKILEQTMDKVMF-ENDPG----------------DETLRRTVFGYEVKWKFRA
--------
>XP_018689274_Fonsecaea_erecta
--MER-AED--------------EDS-----STPLDLFQEPADFYEPEKPPTFTNY----
-----TLKTGQSITLRL---------------------GHLLWNAG----QVISMYLEQN
TKELVQNKTVLELGAGAGLPSLVAAMLGARRVVVTDYPDQDLVANLRYNVEH--------
-CSALPDK-----SKIVAEGFIWGGQVEPLK-------------SHILPDV--D-G----
FDLLILADILFNHSEHARLLATVRDCLKKT-SNSAALVFFTPYRPWLLEKDLQFFEMAR-
ADGFVVNKILEQTMDKVMF-ENDPG----------------DEALRRTVFGYEIKWNLP-
--------
>XP_022507374_Fonsecaea_monophora
--MEH-GED--------------GDS-----SPSLDMFQEPVDFYEPEKPPTFTSY----
-----TLKNGHRLTLRLVGHSPLW--------------GHLLWNAG----QVVSTYLEQN
AKELVLNKTVLELGAGAGLPSLVAAILGARRVVVTDYPDQDLVANLRYNVEH--------
-CSALLDK-----STVVTEGFLWGAPVDSLK-------------SHILPDV--D-G----
FDLLILADILFNHSEHAKLLATVRDCLKKT-RESVALVFFTPYRPWLLDKDLQFFEMAR-
VDGFVVNKILEQTMDKVMF-ENDPG----------------DEALRKTVFGYEVKWNL--
--------
>XP_016631420_Fonsecaea_multimorphosa
--MER-GED--------------EDS-----STSLEMFQEPVDFYEPEKPPTFTSY----
-----TLKTGQTLSLRL---------------------GHLLWNAG----QVMSMYLEQN
AKALVQNKTVLELGAGAGLPSLVAAILGARRVVVTDYPDQDLVANLQYNVEH--------
-CSALLNK-----SNIVTEGFVWGGRVEPLK-------------LHILPDV--D-G----
FDLLILADILFNHSEHAKLLATVRDCLKKT-SESAALVFFTPYRPWLLDKDLHFFEMAR-
AEGFVVNKILEQTMDKVMF-ENDPG----------------DEALRRTVFGYEVKWKLCD
--------
>XP_022497942_Fonsecaea_nubica
--MER-GED--------------EDS-----PPSLDMFQEPVDFYEPEKPPTFTSY----
-----TLKNGHRLTLRLVGHSPLW--------------GHLLWNAG----QVVSTYLEQN
AKELVQNKTVLELGAGAGLPSLVAAILGARRVVVTDYPDQDLVANLRYNVDH--------
-CSALLDK-----STVVTEGFLWGAPVDPLK-------------SLILPDV--D-G----
FDLLILADILFNHSEHAKLLATVRDCLKKT-RESVALVFFTPYRPWLLDKDLQFFEMAR-
VDGFVVNKILEQTMDKVMF-ENDPG----------------DEALRKTVFGYEVKWNL--
--------
>XP_013281144_Fonsecaea_pedrosoi
--MEH-GED--------------EDS-----SPSLDMFQEPVDFYEPEKPPTFTSY----
-----TLKNGHRLTLRLVGHSPLW--------------GHLLWNAG----QVVSTYLEQN
AKELVLNKTVLELGAGAGLPSLVTAILGARRVVVTDYPDQDLVANLRYNVEH--------
-CSALLDK-----STAVTEGFLWGAPVDSLK-------------SHILPDV--D-G----
FDLLILADILFNHSEHAKLLATVRDCLKKT-RESVALVFFTPYRPWLLDKDLQFFEMAR-
VDGFVVNKILEQTMDKVMF-ENDPG----------------DEALRKTVFGYEVKWNL--
--------
>XP_007761697_Cladophialophora_yegresii
--MAH-SDD--------------DEA-----SASLDIFREPADFFQPEKPPTFVSY----
-----TLQDGNELRLRLVGHSPLW--------------GHLLWNAG----QVVATYLEDH
ARQLVQNKSILELGAGSGLPSLVAALLGARKVVVTDYPDQELVDNLRYNIEH--------
-CSTLNNK-----STIVAEGYLWGSAPDSLK-------------SHINPGP--E-G----
FDLLILADILFNHSEHTKLLRTVRECLKRS-SESVALVFFTPYRPWLLDKDLDFFELAR-
KDGFVVKKLSEQIMDKVMF-ENDPG----------------DELLRRTVFGYQMEWQL--
--------
>XP_016234301_Exophiala_spinifera
--MSQ-SEG--------------EDD-----AASLDIFQEPEDFYQPEKPATFTTY----
-----TLKTGQVINLRLVGHSPLW--------------GHLLWNAG----QVVARYLEDN
SSSMVQGKTFLELGAGAGLPSLVSAILGAEKVVVTDYPDQDLIDNLQYNIEH--------
-CSVLADK-----SRITAQGFLWGSSAESLK-------------FHLERDR--G-G----
FDVLILADILFNHSEHKKLLVTLRECLRYG-RDSVALVFFTPYRPWLLEKDLDFFEIAR-
KDGFVVNKILEHTMERVMF-ENDPG----------------DEALRRTVFGYEVKWQV--
--------
>XP_016259674_Exophiala_oligosperma
--MSQ-SEG--------------DDD-----VASLDIFQEPEGFYQPEKPATFTTY----
-----TLKTGQAIELRL---------------------GHLLWNAG----QVIARYLEDN
STSMLQGKTVLELGAGAGLPSLVSAILGAEKVVVTDYPDQDLIDNLRYNIEH--------
-CSVLADK-----LNITAQGFLWGSSAEPLK-------------SHLESGR--G-G----
FDVMILADILFNHSEHTKLLATLRECLRYS-ADSVALVFFTPYRPWLLEKDLNFFDLAR-
NDGFVVNKILEHTMDKVMF-ENDPG----------------DEALRRTVFGYEVRWQV--
--------
>XP_013319135_Exophiala_xenobiotica
--MTQ-SDD--------------EDG-----VHSLDLFQEPADFYQPEKPATFTTY----
-----TLKNGQDLSLRLVGHSPLW--------------GHLLWNAG----QVISRYLEDN
SELIVKGKSILELGAGAGLPSLVSTILGAEKVVVTDYPDPDLIENLRYNIEH--------
-CTAIPDK-----SQIVAEGFLWGSSAEPLK-------------AHLQPGR--D-G----
FDVLILADILFNHSEHAKLLTTLRDCLRKA-HDSVALVFFTPYRPWLLEKDLHFFELAR-
VAGFQVNKILQHAMDRVMF-ENDPG----------------DEILRRTVFGYEVKWQV--
--------
>XP_007722907_Capronia_coronata
--MDH-SDE--------------DDT-----PLSLDLFQEPADFYQPEKPATFTKY----
-----TLQSGQVLSLRLVGHSPLW--------------GHLLWNAG----QVIAQYLEDN
AQ-LVQGKTALELGAGAGLPSLVAAILGAKKVVVTDYPDPDLILNLRHNIEH--------
-CSALADK-----SNIVAAGFLWGSAAQPLK-------------TYLSPEA--D-G----
FDLLILADILFNHSEHQKLLATLRDCLRKS-AEAVALVFFTPYRPWLFEKDLNFFEIAR-
ADGFVVNKILERTMDKVMF-ENDPG----------------DERLRKTVFGYEVKWQINQ
--------
>XP_007734728_Capronia_epimyces
MEMDHSSDN--------------EDE-----PASLDLFQEPADFYQPEKPATSTTY----
-----TLQNGQSLSLRLVGHSPLW----------------VGTNCGTLNLRVIARYLEDN
AH-LVQGKTVLELGAGAGLPSLVAAILGAKKVVVTDYPDPDLILNLRHNIEH--------
-CSALVNK-----ANIVADGFLWGSPAVPLE-------------AHIGPEA--D-R----
FDLLILADILFNHSEHAKLLVTLRDCLRKS-VESVALVFFTPYRPWLLERDLAFFDLAR-
ADGFVVNKLLEHTMDKLMF-DNDPG----------------DETLRKTVFGYEVKWQLCQ
--------
>XP_009160827_Exophiala_dermatitidis
--MDR-SDE--------------EDD-----PVSLDLFQEPADFYQPEKPATFTTY----
-----TLQNGQTISLRLVGHSPLW--------------GHLLWNAG----QVIAQYLEDN
AQ-LCCGKTVLELGAGAGLPSLTAAILGAEKVVVTDYPDPDLIMNLRYNIEH--------
-CSALADK-----SNIVADGFLWGSPAEPLK-------------AHIGNGG--DAG----
FDLLILADILFNHSEHAKLLATLRDCLKKS-AESVALVFFTPYRPWLLEKDLHFFDIAR-
ADGFVVNKILERTMDKVMF-ENDPG----------------DEKLRKTVFGYEVKWQTDA
SEAP----
>XP_013257896_Exophiala_aquamarina
--MAASSDD--------------NDE-----LPSLDLFQDPAGFYPPEKPPSFTTY----
-----LMKNGRHINLRLVGHSPLW--------------GHLLWNAG----QVVAQYLEEN
TQQLVQGKNILELGAGAGLPSLVASLLGAKQVVVTDYPDNELIVNLRHNIDL--------
-NLAAQDM-----PNIVAEGFLWGSSADALT-------------AHLEKGS--S-T----
FDVLILADILFNHSEHNKLLDTVTGCLKRT-SDSVALVFFTPYRPWLLERDLNFFKMAR-
SSGLLVDKIMEQTMDKVMF-ENDPG----------------DETLRRTVFGYTVKWDL--
--------
>XP_016229318_Exophiala_mesophila
--MGDESSS--------------DDE-----PASAALFNEPEGYYQPEKPATFTNY----
-----TLTNGRHFNLRLVGHSPLW--------------GHLLWNAG----QVVAQYLEEN
AQSLVKNKTVLELGAGAGLPSLVSATLGAKQVVVTDYPESDLISNLQYNIQH--------
-NLTEAD------SPISAHGFLWGAPAQGLK-------------DKLSPDA--D-G----
FHLLILADILFNHSEHGKLLATLRDCLAKS-NDAVALVFFTPYRPWLLEKDLNFFDIAR-
AAGFTVEQVMEYTMEKVMF-ENDPG----------------DQQLRRTVFGYTIKWVL--
--------
>XP_013271202_Rhinocladiella_mackenziei
-MDDG-SDD--------------GQA-----SESLDLFQEPPDFYQPDKPATFTNY----
-----TLKNGHTVTLRLVGHSPLW--------------GHLLWNAG----QVISQYLEDN
ARQLVEGKAILELGAGAGLPGLVSAILGARKVVVTDYPDLELIVNLRYNIQH--------
-CDAIENK-----SAIVAEGFLWGNSADSLK-------------AHISPAA----G----
FDLLILADILFNHSEHAKLLCTLRDCLKKT-MDAVALVFFTPYRPWLLDKDLHFFELAR-
ADGFVVNKILERTMDRVMF-ENDRG----------------DEELRKTVFGYEVRWQP--
--------
>XP_018000587_Phialophora_attinorum
-----MSDD--------------DGS-----VDGGNLFQEPTGYYKPEQEPTSTTF----
-----ALIDGRTVSLRLVGHSPLW--------------GHLLWNAG----QVITSFLEDH
ADEFIKDKSVLELGAGAGLPSLAAAGLGAKTVVVTDYPDHDLIANLQYNIEN--------
-CGLDLSN-----TYITAAGYLWGQSPEALL-------------SRLPAST--D-H----
FDLIILADILFNHSEHQKLIQTLQQTMGQT---SSALVFFTPYRPWLLQKDLAFFELAR-
AGGFSVTKIMEHTMDKVMF-EEDPG----------------DEQLRRTVFGYRLARPDP-
--------
>NP_593958_Schizosaccharomyces_pombe
-----MADN----------------D-----FEGFGIFEEPEGFRPSTPPPKEVLHTRVI
VP-----NGPEEIKLRLVGSHSLW--------------AHYLWNSG----IELANYIDKN
P-DTVRAKKVLELGAGAGLPSIVSAFDGAKFVVSTDYPDPALIDNLEHNVKQ--------
--------YAEIASKISAVGYLWGSNIKEVMSN-----------AGF--------KDNEV
FDILLLSDLVFNHTEHSKLIKSCKMAIEGN-PNAVVYVFFTHHRPHLAKKDMIFFDIAQ-
SEGFQIEKI-LEEKRTPMF-EEDPG----------------APEIRATVHGYKMTIPIPV
--------
```
