## Supplementary material for "Coding Sequence Insertions in Fungal Genomes are Intrinsically Disordered and can Impart Functionally-Important Properties on the Host Protein": MAFFT_MSAs: XP_715157.2_blasthits_MAFFT.txt

```
>XP_715157_Candida_albicans
---------------------------------------MLFGTKLD---HEIYPPWKDF
YISYNHLKKLLKEGVILKNN-----------------------WTDKDEQNFVSAL-DEN
LEKVFGFQHKKFDELNDELNDLQQQT-----------------ERTD-TFNLESFSKKLD
KILDEAQNLEHFQRLNYTGFIKIVKKHDRIHPEY-SVKPLLNVRLKKLPFHSEDYSPLLY
KVGTLYQFLRDNYE------------VD---QSLSKLSS-FNEGAT-NGEFQSFKFWIHP
DNLMEVKTTILRHLPVLIYNS---------------TNNG----D---------DDDDDD
DDDDEDD-----NNKHI----------------------TGGQTINCLYLDNDHFDLYNH
KLTKLNNSSTVRIRWVGKLADKPKISMERKSFD-VNS-N-------------FFVDD-KI
ELRQKYINQYVIQ--KEIPKKLVK--------------LNDANSVKKLLDFIKEYNLQPI
LRTTYNRTAFQIPGDDRIRIIIDSNLTFIREDSFDSQLPIRDPQQWHRLDLD--NSKSPQ
QFLRKGEFVKFPFSTMEIK--IK-------KSSAKN---------------------FKK
LQWVNELINSSYLVKEIPNFSKFIHGVASLFLEDDKLDNIPMWFNELEG-------D-IN
DD---LPKLPS---------------KINNNGITELSNDENLSKFK---SMILNN--KTS
-NF----QPRSASFSGS--LLYT-KDNEN--------ESGT----QRIETI--EEDVGP-
SDNNGA--------------------KPL----SSARVTTDDQSSDFDEDEDEDEDDAG-
--------------RRSNP-----LVRIM-NLPNQF--SKLVDVDS-EDEEIDLPAGVTK
PDQWIKNMGPIKIEPKVWLANERTFNRWLHVTTLLSSLTFIIYSSTSGSNFEGLSTYLAY
FYFALTLFSGLWAYYIFMERRKIILERSDKHLDNSFGPLI--------------------
------IA----LG----------------------------------------------
--------------LTIA-----LIFNFIFGWKNLNLD----------------------
---PND-E-FYNNNP-----------------------TQKKVHEFMVNMVN--------
------------------------------------------------------------
------------------------------------------------------------
------------------------------------------------------------
-
>XP_002421923_Candida_dubliniensis
MSSSENHGSIPKSKSAAPSSS---------------ETKMLFGTKLD---HEIYPPWKDF
YISYNHLKKLLKEGVILKNN-----------------------WTDKDEQNFVSAL-DEN
LEKVFGFQHKKFDELNDELNELQQQT-----------------ERTD-SFNLESFSKELD
KILDEAQNLEHFQRLNYTGFIKIVKKHDRIHPEY-SVKPLLNVRLKKLPFHSEDYSPLLY
KVGTLYQFLRDNYE------------VD---QSLSKLSS-FNEGAT-NGEFQSFKFWIHP
DNLMEVKTTILRHLPVLIYNS---------------TNN-----D---------DDDDDD
DDEDEDD-----SNKHI----------------------TGGQTINCLYLDNDHFDLYNH
KLTKLNNSSTVRIRWVGKLADKPKISMERKSFD-VNS-N-------------FFVDD-KI
ELRQKYINQYVIQ--KEIPKKLVK--------------LNDANSVKKLLDFIKEYNLQPI
LRTTYNRTAFQIPGDDRIRIIIDSNLTFIREDSFDPQLPIRDPQQWHRLDLD--NSKSPQ
QFLRKGEFVKFPFSTMEIK--IK-------KSSAKN---------------------FKK
LQWVNELINSSYLVKEIPNFSKFIHGVASLFLEDDKLDNIPMWFNELEG-------D-IN
DD---LPKLPS---------------KINNNGITELSNDENLSKFK---SMILNN--KTS
-NF----QPRSASFSGS--LLYT-KGNDS--------EFGT----QRIETI--EEDVGP-
SDNGGV--------------------KPL----SSARVTTDDQSSDFDEDDEEDEDD-D-
--------------RRPNP-----LVRIM-NLPNQF--SKLVDVDS-EDEEIDLPVGVTK
PDQWIKNMGPIKIEPKVWLANERTFNRWLHVTTLLSSLTFIIYSSTSGSNFEGLSTYLAY
FYFALTLFSGLWAYYIFMERRKIILERSDKHLDNSFGPLV--------------------
------IA----LG----------------------------------------------
--------------LTIA-----LIVNFIFGWKNLNLD----------------------
---PND-E-FYNNNP-----------------------TQKKVHEFMVNMVN--------
------------------------------------------------------------
------------------------------------------------------------
------------------------------------------------------------
-
>XP_002545955_Candida_tropicalis
MSQQPTESNQPKQPEEAKES-------------------MFFQQKMDIFKMDYNEEWSKN
FLDYSHLKKLLKEGVI-SNA-----------------------WTSKDEQTFVTAL-DEN
LEKVFNFVEQKFQEINEQLDILQNET-----------------TNPDASFNPEEFAKKLD
RLLSEAEELEKFQRLNFTGFLKITKKHDRIHPEY-SVKPLLNVRLKSLPFHSEDFSPLLY
KVGALYQFFRDNYQ------------VDASFNSLSKMSS-LQE--T-NNEFQSFKFWIHP
DNLVEVKANILRHLPVLIYNS---------------KNNG----D---------DDDDDD
DDDDEEG-----GHKHI----------------------TGDQTINAIYFDNDHLDLYNN
KLTKLNNSSTLRIRWVGKLDDKPKITMERKSFD-SNS-N-------------FFVDE-KI
ELRKKYINQFVIQ--HEIPKKLIK--------------LNDEKSVEKLLDFIKENHLQPV
LRTTYNRTAFQIPGDDRIRITIDSNLTFIREDAFDSQLPIRDPKQWHRLDLD--NSKTPQ
NFLRKGEFVKFPFSSMEIK--IK-------KSSAKN---------------------FKK
LQWVNELINSSYLVKEIPNFSKFIHGVAALFLEDEKLDNIPMWFNELEG-------D-IV
ND---LPKLPQ---------------KVNSEGITELSNDENLSKFK---SMILNN--KKS
-NF----QPRSASFSGS--LLYS-KGDNP-----------AMDDAKRFETIEEAIDSNKS
APTQQD--------------------DQ-----APPSGVTDDQSSDFDEDEEDEDEGPS-
--------------RKSNP-----LVRLI-NFPNQF--SKLADVDS-EDEEIELPAGVTK
PDQWIKNMGPIKIEPKVWLANERTFNRWLHVTTLFSSLTFIIYSSTKDSNFEMLSTNLAY
FYFALTLFSGVWAYYIFMERRKIILERSDKHLDNSIGPLI--------------------
------VA----FG----------------------------------------------
--------------LLVA-----LIINFVFGWKNLDLK----------------------
---ANE-E-FYKNNP-----------------------MHKTVHEFVINLVN--------
------------------------------------------------------------
------------------------------------------------------------
------------------------------------------------------------
-
>XP_003866032_Candida_orthopsilosis
MASSQDPKSKPAASSEQQSSTATVPSASKQQQQGGHESRMLFGTKLE---TETYAPWKDF
YINYNQLKKLLKEGVILKNN-----------------------WTDKDEQNFVSAL-DEN
LEKVFTFQHNKFDELNDELDILQQQT-----------------EVAD-TFDVDAFSKKLD
HLLNEAQNLEHFQRLNYTGFIKIVKKHDRLHSNY-SVKPLLNVRLKKLPFHSEDYSPLLY
KIGTLFQFLRENYE------------VD---QSLSKLSS-FNDGAL-SGEFQSFKFWVHP
DNLMEVKTTILRHLPVLIYNSK--------------KDND----D---------DDDDDD
DDEDEDEANG-KDNKVT----------------------QTDQTINCLYFDNEHFDLYNH
KLTKLNNSSTLRIRWIGKLSDKPKITMERKEFD-VNS-N-------------FHVDD-KI
ELRQKYINQFVIN--HETPKKFVK--------------INDEATVKRLLKFIDENNLQPI
LRTTYKRTAFQIPGDDKIRIIIDSNLTFIREDSFDPILPIRDPHQWHRLDLD--NPKNNQ
QFLRKGEYNKFPFSTMEIK--IK-------KSSVKN---------------------FKK
LQWINELINSSYLVKEIPNFSKFIHGVASLYLEDDKLDNIPMWFNELEG-------D-IN
DD---LPKIPT---------------KVNNDGITQLSNDDNLSKFK---SMILKN--NTS
-NF----QPRSASFSGS--LLYK-GASSNQDELVSVAETGEVADDSKISHVDEEEDEGNL
SHTTKP--------------------KTLQQQPSTTNFTTDDQSSDFDENEDEDDDSAL-
--------------SKANR-----LKKLI-KFPQQF--SKLIDVDS-EDEEVVLPAGVTK
PDQWIKNMGPIKIEPKVWLANERTFNRWLHVTTLLMSVTFIIYSSTIRSNFHQLSTYLAY
FYFGLTLFSCLWGYYIFIVRRNIILERSDKHLDNSIGPLI--------------------
------IA----FG----------------------------------------------
--------------LMIA-----LIINFIFGWKSLQLE----------------------
---YEDNE-FYANNP-----------------------MHKKIHQFMVEMVS--------
------------------------------------------------------------
------------------------------------------------------------
------------------------------------------------------------
-
>XP_001527763_Lodderomyces_elongisporus
MSDSTD----PKTQSTEDPSSLTV------HEQGQEQGKMLFGTKLE---HETYPPWKDY
YIKYNHLKKLLKEGVILKNN-----------------------WTDKDEQNFVSAL-DEN
LEKVFSFQHNKFDELSDELNKLQSLT-----------------EVAD-TFDVDSFAKKLD
NLLNEAQNLEHFQRLNYTGFIKIVKKHDRIHPEY-SVKPLLNVRLKNLPFHSEDYSPLLY
KIGTLFQFLRDNYE------------VD---RSLSKLSS-FNDGAL-NGEFQSFKFWIHP
DNLMEVKTTILRHLPVLIYDSKNKNGNINNNNNNNNNNNG----D---------DDDDDD
DDDDEYDADGNKSHKVT----------------------QTDQTINCLYFDNEHFDLYNQ
KLTKLNNSATLRIRWIGKLSDKPKITMEKKQFD-VNS-N-------------FHIDD-KI
ELRQKYINQFVIR--KDIPNKFTK--------------INDEQTVKSLLKFIEENNLQPI
LRTTYKRTAFQIPGDDKIRIIIDSNLTFIREDAFDSQLPIRDPSQWHRLDLD--NAKNTQ
QFLRKGEFNKFPFSTMEIK--IK-------KSSVKN---------------------FKK
LQWINELINSSHLVKEIPNFSKFIHGVASLFLEDDKLDNIPLWFNELEG-------D-IN
DD---LPKIVAPHG-----------KSSKNDQIAKLTDDDNLSKFK---SMLMKN--SSS
-NF----QPRSASFSGS--LLYN-KGDGDDNTNNKEPESS-----KKIVTIDEELDEPGS
FPSKLQ--------------------KP--QHHQQINMTTDDQSSDFDDIDDDDDDDDDD
DDDDGNENSGSSRSKSSRS-----LGKLI-NIQNQF--SKLVDVYS-EDEEIELPPGVVK
PEQWIKNMGPLRIEPKVWLANERTFNRWLHVTVLLSSLTFVIYNSTKNSNFTQLSLYLSW
FYFLLTVFSCLWGYFMYMTRRGIIMERSSKHLDNSIGPLV--------------------
------VA----FG----------------------------------------------
--------------LMVA-----LILNFIFGWKNMQLN----------------------
---TNS-E-WYANNP-----------------------MHKKVHEFVINMVN--------
------------------------------------------------------------
------------------------------------------------------------
------------------------------------------------------------
-
>XP_007373891_Spathaspora_passalidarum
MSVSPTTKEPINNSNTSTSS-------------KEEHTKMLFGTKLE---REIYQPWREH
YIKYNQLKKLLKEGVILKNN-----------------------WTDKDEQTFVSAL-DEN
LESVFGFQHEKFDELNDELNHLQSLT-----------------ESPKDDFDVDSFSKKLD
SILEQAQLLEHFQRLNYTGFIKIVKKHDRLHPNY-SVKALLNVRLKKLPFHSEDYSPLLY
KVGTLFQFLRDNYE------------VD---QSLSKLSS-FNDGAL-SGEFQSFKFWIHR
DNLMEVKTTILRHLPVLIYKSGLG------------DNND----D---------DDDDDE
DEEAEQG--------------------------------DNDQTINCLYFDNEHFDLYNH
KLTKLNNSSTLRIKWIGKLSDKPKISLERKEFD-VNS-N-------------FHMDE-KI
ELRQKYINDFIIN--KNIPKKLVK--------------LNGEEPVKTLLEFIKEHSLQPV
LRTTYNRTAFQIPGDDKIRIIIDSNLTFIREDSFDPQLPIRDPQQWHRLDLD--NAKNPQ
QFLRKGEFNKFPFSTMEIK--IK-------KSSVKN---------------------FKK
LQWINELINSSYLVKEIPNFSKFIHGVASLFLEDDKLDNIPMWFNELEA-------DLIN
DD---VPRIPT--------------SASSSNQIASISDEDNLSKFK---SMILKN--NTS
-NF----QPRSASFSGS--MLYS-TKEDDESIETPPPP-------AQITTIIEESSAKPV
TPSY-----------------------------GLAGATTDDQSSDFEDEDESDL-----
--------------PKPSP-----LTRLL-HIP-----SKLLNVDS-EDEEIDLPVGVSK
PNEWIKNMGPIKIEPKVWLANERTFNRWLHVTTLLSSLTFIIYSSTMASNFEGLSTFLAY
FYFGLTLFSGVWGYYIFMKRRQIIMERSDKHLDNSIGPLI--------------------
------IA----VG----------------------------------------------
--------------LIVA-----LIINFIFGWKNLNLE----------------------
---DPEHQVFYMENP-----------------------MHKKIHDFVVSLVK--------
------------------------------------------------------------
------------------------------------------------------------
------------------------------------------------------------
-
>XP_043049684_Scheffersomyces_spartinae
--------------------------MSTAPENQDTPRIMLFGNKMD---QEIYTPWKQY
YMNYTHLKKLLKEGVILKDN-----------------------WLDKDEQLFVAAL-DED
LEKVYTFQHEKYDELSAELDDLQLLT-----------------TKQTSGFDVLAFSKELD
EVLSMTRELDHFQRLNYTGFTKIVKKHDRLHPQF-SVQPLLNVRLKKLPFHLEDYSPLLY
KVSALFQFLRDNYD------------VD---QSLSKLSS-FNDETI--QDYQSFKFWIHP
DNLMEVKTTILRHLPVLVYDQSHGNGRGA-------ENQD----G-----DIDDDDDDDD
DDD--------------------------------------NPVINCLYFDSPNFDMYNH
KLVKSPNSSTLRIKWVGKLSERPKITVEKKNFD-VTHDD-------------FNIDE-RV
QIKEKYLNDFVHG--LFVPLKKLEAKLQRN-GSL--------DTIGKLQLFIKDNHLQPA
IRTMYKRQAFQIPGDDRIRIVIDSNLLFVREDSFDESRPIRDPSNWHRIDID-LNPQNQH
AYLRSGEFSKFPYSVMEIK--IK-------SA--KR----------------------KS
LHWVDELVHDTSLVTEVPNFSKFIQGVASLFLEDDKLDNIPLWFNELNSLQDQVKLA---
-----LTIDPKQQI-----------AQNKLKLEKVQNDEENLAKFK---SLLNNT--KD-
-NF----QPRSKSFSLSSPLLVGDRTVSNSTV-------------PKIQEVDESGLASST
SPTKRDIVSVSLLDRSNLTASFNGGMQVAGPSGEGARDLDDGDSSE---DYEDDDDISDS
--------------HAPGA-----LSKLL-RFPTTL--SKLIDVDSEEEEEPDLPMGVTK
PEGYIKNAGPLRIEPKVWLANERTFNRWLHVTTLLSSLTFIIYSLANKANSFELSETLAY
IYFGLTLFSGVWGYYVFMKRRDIIMERSGKHLDNVFGPLV--------------------
------VA----VG----------------------------------------------
--------------LIGG-----LIINFVFGWKKIAQAAAMANGTAAMATLGNHTNGDFA
QA-VTR-D-FYAQNP-----------------------FHKAIHEFIFSWVA--------
------------------------------------------------------------
------------------------------------------------------------
------------------------------------------------------------
-
>XP_001386536_Scheffersomyces_stipitis
---------------------------------------MLFGTKLD---HELYDPWKQY
YINYNHLKKLLKEGVILKNN-----------------------WTDKDEQNFVSAL-DEN
LEKVYTFQHQKFDELNDQLNDLQLQT-----------------ETSGADFNVESFSSKLD
RILDEAQELEHFQRINYTGFIKIVKKHDRLHSNY-SVKPLLNVRLKSLPFHSEDYSPLLY
KVGTLFQFLRENYD------------VD---QALSKLSS-FNDSGL-NAEFQSFKFWIHP
ENLMEVKTTILRHLPVLIYNS---------------ENVS----Q---------IDDDDD
DDEEEDE---------A----------------------INDQTINALYFDNNHFELYNN
KLTKINNSSTLRIKWIGKLADKPKIVMEKKQFD-SNS-N-------------FNVDD-KI
TLKQKYINQFVIN--KELPSKLKK--------------INDESSLNHILGFINEFNLQPI
LRTTYKRTAFQIPGDDKIRIVIDTNLNFIREDSFDSQLPIRDPSSWHRTDID-SNTANPQ
QFLRKGEYIKFPYSTMEIK--IK-------KSAAKN---------------------FKK
LNWINELINSSNLIKEIPNFSKFIHGVASLFLEDDKLDNIPLWFNELEN-------D-IS
STSHYVPK--SKRT-----------LQQQENDIQNLTDADNLSKFK---SMILKN--QSS
-SF----QPRSSSFSGS--MLLNINKDEEESIDHSVGPSS-----SHVQTIEEE------
---------------------------------APQSGLTDDQSSEFDDDDDDDLPG---
--------------SRANP-----ISKIL-NLPVQF--SKLLDVDS-EDEEVDLPLGVSK
PESWIKNAGPLKIEPKVWLANERTFNRWLHVTTLLSTLTFVIYSSTMNSNFAGLSTILAY
FYFALTLFSGIWGYYIFMRRRTIIMERSDKHLDNSIGPLI--------------------
------VA----FG----------------------------------------------
--------------LILA-----LVVNFVFGWKGLKVD----------------------
---LDD-E-FYANNT-----------------------VHRAIHEYVINLVN--------
------------------------------------------------------------
------------------------------------------------------------
------------------------------------------------------------
-
>XP_020065038_Suhomyces_tanzawaensis
---------------------------------------MLFANKLE---HEIYKPWKEY
YLNYNGLKKLLKEGVILQNN-----------------------WSDKDEQNFVSAL-DSD
LEKVYTFQHNKYEELNDKLNELQSKT-----------------ENAERKFEVDKFTTELD
ELLNAAQDLEHFQRLNYTGFIKIVKKHDRLHPSY-SVKPLLNVRLKSLPFHSEDYSPLLY
KIGALFQFLRDNYN------------VD---QSISKLSS-FTESSA-NTEYQSFKFWIHP
ENLMEVKTTLLRHLPVLVYNN---------------KRMD----G---------DDVDDD
DEDEEDG-----ESKNT----------------------QSEQNVNCLYFDNDHFEVYNS
KLTKISNSSTLRLKWIGKLQDKPNITLEKKQFD-SNS-N-------------FHLDD-KI
SLKQKYIGDYIIK--KEIPTKLKK--------------INDPESLNNVLAYIKENNLQPV
LRTVYKRTAFQIPGDDKVRVIIDSNLTFIREDSFDQQLPIRDPSSWHRTDID-SKASNPL
QYLRKGEFSKFPYSVMEIK--IK-------KSALKT---------------------SKK
LNWINELISSSHLIKEIPNFSKFIHGIAALFIEDEKLENVPLWYNELEN-------DLSF
NPELYLKKARI---------------ASEEESRDSLTNEDNLSKFK---DMISKN--NSS
-TF----QPRSASFSGS--LLLN-LNSKDENLDGSKPIS------SALTEIVEE------
-----------------------------------TNATT--QSSDFDDEDDEDEFLSK-
--------------SKRGP-----LAKIW-NIPNQF--SKLIDADS-EDEEIELPMGVTK
PDSWIKNAGPLKIEPKVWLANERTFNRWLHVTTLLSSLTFVLYSSSQKSNFSGISDYLAY
FYFALTLFSGVWGYYIFLRRRSIIMERSGKHLDNIIGPLI--------------------
------IA----LG----------------------------------------------
--------------LVFA-----LIFNFIFGWRNLNVD----------------------
---LND-P-FYETNS-----------------------FHKYVHEFVLQSV---------
------------------------------------------------------------
------------------------------------------------------------
------------------------------------------------------------
-
>XP_020076725_Hyphopichia_burtonii
---------------------------------------MLFGAKLE---SETFAPWKQY
YINYTHLKKLLKEGVVLQNN-----------------------WSDKDEQNFVAAL-DSD
LEKVYTFQAKKFDELNDELNNLQAKT-----------------TNADKDLDINQFQNELD
SILNYTQELNHFQRLNYTGFIKIVKKHDRLHPKF-SVKPLLNVRLSNLPFHLEDYSPLLY
KISALFQFLRDNYD------------IN---QQLSKLSS-FNED-P--QDYQSFKFWVHP
DNLMEVKASILRHLPVLIYNQDSPT-----------YYSD----D-----Q---SDDDEE
ENNSGNE-----FSNID----------------------KNDSLINCLYFDNSNFDIYNN
RLIKNPNTSTLRIKWIGKLINKPKISIEKKNFD-QTLEH-------------YNVDE-KL
NIKEKYLNSIINR--TFSVEKYLK-KLQRK-GELPENLAEIEKNLTSLIKFVKDNNIQPT
IRTVYKRTAFQIPGDDKVRIVIDSDLLFIREDAFDVERPIRNPNKWHRSDID-SKISNPF
NLLRKGEYSKFPYAELEIK--IK--------S--KK---------------------TKK
LVWIDDLVN-SGLVKEIPNFSKFIHGISTLFLEDDKLDNIPLWFNELES-------D---
-----IKIDPQQAY-----------IDSHRKLIKQQNDEENMSKFK---SMLSNH--TGQ
VSF----QPRSKSFSGS--IF-------------------------------NQSDEIED
SPTK----------------------KINSPPPDIESSDDF--NID---DDEELELLQRS
--------------KKNNT-----LSKIM-KLPNTL--SKLIDVDL-EDEEIDLPIGIEK
PNSLIKNAGPLKIEPKVWLANERTFNRWLHVTTLLSSLTFIIYSSTNKANSYTLATNLAY
IYFALTIFSGLWGYFIFNKRRDIIMERSSRHLDNVLGPLI--------------------
------VA----VG----------------------------------------------
--------------LMVG-----LIVNFIFGWRAIAN---------------------QV
SA-LSD-E-FYLNNP-----------------------LHKDIHEFVFKLVGA-------
------------------------------------------------------------
------------------------------------------------------------
------------------------------------------------------------
-
>XP_015470096_Debaryomyces_fabryi
---------------------------------------MLFGNKLD---SEIYPPWKQY
YMNYTHLKKLLKEGVILKNN-----------------------WTDTDEQNFVSAL-DAD
LEKVYTFQANKYEELSEILDKLQAET-----------------ENPTQEFEVDKFSNKLE
EALTEAQELDHFQRLNYTGFIKVVKKHDRIHPEF-SVKPLLNVRLKNLPFHSEDYSPLLY
KVSALFQFLRDNYN------------VN---ETLTKLSS-FTDDNQ--QEFQSFKFWVHP
DNLMEVKTTILRHLPVLVYGNTAAS-----------V--D----D-----LLMGEDDDDE
DGN-------------------------------------NDPTINCLYFDNPNFDLYNN
KLVKNNNSSSLRFKWVGKLSEKPKISIEKKVFD-PSSQD-------------YNVNE-KL
TLKEKYLDSLMSG--NFSADKLVK-KMIKK-GEESEEITKFADDISKLSSFIKENNLQPC
LRTVYKRTAFQIPGEDRIRIVIDSDLMFIREDSFDQERPIRDPSKWHRTDID-SNFHNPY
SLLRKGEFSKFPYSVMEIK--VK-------AA--KN---------------------RKR
LVWIDDLVN-SHLVKEIPNFSKFIQGTASLFLEDDKLANIPLWYNELEN-------D---
-----IKVDPEEAY-----------IDARRKSLKQQTDEENLSKFK---TMLSNS--SG-
-PY----SPRSKSFSGS--VI-------------------------------NANIE-PL
SPSRQS------------------KSQLETQVEEQQNDDDFGQSSD---DYEE-------
--------------EPSSA-----LSK-L-KLPSALNVAKLIDVDS-EDEEIELPVGVTK
PESYIKNAGPLKIEPKVWLANERTFNRWLHMTTLLSSLTFIIYSSANKSNSFQLSELLAY
IYFALTLFSGAWGYYIFMRRHDIIIQRSGKHLDNVIGPLV--------------------
------VG----LG----------------------------------------------
--------------LTVG-----LIVNFVLGFKRIASQ--------------EEFNDFQL
AG-VNE-T-FYENNP-----------------------IHRFIHEFVFKFVGA-------
------------------------------------------------------------
------------------------------------------------------------
------------------------------------------------------------
-
>XP_461222_Debaryomyces_hansenii
---------------------------------------MLFGNKLD---SEVYPPWKQY
YMNYTHLKKLLKEGVILQNN-----------------------WSDTDEQNFVSAL-DSD
LEKVYTFQANKYEELSEILDKLQAET-----------------ENPTNEFEVDKFSNKLE
EALSGAQELDHFQRLNYTGFIKVVKKHDRIHPEF-SVKPLLNVRLKNLPFHSEDYSPLLY
KVSALFQFLRDNYD------------VN---ESLTKLSS-FNDDNK--EEFQSFKFWVHP
DNLMEVKTTILRHLPVLVYGNKVAS-----------V--D----D-----LLL-EDDDDE
DGN-------------------------------------NDPIINCLYFDNPNFDLYNN
KLVKNNDSSSLRFKWIGKLSDKPRISIEKKVFD-PSSQD-------------YNVGE-KL
TMKEKYLDSLISG--NFSADKLVN-KMIKK-GEKSDDITKFADNVSNLSSFIKENNLQPC
LRTVYKRTAFQIPGEDKIRIVIDSDLMFIREDSFDQQRPIRDPSKWHRTDID-SNVSNPY
SLLRKGEFSKFPYSVMEIK--VK-------NS--KN---------------------RKR
LVWIDDLVS-SHLVKEIPNFSKFIQGTASLFIEDDKLANIPLWYNELEN-------D---
-----IKVDPEQAY-----------IDARRKSLKQQNDEENMSKFK---TMLSNS--SG-
-PY----SPRSKSFSGS--II-------------------------------NTNIE-PL
SPSKQS------------------KSKLEPPAEEQPNDEDLGHSSD---DFEE-------
--------------EPSKL-----IAN-F-KLPNSLNIAKLIDVDS-EDEEIEMPAGVIK
PESYIKNAGPLKIEPKVWLANERTFNRWLHMTTLLSSLTFIIYSSANKSNSFQLSEFLAY
IYFALTLFSGAWGYYIFMRRRDIIVERSGKHLDNVIGPLI--------------------
------VG----VG----------------------------------------------
--------------LTAG-----LIVNFVLGFKRVASQ--------------GEFNDFQL
AG-VNE-T-FYQNNP-----------------------IQKAIHELVFKLVGA-------
------------------------------------------------------------
------------------------------------------------------------
------------------------------------------------------------
-
>XP_006689814_Yamadazyma_tenuis
-----------------------MSQQEQVSNPLNSKPRMLFGNKLD---QEIYGPWKQY
YIDYTQLKRLLKENVILQDN-----------------------WSEKDEQSFVKFL-DQN
LEKVYSFQHQKYDELNTQLNTLQHTI-----------------QTPDNKFDLNQFLSSLD
EVLTLAQELDHFQRLNYTGFIKIVKKHDRLHPQF-SVKPLLNVRLKDLPFHSEDYSPLLY
KISALFQFLRENYD------------IN---QSLNKLSS-FNDTDT--SNYQSFKFWIHP
DNLMEVKTTILRHLPVLIFNSNGI------------GGSD----D---------DDDDEY
DDDNDNN--------------------------------KHDPIINCLYFDNPHFDIYNS
KLTKSPNSSTLRLKWLGNLAKHSKISMEKKNFD-PSSEN-------------FNINE-KL
SIKPKNINSLINN--RLNFLKKKE--------------TDEVEIFKKFGEFIYEQELQPV
LRTVYKRTAFQIPGDDKIRITIDSNLLFIREDSFDKQRPIRDPTDWHRSDID-SNP-NYE
KYLRTGEFNRFPYSVMEIK--IK-------RF--SS---------------------NRK
ILWIEDLIN-SHLVKEIPNFSKFIHGISSLFLEDDHLDNIPFWYNELEQ-------D---
-----IKIGPGQ-Y-----------FKQHSNSIKQENDDDNLNKFK---SMVSNS--N--
-NL----NLR-KSFSGA--LLL------------------------------DEPLQDGE
TPFRML----------------------------NKYAYDNDDSGDGSEVDESSEDLDDD
L-------------VPRDR-----INSIV-NLDTSK--NKL-DIDS-EDEEIELPPGVIK
PESYIKNAGPLRIEPKVWLANERTFNRWLQVTTLLSSVTFIIYSSANKANDYDLSTYLAY
VYFGLTLFSGIWGYYIFMRRREIIMERDGAHLDNMVGPLI--------------------
------VA----GG----------------------------------------------
--------------LVFA-----LIFNFVFGFKRVYSS----------------------
---PAALE-FYNEYP-----------------------THHKIHQFIVETLF--------
------------------------------------------------------------
------------------------------------------------------------
------------------------------------------------------------
-
>XP_001486918_Meyerozyma_guilliermondii
---------------------------------------MFFGSKLD---QEVYPPWKDY
YMNYNNLRKLLKEGVILKDS-----------------------WTDKDEQNFVSAL-DHD
LEKVYTFQTKQYDELSETLDDLQTKT-----------------ETPGK-FDTAQFLTKLE
ESLELAQELDRFQRLNYTGFTKIVKKHDRIHPEF-LVKPLLNVRLKNLPFHSEDYLPLLY
KISALFQFLRDNYN------------ID---QTLSNLSL-LNEDTT--QDVKSFKFWIHR
DNLMEVKATILRHLPVLVYNNDN-------------Y-----------------EDDDDD
DDA-------------L----------------------SNDPVINTLYFDNPNFDLYND
KLIKKANAATLRIKWIGKLLDNPKISVEKKSFD-PTSDT-------------FDVNE-KV
VLKEKYLDTFVKG--NFSPEKLIK-KMEKR-GENSK---DFADTVQNLESFITEHHLQPA
VRSVYRRTAFQIPGDDKIRVVIDSDLMFIREDSFDEQRPIRDPKKWHRTDID-SKILNPY
SLLRSGEYSKFPYSVMEIK--IK-------TS--KN---------------------NKR
LLWVDELVH-SHLVKEVPNFSKFVHGVSVLFLEDDKLQNIPMWYHDLET-------D---
-----IKVDPQQAY-----------IDSRRRSVKQQNDEDNLAKFK---LMVASS--S--
-LF----SPRSKSFSGA--VLTAPEAA-------------------------SPQISGKE
SLVLTS------------------GLVPSPPTAPLASIEDANEDDD-------LYPLSDD
--------------DSPTG-----ITRIL-KLPGRLNVSKLIDVDS-EGEEIELPAGVTK
PETYIKNSGPLKIEPKVWMANERTFNRWLHVTTLMSTLTFVIYSSSMRANSPQVANILAY
IYFGLTLFCGVWGYYIFLRRRSIIMERSGAHLDNVVGPLV--------------------
------VA----FG----------------------------------------------
--------------LIAA-----LVVNFVLGFRHIAAA--------------NSVNAQGV
SSFVSE-S-FYANNP-----------------------WHKQVHDLMFWLVRGQF-----
------------------------------------------------------------
------------------------------------------------------------
------------------------------------------------------------
-
>XP_018712309_Metschnikowia_bicuspidata
-------------------------MAEETTTQTPEQLNVLFESKLG---NEIYEPWRDY
YLNYIKLKKLLKEEVIIKNA-----------------------WTEKDEQNFVGAL-DLD
LEKVYTFQVNTYDDLNEKLNELQALT-----------------ESTAPDFDVQKFTAKLE
LVLNLTQELNRFQRVNYTGFTKIVKKHDRLHPSY-SVKPLLNVRLKSLPFHSEDYSPLVF
KISALFQFLRDNYD------------VD---QSLSKLSS-FNDETV--EDYQSFKFWVHP
DNLMEVKANILRHLPVLVYNSKN-------------YYDD----D---------DDDDDD
DDE---------VSRFS----------------------KNDPQINCLYFDSPNFDLYNN
KLTKSVNASTLRIKWVGPLYKKPEVLIEKKTFE-KSSET-------------YDVDE-KF
ILKEKYLDSFVNG--SFNATKYLN-KLKKK-GKSPEEIDDARKHIESFTKYIEENHVQPC
LRTTYKRTAFQIPGDDKVRVVIDSDIYFIREDAFDAQRPIRDPSKWHRTDID-SKVNNPL
SLLRKGEFVKFPYAELEVK--VR-------TK--RK---------------------GKK
VIWIEDLVQ-SHLVKEIPHFSKFIHGIGSLFLEDDKLDNIPLWFNELEA-------D---
-----MTFDPERAF-----------LDTREKMAKLQNDEDNLKKFK---TMLANS--ASP
-NL----APRSKSFSGS--EL-------------------------ILDTQRKPSHTNNL
QPVQET------------------N-----TEDPVTSGVDLDQSSD--EDFED-----EA
--------------QRGFK------RKLF-NIPSTF--SKLLDADS-EEEEFDLPTGVAK
PDSYIKNAGPLKVEPKVWLANERTFNRWLHVTTLLSTLTFIIYSSAKKANSTQLAERLSY
VYFALTLFSGFWGYHIFLKRRSIIMERSDKHLDNIVGPVL--------------------
------VA----FG----------------------------------------------
--------------LMFG-----LIVNFVYGFRSVASQ---------------QASGFTI
MG-LTE-D-FYARNP-----------------------MQKTILDFVFKLVGA-------
------------------------------------------------------------
------------------------------------------------------------
------------------------------------------------------------
-
>XP_002616900_Clavispora_lusitaniae
------------------------MSENEVSEETSVPQKMLFANKLE---SEIYPPWKDN
YINYIKLKKLLKEGVILQNA-----------------------WTEKDEQNFVAAL-DSD
LEKVYTFQSNKYDELNEYLNELQEST-----------------ESPEANFDVQKFSSKLD
SVLNLAQELNHFQRLNYTGFVKIVKKHDRLHPNY-SVKPLLNVRLKTLPFHSEDYSPLLF
KISALFQFLRDNYD------------VD---QALSKLSS-FNDDMA-AQEFQSFKFWVHP
DNLMEVKATILRHLPVIVYNNEGPN-------------DD----D---------DDDDDD
DDD--DG-----FGNFS----------------------KNDPTINCLYFDNQNFDLYNN
KLVKSPNASTLRIKWIGKLYNKPKLYLEKKSFE-KNTDT-------------YDVDE-KF
SLKEKYMDSFING--TFNEEKFLR-KMAKK-GESEENIEEARKHIENFSKFIKDNHVQPC
LRTTYKRTAFQIPGDDKVRIVIDSDIYFIREDAFDEQRPIRDPQKWHRTDID-SKVNSPL
SLLRRGEYTKFPYAELEIK--IR-------AR--KN----------------------KK
SPWIDELVH-SHLVKEIPNFSKFVHGVASLFLEDDKLDNVPFWFNELES-------D---
-----IIVDPQQAY-----------IDTKEKLAKLQSDEENLKKFK---SMLTNS--TN-
-DY----SARSKSFSGS--LLNSFEP----------------------ARNEDESSTSEL
VP--AQ------------------GAIPE-EPSPVS-G-DLDQSSDEEDDYEE-----ED
--------------IHSST-----FSKIL-KLPTTF--SKLLDVDS-EEEEIVLPAGVSK
PETYIKNAGPLKIEPKVWLANERTFNRWLHVTTLLSTLTFIIYSSTSRANSEELATFLAY
IYFALTLFSGIWGYFIFMRRRTIIMERSDKHLDNIFGPLI--------------------
------IA----FG----------------------------------------------
--------------LIAG-----LVINFVYGFRALSDQ---------------QAGVFTT
TG-LTE-D-FFSKNP-----------------------MQKSILDFIFRLVGAKSTA---
------------------------------------------------------------
------------------------------------------------------------
------------------------------------------------------------
-
>XP_025344471_Candida_haemuloni
--------------------------------MDSSPSKMLFGSKLE---SEIYPPWKDH
YINYLRLKKLLKEGVILQDA-----------------------WSEKDEKDFVSAL-DSD
LEKVYSFQANKYDELNEYLDDLQKAT-----------------ESPTASFDVQSFSSKLE
SILNLAQELNRFQRLNYTGFIKIVKKHDRLHSKY-SVKPMLNVRLKSLPFHSEDYSPLLF
KISALFQFLRDNYD------------VD---QSLSKLSS-FNDDSA-AADYNSYKFWVHP
DNLMEVKAIILRHLPVLVYNNKNSESAYN-------YGDD----D---------DDDDDD
DDD--DG-----F-RFS----------------------RNDPTINCLYFDNENFDLYNN
KLVKSPNANTLRIKWVGKLSNKPQISLEKKSFE-KSSET-------------YDVDE-KI
NLKEKHLDGFIQG--DFDKQKYLR-KLRRK-GDSPELVEELEKHIDSLSNFIKDNHVQPC
LRTQYKRTAFQIPGDDKVRVVIDSDIYFIREDAFDQQRPIRDPTKWHRTDID-SKVNNPM
SLLRKGEFVRFPYAELEIK--IK-------NK--KK---------------------GRR
LVWVDDLVH-SHLIKEIPNFSKFIHGIASLFLEDDKLDNIPFWFNELES-------D---
-----LKLDPQQAY-----------NDTREKLAKLQNDEDNLRKFK---SMLANS--SSP
-DI----SARSKSFSGS--LLGSGEL--EEPK-------------SFGDSVEGTSQKSAG
LPSVAE------------------NAVVEPDHAPVSGG-DLDQSSD--DDYDE-----DE
--------------QRKTP-----IQKLL-KLPNTF--SKLLDVDS-EEEEIDLPAGVVK
PDQYIKNAGPLKIEPKVWLANERTFNRWLHVTTLLSTLTFIIYSSTSRANSSSLAEYLAY
IYFGLTIFSGIWGYYIFMQRRNIIMERSSRHLDNVIGPLV--------------------
------VA----LG----------------------------------------------
--------------LIIG-----LVINFVYGFRAIASQ---------------RANGFTA
AG-LTD-D-FYENNP-----------------------LQKKILDYVFYIVGA-------
------------------------------------------------------------
------------------------------------------------------------
------------------------------------------------------------
-
>XP_024713022_Candida_pseudohaemulonis
--------------------------------MDSSSSKMLFGSKLE---LEIYPPWKDH
YISYLRLKKLLKEGVILQDA-----------------------WSEKDEKDFVSAL-DSD
LEKVYSFQANKYDELNEYLDDLQKAT-----------------ESPTANFDVQSFSSKLE
LILNLAQELSRFQRLNYTGFIKIVKKHDRLHSKY-SVKPMLNVRLKLLPFHSEDYSPLLF
KISALFQFLRDNYD------------VD---QSLSKLSS-FTEETN--ADYNSYKFWVHP
DNLMEVKAIILRHLPVLVYNNKNRESAYN-------YDDD----D---------DDDDDD
DDD---------F-KFS----------------------KNDPTINCLYFDNENFDLYNN
KLVKSPNAHTLRIKWVGKLNNKPQISLEKKSFE-KSLET-------------YDVDE-KI
ALKEKHLDDFIQG--KFDKQKYLR-KLHRK-GDSPELVDDIEKQIDSLGNFIKDNHVQPC
LRTQYKRTAFQIPGDDRVRVVIDSDIYFIREDAFDEQRPIRDPNKWHRTDID-SKVNNPL
SLLRKGEFVKFPYAELEIK--IK-------NR--KK---------------------GRR
LIWVDDLVH-SHLIKEIPNFSKFIHGIASLFLEDDKLDNIPFWFNELES-------D---
-----LKLDPQQAY-----------NDTRQKLAKLQNDEDNLRKFK---SMLANS--SSP
-DI----SARSKSFSGS--LLGAGDLNDESKL-------------AF-DSAEGTSLKSA-
LPTVSE------------------NVVDEPDQAPVSGG-DLDQSSD--DDYDD-----DD
--------------HRKTP-----IQKLL-KLPNTF--SKLLDVDS-EEEEIDLPAGVVK
PDQYIKNAGPLKIEPKVWLANERTFNRWLHVTTLLSSLTFIIYSSTHRANSTSLAEYVAY
IYFALTIFSGIWGYYIFMKRRTIIMERSSKHLDNILGPLV--------------------
------VA----LG----------------------------------------------
--------------LIIG-----LVINFVYGFRAIALQ---------------RANDFTT
NG-LTD-D-FYERNP-----------------------LQKKILEAVFYLVGA-------
------------------------------------------------------------
------------------------------------------------------------
------------------------------------------------------------
-
>XP_025335729_Candida_duobushaemulonis
--------------------------------MDSSSSKMLFGSKLE---SEIYPPWKDH
YISYLRLKKLLKEGVILQDA-----------------------WSEKDEKDFVSAL-DSD
LEKVYSFQANKYDELNEYLDDLQKAT-----------------ESPTANFDVQSFSSKLE
SILNLAQELSRFQRLNYTGFIKIVKKHDRLHSKY-SVKPMLNVRLKSLPFHSEDYSPLLF
KISALFQFLRDNYD------------VD---QSLSKLSS-FTEETN--ADYNSYKFWVHP
DNLMEVKAIILRHLPVLVYNNKNRESAYN-------Y-DD----D---------DDDDDD
DDD---------F-KFS----------------------RNDPTINCLYFDNENFDLYNN
KLVKSPNANTLRIKWVGKLNNKPQISLEKKSFE-KSSET-------------YDVDE-KI
TLKEKHLDDFIQG--NFDKQKYLR-KLRRK-GDSSELVDDIEKQIDSLGNFIKDNHVQPC
LRTQYKRTAFQIPGDDRVRIVIDSDIYFIREDAFDEQRPIRDPNKWHRTDID-SKVNNPL
SLLRKGEFVKFPYAELEIK--IK-------NR--KK---------------------GRR
SIWVDDLVH-SHLIKEIPNFSKFIHGIASLFLEDDKLDNIPFWFNELES-------D---
-----LKLDPQQAY-----------NDTRQKLAKLQNDEDNLRKFK---SMLANS--SSP
-DI----STRSKSFSGS--LLGAGDLNDESKS-------------AV-DSAEGTSSKSA-
LHPVTE------------------NVVDEPDQAPVSGG-DLDQSSD--DDYDD-----DD
--------------HRKTP-----IQKLL-KLPNTF--SKLLDVDS-EEEEIDLPAGVVK
PDQYIKNAGPLKIEPKVWLANERTFNRWLHVTTLLSSLTFIIYSSTHRANSTRLAEYVAY
IYFGLTIFSGIWGYYIFMKRRTIIMERSSKHLDNVLGPLV--------------------
------VA----LG----------------------------------------------
--------------LIIG-----LVINFVYGFRAIASQ---------------RANDFTT
NG-LTD-D-FYERNP-----------------------LQKKILEAVFYLVGA-------
------------------------------------------------------------
------------------------------------------------------------
------------------------------------------------------------
-
>XP_028888656_Candida_auris
--------------------------------MDASSSKMLFGSKLE---SEIYPPWKEH
YINYLRLKKLLKEGVILQDA-----------------------WSEKDEKDFVSAL-DSD
LEKVYSFQSNKYDELNEYLDDLQKET-----------------ESPAANFDVQSFSSKLD
SILNLTQELNRFQRLNYTGFIKIVKKHDRLHPKY-SVKPMLNVRLKSLPFHSEDYSPLLF
KISALFQFLRDNYD------------VD---QSLSKLSS-FNDDSA-PADYNSYKFWVHP
DNLMEVKAIILRHLPVLVYNNKNRESAYN-------YDDD----D---------DDDDDD
DDD--DG-----F-KFS----------------------RNDPTINCLYFDNENFDLYNN
KLVKSPNANTLRIKWVGKLSNKPQISLEKKSFE-KSSET-------------YDVDE-KV
TLKEKHLDSFIRG--NFDKQKYLR-KLLKK-GDSPEKVEELEKHIDSLSKFIKDNHVQPC
LRTQYKRTAFQIPGDDKVRVVIDSDIYFIREDAFDQQRPIRDPTKWHRTDID-SKVNNPL
SLLRKGEFVRFPYAELEIK--IK-------NR--KK---------------------GRR
LVWVDDLVH-SHLIKEIPNFSKFIHGIASLFLEDDKLDNIPFWFNELES-------D---
-----MKVDPQQAY-----------IDTREKMAKLQSDEENLKKFK---SMLANS--SSP
-DI----SARSKSFSGS--LLAAGELNRESES-------------KISETGEGTSQKSNI
LQSVTE------------------NAVAEQDQTPVSGG-DLDQSSD--DDYDE-----DD
--------------HRKTP-----IQKLL-RLPNTF--SKLLDVDS-EEEEIDLPAGVVK
PEQYIKNAGPLRIEPKVWLANERTFNRWLHVTTLLSTLTFIIYSSTSRANSSKLAEYLAY
IYFALTIFSGIWGYYIFIKRRGIIMERSSKHLDNVIGPLV--------------------
------VA----FG----------------------------------------------
--------------LIFG-----LIINFVYGFRAIASQ---------------KADGFTA
AG-LSD-D-FYTKNP-----------------------TQKKILDIVFYLVGAQT-----
------------------------------------------------------------
------------------------------------------------------------
------------------------------------------------------------
-
>NP_116651_Saccharomyces_cerevisiae
---------------------------------------MLFGVKLA---NEVYPPWKGS
YINYEGLKKFLKEDSVKDG---SND---------KKAR-----WDDSDESKFVEEL-DKE
LEKVYGFQLKKYNNLMERLSHLEKQTDT---------------EAAIKALDADAFQRVLE
ELLSESTELDNFKRLNFTGFAKIVKKHDKLYPKYPSVKSLLEVRLKELPSHSEEYSPLLY
RISFLYNILRSNFN-----------TASEPLASASKFSS-IVSNDI-DMNFRSFKFWVHN
DNLMEVKTRILRHLPVLVYANVP-------------SEND----D-----LVNRFESDIS
NNDE---IVGSSSST-SSVEH-GLGAR------------SFDPLINTLYFDNEHFELYND
KLLKLNSAPTLRLRWTGQLSDKPDIFLEKKTLI-EDEATGK-----------SEFDLTKL
QLKQKFINGFIFEGDKKFKEQTLK-KLKES-GTAGRDLERLEEDFSEIQNFIIKNELQPV
FRTVYTRTAFQIPGDDKIRVTIDSNIVFIKEDSFDRERPIRDPNTWHRTDID-ANVANPL
KFLRGGEYAKFPYSVMEIK--VK-------SSLDSS------MSASSMISNV--KLPKKH
GQWLNDLTN-SHLVKEIPKFSIFVQGVASLYGDDEKLDILPFWLPDLET-------D---
-----IRQDPKQAY-----------EEEKKKLLKQKEIQKKIDGMRRL-SNLK-------
-------EPQHQAAVPV-------------------------------------SQEENE
RI--TS-----------------------------QGDLEADGSSDEETEQE-----PH-
-----SKRSKKVRRRKPKA----TFLRIL-AGRD----PKLMGVDS-EEEEIELPPGVKK
PLNLLKNAGPVNVEAKVWLANERTFNRWLSVTSLLSVLTFSIYNSVKKAEYPTLANYMAY
VYFGLTIFCALWSYSIYMKRVDIIQQRSGQHLDAPLGPVL--------------------
------VS----IV----------------------------------------------
--------------LFVT-----LVVNFVMAFRNAA------------------------
-----------KSRQ-------ELQIQNLEVPE-RIPEVLRPLQNYLFKLMGPSSD----
------------------------------------------------------------
------------------------------------------------------------
------------------------------------------------------------
-
>XP_018222532_Saccharomyces_eubayanus
---------------------------------------MLFGVKLA---NEVYPPWKGS
YIDYEGLKKFLKEDSVKGG---ADD---------KKPS-----WDDSDESRFVEEL-DKE
LEKVYGFQLKKYNNLIERLTHLEKQTDS---------------ESAIKALDSDAFQRILE
ELLSESSELDNFKRLNFTGFVKIVKKHDKLHPKYPSVKSLLEVRLKELPSHSEEYSPLLY
RISFLYNILRSNFN-----------TMSQSLASASKFSS-IASNDM-DMNLKSFKFWVHN
DNLMEVKTRILRHLPVLVYANVP-------------SEND----D-----LVNRFESDIL
NDDE---IVASSSSSGSNAENGGLGAR------------SFDPLINTLYFDNEHFEMYNN
KLLKLNSAPTLRLRWTGQLSDKPDIFLEKKTLI-EDETTGK-----------SDFDFTKL
QLKQKFINGFIFDGDKKFKDQTLK-KLKDS-GTSNRELEKLKEDFEDIQDFIIKDELQPV
LRTVYTRTAFQIPGDDKVRITIDSNIVFIKEDSFDRKRPIRDPSTWHRTDID-ANVTNPL
KFLREGEYAKFPYSVMEIK--VK-------GSLDSS------VSSNSMISNV--KLPKKH
GQWLNDLTN-SHLVKEIPKFSIFVQGVASLYGEDEKLDILPFWLPDLET-------D---
-----IRQDPKQAY-----------EEEKKKLKKQKEIQKKIDGMRRF-SNIN-------
-------EPQRQEPAP---------------------------------------HEESQ
NI--TS-----------------------------QGDLEADGSSDEETQDQ-----PQ-
-----SKRSRQTRRRRPKA----TFLRIL-AGKD----PKLMGVDS-EEEEIELPPGVKK
PSNLLKNAGPVNVEAKVWLANERTFNRWLSVTTLLSVLTFSIYNSVKKAEYPNLANYMAY
VYFALTLFCALWSYSVYMKRVNIIQQRSGQHLDAPLGPVL--------------------
------VA----IV----------------------------------------------
--------------LFVT-----LVVNFVMAFRNAA------------------------
-----------RSRE-------ELLIQNLEVPE-RIPEVLRPIQDYLFRLMGPSKK----
------------------------------------------------------------
------------------------------------------------------------
------------------------------------------------------------
-
>XP_033766061_Saccharomyces_paradoxus
---------------------------------------MLFGVKLA---NDIYPPWKGS
YINYEGLKKFLKEDSVKNR---SDD---------KKSH-----WDDSDESRFVEEL-DKE
LEKVYGFQLKKYNNLMERLSHLEKQTDS---------------ETAIKALNADAFQRVLE
ELLSESTELDNFKRLNFTGFAKIVKKHDKLYPKYPSVKSLLEVRLKELPSHSEEYSPLLY
RISFLYNILRSNFN-----------TASQPLASASKFSS-IASNDM-DMNFRSFKFWVHN
DNLMEVKTRILRHLPVLVYANVP-------------SEND----D-----LVNRFESDIS
NNDE---IVGSSSSS-SSVEH-GLGGR------------SYDPLINTLYFDNEHFELYND
KLLKLNSAPTLRLRWTGQLSDKPDIFLEKKTLI-EDEATGK-----------SEFDLTKL
QLKQKFINGFIFEGDKKFKEQTLK-KLKES-GTAERDLERLKEDFSDIQNFIIKNELQPV
FRTVYTRTAFQIPGDDKIRVTIDSNIVFIKEDSFDRERPIRGPNTWHRTDID-ANVANPL
KFLREGEYAKFPYSVMEIK--VK-------SSLDSS------MSASSMISNV--KLPKKH
GQWLNDLTN-SHLVKEIPKFSIFVQGVASLYGDDEKLDILPFWLPDLET-------D---
-----IRKDPKQAY-----------EEEKKKLLKQKEIQKKIDGMRRL-SNFK-------
-------EPQHQAPEPI-------------------------------------SHEETE
RI--IS-----------------------------QGDLEADGSSDEEIEPE-----PH-
-----SKRSKKVRRRKPKA----TFLRIL-AGRD----PKLMGVDS-EEEEIELPPGVKK
PLNLLKNAGPVNVEAKVWLANERTFNRWLSVTTLLSVLTFSIYNSVKKAEYPTLANYMAY
VYFGLTIFCALWSYSIYMKRVDIIQQRSGQHLDAPLGPVL--------------------
------VA----IV----------------------------------------------
--------------LFVT-----LVVNFVMAFRNAA------------------------
-----------KSRQ-------ELQIQNLEIPE-RIPEVLRPLQNYLFKLMGPSSD----
------------------------------------------------------------
------------------------------------------------------------
------------------------------------------------------------
-
>XP_003675757_Naumovozyma_castellii
---------------------------------------MLFGVKLA---NDIYPPWRES
YIDYERLKKLLKEN-IIRD---NATTTSD-N---KTAF-----WDENDESRFVEAL-DNE
LEKVYSFQLKKYNTLMDKLSHLEKQTSS---------------EEQLKTLDSEAFQRVLE
ELLSEAKELENFTRLNFTGFVKIVKKHDKLHPHYPSVKSLLEVRLKELPFNSEEYSPLLY
RISFLYNILRGTFG-----------TVSKSLADTSKLSS--VNGDESEMSFKRYKFWIHK
DNLMEVKTRILRHLPVLVYASAP-------------TEND----D-----ILNRFESDIL
DNDG--GVPSSDSSTTNSGA--ELAPK------------SYDPVITNLYFDNEYFELYNN
KLLKTSTAPTLRLRWTGKLSDKPDIFLEKRMSV-ENPQTGN-----------IDLEETRL
KLKQKFINGFIFNGDSHYKEAVLK-KLKES-GLVSNDLNKMSDDFDSIQQFIMQEELQPV
LRTVYTRTAFQIPGDDRIRITIDSDILYVREDSFDKSRPIRDPKNWHRTDID-AKGANPI
KMLRHGEYAEFPYSVMEVK--IK-------NSGGAS------LNNGASMETA--KFPAKH
GQWINELTN-SHLVKEVPKFSSYIQGVASLFGEDEKLDILPFWLPELEN-------D---
-----IRRNPTQAY-----------EEEKKKLKRQKEIEKKLAGMRRV-SKML-------
-------KS--PEAVDL----------------------------QE--LENAEEQEESQ
QPAVTT-----------------------------EADLEDHESSDEEN--------EI-
-----HVRKQKKKHKKVKP----TFLRIL-AGRD----SKLIGVDS-EDEEIDLPPGVKK
PTSFLKNAGPLKIEAKVWLANERTFNRWLSVTTLLSVLTFSIYNSVKKSKFPQLADTMAY
IYFGLTIFCGIWAYTTYIKRLHIIEERSGQHLDAPLGPIV--------------------
------LA----TV----------------------------------------------
--------------LAFT-----LIVNFLVAFREQA------------------------
-----------VRQQ-------LIQSESFDIIQGILPEKLVNIQNFIFNLVGAS------
------------------------------------------------------------
------------------------------------------------------------
------------------------------------------------------------
-
>XP_003671355_Naumovozyma_dairenensis
---------------------------------------MLFGVKLA---NDIYPAWKDS
YIDYERLKKLLKENDIIKD---PPSCNNNKN---DSDL-----WNDKDEANFVEAL-DHE
LEKVYTFQMNKYDTLMEKLNHLEKQTSN---------------EDALKTLDFQAFQHVLE
DILSESQELDSFNRLNYTGFMKIIKKHDKLHSGYPSVRSLLEVRLKELPFHSEEYSPLLY
RISFLYNILRSNFG-----------TVSQSLASTSKLSS--ATGDH-EMSFKRFKFWIHP
DNLMEVKTRILRHLPVLVYASAL-------------TENN----D-----ILNRFDTDLI
DTDGNNNIPSSNSSVTNSDTENELARK------------SYDPIITNLYFDNEFFELYNN
KLLKTSTAPTLRLRWTGKLIDKPDIFLEKRMSI-ENPKTGN-----------IDLDETRL
KLKQKFINGFIFNGDKHYKANVLR-KLKDS-GIDETDLNKMSSDFDAIQTFIMQEELQPV
LRTTYTRTAFQIPGDDRLRMTIDSDILYIREDSFDKSRPIRDPHNWHRTDLD-SAAPIQT
KHLRTGEYSKFPFSVMEIK--IK-------NAAPSKD-----SDKGSSMSTA--KLPIKH
GQWIYDLTN-SHLVKEVPKFSSYVQGVASLFGEDDKLDILPFWLPELEN-------D---
-----IRIDPKQAY-----------EEEQLKLRKQKETQARIDGLRRL-SKVD-------
-------NSSQPSEVSI----------------------------QRRSASPAQAEEEDT
RP---------------------------------EADLEDHESSDEED--------NN-
-----NVQRQRRKKDKRKTKTGQTFFKIL-AGRD----SKLTGVDS-EDEEIHLPPGVKK
PTSFLKNAGPLKIEAKVWLANERTFNRWLKVTTLLSILTFSIYNSVKKSSFPQLADMMAY
IYFALTLFCGIWAYSTYINRLKIIKERSGKHLDAPLGPLV--------------------
------LA----VI----------------------------------------------
--------------LAFT-----LIVNFGVAFREEAKN----------------------
---------QILRNQ-------QLSVQSDPPVQ--LSETLTKIQNFIFYLVGATTN----
------------------------------------------------------------
------------------------------------------------------------
------------------------------------------------------------
-
>XP_003956461_Kazachstania_africana
---------------------------------------MLFGVKLA---NDIYPPWKDS
YISYDGLKKLLKED----------------NDDTTNQE-----WTERDESRFVEAL-DSD
LEKVYTFQVDKYNNLMDKLTHLEKETST---------------EDKVRQLDPDTFQRILE
DALSEAKELDNFSRLNYTGFMKIVKKHDKLHSQYPSVKSLLQVRLKELPFHSEEYSPVLY
RISFLYTILRCNFS-----------TISKSLASTSRLSN-VGSISDSKTNYKIFKFWIHK
DNLMEVKTRILRHLPVLVYASAP-------------TEND----D-----IIDRFENDVV
DADG--GIPSANSSSKNS--EKDVPYN------------SYDPVITTVYFDNEFFELYNN
KLLKQHSARTLRLRWTGKLADKPDIFLEKRILS-ENEGGIG-----------YNFEEVRL
KMKQKYINNFIFDGDKKYEELVLN-RMRQG-GTTDPTLKKVQGDFEVVQQFIMQEQLQPV
LRTVYRRTAFQIPGDDRIRIVIDSDILSIREDSFDKTRPIRDPKSWHRRDID-TDVSNPL
RFLRSGEYAKFPYSVMEIR--IKQTDNIRPNEVERPN-----SYMNTTFSS---NLPGKH
GQWITELIN-SHLVKEVPKFSLYIQGVASLFGEDEKLDILPFWLPDLEK-------D---
-----IRRDPKQAY-----------EEEKKKLKKQKEIEAKIAGMRRL-SKIE-------
---------------PV----------------------------ENENEEESETRRPNS
SILEVR-----------------------------ELDLEERNRSKKAP-----------
-------RGKRKKTSKAQT----TFLNVL-SGKA----PKLINFDS-EDEEIELPAGVKK
PTSYLKNAGPIKVEPKVWLANERTFNKWLRVTALLSALTFSIYNSIRHASFPRLATTMAY
IYFCLTIFCGLWSYTTYLRRLDLIKARSGTHLDAPLGPIL--------------------
------LA----LV----------------------------------------------
--------------LAAT-----LIINFIIAFKEAA------------------------
-----------IRQH------GGPQLSSITRFQEGVPEKLDAISDFIFKLVGAQ------
------------------------------------------------------------
------------------------------------------------------------
------------------------------------------------------------
-
>XP_022465396_Kazachstania_naganishii
---------------------------------------MLFGVRLA---NDIYPPWKDS
YIRYDHLKDLLKEDIVVRD---RDALKKEEKSIADARG-----WTDKDESRFVEAL-DSE
LQKVYTFQLNKYNTLMEKLNQLEKQTDT---------------EEKIKTLNSDAFQRILE
DSLTEAKELDNFSRLNFTGFVKIVKKHDKLHPKYPSVRSLLEVRLKELPFHSEEYSPLLY
RISLLYNILRGNFS-----------TVSKSLASASKLSN-FGSADGGDMEFTSFKFWIHE
DNLMEVKTIILRHLPVLVYAAAP-------------TENS----N-----MVDKFESDLL
DDDE--HARSSNSSTGNI-SERGLQHK------------SLDPTITNLYFDNEYFELYNN
KLLKNSAAPTLRLRWIGKLSERPDIFLEKRMVV-ET-DDGK-----------KDFDETRV
KMKQKFLNGFIFNGDTKYKEQMLK-KLKGS-GTVASELDRLGNDFDELQRFIMQEELQPV
LRTIYTRTAFQIPGDDRIRITIDSDILYVREDSFDKSRPIRDPKNWHRTDID-SDVANPL
KFLRTGEYAKFPFSVMEIK--VK-------NSNVSQ------TQTGNSVSAL--KLAGKN
AQWISDLTN-SHLVKEVPRFSLYIQGVASLFSDDEKLDVLPFWLPDLEN-------D---
-----IRQNPSQAY-----------DEEKKKMKRQKEIQAKIDGMRRL-SKIQ-------
-------MPSSPSHFP--------------------------------------QGEIGH
RS--DT-----------------------------NADLEDHESSDEESAEA-----QS-
-----TTRSKMRTRKRKEP----TFLKIL-VGRD----SKLIGVDS-EDEEIDLPSGVKR
PETLLKNAGPIKVETKVWLANERTFNRWLRVTTLLSVLTFSIYNSVKKAAFPGLANTLAF
IYFALTLFCGIWSYVVYLKRLNVIKQRSGQHLDAPLGPII--------------------
------VA----LV----------------------------------------------
--------------LIVS-----LVINFVVAFREAA------------------------
-----------LKGS-------FNTAVAGNRPDDNIPQKLVRIQSLIYKLVGAES-----
------------------------------------------------------------
------------------------------------------------------------
------------------------------------------------------------
-
>XP_446066_Candida_glabrata
---------------------------------------MLFGVRLA---SEVYPPWKQS
YIDYDGLKELLKE---------------------DGKS-----WSESDESRFTEAL-DKE
LEKVYSFQMKTYHEIMDRLNALEKSTNT---------------EEGLQNLDTEQFQRTLE
ESLSEANELDNFSRLNYTGFMKIVKKHDKLHPKYPSVRSLLEVRLKELPFHSEEYSPILY
RISFLYNILRSNFN-----------TVSTSLASVPKLSS-VNENDELDVSFKSFKFWIHK
DNLMEVKTRILRHLPVLVYASAP-------------TEND----D-----LIDRFESEVM
NADE--HVQSSDSASDNSFDGIHHQHK------------SYDPVITTIYFDNEFFELYNN
KLLKRNCCPTLRLRWTGKFSEKPDIFLEKRMFI-ENKDTGN-----------SDFEEIRL
QMKPKFINGFIFDDDKSYKKNVLR-KLTES-GTPESELKKIENNFNEIQNFIQEEKLEPV
IRTTYTRTAFQIPGDDRIRITIDSNVTYIREDAFDKDRPIREPKNWHRTDID-SNVANPM
RFLRPGEYSNFPYSVMEIK--IK-------NPSANLS-----SESNIDFSGV--QLPKKH
GGWIQELTN-SHLVKEVPKFSLYIQGVAALFAEEEKLDILPFWLPELNT-------D---
-----IRKDPKQAY-----------EDEQKKINKQKDIHSKIESMRRL-SRVP-------
-------KPSSDI-----------------------------------------TSSTVT
EVSTNR-----------------------------AADLEDHESSDEEDSLS-----TR-
-----ERITGQKKKSKTKL----TFLQILGAGRD----SKLIGVDS-EDEEIELPEGVKK
PTSYIKNAGPVKVEAKVWLANERTFLRWLSVTVLLSVLTFSVSNSVRRAEFPNLAKRLAD
LYFAATVFTALWAYYSYKKRLRIISERSGEYLDAPFGPQL--------------------
------VA----FF----------------------------------------------
--------------LFFT-----LIINFVSVFRETG------------------------
-----------RKQA------------TAEVDLESLHPHLESIFNFVYKIVKE-------
------------------------------------------------------------
------------------------------------------------------------
------------------------------------------------------------
-
>XP_004180288_Tetrapisispora_blattae
---------------------------------------MLFGSKLK---NDVYPPWKES
YIDYDFLKSLLKEPVDTNRVSGDNVS-----------------WTNDDESRFVEAL-DGQ
LEKVYTFQSERYNSLMEKLNRLEDQSST---------------EEKIKNLDFETFQAILE
DTLAETKELDNFSRLNYTGFVKIVKKHDKVHPQFPSVKALLKVRLQELPFHSEGYSPLLY
QISYLYNIFRSNST-----------VTSESMVNGSKLSS-VARSNSANLNFKSFKFWVHR
DNLMEVKTRILRHLPVLVYAAAP-------------TEND----NDADNIIESRFESNTF
DS------PSLDSSND--PDNAIVSTK------------SMDPFITSLYFDNEDFTLYND
KLLKTHEAPTLRIRWNGKLVDNKNVFMEKRMLV-QSDDTSTGSNTNDLSSFIEDFQETRI
RIEPKYLNGFIFNGDEKYKEKVLK-KLKES-GTMDSELNKIGKDFDVLKIFIIQENLQPI
FRTIFTRTAFQIPGDDRIRITIDSDIVYIREDCFDKNRPIRDPKVWHRNDID-SNVKDPL
KLLRKGEYVKFPYSVMEIK--IK-------NNESPSMINTIFNNNANKMSNT--KLPRKH
GQWITELTN-SHLVKEVPKFSKYIQGVASLYSDDDKLDSLPFWLPELES-------D---
-----IKINPKDAY-----------YQEEQKKKKQQEVQKKLDNMRRL-SNVS-------
-----------KSKPVG----------------------------NGVTNYNTSENINNM
EGIPEG-----------------------------EADLEDHDSSDDDTENNPNRGPSSN
TTTINNRKKSKKNVKKKDP----TFLNIL-TGRD----SKLVGYDS-EEEEIELPPGVIE
PTSYIKNAGPVKVEAKVWLANERTFNRWLRVCTLLSVLTFSIYNSVKKSEFPKLANLLAY
IYFSLTLFCGLWSYKIYLKRLSIIKQRSGEHLDAPLGPML--------------------
------VA----GV----------------------------------------------
--------------LFMS-----LIINFVVAFRVAA------------------------
-----------KKRL------IVNTLENTGDIDMPLPENLQAIESFVLKVLGI-------
------------------------------------------------------------
------------------------------------------------------------
------------------------------------------------------------
-
>XP_003685138_Tetrapisispora_phaffii
---------------------------------------MLFGMKLA---TGIYEPWKEY
YLDYDKLKELLKESEFSNTTDKHNSNTFSGNSKLV--------WSDDDESRFVELL-DGE
LEKVYSFQAEKYNILLDRLNRLEDKLSD-----------SLAKSAKDSSINFEEFKNNLE
IILLEANGLDNFTRLNYTGFIKIVKKHDKLHPQFASVKSLLEVRLKKLPLHSEEYSPLLY
QISYLYNIIRNSTTNNMISNSISLNSLSKSVINENNISN-SFVDEE-SFVFKSLKFWIHK
DNLMEVKTRILRHLPVLLYAAAP-------------TEND----D-----MTHSMENDVI
LSDNIMNTSSTKSDSTTNLDNKIFANRGSGTDREGSKRYGYDPVINTLYFDNENFELYHD
KLVRTKDAPTLRLRWVGHLYENPDIFLEKRIVS-TSKPVSAGDENSNLNEM-IDFKELRI
KLKEKYINDFIFNEGLKYKEQTLK-NLEKI-RANPELFSENKKNIDTLQKFIVENDLQPV
LRTRYTRTAFQIPGDDRVRVTIDSDILYIREDSFDKSRPIRDSDSWHRFDID-ANVANPM
RFLRKGEYTDFPFAVMEIK--IRSDNFKNLRQTP--------TMSSSMVSG---KGSKKH
YKWIHELTN-SHLVKEVPKFSKYSQGVASLFGDDDKLDILPFWLPSLEN-------D---
-----IKKDPKEAY-----------EEEIMREEKQKKIQKKLDEMRKA-TNMH-------
---------NKGTNKNE----------------------------DIQDTAAQTAPQSAI
SSGRNN-----------------------------EADLVGNESSDEEDDEQ--------
----NIRRGTKSKKYKNRNKKDLNFLQVL-SGRD----AKLNGFDS-EDEEIELPPGVIK
PTSLIKNAGPIKVEAKVWLANERTFNRWLKVTTLFSILTFSIYNSVKKADYPHVADTLAY
LYFGLTLFCGVWSYIIYIKRLNVIKERSGDHLDAPLGPIL--------------------
------VA----VF----------------------------------------------
--------------LSLT-----LIVNFVLSFRAQA------------------------
-----------RRQL------IDDSLRVTTNSINNNSWKLQIIQNFIFRVVGTAAS----
------------------------------------------------------------
------------------------------------------------------------
------------------------------------------------------------
-
>XP_001645246_Vanderwaltozyma_polyspora
---------------------------------------MKFGEQLT---KSLIRQYSYY
YISYDDLKNSIEQGLKGNNNV----------------------WSQDLETKFLESL-EIE
LDKVYSFCKVKQSEVVRRVKDAQDQVRHTVRALDS--------NNPPSELDFDILEEELS
DIIADVHDLAKFSRLNYTGFQKIIKKHDKK--TKFILKPIFQVRLDSKPFFKENYDDLVV
KISQLYDLVRTR-------------------GNPIKGDS-AAGGKQQNFVRQTTKYWVHP
DNITELKLIILKHLPVLVFNT---------------NKEF----E---------------
---------------------------------------KEDSAITSIYYDNEDLDLYYG
RLRKDEGAEAHRLRWYGGMSSDT-IFVERKTHR-EDWTG-------------EKSVKARF
ALKENHVNDFLKG--GYTVEQAFS-KIRKDGKKSLKEIESLEALAIEVQYTMLKKKLRPV
VRSFYNRTAFQLPGDARVRISLDTELSMVREDNFDSID--RTKGNWRRMDIG---IDWPF
KQLNDEDICRFPYAVLEVK--LQ------------------------------TQLGQEP
PEWVRELVG-SHLVEPVPKFSKFIHGVATLL--NDKAQSIPFWLPQMDV-------D---
-----IRKPPIPTHINITRPLRENEDDEQGDDDEEDEDIALVDAMTSAPGNYMDQ-EERM
GYGSIANEPSGSTPIVN----------------------------ASANAVYYQNKIGNS
SNILSK------------------------------------------------------
--------------------SYYEVASFFDSYFNGDRISKVPHGTV-FDTQVKAPPGKTI
-------CVPVRVEPKVYFATERTFLSWLSIAILLGGVSTSLLTYGTPTT---MIASIGF
FITALAVIAHT--TYVYTTRVVNIRLKRAIDYEDKIGPPM--------------------
------IC----VF----------------------------------------------
--------------LTLS-----ILFSFYCNLV---------------------------
------------------------------------------------------------
------------------------------------------------------------
------------------------------------------------------------
------------------------------------------------------------
-
>XP_003680199_Torulaspora_delbrueckii
---------------------------------------MLFGVKLA---NDVYPPWKES
YIDYERLKKLLKEGVIRDR---SNGARAKSED--RDFA-----WNDNDESRFVEAL-DKE
LEKVYGFQIKEYNTLLERLSRLESQTNS---------------EESIKNLDADAFQSVLE
DLLSEAQELDNFYRLNYTGFVKIVKKHDKLHPKYPSVKSLLEVRLKELPFHSEELSPLLY
RVSFLYNILRSNFS-----------NVSKSLAEAPKLSN-VNGSVTGNINFESFKFWVHN
DNLMEVKTRILRHLPVLVYASAP-------------TEND----D-----LIDRYEA--V
DADV--AAPSTSSSGE-NYDNGLRDNK------------SYDPVITALYFDNERFELYNN
KLLKVNSSPTLRLRWMGRLHDKPEIYLEKRMVV-EDAESGN-----------TELEETRL
QLKPKYISGFIFNGDQKIKAQTLS-KLKES-GIGENQLTKTANKFDSLQEFVMQEELQPL
LRTTYRRTAFQIPGDDRIRVTIDSDILYVREDSFDSDRPIRDPKNWHRTDID-SNVSNPM
KFLRNGEYSKFPYSVMEIK--VK-------NNDSQG------SSNGSQMSSN--RLPRKH
GQWISELTN-SHLVKEVPKFSLYVQGVASLFGEEEKLDVLPFWLPELDT-------D---
-----IRIDPKQAY-----------EEEKKKMKKQKETQAKIDQMRRL-SKIS-------
-------SPGNGDHQ-Q----------------------------Q---QQQQQVEQSAQ
VAPAQR-----------------------------EADLDDHESSDEED-EA-----QK-
-----KRRSRKNKKQRAEA----TFLRIL-AGKD----SKLTGVDS-EDEEISLPPGVQK
PTSYIKNAGPVKVEAKVWLANERTFNRWLRVVSLLSILTFSIYNSVKKAEFPQLAEFIAY
IFFALTIFTGLWSYWIYIKRLNVIKERSGKHLDAPIGPIL--------------------
------VA----TV----------------------------------------------
--------------VALT-----LITNFVVAFRESA------------------------
-----------KNQK----------NSFSTMSNDELSETLIPIQKFIYRLVGAKE-----
------------------------------------------------------------
------------------------------------------------------------
------------------------------------------------------------
-
>XP_037146601_Zygotorulaspora_mrakii
---------------------------------------MLFGVKLV---NDVYPPWKDS
YIDYERLKKLLEEGVVPDK---SNKSKGNSGG--ADFA-----WGDNDESRFVEAL-DKE
LEKVYGFQIKRYNSLLERLSRLEAQSST---------------EENIKKLDSEAFQAALE
DLLSEAQELDNFYRLNYTGFIKIVKKHDKLHARYPSVKSLLEVRLRGLPFHSEELSPLLY
RISFLYDILRSNFS-----------KVSTSLANASKMS--AAGSSSAELNFKSFKFWVHN
DNLMEVKTRILRHLPVLVYASAP-------------TEND----D-----LVDRFESDVI
NSDV--GAFSSSSSGD-NIDSALNENK------------SYDPVITALYFDNEQFELYND
KLLRAHSAPTLRFRWTGRLASKPDIFLEKRMVV-EDPGTGN-----------TELEETRL
QIKQKFLNGFIFDGDEKYKERTLS-KLRER-RCREDEITKAGNDVDSIQKFILQEGLQPV
LRTVYSRTAFQIPGDDRIRITIDSNIIYIREDSFDEERPIRDPKSWHRTDID-SDIKNPL
KLLRNGEYSKFPYSVMEIK--IR-------NDTSSV------RGKTSDMSQA--KLPRRH
GQWINELTN-SHLVKEVPKFSIYIQGVASLFGDDEKLDVLPFWVPELET-------D---
-----IRIDPKQAY-----------EQEKKKLKKQKETKEKINQMRRL-SRMS-------
-------QPA-GERS-N----------------------------ENYVQQLKETEDQNQ
TQSLGS-----------------------------DADLEDHESSDEED-NG-----TS-
-----VREGRKKTKQ---P----TLLSIL-AGAD----SKLTRVDS-EDEEIVLPPGVKK
PTSYIKNAGPVKVEAKVWLANERTFNRWLHVTTLLSILTFSIYNSVKRAEYPELAELLAY
IFFALTLFSGIWAYYIYLKRVTVIRERSGQHLDSPLGPLV--------------------
------LA----FV----------------------------------------------
--------------ISFA-----LIVNFVLAFRNAN------------------------
-----------KSKKMYIENLGEFSGSIERLSDDSLPESLRPVQNFIFNLVGSSN-----
------------------------------------------------------------
------------------------------------------------------------
------------------------------------------------------------
-
>XP_002497368_Zygosaccharomyces_rouxii
---------------------------------------MLFGVKLA---NDIYPPWKSS
YLDYERLKKLLKEALISDK---SAGATARGDD-----P-----WSENDESRFVEAL-DKE
LEKVYGFLVSKYDSLMGKLNRLEEQTTS---------------EDKIAELNFDTFQKVLE
EVLSEAQQLDGFYRLNYTGFFKIVKKHDKLHPKYPSVKSLLEVRLKELPFHSEELSPLLY
RTSFLYNVLRSNFT-----------NFSQSLTDASKLSA-VGDHTSSSTNFKSFKFWIHK
DNLMEVKTRILRHLPALVYASAP-------------TEND----V-----LPNRLESDVM
DADG--GIVSSNSSNELLVENGFGNTK------------SYDPLLTALYFDNEQFELYNN
KLLKTQSAPTVRLRWTGRLADKPDIFLEKRTVV-ENPESGN-----------TELEEIRL
KMKQKFINGFVFDGDSKYKTRTVN-KLKES-GTGDEEIAKVERNFDTMQRFILDEDLEPV
LRTMYRRTAFQIPGDDRVRVTIDSDILFVREDDFDKMRPIRNPKDWHRNDLD-ANVSKPT
KFLRTGEYSKFPYSVMEIK--VQ-------HEGEPS------DGTDDNVSTDGPRLPRKH
GQWITELTN-SHLVKEVPRFSLYVQAVASLFAEEEKLDVLPFWLPELEG-------D---
-----IRKDPKQAY-----------EEEKIKAKKQKETQAKINDMRRL-SRVSNL--SFP
RAE----EPHRDSKQVS----------------------------EQVIQQMNDSLQPQN
QQRAAR-----------------------------GPDLEDHESSEEEY-EG-----QK-
-----KKKAKAPRRIKVGD----TFLNIL-AGRE----SALTGVEE-EEDEIELPPGVKK
PKNYIKNAGPVKVEAKVWLANERTFNRWLNVTTLMSVLTFSIYNSVKRAQFPQLANIMAY
IFFGLTVFCGIWSYFTYLRRLNVIKERSGCHLDAPLGPIL--------------------
------VA----VV----------------------------------------------
--------------LIIA-----LVLNFIVAFRETA------------------------
-----------RRRN----------QQVLTQSMDDLPEKLRPIQEYIFKIVGAETIPEN-
------------------------------------------------------------
------------------------------------------------------------
------------------------------------------------------------
-
>XP_003647960_Eremothecium_cymbalariae
---------------------------------------MLFGVKLA---NEVYPPWKQW
YIDYDKLKKLLKESVLREAEFNVRYGKQKGD---DWS------WSDRDESDFVAAL-DEE
LEKVYGFQSRKYNELMERLDELEERVAS---------------DETLRALDFGQFRNELE
EVLSETQELENFSRLNFTGFIKIVKKHDRLHGEYPSVKSLLQVRLKKLPFHSEEYSPLLY
RISLLYDILRNNST-----------VLSKSLVNSSKLSS-VTNEE--EMSFQSFKFWIHP
DNFMEVKTRILRHLPMLVYASMP---------------SGDDDFD-----KYNKLDPLSL
ARD----VSSTTASNS---ATEAEYQR------------SYLPVITTLYFDNENFDLYNN
KLLKVSFSPTVRLRWIGKLVNKPDIFLEQRMFV-EDKHTGT-----------TDFEEVRL
KLKQKFISGLIFTGHSEFKERTLA-ALKER-GSMPYELTKFGDDCDSFQKFIIENELQPV
LRTMYTRTAFQIPGDDRIRITIDSDIFYIKEDSFDKEHPIRDPKSWHRPELD-ADVPNPL
ACLKPGESAKFPYCVMEIK--VK-------NPIRTVP-----DDPGIMLNSVS--FPTKH
SKWIEELTN-SHLVKEVPRFSKYIQGVASLFGEDDKFEMLPFWLPDLES-------D---
-----IRMNPGQAY-----------EQEKRRLKQQSEVQARADKMRRF-SVLS-------
-------QLNGSSTFRA----------------------------RDLQSTNQLEARPGK
STDVSR-----------------------------EPDLEDNESSDDDLPKN--------
-----FRHTRKPK-IKKDP----NFFRIL-TGRE----AKLSGVDS-EDEEIELPAGVKR
PTSYIKNAGPLKIEAKVWLANERTFNKWLSITTTLSIFTFAIINSSQRALLPNLANTLAY
LYFGLTLFTGIWAYMTYSRRISIIKQRSGQHLDAPLGLLI--------------------
------LS----LS----------------------------------------------
--------------IAVI-----LCLNFVLAFKEVALL----------------------
---------KHSKSP-----DGSLSTS----RVDYLPPTLEPIERFIFKLVGVQ------
------------------------------------------------------------
------------------------------------------------------------
------------------------------------------------------------
-
>NP_986646_Eremothecium_gossypii
---------------------------------------MLFGVKLA---NDIYPPWKDW
YIDYDGLKKLLKESVIKDLGLSPKESKRKGKGDTDEH------WTARNESNFVEAL-DRE
LEKVYSFQSGKYTEIMGKLERLEEELDG---------------ADALQSLDLGHIREELE
QALTEAQELDRFSRLNFTGFIKIVKKHDKLHEGYPSVKSLLQVRLKALPFHSEEYSPLLY
KISFLYDVLRKSTD-----------TASKSLIESSKLSS-FTSED--MPTYRTYKFWIHP
DNLMEVKTRILRHLPVLVYMAAP-------------PESG----D-----VMGPLNPGAV
DEEG--SVPSSASSFD---AT-AHQTK------------SLDNVVTTLYFDNEEFELYNN
RLLKATSSPTVMLWWTGKLINLSDVFLEKRVPL-ESKDTDT-----------IDREEVRL
KLKKKFISGFIFNGDPEFKEKMSA-KLRER-GSREAEISKFCEDVDSLQKFILQNELQPV
LRTLYTRTAFQIPGDDRIRITIDSNIMYIREDCFDEDRPIRDPKNWHRPELD-AAVQNPM
KFLRPGEYTKFPYSVMEIR--VR-------TQAPSLT-----N----LVTGVGPLIPSQY
SEWFYELTN-SHLVKEVPKFSKYIQGVASLFGEDDRFDMLPFWLPDLET-------D---
-----IRMNPDQAY-----------EEERKRLEQHGVQQAAAARMRRL-SLLS-------
-------HPGGASLEKD----------------------------SNRQ--------PQR
ANEPPR-----------------------------VADLEDSDTSEEEAERD--------
------AQPRKPRNRRKRS----MFLTVL-TGRE----PKLSGFDS-EDEEVELPPGVKK
PTTLIKNAGPVNVEAKVWLANERTFTRWLTLATSLSVLTFSIFYSADRSAFPKVANTLSY
IYFGLTVFTALWAYFVHRRRLSVITERSGQHLDAPVGPLL--------------------
------LA----LV----------------------------------------------
--------------LVAA-----QCINFVAVFRGLA------------------------
---------QKQNAV-----AGTLEAAGLPFSADELSPPLAAIREFVFWVVGADRGPHL-
------------------------------------------------------------
------------------------------------------------------------
------------------------------------------------------------
-
>XP_454495_Kluyveromyces_lactis
---------------------------------------MLFGVKLA---NDTYPPWRDS
YIDYEKLKKLLKESVIRDSEMFNGSSSGRGKKGKKGKSNVDEYWSEKDESKFVSAL-DEE
LEKVYGFQTSAYNKIMNTLNRLEEETES---------------EENLHTIDFQAFHQQLE
ECLSQAQELDNFQRLNFTGFTKIVKKHDKLHPGYPSVKSLLQVRLKSLPFHSEEYSPLLY
KISYLYNILRNNFS-----------SVSKSLANSSKLSS-MPKNE--QMSTQSFKFWIHQ
DNLMEVKTNILRRLPVLVYAQAP-------------SENE----D-----LIDRLESNLL
NDDG--GPAMSSSSNE---TDVGHLNK------------SFEPVISTLYFDNEFFELYNN
KLLKTNSAPTLRLRWIGKLNDKPDIFLEKRMFV-DNEDSSS-----------TDFDETRI
KLKPKFINGFIFNGDTEYKEMMLK-KLKES-GSSNDTTKKLENNFDSIQQFILENELQPV
LRTLYQRTAFQIPGDDRVRITIDSDILYIREDSFDKDRPIRDPHHWHRSDID-SNVAHPL
KLVRPGEYAKFPYSVMEIK--VK-------TSASSI------ASSENALSVL--AHGGNQ
VKWIADLAN-SHLVKEVPKFSKYVQGVASLFGDDEKLDMLPFWLPDLEF-------D---
-----IRKDPNQAY-----------EEEKKKLERQQEHVAKMDKMKRL-SVVA------G
G--------GDQSSPA------------------------------APSTSALNEE----
-----------------------------------DEPEEDEESSEDEDSAT-----LAR
NKGKSDARKQKHRHRH-EP----NIFNLL-TGRDTTD-SKLTGVDS-EDEEIELPPGVKK
PTSYIKNAGPVKVEAKVWLANERTFNKWLSVTTLLSVLTFSISSSVKKANMPFLAEWLTY
IYFALTVFTGLWAYQTYINRINVIRARSGKHLDAPFGPLA--------------------
------VS----VI----------------------------------------------
--------------VSTT-----LIINFVVAFREL-------------------------
-------------------------IRNGHTDDPATPAFIASAVETIGRIAGP-------
------------------------------------------------------------
------------------------------------------------------------
------------------------------------------------------------
-
>XP_022675270_Kluyveromyces_marxianus
---------------------------------------MLFGVKLA---NDTYPPWRDQ
YIDYEKLKKLLKESVIRDSEI-NNSGSKKGK--KQGKA--DEYWTEKDESKFVTAL-DEE
LEKVYSFQTSTYNKIMNTLNKLEEETDN---------------DESLQSIDFQAFQQHLE
ECLSQAQELDNFQRLNFTGFTKIVKKHDKLHPGYPSVKSLLQVRLKSLPFHSEEYSPLLY
KISYLYNIVRNNFS-----------TVSKSLANSSKFSS-IPNHE--ETTTQSFKFWVHQ
DNLMEVKTNILRRLPVLVYAQAP-------------SESD----D-----LINRLESSLL
NDDG--GPAISNSSNE---TDVGHLNK------------SFEPVISTLYFDNDAFELYNN
KLLKTNSAPTLRLRWIGKLSDKPDIFLEKRMFV-IDDESNR-----------TDFEETRI
KLKPKFINGFIFNGDTEYKELMLK-KLKES-GSSSDTAKKLENEFDSIQKFILENELQPV
LRTLYQRTAFQIPGDDRVRITIDSDIMYIREDSFDKDRPIRDPKHWHRSDID-ADVVNPL
KMVRPGEYAKFPYSVMEIK--VK-------TSSSLA------ASSENALSAL--SHGGHQ
VKWIADLAN-SHLVKEVPKFSKYVQGVASLFGEDEKLDMLPFWLPDLEF-------D---
-----IRKDPKQAY-----------EEEKRKLERQQEHAAKMDKMKRL-SVVA------S
GNG----TSGDLSHDAA----------------------------VAAATAAANAANAAA
GNGGAI-----------------------------DDGSSDNESSDDEDGSG-----TSH
KK---KSKKSRRRHKNLEP----TIMSLF-TGASNAESSKLTGVDS-EDEEIELPPGVKK
PTSYLKNAGPVKVEAKVWLANERTFNKWLSVTTLLSVLTFSISNSVKKANLAKLADWLTY
IYFGLTVFTGLWAYHTYVTRLNVIKARSGKHLDAPVGPLL--------------------
------VS----FV----------------------------------------------
--------------VSAA-----LIINFVVAFVDLG------------------------
------------KKRANPAAGDYISVASARTESPIISAIIDSITGWLG--VAPAH-----
------------------------------------------------------------
------------------------------------------------------------
------------------------------------------------------------
-
>XP_022629739_Lachancea_lanzarotensis
---------------------------------------MLFGVRMA---NQMYPPWKGS
YMDYERLKKLLKESVIEKA---DFTSRKSNRR--ENS------WSEKDESEFVSAL-DAE
LEKVYGFQSSKFSSIMEKLINLERKTDD---------------EEAVKSLDFKAFQHILE
ESLTEAQELDNFCRVNYTGFIKIVKKHDKLHPKYPSVKSLLQVRLKELPFNSEEYSPLLY
KISFLYNILRTNTP-----------TVSSSLATSAKLSS-VHNHE--ESSFKSYTFWVHP
DNIMEVKTRILRHLPVLVYASPP-------------NENS----D-----LIDRVETSVM
NSDVSFNAPSSSSSIS---DADPMSTK------------GYDPVVRAVYFDNGAFELYND
KLLKSSSNPTLRLRWSGKLADKPDIFLEKRTFI-DDKATGI-----------SDFEETRL
KLKPKFINGFIFNGDQEYKEKSLK-KLKDR-GSAETETNKWSNDFDTIQQFVLENELQPV
LRSMYTRTAFQIPGDNRIRISIDSDLLFIREDSFDENKPIRDPKSWHRTDID-TNVANPL
KFLRPGEFSKFPYAVLDIR--IR-------NPVTEAN-----NNRKSVQS----QFPGKH
AQWVEELIN-SHLVKEVANFSKYAQGVASLFGEDENLDLLPFWLPDLES-------D---
-----IRKDPKQAY-----------EDEKKRIEEQKENQARFAKLKRL-SVVQ-------
-------APGEDS-------------------------------------AGSSAAVPTT
LV-KDR-----------------------------EPDLEDAESSEDDD--G-----EP-
-----SPLSTRRKRRDHPP----NILDVL-VGRS----GKITDAYS-EDEEVELPPGVKK
PTSYIKNAGPVKVEAKVWLANERTFNRWLSLTTLMSVLTFSVYSSVRKAEHPDLANFVAY
VYFGITLFTGLWSYHTYTRRLEVIRARSGKHLDAPLGPLL--------------------
------VA----TV----------------------------------------------
--------------VIFT-----LVVNFVLAFRDVA------------------------
-----------KRRQ-------DDVTALSSNGQSQLPVLARHVQQWVFSIVGAKQD----
------------------------------------------------------------
------------------------------------------------------------
------------------------------------------------------------
-
>XP_002551572_Lachancea_thermotolerans
---------------------------------------MLFGVRLA---NQMYPPWKDS
YIEYERLKKLLKESIIEDS---KFKGRKSQQN--KGDL-----WSEKDESNFVAVL-DAE
LEKVYSFQSTKFNSIMEKLVRLERKTDD---------------EEAIKHLDFKHFQQVLE
EALSEAQELDNFCRVNYTGFIKIVKKHDKLHPRYPSVKSLLQVRLKELPFNSEEYSPLLY
KISFLYNILRTNSS-----------TVSKSLANSSKLSS-VHNHE--ESSFRSYTFWIHP
DNLMEVKTRILRHLPVLVYAAPP-------------SEND----D-----LIGRVESTVM
NSDVSFPAAPSSSA-S---DSASLGNK------------GYDPVIRTIYLDNEAFELYND
KLLKSSFNPTLRLRWTGKLADKPDIFLEKRMLV-EDRNTGA-----------SDFDETRI
KLKPKFINGFIFNGDNDYKEKTLK-KLKDR-GTVDNEISKLSNNFNTIQQFVLENELQPV
LRAMYTRTAFQIPGDDRIRISIDSDLMYIREDSFDKENPIRDPKNWHRSDID-ADIPNPL
KFLRPGEYVKFPYAVLDIR--IR-------NPIGDKG-----GVKDSMRS----QLPGKH
AQWVEELTN-SHLVKEVANFSKYAQGVASLYGDDENLDMLPFWLPDLET-------D---
-----IRKDPKQAY-----------EEEKKKLEEQKANQARLAKIKRL-SVVQ-------
-------GSGNGSGTPS----------------------------SQQSGAGSPKA----
---EER-----------------------------DADLEDPESSDD----------EA-
-----TEHHSRTRKRKQNP----NFLNVL-VGRN----AKLTGVDS-EDEEITLPPGVKK
PTSYLKNAGPVKVEAKVWLANERTFNRWLSLTSLMSVLTFTIYNSVRRAEFPQLATFLAY
AYFCITIFTGLWAYRTYIKRLNVIKARSGQHLDAPFGPLM--------------------
------VA----LV----------------------------------------------
--------------VVFT-----LVVNFVIAFKEAA------------------------
-----------CKER-------TEGSSMSLNDAEQLPVFARFIERLVFKAIGASEP----
------------------------------------------------------------
------------------------------------------------------------
------------------------------------------------------------
-
>XP_020059617_Aspergillus_aculeatus
---------------------------------------MRFGKTLR---KSIYPPWSGK
YIDYHKLKVLLREDDVI---GNDSDSDNGQ-------------WTEQDEEAFVQELLNVQ
LDKVDAFQVETLKQLRERTADCESKLRELTDAAQDE--AATEMDDAEKKRIASGVLQELD
SITREVSELEKYSRINFTGFLKAAKKHDRKRGARYRVKPLLQVRLSQLPFNSEDYSPLVR
RLSVMYSFAREILS-----------------KGLVEAKD-PAEPRFGQDMYSSFKFWIHP
NNVLEAKTYILRQLPVLIYNPGT-------------SKDL----D---------------
-------------------------------------ILPDDPTITSLYFDNRQFDLYNQ
KVARAAEAGSLRLRWTGNLQDKPAIFLEKKIVS-DDNRS----------------REVKI
QLKQKHVKEFLDG--EYHFDKKLQ-RMETMGNGESEQAESFKQDIEELQSFIKEYNLQPM
LRANYTRTAFQIPGDDRIRISLDTNLALIREDSLDEGRPCREPDQWHRTDIDDAGMEYPF
SSIRTGEIVRFPYALLEIK--LK-----------------------------GTA--AHS
AEWIKDLMV-SHLVKEAPRFSKFVHGVAQLF--EDYVNSFPFWLGEMEN-------D---
-----IRKDPETAF-----------HEEQERRAQRAEDDIAVGSFLG--NKGSLT--VRP
LVG----SPVQMFTDIS----------------------------SSPRRRQSS---QML
-PPSQR------------------PSAP--E-IAR-LP----EHPEPQDQQVQREDQQP-
--------------EHP--MNLKRLASLFPTFSAARNNRGP-RNS------VVLPPGVRE
PGTWIKDSGPVRVETKVWLANQRTFIKWLHISILLSSLSLGLYNATGKHN--DIARALSI
VYTAFAIFAAVWGWYMHEKRAKLIRQRSGRDLDNTFGPIV--------------------
------VC----IG----------------------------------------------
--------------LAVA-----LVLNFAFKYNSTLEKIR--------------------
----------DRQPPAGLP-PSANLTGSINKP--SV---------------------WQL
VNQGG-------------------------------------------------------
----------------------------------------QAL-----------------
------------------------------------------------------------
-
>XP_001269437_Aspergillus_clavatus
---------------------------------------MRFGKTLK---KSVYPPWSGK
YIDYHKLKVLLKEDDVT---KDASDSEGSQ-------------WTEQDEEAFVQELINVQ
LDKVNAFQVETSQQLKERTSACESKLRPLAPSPDQE---TSTMDENEKRAIASEVLQELD
GIAKEISELQKYSRINFTGFLKAAKKHDRKRGARYRVRPLLQVRLSQLPFNSEDYSPLVH
RLSVMYSFVRQILS-----------------QDDIEPKD-AGETRFGQDTYSSFKFWVHE
DNILEVKTFILRQLPVLIYNPKS-------------SRDF----E---------------
-------------------------------------SLPEDPTITSLYFDNTRFDLYNQ
KVAKAPEAGSLRLRWTGNLKDKPAVFLEKKIVT-DDDHS----------------REVKV
QLKEKHVQEFLEG--KYTLEKQVH-RMEDSSQGESPEAEALKNDVEELQSFIKEKNLQPM
LRANYTRTAFQIPGDDRIRISMDTNLALIREDALDQDRPIRDPNDWHRKDIDEEGMQYPF
SNIRTGEINRFPHALLEIK--LR-----------------------------G-S--AHN
AEWVKDLMV-SHLVKEAPRFSKFVHGVAQLF--EDYVNSFPFWLSELEN-------D---
-----IRRDPETAF-----------HEEQERLAKRAEDDMAVGSFMG--NRASPS--VRP
MVG----SPMALLAEGG----------------------------SPTQVRRPS---QAI
-PRPSR------------------PSIP--DGQGRTLP----EGVAQE----------D-
--------------TEP--ITSSRLASLFPSVALSRSKSTH-RQS------VVLPPGVQK
PVTWIKDSGPVRVESKVWLANQRTFIKWLHISILLSSLSLGLYNAAGKHN--DIARALSI
VYTFFALFSAAWGWYMYEKRSRLIRQRSGRDLDNTFGPLV--------------------
------VC----VG----------------------------------------------
--------------LAVA-----LVLNFAFKVGRISSMES--------------------
----------DHGS----------------------------------------------
------------------------------------------------------------
------------------------------------------------------------
------------------------------------------------------------
-
>XP_001264943_Aspergillus_fischeri
---------------------------------------MRFGKTLK---NSIYPPWSGK
YIDYHKLKVLLKEHDVT---EDASDSEESP-------------WTEQDEEAFVQELINVQ
LDKVHSFQVETSQQLKERTSACESRLLPLAPNADQE---TTTVDDKEKESIASEVLHELD
QIAKEVSELQKYSRINFTGFLKAAKKHDRKRGARYRVRPLLQVRLSQLPFNSEDYSPLVH
RLSVMYSFVRQILS-----------------EGAVESKD-AGEPRFGQDAYSSYKFWVHE
DNILEVKTYILRRLPVLIYNPKS-------------SRDF----E---------------
-------------------------------------SLPEDPTITSLYFDNPQFDLYNQ
KVAKASEAGSLRLRWTGNLKDTPAIFLEKKIVT-SDDYS----------------KEVKV
QLKEKHVQEFLEG--KYTFEKQLH-RMEGLNNGESAEAESLKKDVEELQSFIKENNLQPM
LRANYTRTAFQIPGDDRIRVSLDTNLALIREDALDEERPCRDPTDWHRRDIDDSGMQYPF
DGIRTGEVNRFPHALLEIK--LR-----------------------------G-S--AHH
VEWVNELMV-SHLVKEAPRFSKFVHGVAQLF--EDHVNSFPFWLSELEN-------D---
-----IRRDPETAF-----------KEEQERLAKRAEDDMVVGSFLG--NRASPT--VRP
LVG----SPVTMFSELG----------------------------SPARTRQPS---QPV
-PRPSR------------------PTIQ--EGEGRTLP----EESAPG----------E-
--------------TQP--ITSSRLAALFPSFPISRSSRTH-RQS------VVLPPGVRE
PVTWIKDSGPVRVESKVYLANQRTFIKWLHVSILLSSLSLGLYNAAGKHN--DIARALSI
VYTFFALFAAAWGWYMYEKRSRLIRQRSGRDLDNTFGPIV--------------------
------VC----IG----------------------------------------------
--------------LAIA-----LVLNFAFKYSATMKRIR--------------------
----------EQQPGVDTPPMFNVSFTPVEHP--DT---------------------WRL
VNQGG-------------------------------------------------------
----------------------------------------QGM-----------------
------------------------------------------------------------
-
>XP_041146365_Aspergillus_flavus
---------------------------------------MRFGKTLK---NSIYPPWSGK
YIDYHKLKVLLREHDVT---GDGSDSDTQ--------------WTEQDEEAFVQELINVQ
VDKVNAFQVETSQQLRERTSACETKLRPLAPSDENE--VPTIVDENERKTIASEVLQELD
GITKEVSELEKYSRINFTGFLKAAKKHDRKRGARYRVKPLLQVRLSQLPFNSEDYSPLVR
RLSVMYSFVREISS-----------------QGVVEPKD-VEAPRFGQDSYSSLKFWVHS
DNILEVKTYILRRLPVLIYNPGT-------------SKEL----E---------------
-------------------------------------TLPDDPTITSLYFDTPQFDLYTQ
KVARAPEASSLRIRWTGNLKDKPAIFLEKKVVT-DDDRS----------------KEVKV
QLKQKHVKEFLDG--EYRFDKKLH-RMTDMGNGESEQAESLKRDVDELQSFIKEHQVQPM
LRANYTRTAFQIPGDDRIRISLDTNLALIREDSLDEERPCRDANEWHRTDIDNVGMEYPF
STVRTGEIARFPYGLLEIK--LR-----------------------------GES--AHK
AEWVNDLMV-SHLVKEAPRFSKFVHGVAQLF--EDYVNSFPFWLGEMEN-------D---
-----IRRDPETAF-----------QQERERIAKRAEDDMAVGSFLG--NRASPS--VKP
LVG----SPISRLPDVE-----------------------------SSTRPRPS---PQA
-APSSR------------------PSAL--EGVSHEVP----ESSE-----------QE-
--------------DRP--VTLSRLAALFPTFSFSRASRVQ-QAS------VALPPGVRE
PGTWIKDSGPVKVESKVWLANQRTFIKWLHVSILLSSLSLGLYNAAGKTN--DIARALAI
VYTCFAIFSAAWGWYMYEKRSRLIRQRSGRDLDNTFGPIV--------------------
------VC----IG----------------------------------------------
--------------LAVA-----LVLNFAFKYSSTLEKLR--------------------
----------QEQP---------------SHT--DM---------------------PTL
VNQGG-------------------------------------------------------
----------------------------------------HAL-----------------
------------------------------------------------------------
-
>XP_750473_Aspergillus_fumigatus
---------------------------------------MRFGKTLK---NSIYPPWGGK
YIDYHKLKVLLKEHDVT---EDASDSEESP-------------WTEQDEEAFVQELINVQ
LDKVHSFQVETSQQLKERTSACESRLLPLAPNAGQETTTTTTVDDKEKKSIASEVLQELD
QIAKEVSELQKYSRINFTGFLKAAKKHDRKRGARYRVRPLLQVRLSQLPFNSEDYSPLVH
RISVMYSFVRQILS-----------------EGAVESKD-ASEPRSGQDAYSSYKFWVHE
DNILEVKTYILRRLPVLIYNPKS-------------SRDF----E---------------
-------------------------------------SLPEDPTITSLYFDNPQFDLYNQ
KVAKAPEAGSLRLRWTGDLKDTPAIFLEKKIVT-SDDYS----------------KEVKV
QLKKKHVQEFLEG--KYTFEKQLH-RMEGLNNGESAEAETLKKDVEELQSFIKENNLQPM
LRANYTRTAFQIPGDDRIRISLDTNLALIREDALDEERPCRDPTDWHRRDIDDSGMQYPF
DGIRTGEVNRFPHALLEIK--LR-----------------------------G-S--AHH
IEWVNELMV-SHLVKEAPRFSKFVHGVAQLF--EDHVNSFPFWLSELEN-------D---
-----IRRDPETAF-----------REEQERLAKRAEDDMAVGSFLG--NRASPT--VRP
MVG----SPVTMFSELG----------------------------SSARARQPS---QPG
-PQPSR------------------PTIQ--EGEGRTFP----EESAPG----------E-
--------------TQP--ITSSRLAALFPSFPISRSSRSH-RQS------VVLPPGVRE
PLTWIKDSGPVRVESKVYLANQRTFIKWLHISILLSSLSLGLYNAAGKHN--DIARALSI
VYTFFALFAAAWGWYMYEKRSRLIRQRSGRDLDNTFGPIV--------------------
------VC----IG----------------------------------------------
--------------LAIA-----LVLNFAFKVSLIGSEIR--------------------
--------------------LLGLT-----------------------------------
------------------------------------------------------------
------------------------------------------------------------
------------------------------------------------------------
-
>XP_662747_Aspergillus_nidulans
---------------------------------------MRYGKTLR---NSIYPPWSKS
YIDYNKLKRLLRERDVI---GDDSDTDAT--------------WTEQDEEAFVQELLNVQ
LDKVNAFQVQTSQQLRERTSACEDKLRPLAQT-EGD---TPAVAEEDRIRIASEVLAELD
SITKEVSELEKYSRINFTGFLKAAKKHDRKRGARYRVKPLLQVRLSQLPFNSEDYSPLVR
RLSVVYSFVREILS-----------------TKSPEP-----EPGFGQDNYSSYKFWVHP
DNMLEVKTLILRKLPVLIYNPKS-------------SKEL----E---------------
-------------------------------------THANDPTITSLYFDNPQFDLYTQ
KVARSPEAGSLRLRWTGNLIEKPPIYLEKKIVT-SDNFS----------------NEVKV
QLKQKHVKEFLDG--EYHLEKQVH-RMEDMGNGEMEHAESLKRDVEALQSFIKENNLQPM
LRANYTRTAFQIPGDDRIRISLDTNLALIREDSLDKERPCRDENEWHRTDIDNAAMEYPF
PAIRNGEIVRFPYGLLEIK--LR-----------------------------GSA--AHN
SEWVKDLMV-SHLVKEAPRFSKFVHGVAQLF--EDHVNSFPFWLSELDN-------D---
-----IRRDPETAF-----------HEEQERQAKNAEEDLAVGSFLG--ARSPPT---RP
LVG----SPITRFADAE-----------------------------SPRAQRTS---QAT
-LSQLT------------------PAA----------APDRPRDGEREQQGEPALLQRQ-
--------------EEP--VTQSRLAALFPSF--TG----R-RRS------VVLPPGVKE
PGWWIKDTGPVRVETKVWLANQRTFIKWLHVSILLSSLSLGLYNAAGKHN--DIARALSI
VYTAFAIFAATWGWYMYEKRARLIRARSGRDLDNTFGPII-LTKHKACVGDRSRMTNFNI
QIISDSVCPWCYVGYRRLSRAITTHKLTNPLDTFTITWSPFYLNASSPGYPGVNKRQFYE
NKFGAARTGAIFERLAAVGEGEGIKFSFGGQTGKTRDSHRVIWLAGKKEREQREKGEGVA
GKIENGVIGGLQTR----------------------------------------------
------------------------------------------------------------
---------------------VVERLFRAYFEEEKNITERAVLVEAAVGGGLDKSEVEGF
LDSDVGGVEVDRDAEGARRQFVTGVPYFMVQGQYAIEGADEPETFLEVFGKIKADGQ---
-
>XP_001392055_Aspergillus_niger
---------------------------------------MRFGKTLR---NSIYAPWAGK
YIDYNKLKVLLREHDVT---GDGSDSESNP-------------WTEQDEEAFVQELINVQ
LDKVNAFQMETLQQLRERTTTCEARLRPLTTSPEDG--APTVVDEEEKKRVASDVLQELD
NITKEVIELEKYSRINFTGFLKAAKKHDRKRGTRYRVKPLLQVRLSQLPFNSEDYSPLVR
RLSVMYSFAREILS-----------------QGIIEAKD-PAEPRVGQDVYSSFKFWVHA
DNILEVKTYILRQLPVLIYNPGT-------------SRDL----N---------------
-------------------------------------TVPDDPTITSLYFDNPQFDLYTQ
KVARAPEAGSLRLRWTGNLRDKPAIFLEKKVVT-DDDRS----------------REVKV
QLKQKHVKEFLDG--EYRFDKKVH-RMENMGNGESEQAEAFKKDVDELQSFIKEHNLQPM
LRANYTRTAFQIPGDDRIRISLDTNLALIREDALDELRPCRDADEWHRRDIDDAGMEYPF
QSIRTGEIARFPHGLLEIK--IR-----------------------------GDV--ARS
AEWVKDLMV-SHLVKEAPRFSKFVHGVAQLF--EDYVNSFPFWLGELES-------D---
-----IRRDPETAF-----------HEEQERLAKRAEDDMAVGSFLG--GK-TPS--TRH
IVG----SPVQMFTETG-----------------------------PSRRRQSS---QIV
-QPIPR------------------PSAP--T-MSQPTP----ERQEPA----QEFAAEA-
--------------EQP--VTMKRLASLFPSFTISRQNRAP-ADN------VVLPPGVRE
PGTWIKDSGPVRVETKVWLANQRTFIKWLHISILLSSLSLGLYNAAGKHN--DIARALSI
VYTCFAIFAAAWGWYMHEKRARLIRQRSGKDLDNMFGPIV--------------------
------VC----VG----------------------------------------------
--------------LAVA-----LVLNFAFKYNSTMEKLR--------------------
----------NREPPVMEPLPGLNSTAFLNKA--NM---------------------WQL
VNQGG-------------------------------------------------------
----------------------------------------QTL-----------------
------------------------------------------------------------
-
>XP_015402366_Aspergillus_nomiae
---------------------------------------MRFGKTLK---NSIYPPWSGK
YIDYHKLKVLLREHDVT---GDGSDSDTQ--------------WTEQDEEAFVQELINVQ
VDKVNAFQVETSQQLRERTSACETKLRPLAPSDENE--APTVLNENERKTIASEVLQELD
GITKEVSELEKYSRINFTGFLKAAKKHDRKRGARYRVKPLLQVRLSQLPFNSEDYSPLVR
RLSVMYSFVREISS-----------------QGVVEPRD-VEAPRFGQDSYSSLKFWVHS
DNILEVKTYILRRLPVLIYNPGT-------------SKEL----E---------------
-------------------------------------TLPDDPTITSLYFDTPQFDLYTQ
KVARAPEASSLRIRWTGNLKDKPAIYLEKKVVT-DDDRS----------------KEVKV
QLKQKHVKEFLDG--EYRFDKKLH-RLTDMGNGESEQAESLKRDVDELQSFIKEHQVQPM
LRANYTRTAFQIPGDDRIRISLDTNLALIREDSLDEERPCRDPNEWHRTDIDDIGMGYPF
STVRTGEIARFPYGLLEIK--LR-----------------------------GES--AHK
AEWVNDLMV-SHLVKEAPRFSKFVHGVAQLF--EDYVNSFPFWLGEMEN-------D---
-----IRRDPETAF-----------QQERERIAKRAEDDMAVGSFLG--NRASPS--VKP
LVG----SPISRLPDVE-----------------------------SSSHPRPS---PQV
-APSPR------------------PSAP--EGVSYEVP----ESLE-----------QE-
--------------DRP--VTLSRLAALFPTFSFSRANRAQ-QAS------VALPPGVRE
PGTWIKDSGPVKVESKVWLANQRTFIKWLHVSILLSSLSLGLYNAAGKTN--DIARALAI
VYTCFAIFSAAWGWYMYEKRSRLIRQRSGRDLDNTFGPIV--------------------
------VC----IG----------------------------------------------
--------------LAIA-----LVLNFAFKYSSTLEKLR--------------------
----------QEQP---------------SHT--DM---------------------PSL
VNQGG-------------------------------------------------------
----------------------------------------YAL-----------------
------------------------------------------------------------
-
>XP_001727915_Aspergillus_oryzae
---------------------------------------MRFGKTLK---NSIYSPWSGK
YIDYHKLKVLLREHDVT---GDGSDSDTQ--------------WTEQDEEAFVQELINVQ
VDKVNAFQVETSQQLRERTSACETKLRPLAPSDENE--VPTIVDENERKTIASEVLQELD
GITKEVSELEKYSRINFTGFLKAAKKHDRKRGARYRVKPLLQVRLSQLPFNSEDYSPLVR
RLSVMYSFVREISS-----------------QGVVEPKD-VEAPRFGQDSYSSLKFWVHS
DNILEVKTYILRRLPVLIYNPGT-------------SKEL----E---------------
-------------------------------------TLPDDPTITSLYFDTPQFDLYTQ
KVARAPEASSLRIRWTGNLKDKPAIFLEKKVVT-DDDRS----------------KEVKV
QLKQKHVKEFLDG--EYRFDKKLH-RMTDMGNGESEQAESLKRDVDELQSFIKEHQVQPM
LRANYTRTAFQIPGDDRIRISLDTNLALIREDSLDEERPCRDANEWHRTDIDNVGMEYPF
STVRTGEIARFPYGLLEIK--LR-----------------------------GES--AHK
AEWVNDLMV-SHLVKEAPRFSKFVHGVAQLF--EDYVNSFPFWLGEMEN-------D---
-----IRRDPETAF-----------QQERERIAKRAEDDMAVGSFLG--NRASPS--VKP
LVG----SPISRLPDVE-----------------------------SSTRPRPS---PQA
-APSSR------------------PSAL--EGVSHEVP----ESSE-----------QE-
--------------DRP--VTLSRLAALFPTFSFSRASRVQ-QAS------VALPPGVRE
PGTWIKDSGPVKVESKVWLANQRTFIKWLHVSILLSSLSLGLYNAAGKTN--DIARALAI
VYTCFAIFSAAWGWYMYEKRSRLIRQRSGRDLDNTFGPIV--------------------
------VC----IG----------------------------------------------
--------------LAVA-----LVLNFAFKVGGT-------------------------
----------RQWP---------------FRP--D-------------------------
------------------------------------------------------------
------------------------------------------------------------
------------------------------------------------------------
-
>XP_040643282_Aspergillus_ruber
---------------------------------------MRFGKTLK---NSIYPPWSGK
YIDYHKIKVLLREQDVT---GDGSDSEGSQ-------------WTEEDEEAFVQELINVQ
LDKVNAFQVKTSQQLRERTSACEAKLRPIAPTTDQE---TPAMNEDEKRAIASDALQELD
NITKEVNHLEKYSRVNFTGFLKAAKKHDRKRGARYRIKPLLQVRLSQLPFNSEDYSPLVR
RLSVMYSFVREVLN-----------------HGAVRPEE-LGEPRFGHDAYSSFKFWVHA
DNILEVKTYILRQLPVLIYNPGN-------------SKEL----D---------------
-------------------------------------MLTEDPTITSLYFDNPRFDLYNQ
KVLKEPEAGSLRLRWTGHLEDKPPIYLEKKIVT-DEDRS----------------REVKV
QLKQKHVQEFLIG--EYRFDKKVH-RMEDKGNRESAEADSLKKDVEELQSFVKEHDLQPM
LRANYTRTAFQIPGDDRIRISLDTDLALIREDSLDDERPCRNPDQWHRSEIDMNRMEYPF
DAIRTGEVSRFPHALLEIK--LR-----------------------------G-N--ALN
AEWVHDLMY-SHLVKEAPRFSKFVHGVAQLF--EDNVNNFPFWLGELEN-------D---
-----IRRDPETAF-----------HQEQERLAKRAEDDIAVGSFLGGSNKMSPR--IRA
SVG----SPGARFSDIG----------------------------SP-RASRPS---QAV
-PSSPK------------------ASAAQHEPPHQELPPPAQEEEEPA-----ETDRLD-
--------------GQPSTTTMARLASLFPSFPISRSSRTF-HDS------APLPPGVQD
PGIWIKDSGPVRVESKVWLANQRTFIKWLHISILLSSLSLGLYNAAGKKN--DVARALSI
VYTAFALFSAGWGWYMYEKRARLIRQRSGKDLDNLFGPVV----------SNTSMTNFTI
QIISDTVCPWCYVGYRRLTRAIASHKTSHPSDTFTLSWQAFYLNPSAAAYPGVDKHQHYS
SKFGKERVSSLFGRLAAAGEDDGIKFRFGGRTGNTRDSHRVIWYAGQLDKGREKRGLATR
VVEELFKAYFEEERNITDREVLADAAVKVGIEKDEI---------------------VKL
LESGE-------------------------------------------------------
----------------------------------------GGA-----------------
--------EVDEEAERARRRLVTGVPYFTVQGHYAIGGAEEPDVFLEVFGRVKEEEK---
-
>XP_040700145_Aspergillus_sydowii
---------------------------------------MRFGKTLR---NSVYPPWRKY
YIDYNKLKGLLREQDVA---GDDSDTDSS--------------WTEQDEEAFVQELLNVQ
LDKVNAFQVQTSQQLRDRTTACEDKLRPLAQAGEEG---AAVITEEDRIRVASEALTELD
DITKEVSELEKYSRINFTGFLKAAKKHDRKRGARYRVKPLLQVRLSQLPFNSEDYSPLVR
QLSVMYSFVREILS-----------------TSTVEP-----EHGFGKDHYSSFKFWIHA
DNMLEVKTLILRKLPVLIYNPKS-------------SKEL----E---------------
-------------------------------------SHTNDPTITSLYFDTPQFDLYTQ
KVARSPEAGSLRLRWTGNLNEKPPIYLEKKIVT-SDNVS----------------KEVKV
QLKQKHVKEFLDG--EYHLEKQVH-RMEDMGSNDVEQAGSLKRDVEELQSFIKEQNLQPM
LRANYTRTAFQIPGDDRIRISLDTNLALIREDSLDSERPCRDEKEWHRTDIDDAGMEYPF
PAIRTGEIVRFPHGLLEIK--LR-----------------------------GSA--AHN
SEWVKDLMV-SHLVKEAPRFSKFAHGIAQLF--EDHVNSFPFWLPELDK-------D---
-----IRRDPETAF-----------HEEQERLAKNAEEDMAVGSFLG--TKSSPS--ARP
LVG----SPITRFTDLE-----------------------------PTRARQSS---QFS
-APQPR------------------PSAP-------SLAQARERDTDREHQEEPTLLARQ-
--------------EEP--VTQSRLAALFPSF--IGYNRNK-RPS------VVLPPGVQE
PGVWIKDAGPVRVETKVWLANQRTFIKWLHVSILLSSLSLGLYNAAGKHN--DIARALSI
VYTCFAIFAAVWGWYMHEMRARLIRQRSGRDLDNTFGPIV-V-----CIG----------
-----------------LAVALV-------------------LN----------------
-----------------------FAFKYSSTLEKLR------------------------
--------GGDQP-----------------------------------------------
------------------------------------------------------------
------------------------------------------------------------
----------------------VGIP--AMDAGFSI--AQKPEIW-------KAVNQQPL
N
>XP_001209467_Aspergillus_terreus
---------------------------------------MRFGRTLK---HSIYPPWRGK
YIDYHKLKVLLREDDVT---GDGSDSESSQ-------------WTEQDEEAFVQELINVQ
LDKVNAFQVEMSQQLRERTSACETKLRPLAPNVDQE--NP-VTDEQERRRIASNVLHELD
SITKEVSELEKYSRINFTGFLKAAKKHDRKRGARYRVKPLLQVRLSQLPFNTEDYSPLVR
RLSVLYSFVRETLS-----------------QGVVEPKD-PEAPRFGHDSYSSFKFWIHA
DNLLEVKTYILRRLPVLIYNPGS-------------SKNP----T---------------
-------------------------------------TLPDDPAITSLYFDNPQFDLYNQ
KVARSPEAGSLRLRWTGNLQDKPPIFLEKKIVT-DDDRS----------------REVRV
QLKQKHVKEFLEG--EYRLDKQVH-RMEDMGNGEVEQAETLKRDVEELQSFIKENNLQPM
LRANYTRTAFQIPGDDRIRISLDTNLALIREDCLDYERPCRDPNEWHRLDIDDVGMGYPF
NPIRTGEIVRFPYGLLEIK--LR-----------------------------GET--AHK
AEWVNDLMV-SHLVKEAPRFSKFVHGIAQLF--EDHVNSFPFWLGEMEN-------D---
-----IRRDPETAF-----------HEEQERLAKRAEDDIAVGSFLG--TRSSPT--VKP
LVG----SPVARYTDVE----------------------------SPVRQRQPS---YTV
-TST----------------------------AARPIP----GR-EPS----VEAELPA-
--------------EPP--VPMSRLATLFPSFLTSRSDRNR-KVL------APLPPGVKE
PGFWIKDSGPIRVESKVWLANQRTFIKWLHISILLSSLSLGLYNAAGKHN--DIARALSI
VYTFFAIFSAVWGWYMYEKRSRLIRQRSGRDLDNTFGPIV--------------------
------VC----IG----------------------------------------------
--------------LAVA-----LVLNFAFKYNSTLEKLR--------------------
----------GQNP--------LSSSAWNTSGVDEA---------------------SVL
VNQGG-------------------------------------------------------
----------------------------------------QTL-----------------
------------------------------------------------------------
-
>XP_022486814_Penicillium_arizonense
---------------------------------------MRFGKTLR---TAVYPPWKGK
YIDYAKLKTLLREHDVT--GEDASDLEDDQ-------------WTEQDEEAFVQELLNVQ
LDKVNSFQAETSQQLRERTTACEAKLRPLAPGPEQD---APALDDQKKRTIASEVLQELD
NITKEVSALEKYSRINFTGFLKAAKKHDRKRGARYRVKPLLQVRLSQLPFNSEDYSPLVH
QLSVMYSFVRETLS-----------------QDIVQPRE-P-ERGFGRDTYSSYKFWVHE
DNILEVKTYILRRLPVLIYNPGT-------------SRDL----D---------------
-------------------------------------TLAEDPTITSLYFDNPQFDLYNQ
KVARAPEAGSLRLRWTGSLKDKPAVFLEKKIVT-DEDES----------------RQVKI
QLKNKHVKEFLDG--EYRFDKKVN-RMEDSNNGESAAAEALKKDIDELQSFIKENDLQPM
LRANYTRTAFQIPGDDRIRISLDTNLALIREDSLDSERPCRDPAEWHRADLDDADMTYPF
NNIRTGEINRFPHALLEIQ--LR-----------------------------G-K--GHN
TEWVNDLMV-SHLVKDAPRFSKFVHGVASLF--EDYVNSFPFWLSGLEN-------D---
-----IRRDPETAF-----------HEEQERLARRAEEDIAVGSFMG--GANSPS--TRA
LVG----SPYH-HSYAG----------------------------SPSVVRRQSGITEPA
-PRASH------------------PSIP-------EIPSIQHQEPEYV-------DEPE-
--------------EEP--QPPSRLESILQAVGFSPERWFG-QSP------VSLPPGVRH
PGVWIKDAGPVRVESKVWLANQRTFIKWLHISILLSSLSLGLYNAAGKHN--KIAQTLAV
VYTFFAIFAAVWGWFMYERRARLIRQRSGKDLDNMIGPIV--------------------
------VC----IG----------------------------------------------
--------------LAIA-----LVLNFVFKYTSALEQ----------------------
----------NPNPPSVSVPIHSNSSAVFDSNSGAQ---------------------W--
ANEAQ-------------------------------------------------------
----------------------------------------QVL-----------------
------------------------------------------------------------
-
>XP_014536750_Penicillium_digitatum
---------------------------------------MRFGKTLR---AAVYPPWKGK
YIDYTKLKTLLRENDVTRDGEDASDSDDDQ-------------WTEQDEEAFVQELLNVE
LDKVNSFQAETSQQLRERTTACEVKLRPVASTPEQE---TPVLDEQKKRAIASEVLQELD
NITKEVSALEKYSRINFTGFLKAAKKHDRKRGARYRVKPLLQVRLSQLPFNSEDYSPLVH
RLSVMYSFVRETLS-----------------HDIVQPRE-T-EHGFGRETYSSYKFWVHS
DNVLEVKTHILRRLPVLIYRPGT-------------SKDL----D---------------
-------------------------------------TITEDPTITSLYFDSPQFDLYNQ
KVARAPEAGSLRLRWTGSLKDKPTIQLEKKIVT-DDDES----------------RQVKV
QLKDKHIKEFLDG--EYRFDKKLH-RMEDSNNGESAAAEALKKDVDELQSFIKDNDLQPM
LRANYTRTAFQIPGNDRIRISLDTNLALIREDILDSERPCRDPSEWHRTDLDDADMTYPF
NAVRTGEITRFPHALLEIQ--LR-----------------------------G-K--AHN
TEWVKDLMV-SHLVKDAPRFSKFVHGVASLF--EDHVNSFPFWLGELEN-------D---
-----IRRDPETAF-----------HEEQERLARRAEENIAVGSFMG--DARSPG--VRP
QVG----SPYHQYSSAG----------------------------SPSAMRRSSAVTEPA
-ARSPR------------------PSIP-------E-P--QRRDTEPA-------PEPE-
--------------EEP--GPPTRVESIFQFLGLSPQRWLG--ES------VSLPPGVRH
PGVWIKDAGPVRVESKVYLANQRTFIKWLHISILLSSLSLGLYNAAGKHN--QVAQALAV
VYTFFAIFAAVWGWFMYERRARLIRQRSGKDLDNMFGPIV--------------------
------VC----IG----------------------------------------------
--------------LAVA-----LVLNFVFKYSSALSQ----------------------
----------GRNHPLP-MPVYSNSSAIFDSNSGDT-----FSLHWKAFYLNPAGAEYPG
INKAEMYTRKFGAERTEAIFARLSAVGKGEGIQFSFGGNTGLTRDSHRLLWFAGQREAEE
GAEKEGAHGGTGGVIGGLQTRVAEQLFRAYFEDEKNITDLKILVEAGVGAGLDRDTVKKL
LDEDIGAQDVDLEAKMAARRLVSGVPYISVQGKYHVEGADEPEVFMDIFEKVKAEQKD--
-
>XP_016601445_Penicillium_expansum
---------------------------------------MRFGKTLR---AAVYPPWKGK
YIDYNKLKTLLRENDVTRDGEDASDSDDDQ-------------WTEQDEEAFVQELLNVE
LDKVNSFQAETSQQLRERTTACEVKLRPLASTPEQE---PPVLDEQKKRAIASEVLQELD
NITKEVSALEKYSRINFTGFLKAAKKHDRKRGARYRVKPLLQVRLSQLPFNSEDYSPLVH
RLSVMYSFVRETLS-----------------HDIVQPRE-A-EHGFGRETYSSYKFWVHS
DNVLEVKTHILRRLPVLIYRPGT-------------SKDL----D---------------
-------------------------------------TITEDPTITSLYFDSPQFDLYNQ
KVARAPEAGSLRLRWTGSLKDKPTIQLEKKIVT-DDDES----------------RQVKV
QLKEKHIKEFLDG--EYRFDKKLH-RMEDSNNGESAAAEALKKDVDELQSFIKDNDLQPM
LRANYTRTAFQIPGNDRIRISLDTNLALIREDTLDSERPCRDPAEWHRTDLDGADMTYPF
NAVRTGEITRFPHALLEIQ--LR-----------------------------G-K--AHN
TEWVKDLMV-SHLVKDAPRFSKFVHGVASLF--EDYVNSFPFWLGELES-------D---
-----IRRDPETAF-----------HEEQERLARRAEENIAVGSFMG--DARSPG--VRP
QVG----SPYHQYSNTG----------------------------SPSAIRRSSAVIEPA
-ARPSR------------------PSIP-------E-P--QHRDTEPA-------LEPE-
--------------EEP--EPPTRLESIFHSLGLSPQRWLG--ES------VSLPPGVRH
PGVWIKDAGPVRVESKVYLANQRTFIKWLHISILLSSLSLGLYNAAGKHN--KVAQALAV
VYTFFAIFAAVWGWFIYERRARLIRQRSGKDLDNMFGPIV--------------------
------VC----IG----------------------------------------------
--------------LAVA-----LVLNFVFKYSSALSQ----------------------
----------GRNHPLPSVPVHSNSSAVFDSSSGATYPADTFSLHWKAFYLNPASAEYPG
VNKAEMYARKFGPERAQAIFARLAAVGKGEGIQFSFGGNTGLTRDSHRLLWFAGQREAEE
VGKKEGAD----GVIGGLQTRVAEKLFQAYFEDEKNITDLKVLLEAGVGAGLDRETVKKL
LDEDVGAQEVDLEAKTAARRLVSGVPYISVQGKYHVEGADEPEVFLDIFEKVKAEQKE--
-
>XP_040651192_Penicillium_griseofulvum
---------------------------------------MRFGKTLR---TAVYPPWKGK
YIDYTKLKTLLRENDVTRDGEDASDSDDDQ-------------WTEQDEEAFVQELLNVQ
LDKVNSFQAETSQQLRERTTACEVKLRPLASIPEQE---SPTLDEQTKRTIASEVLQELD
NITKEVSALEKYSRINFTGFLKAAKKHDRKRGARYRVKPLLQVRLSQLPFNSEDYSPLVH
RLSVMYSFVRETLS-----------------HDIVQPRE-T-EHGFGRETYSSYKFWVHS
DNVLEVKTHILRRLPVLIYRPGT-------------SKDL----D---------------
-------------------------------------TLTEDPTITSLYFDTPQFDLYNQ
KVARAPEAGSLRLRWTGSLKDKPPIHLEKKIVT-DDDES----------------RQVKV
QLKDKHIKEFLDG--EYRFDKKLH-RMEDSNNGESAAAEALKRDVDELQSFIKDNDLQPM
LRANYTRTAFQIPGNDRIRISLDTNLALIREDALDSERPCRDPAEWHRTDLDDADMTYPF
NAVRTGEITRFPHALLEIQ--LR-----------------------------G-K--AHN
TEWVKDLMV-SHLVKDAPRFSKFVHGVASLF--EDYVNSFPFWLGELES-------D---
-----IRRDPETAF-----------HEEQERLARRAEENIAVGSFMG--DARSPG--VRP
QVG----SPYHQYSNAG----------------------------SPSAIRRTSTVTEPA
-ARPPR------------------PSIP-------E-P--QRRDTEPA-------PEPA-
--------------EEP--EPPTGLMSILQFLGLSPRRWLG-TES------VPLPPGVRH
PGIWIKDAGPVRVESKVYLANQRTFIKWLHISILLSSLSLGLYNAAGKHN--QVAQALAV
VYTFFAIFAAVWGWFIYEKRARLIRQRSGKDLDNMFGPIV--------------------
------VC----IG----------------------------------------------
--------------LAIA-----LVLNFVFKYTSALNQ----------------------
----------GRN-PLPSVPVHSNSSTVLDSSG------------------------W-D
FNQAQ-------------------------------------------------------
----------------------------------------QVL-----------------
------------------------------------------------------------
-
>XP_038924603_Penicillium_roqueforti
---------------------------------------MRFGKTLR---AAVYPPWKGK
YIDYTKLKTLLRENDVTRDAEDDSDSDDDQ-------------WTEQDEEAFVQELLNVQ
LDKVNSFQAETSQQLRERTTACEAKLRPLASTPEQE---TPILDEQKKRAIASEVLQELD
SITKEVSALEKYSRINFTGFLKAAKKHDRKRGARYRVKPLLQVRLSQLPFNSEDYSPLVH
RLSVMYSFVRETLN-----------------QDIVQPRE-T-EHGFGRETYSSYKFWVHS
DNVLEVKTHILRRLPVLIYRPGT-------------SKDL----D---------------
-------------------------------------TITEDPTITSLYFDSPQFDLYNQ
KVARAPEAGSLRLRWTGSLKDKPTIQLEKKIVT-DDDES----------------RKVKV
QLKEKHVKEFLDG--EYRFDKKVH-RMEDSTNGESAAAEALKRDVDELQSFIKDNDLQPM
LRANYTRTAFQIPGNDRIRISLDTNLALIREDALDSERPCRDPAEWHRTDLDDADMTYPF
SAIRTGEITRFPHALLEIQ--LR-----------------------------G-K--AHN
TEWVKDLMV-SHLVKDAPRFSKFVHGVASLF--EDYVNSFPFWLGELES-------D---
-----IRRDPETAF-----------HEEQERLARRAEENIAVGSFMG--DARSPG--VRP
QVG----SPYHQYSSAG----------------------------SPSAMRRSSAVTEPA
-ARHPR------------------PSIP-------E-P--QRRDTGPT-------PEPE-
--------------EEP--ERPTRLESIFRFFGLSPQRWLG-AKS------VSLPPGVRH
PGVWIKDAGPVRVESKVYLANQRTFIKWLHISILLSSLSLGLYNAAGKHN--QVAQALAV
VYTFFAIFAAVWGWFIYERRARLIRQRSGKDLDNMFGPIV--------------------
------VC----IG----------------------------------------------
--------------LAVA-----LILNFVFKYSSALDR----------------------
----------ARHHPLPSVPVHSNSSAVFDSSSGGS---------------------WNN
LNQAQ-------------------------------------------------------
----------------------------------------QIL-----------------
------------------------------------------------------------
-
>XP_002565090_Penicillium_rubens
---------------------------------------MRFGKTLR---AAVYPPWKGK
YIDYTKLKTLLRENDVTRNGEDASDSDDDQ-------------WTEQDEEAFVQELLNVE
LDKVNSFQAETSQQLRERTTACEVKLRPLASTPEQE---TPPLNEQKKRAIASEVLQELD
NITKEVSALEKYSRINFTGFLKAAKKHDRKRGARYRVKPLLQVRLSQLPFNSEDYSPLVH
RLSVMYSFVRETLS-----------------HDIVQPRE-T-EHGFGRETYSSYKFWVHS
DNVLEVKTHILRRLPVLIYRPGT-------------SKDL----D---------------
-------------------------------------TMTEDPTITSLYFDSPRFDLYNQ
KVARAPEAGSLRLRWTGSLKDKPAIQLEKKIVT-DDDES----------------RQVKV
QLKDKHIKEFLDG--EYRFDKKLH-RMEDSNNGDSAAAEALKKDVDELQSFIKDNDLQPM
LRANYTRTAFQIPGDDRIRISLDTNLALIREDALDSERPCRDPAEWHRTDLDDADMTYPF
NAVRTGEITRFPHALLEIQ--LR-----------------------------G-K--AHN
TEWVKDLMV-SHLVKDAPRFSKFVHGVASLF--EDYVNSFPFWLGELES-------D---
-----IRRDPETAF-----------HEEQERLARRAEENIAVGSFMG--DARSPS--VHP
-LG----SPY-RYSSAG----------------------------SPSVMRRSSAVTEPA
-ARHPR------------------PSVA-------E-P--QRRDTEPA-------PEP--
--------------EEP--EPPTRLESIFQSLGLSPQRWLG-TES------VSLPPGVRH
PGVWIKDSGPVRVESKVYLANQRTFIKWLHISILLSSLSLGLYNAAGKHN--QVAQALAV
VYTFFAIFAAVWGWFIYEKRARLIRQRSGKDLDNMFGPIV--------------------
------VC----IG----------------------------------------------
--------------LAVA-----LVLNFVFKYSSALSQ----------------------
----------GRKHPLPSVSVHSNSSVVFDSSSGGS---------------------WGN
LNQAQ-------------------------------------------------------
----------------------------------------QVL-----------------
------------------------------------------------------------
-
>XP_040815397_Penicillium_solitum
---------------------------------------MRFGKTLR---AAVYPPWKGK
YIDYTKLKTLLRENDVTRNGEDASDSDDDQ-------------WTEQDEEAFVQELLNVE
LDKVNSFQAETSQQLRERTTACEVKLRPLASTPEQE---TPVLDEQKKRAIASEVLQELD
NITKEVSALEKYSRINFTGFLKAAKKHDRKRGARYRVKPLLQVRLSQLPFNSEDYSPVVH
RLSVMYSFVRETLS-----------------HDIVQPRE-A-EHGFGRETYSSYKFWVHS
DNVLEVKTHILRRLPVLIYRPGT-------------SKDL----D---------------
-------------------------------------TLTEDPTITSLYFDSPQFDLYNQ
KVARAPEAGSLRLRWTGSLKDKPTISLEKKIVT-DDDES----------------RQLKV
QLKDKHVKEFLDG--EYRFDKKLH-RMEDSNNGESAAAEALKMDVDELQSFIKDNDLQPM
LRANYTRTAFQIPGNDRIRISLDTNLALIREDALDSERPCRDPAQWHRTDLDDADMTYPF
NAVRTGEITRFPHALLEIQ--LR-----------------------------G-K--AHN
TEWVKDLMV-SHLVKDAPRFSKFVHGVASLF--EDYVNSFPFWLGELES-------D---
-----IRRDPETAF-----------HEEQERLARRAEENIAVGSFMG--DARSPS--VRP
QVG----SPYHQYSNTG----------------------------SPSAIRRSSAVIEPA
-ARPPR------------------PSIP-------E-P--QRHDPEPA-------PEPE-
--------------EEP--EPPTRLESIFHFFGLSPQRWLG--ES------VSLPPGVRH
PGVWIKDAGPVRVESKVYLANQRTFIKWLHISILLSSLSLGLYNAAGKHN--QVAQALAV
VYTFFAIFAAVWGWFIYEKRARLIRQRSGKDLDNMLGPIV--------------------
------VC----IG----------------------------------------------
--------------LAIA-----LVLNFVFKYSSALSQ----------------------
----------GRNHPLPNVPAHSNSSAVFDSSSGGS---------------------WSN
LNQAQ-------------------------------------------------------
----------------------------------------QVL-----------------
------------------------------------------------------------
-
>XP_022578668_Penicilliopsis_zonata
---------------------------------------MRFGKTLR---NSVYPPWSGK
YIDYHKLKVLLREQDVT--GEDASDSDGLS-------------WTEQDEEAFVQELINVQ
LDKVNAFQVEMSQRLKERTSACEAKLRPLVPNPEQE---EPVTEEEKRKAIASEVLQELD
GIAKEVTELEKYSRINFTGFLKAVKKHDRKRGPRYRVKPLLQVRLSQLPFNTEDYSPLVH
RLSVIYSFARQVLS-----------------EGVPESEEVTAESRFGHDAYSSYKFWIHA
DNILEVKTHILRRLPALIYNTRY-------------PKDP----A---------------
-------------------------------------TMPEDPAITSIYFDNPQFDLYNQ
KVARAPGAGSLRLRWTGQLQDKPPIFLEKKIAT-DDDRS----------------RVVKV
ELKEKHVKEFLQG--DYKLDKIVH-RMQDMGEVESAHAESLKNDVDELHSFIKEFNLQPM
LRANYTRTAFQIPGDDRIRISLDTNLALIREDSLDPERPCRDESEWHRAEIDKAGMKYPF
STIRTGEIVRFPHALLEIK--LR-----------------------------G-S--AHN
AEWVKDLMV-SHLVKEAPRFSKFLHGIAQLF--EDYVNSLPFWLSELDN-------D---
-----IRRDPETAF-----------HEERERLAQRAEENMAVGSFMG--TMGSPS--IRP
AMG----TTTAIFAEAA----------------------------SPSSTRRYS---QAV
-QARPQ------------------ATIP-------APPPPGADDTAAS-----SEAEDN-
--------------AAP---PSSRLKSLFPSF-MRNGRRGH-RDS------VVLPSGVRH
PGVWIKDAGPVRVETKVWLANQRTFIKWLHISILLASLSLGLYNAAGKHN--DIARALAT
VYTFFALFAAAWGWYMYEKRARLIRQRSGRDLDNLVGPILLLLHKATFSSTHTTMTAFDI
QIVSDTVCPWCYVGFRRLSRAITTHRSQYPTDTFRLTWRAFYLNRESPPFPGQDKHEMYR
AKFGAERTAAMGARLAVVGEGEGIKFRFGGRTGRTRDSHRLIWWA---------------
----------GEKQKIDSSSSTTESKAESKAEEPSI---------------------QTL
VVQNL-------------------------------------------------------
--------------------------FRAYFEEEKNITDRSVLLEAAVEAGLPADEVEAL
LDSDRGGVQVDAEAERARQRLVSGVPYFTVQGRYAIEGANEPETFLEVFERIKSEDAA--
-
>XP_016619572_Cladophialophora_bantiana
---------------------------------------MRFGKTLT---DSIYPPWKDK
YLEYDKIKKLLREDETSPQGR-GGEG---S-------------WTEQDEENFVHELTVTQ
LEKVHQHQVDTFNSLRDRTAACEAKL----PSPEGE---DAGKSEEEYKAVAKELLPELD
SISKELNELRKFSRLNYTGFLKAAKKHDRKRGLKYRVRPILQVRLSQMPFNQEDYSPLLF
RLSTMYSWARQKLE-----------------GEQA-GKE-ADTDVRPKDEYKAFKYWVHV
DNLLEVKTYLLRRLPVLVYNPQS-------------VKVV----D---------------
-------------------------------------SSQKDPTITSIYFDNHNFDLYQG
KVEKGTGGASLRVRWAGQLLDESEVVLEKKFVDEETTDS----------------SDIRI
QLKPKYLLPFLKG--EYKMEKQIK-RLEELLGPHHEDVKALRANVDEIQSFVKEKDLEPV
LRASYTRTAFQIPGDDRIRVSLDTDLAFIREDAMDPDRPCRDPDDWHRSDIDQNKMEYPF
SAIKKGEISRFPHAVLEIK--IK-----------------------------ESK-YTRN
NTWLNDLMN-SHLVKEEKRFSKFVHGVAELF--EDYVNSFPFWLSDLET-------D---
-----IRRDPVTAY-----------QEEQQKEAKQAEDEMAVGSFIAG-SRLT----PKG
KSA----S--------------------------------------FPERRLSSQLSQSV
-QSQLR------------------S-RP--------EPQLETTAEERDTDEEGVHPPEE-
--------------VEVQDSSRGGIRSFLPAFSNSRYARRH-REGKGAWENAPLPPGVKE
PSFWIKDRGDLKVEAKVWLANQRTFIKWQHIAVLLATLSLGLYNAAGVDN--NIARILAV
VYTCFAIFAGVWGWYVYMWRTKLITERSGKDFDNPIGPFI--------------------
------VT----VG----------------------------------------------
--------------LAVA-----LILNFAFKYRAAVQGNNPNTSNGTAGLSITVALLTPK
LQLPQATA---TGLVVQEL-----------------------------------------
------------------------------------------------------------
------------------------------------------------------------
------------------------------------------------------------
-
>XP_008726084_Cladophialophora_carrionii
---------------------------------------MRFGKTLS---DSIYPPWKDK
YLEYDKIKKLLREDETSPQGR-GGEG---S-------------WTEQDEENFVHELTVAQ
LEKVHQHQVSIFNSLRDRTAACEAKL----PSPEGE---DAGKADQEYKEVAKELMPELD
SISKELNELRKFSRINYTGFLKAAKKHDRKRGLKYRVRPILQVRLAQMPFNQEDYSPLLF
RLSTMYSWARQTLE-----------------GEEA-GKE-AETDIKPTDEYTAYKYWVHV
DNLLEVKTYLLRRLPVLVYNPQS-------------VKVV----D---------------
-------------------------------------SSQRDPTITSIYFDNNNFDLYQG
KVEKGTAGASLRIRWTGQLNDEPEVVLEKKFVD-EATDS----------------SDIRI
QLKPKYILPFLKG--EYKMEKQVK-RLEEMLGADHDDVKAFKANIGEIQSFIQEKNLEPV
LRASYTRTAFQIPGDDRIRVSLDTDLAFIREDALDPDRPCRDPDDWHRSDIDQQKMEYPF
SAIKKGEISRFPHAVLEIK--IK-----------------------------ESN-YTKK
NAWLNDLMN-SHLVKEEKRFSKFVHGVAELF--EDYVNSFPFWLSDLET-------D---
-----IRRDPVTAY-----------QEEQQREAQKAEDEMAVGSFIAG-SKLS-Q--SKG
KAAA---SP-------S----------------------------RFPERKLSGVLSPSV
-QSQPK------------------A-VA--------SSQLETTAEERDDDETGVQAPEE-
--------------VEVRDSSGGGIRSFLPGFSNSRYGRRH-RQGRGAWENAPLPAGVKE
PSFWIKDQGELKVEAKVWLANQRTFIKWQHIAILLATFSLALYNAAGVSN--DIARGLSI
VYTCFAIFASIWGWYVYMWRTRLITERSGKDFDNPIGPFV--------------------
------VT----IG----------------------------------------------
--------------LALA-----LILNFVFKYKAATGNDGPNPGNSTYSGP---GVLSPK
MQVPQASI---TELLVQDL-----------------------------------------
------------------------------------------------------------
------------------------------------------------------------
------------------------------------------------------------
-
>XP_016249203_Cladophialophora_immunda
---------------------------------------MRFGKTLS---DAIYPPWKDK
YLEYDKIKKLLREDETSPQGR-GGEA---S-------------WTEQDEENFVHELTVTQ
LEKVHQHQVNTFNSLRDRTAACEAKL----PSTEGE---DAGKSEGEYKAVAKELLPELD
SISKELNELRKFSRINYTGFLKAAKKHDRKRGLKYRVRPILQVRLSQMPFNQEDYSPLLF
RLSTMYSWARQKLE-----------------GEQA-GKE-ANTNVRPKDEYKAFKYWVHV
DNLLEVKTYLLRRLPVLVYNPQS-------------VKVV----D---------------
-------------------------------------SSQKDPTITSIYFDNQNFDLYQG
KVEKGAGGASLRVRWAGQLLDEPEVVLEKKFVDEETTDS----------------SDIRI
QLKPKYLIPFLKG--EYKMEKQIK-RLEELLGPQHEDIKAFKANVDEIQSFVKEKELEPV
LRASYTRTAFQIPGDDRIRVSLDTDLAFIREDAMDPDRPCRDPDDWHRSDIDQNKMEYPF
SAIKKGEISRFPHAVLEIK--IK-----------------------------ESK-YTRN
NTWLNDLMN-SHLVKEEKRFSKFVHGVAELF--EDYVNSFPFWLSDLET-------D---
-----IRRDPVTAY-----------QEEQQKEAKKAEDEMAVGSFIAG-SRLT----PKG
KSA----SP-------G----------------------------KFPERRLSGQLSQSV
-QSQIR------------------S-RP--------EPQLETTAEERDTDEEGVHPPDQ-
--------------VEVRDSSKGGIRSFLPAFSNSRYARRH-REGKGAWENAPLPPGVQE
PSFWIKDQGDLKVEAKVWLANQRTFIKWQHIAVLLATLSLGLYNAAGVNN--NIARILAV
VYTCFAVFAGVWGWYVYMWRTKLITERSGKDFDNPIGPFV--------------------
------VT----IG----------------------------------------------
--------------LAVA-----LILNFAFKYHAAMKSLNPNPGNGTTDTSMTVTLLTPK
IQLPQVSA---TGLLVQEL-----------------------------------------
------------------------------------------------------------
------------------------------------------------------------
------------------------------------------------------------
-
>XP_007745535_Cladophialophora_psammophila
---------------------------------------MRFGKTLT---DSIYPPWKDK
YLEYDKIKKLLREDETSPQGR-GGEG---S-------------WTEQDEENFVHELTVTQ
LEKVHQHQVDTFNSLRDRTAACEAKL----PSTEGE---DAGKSEEEYKAVAKELLPELD
SISKELNELRKFSRLNYTGFLKAAKKHDRKRGLKYRVRPILQVRLSQMPFNQEDYSPLLF
RLSTMYSWARQKLE-----------------GEQA-GKE-ADTDVRPKDEYKAFKYWVHV
DNLLEVKTYLLRRLPVLVYNPQS-------------VKVV----D---------------
-------------------------------------SSQKDPTITSIYFDNQNFDLYQG
KVEKGTGGASLRVRWAGQLLDESEVVLEKKFVDEETTDS----------------SDIRI
QLKPKYLLPFLKG--EYKMEKQIK-RLEELLGPHHEDVKAFRANVDEIQSFVKEKDLEPV
LRASYTRTAFQIPGDDRIRVSLDTDLAFIREDAMDPDRPCRDPDDWHRSDIDQNKMEYPF
TAIKKGEISRFPHAVLEIK--IK-----------------------------ESK-YTRN
NTWLNDLMN-SHLVKEEKRFSKFVHGVAELF--EDYVNSFPFWLSDLET-------D---
-----IRRDPVTAY-----------QEEQQKEAKKAEDEMAVGSFIAG-SRMT----PKG
KSA----S--------------------------------------FPERRLSSQLSQSV
-QSQLR------------------S-RP--------EPQLETTAEERDTDEEGVHPPEE-
--------------VEVQDSSRGGIRSFLPAFSNSRYARRH-REGKGAWENAPLPPGVKE
PSFWIKDQGDLKVEAKVWLANQRTFIKWQHIAVLLATLSLGLYNAAGVDN--NIARILAV
VYTCFAIFAGVWGWYVYMWRTKLITERSGKDFDNPIGPFI--------------------
------VT----IG----------------------------------------------
--------------LAVA-----LILNFAFKYRAAVQGNNPNTGNGTAGPSMTVALLTPK
LQLPQATA---TGILVQEL-----------------------------------------
------------------------------------------------------------
------------------------------------------------------------
------------------------------------------------------------
-
>XP_018691134_Fonsecaea_erecta
---------------------------------------MRFGKTLS---DAIYPPWKDK
YLEYEKIKKLLREDETSPQGR-GGEG---S-------------WTEQDEENFVHELTVTQ
LEKVHQHQLNTFNSLRDRTAACEAKL----PSTEGE---DAGKSEEDYKAVAKELLPELD
KISNELNELRKFSRINYTGFLKAAKKHDRKRGLKYRVRPILQVRLSQMPFNQEDYSPLLF
RLSTMYSWARQKLE-----------------GEQA-GDE-ANTDARPKDQYKAFKYWVHV
DNLLEVKTYLLRRLPVLVYNPQS-------------VKVV----D---------------
-------------------------------------SSQKDPTITSIYFDNNSFDLYQG
KVEKGAGGASLRVRWAGQLLDESEVVLEKKFVDEETTDS----------------SDIRI
QLKPKYLIPFLKG--EYKMEKQIK-RLEELLGPEHEDIKAFRANVDEIQSFVKEKELEPV
LRASYTRTAFQIPGDDRIRVSLDTDLAFIREDALDPDRPCRDPDDWHRSDIDQNKMEYPF
SAIKKGEISRFPHAVLEIK--IK-----------------------------ESK-YTRN
NAWLHDLMN-SHLVKEEKRFSKFVHGVAELF--EDYVNSFPFWLSDLET-------D---
-----IRRDPVTAY-----------QEEQQKEAKKVEDEMAVGSFIAG-SRLT----PKG
KSA----SP-------G----------------------------RFPERRVSGQLSQSV
-QSQGR------------------A-RA--------EPQLETTAEEQDTDEDGIHPPEQ-
--------------IEIRDSSRGGIRSFLPAFSNSRYARRR-REGKNAWENAPLPPGVQE
PSFWIKDQGDLKIEAKVWLANQRTFIKWQHIAVLLATLSLGLYNAAGVDN--NIARILAV
VYTFFAVFAGVWGWYVYMWRTKLITERSGKDFDNPIGPFI--------------------
------VT----IG----------------------------------------------
--------------LAAA-----LILNFAFKYRAALENTNLDSGNGTAGPSMTVGLLTPK
VQLPLASA---TGLLVQEL-----------------------------------------
------------------------------------------------------------
------------------------------------------------------------
------------------------------------------------------------
-
>XP_022517100_Fonsecaea_monophora
---------------------------------------MRFGKTLS---DAIYPPWKDK
YLEYDKIKKLLREDETSPQGR-GGER---S-------------WSEQDEENFVHELTVTQ
LEKVHQHQVDTFNSLRDRTAACEAKL----PSTEGE---DAGKAEEEYKAAAKELLPELD
SISKELNELRKFSRINYTGFLKAAKKHDRKRGLKYRVRPILQVRLSQMPFNQEDYSPLLF
RLSTMYSWARQQLE-----------------GEQA-GKE-ANTDVRPKDEYKAFKYWVHV
DNLLEVKTYLLRRLPVLVYNPQS-------------VKVV----D---------------
-------------------------------------SSQKDPTITSIYFDNHNFDLYQG
KVEKGTGGASLRVRWAGHLLDEPEVVLEKKFVDEETTDS----------------SDIRI
QLKPKYLIPFLKG--EYKMEKQIK-RLEELLGPQHEDIKAFKANVDEIQSFIKEKELEPV
LRASYTRTAFQIPGDDRIRVSLDTDLAFIREDAMDPDRPCRDPDDWHRSDIDQNKMEYPF
SAIKKGEISRFPHAVLEIK--IK-----------------------------ESK-YTRN
NAWLHDLMN-SHLVKEEKRFSKFVHGVAELF--EDYVNSFPFWLSDLET-------D---
-----IRRDPVIAY-----------QEEQQKEVKKAEDEMAVGSFIAG-SRLT----PKG
KAAS---SP-------G----------------------------KFAERRLSGQLSQSV
-QSQGR------------------S-RA--------EPQLETTAEERDTDEDGIHPADQ-
--------------VEVRDSSRGGLRSFLPAFSNSRYARRR-RQGKGAWENAPLPPGVKE
PSFWIKDQGELKIEAKVWLANQRTFIKWQHIAVLLATLSVGLYNAAGVDN--NIARILAV
VYTCFAVFAGIWGWYVYMWRTKLIKERSGKDFDNPIGPFI--------------------
------VT----IG----------------------------------------------
--------------LAVA-----LILNFAFKYRAALQSNNPSPSNGTTSPLMPMEMLAPK
IQLPQAAA---TGLLVQEL-----------------------------------------
------------------------------------------------------------
------------------------------------------------------------
------------------------------------------------------------
-
>XP_016633412_Fonsecaea_multimorphosa
---------------------------------------MRFGKTLS---DSIYPPWKDK
YLEYDKIKKLLREDETSPQGR-GGEG---S-------------WTEQDEENFVHELTVTQ
LEKVHQHQVNTFNSLRDRTAACEAKL----PSSEGD---DAGKSEEEYTAVAKELLPELD
SISKELNELRKFSRINYTGFLKAAKKHDRKRGLKYRVRPILQVRLSQMPFNQEDYSPLLF
RLSTMYSWARQKTE-----------------GEQA-GKE-ANTDVRPKDEYKAFKYWVHV
DNLLEVKTYLLRRLPVLVYNPQS-------------VKVV----D---------------
-------------------------------------SSQKDPTITSIYFDNDTFDLYQG
KVEKATGGASLRVRWAGQLLDEPEVVLEKKFVDEETTDS----------------SDIRI
QLKPKYLMPFLKG--EYKMEKQIK-RLEELLGPEHEDTKAFKANVDEIQSFIQDQGLEPV
LRASYTRTAFQIPGDDRIRVSLDTDLAFIREDALDPDRPCRDPEDWHRSDIDQNRMEYPF
SAIKKGEISRFPHAVLEIK--IK-----------------------------ESK-YTRN
NTWLNDLMN-SHLVKEEKRFSKFVHGVAELF--EDYVNSFPFWLSDLET-------D---
-----IRRDPVTAF-----------QEEQQKEAKKAEDEMAVGSFIAG-SRLT----PKG
KSA----SP-------G----------------------------KFPERKLSGQLSQSV
-QSQHR------------------S-RP--------EPQLETTAEERDTDEDGVHPPDE-
--------------VEVRDSSKGGIRSFLPAFSNSRYARRH-REGKGAWENAPLPPGVKE
PSFWIKDQGDLKVEAKVWLANQRTFIKWQHISVLLATLSLGLYNAAGIDN--NIARILAV
VYTCFAVFAGVWGWYVYMWRTKLITERSGKDFDNPIGPFV--------------------
------VT----IG----------------------------------------------
--------------LAVA-----LILNFAFKYRAAVESNNPTPGNGTTGPSMTLALLTAK
-----ASA---TGLLVQEL-----------------------------------------
------------------------------------------------------------
------------------------------------------------------------
------------------------------------------------------------
-
>XP_022502866_Fonsecaea_nubica
---------------------------------------MRFGKTLS---DAIYPPWKDK
YLEYDKIKKLLREDETSPQGR-GGER---S-------------WSEQDEENFVHELTVTQ
LEKVHQHQVDTFNSLRDRTAACEAKL----PSTEGE---DAGKAEEEYKATAKELLPELD
SISKELNELRKFSRINYTGFLKAAKKHDRKRGLKYRVRPILQVRLSQMPFNQEDYSPLLF
RLSTMYSWARQQLE-----------------GEQA-GKE-ANTDVRPKDEYKAFKYWVHV
DNLLEVKTYLLRRLPVLVYNPQS-------------VKVV----D---------------
-------------------------------------SSQKDPTITSIYFDNHNFDLYQG
KVEKGTGGASLRVRWAGHLLDEPEVVLEKKFVDEETTDS----------------SDIRI
QLKPKYLIPFLKG--EYKMEKQIK-RLEELLGPQHEDIKAFKANVDEIQSFIKEKELEPV
LRASYTRTAFQIPGDDRIRVSLDTDLAFIREDAMDPDRPCRDPDDWHRSDIDQNKMEYPF
SAIKKGEISRFPHAVLEIK--IK-----------------------------ESK-YTRN
NTWLHDLMN-SHLVKEEKRFSKFVHGVAELF--EDYVNSFPFWLSDLET-------D---
-----IRRDPVTAY-----------QEEQQKVVKKAEDEMAVGSFIAG-SRLT----PKG
KAAS---SP-------G----------------------------KFAERRLSGQLSQSV
-QSQGR------------------S-RA--------EPQLETTAEERDTDEDGIHPADQ-
--------------VEVRDSSGGGLRSFLPAFSNSRYARRH-RQGKGAWENAPLPPGVKE
PSFWIKDQGELKIEAKVWLANQRTFIKWQHIAVLLATLSVGLYNAAGVDN--NIARILAV
VYTCFAVFAGIWGWYVYMWRTKLIKERSGKDFDNPIGPFV--------------------
------VT----IG----------------------------------------------
--------------LAAA-----LILNFAFKYRAALQSNNPSPSNGTTSPLMPMEMLAPK
IQLPQAAA---TGLLVQEL-----------------------------------------
------------------------------------------------------------
------------------------------------------------------------
------------------------------------------------------------
-
>XP_013283140_Fonsecaea_pedrosoi
---------------------------------------MRFGKTLS---DAIYPPWKDK
YLEYDKIKKLLREDETSPQGR-GGER---S-------------WSEQDEENFVHELTVTQ
LEKVHQHQVDTFNSLRDRTAACEAKL----PSTEGE---DAGKAEEEYKAAAKELLPELD
SISKELNELRKFSRINYTGFLKAAKKHDRKRGLKYRVRPILQVRLSQMPFNQEDYSPLLF
RLSTMYSWARQQLE-----------------GEQA-GKE-ANTDVRPKDEYKAFKYWVHV
DNLLEVKTYLLRRLPVLVYNPQS-------------VKVV----D---------------
-------------------------------------SSQKDPTITSIYFDNHNFDLYQG
KVEKGTGGASLRVRWAGHLLDEPEVVLEKKFVDEETTDS----------------SDIRI
QLKPKYLIPFLKG--EYKMEKQIK-RLEELLGPQHEDIKAFKANVDEIQSFIKEKELEPV
LRASYTRTAFQIPGDDRIRVSLDTDLAFIREDAMDPDRPCRDPDDWHRSDIDQNKMEYPF
SAIKKGEISRFPHAVLEIK--IK-----------------------------ESK-YTRN
NAWLHDLMN-SHLVKEEKRFSKFVHGVAELF--EDYVNSFPFWLSDLET-------D---
-----IRRDPVTAY-----------QEEQQKEVKKAEDEMAVGSFIAG-SRLT----PKG
KAAS---SP-------G----------------------------KFAERRLSGQLSQSV
-QSQGR------------------S-RA--------EPQLETTAEERDTDEDGIHPADQ-
--------------VEVRDSSRGGLRSFLPAFSNSRYARRR-RQGKGAWENAPLPPGVKE
PSFWIKDQGELKIEAKVWLANQRTFIKWQHIAVLLATLSVGLYNAAGVDN--SIARILAV
VYTCFAVFAGIWGWYVYMWRTKLIKERSGKDFDNPIGPFI--------------------
------VT----IG----------------------------------------------
--------------LAVA-----LILNFAFKYRAALQSNNPSPSNGTTSPLMPMEMLAPK
IQLPQAAA---TGLLVQEL-----------------------------------------
------------------------------------------------------------
------------------------------------------------------------
------------------------------------------------------------
-
>XP_007757350_Cladophialophora_yegresii
---------------------------------------MRFGKTLS---DSIYPPWKDK
YLEYDKIKKLLREDETSPQGR-GGEG---G-------------WTEQDEENFVHELTVVQ
LEKVHQHQVTIFNSLRDRTAACEAKL----PSPEGE---DAGKADQEYKDVAKELMPELD
SISKELNGLRKFSRINYTGFLKAAKKHDRKRGLKYRVRPILQVRLAQMPFNQEDYSPLLF
RLSTMYSWARQTLE-----------------GEEA-GKE-AETDIRPTDEYKAFKYWVHV
DNLLEVKTYLLRRLPVLVYNPQS-------------VKVV----D---------------
-------------------------------------SSQRDPTITSIYFDNNNFDLYQG
KVEKGTAGASLRIRWTGQLNDEPEVVLEKKFVD-EATDS----------------SDIRI
QLKPKYILPFLKG--EYKMEKQVK-RLEEMLGSEHDDVKAFKANIGEIQSFIQEKNLEPV
LRASYTRTAFQIPGDDRIRVSLDTDLSLIREDALDPDRPCREPDDWHRSDIDQQRMEYPF
SAIKKGEISRFPHAVLEIK--IK-----------------------------ESN-YTKN
NTWLNDLMN-SHLVKEEKRFSKFVHGVAELF--EDYVNSFPFWLSDLET-------D---
-----IRRDPVTAY-----------QEEQQREAKKAEDEMAVGSFIAG-SKLS-A--SKG
KAAS---SP-------G----------------------------KFPERRLSGVLSQSV
-QSQSK------------------A-VA--------SSQLEATAEERDDDETGLQAPDE-
--------------VEIRDSSRGGIRSLLPGFSNSRYGRRH-RQGKSAWENAPLPAGVKE
PSFWIKDQGDLKVEAKVWLANQRTFIKWQHIAILLATFSLALYNAAGVSN--NIARGLSI
VYTCFAIFASIWGWYVYMWRTRLITERSGKDFDNPIGPFV--------------------
------VT----VG----------------------------------------------
--------------LALA-----LVLNFVFKYKAATSNDGPYRGNNTYAGS---GALSPK
MQLPQASI---TELLVQEL-----------------------------------------
------------------------------------------------------------
------------------------------------------------------------
------------------------------------------------------------
-
>XP_016232407_Exophiala_spinifera
---------------------------------------MRFGQTLS---NSIYPPWRDK
YLEYDKIKKLLREDEASPQGR-ARTGRGQS-------------WTEQDEENFVHELTEVQ
LEKVNQHQVNTFNSIRDRAAACEAKV----PSSDEE---DGGKSDEELKTVAKDMLKELD
AISKELNELRKFSRINYTGFLKAAKKHDRKRGLKYRVRPLLQVRLAQTPFNSEDYSPLLY
RLSAMYSWARQVL------------------GEEASGNE-EDADVQPRDVYTAHKYWVHA
DNILEVKTHILRRLPVLVYNPQS-------------SKVV----D---------------
-------------------------------------SAQNDPTLTSIYFDNPAFDLYNS
KVGATSAGDSLRLRWTGLLNDKPEIILEKKTVG-EDTES----------------SDTRV
PIKEKYITPFLKG--EYKLEKQIK-KFEERLGPDHQEVAEFKANVEEIQSFIKEKNLEPV
LRASYTRTAFQIPGDDRIRISLDTDLVFIREDALDEDRPCRDPEDWHRSDIDKDGMEYPY
SAIKKGEIARFPHAVLEIK--VK-----------------------------DSK-FTRN
NAWLHDLMN-SHLVKEEKKFSKFVHGVAQLF--EDYVNSFPFWLSDLET-------D---
-----IRRDPVVAY-----------QEEQEREQKRAEDEMAVGSFLAS-SKLASS--PKG
KNGSLGKSP-------G----------------------------KLPDRRLSGHLSQSV
-QSQSR------------------L-RH--------SVVLDATAEDRDSDEDGVRGDSK-
------------------AASKGGLRSFLPAFSNSRYARRH-RQR-NPWENAPLPPGVKE
PGFWIKDQGELKVEAKVWLANQRTFIKWQHIAVLLATLSMGLYNAAGVNN--NIARALSL
VYTGFAVFAAIWGWGVYMWRSKLITERSGKDFDNAIGPFV--------------------
------VA----IG----------------------------------------------
--------------LACA-----LLLNFGFKYHAAMAHK-QESMGNAT------SILLPM
GKQMAMDDVVHNGLYVQNS-----------------------------------------
------------------------------------------------------------
------------------------------------------------------------
------------------------------------------------------------
-
>XP_016259386_Exophiala_oligosperma
---------------------------------------MRFGKTLS---DSVYPPWKDK
YLEYDKIKKLLREDETSPQGR-AGDGSGQS-------------WTEQDEENFVHELTVVQ
LEKVNQHQVNTFNSIRDRAAACEAKV----PSPDKD---DAGISEEEWKAVAKDMLRELD
GISKDLNELRKFSRINYTGFLKAAKKHDRKRGLKYRVRPILQVRLAQTPFNSEDYSPLLY
RLSAMYSWARQML------------------GEEASGKE-ADTDIRPKDVYTAHKYWVHV
DNILEVKTHILRRLPVLVYNPQS-------------VKVV----D---------------
-------------------------------------SAQKDPTLTSIYFDNQSFDLYNS
KVGTTSAGDSVRLRWTGLLNDKPEIILEKKTVG-EDTES----------------SDTRI
SIKEKYVTPFLKG--EYKMEKQIK-KLEERLGPDHQEVAEFKADVEEIQSFIKEKNLEPV
LRASYTRTAFQIPGDDRIRVSLDTDLAFIREDALDEDRPCRDPEDWHRSDIDKNGMEYPY
SAIKKGEITRFPHAVLEIK--VK-----------------------------DSK-FTRN
NAWLHDLMN-SHLVKEEKRFSKFVHGVAQLF--EDYVNSFPFWLSDLET-------E---
-----IRRDPVTAY-----------QEEQEREQRRAEDEMAVGSLLAN-SKLASS--PRG
KTGSLGKSP-------G----------------------------KFPERRMSGQLSQSV
-QSQSR------------------L-RQ--------STQLETTVEEHDSDEDGIQATSE-
-------------------TSKGGLRAYLPAFSNSRYARRR-RQK-SPWDNAPLPPGVKE
PGFWIKDQGELKVEAKVWLANQRTFIKWQHIAVLLATLSLGLYNAAGVHN--NIARTLSV
VYTAFAAFAAIWGWGVYMWRSKLITERSGKDFDNAIGPFV--------------------
------VA----IG----------------------------------------------
--------------LACA-----LILNFAFKYQAAVANS-NQGMGNAT------SILLPM
GMQMRMGD-VNSGLYVQSS-----------------------------------------
------------------------------------------------------------
------------------------------------------------------------
------------------------------------------------------------
-
>XP_013314858_Exophiala_xenobiotica
---------------------------------------MRFGKTLS---DSIYPPWKDK
YLEYDKIKKLLREDETSPQGR-GDAG---S-------------WTEQDEENFVHELTVVQ
LEKVNQHQVNTFNSIRDRAAACESKL----PDPEKE---DAGMSEDDRKAVAKDTLKELD
SISKELNELRKFSRINYTGFLKAAKKHDRKRGLKYHVRPMLQVRLTQTPFNQEDYSPLLY
RLSAMYSWARQTL------------------GEEASGKE-TDTDVRPKDVYTAHKYWVHV
DNLLEVKTYILRRLPVLVYNPQS-------------VKVV----D---------------
-------------------------------------LSQSDPVLTSIYFDNQNFDLYNS
KIEKTNAGDSVRLRWTGQLSDKPEIVLEKKTVG-EDTES----------------NDIRI
QIKEKYITPFLKG--EYKMEKQIK-KLEDRLGPDHQAVQDFKANVEEIQSFIKDKDLEPV
LRASYTRTAFQIPGDDRIRISIDTDLAFIREDALDPDRPCRDSDDWHRSDIDKNGMEYPY
SAIKKGEISRFPHAVLEIK--VK-----------------------------DSK-FTRN
NAWLHDLMN-SHLVKEEKRFSKFVHGVAELF--EDYVNSFPFWLSDLET-------D---
-----IRRDPVTAY-----------QEEQEREQKKAEDEMAVGSFLAG-SKLG-S--PRG
KAGSPGKSP-------G----------------------------KFPERRISGQFSQSV
-QSQSR------------------L-RQ--------STQFEPTAEEHDSDNDGVQVEVR-
------------------DSSKGGLRSVLPAFSNSRYARRH-RQR-NPWENAPLPPGVKE
PGFWIKDQGDLKVEAKVWLANQRTFIKWQHIAVLLATLSLGLYNAAGVHN--NVARALSV
VYTLFAVFAGVWGWAVYMWRSKLITERSGKDFDNAIGPFV--------------------
------VA----IG----------------------------------------------
--------------LACA-----LILNFAFKYKAAVTN--QPDMSNGT-------MLMPT
VKQLPVGG-VSNGLYVQDL-----------------------------------------
------------------------------------------------------------
------------------------------------------------------------
------------------------------------------------------------
-
>XP_007721186_Capronia_coronata
---------------------------------------MRFGKTLA---DSVYPPWKDK
YLDYDKIKKLLREDETSPQGR-GGEG---S-------------WTEQDEENFVHELTAVQ
LEKVSQHQANIFNAIRERAAACEAKL----PDSEHE---D-EKSEEEWKAIAKDLLKELD
SISRELNELRKFSRINYTGFLKAAKKHDRKRGLKYRVRPMLQVRLSQTPFNQEDYSPLLY
RLSAMYSWARQKL------------------GEENPSKE-PTSDVTPTETYTAHKYWVHV
DNLLEVKTYILRRLPVLVYNPQS-------------AKEV----D---------------
-------------------------------------TSHKDPSMTSIYFDNHNFDLYQS
KVDKSTPGNSVRLRWTGQLEDKPEIVLEKKLVG-DGIES----------------KEIRV
PIKEKYINPFLNG--EYKMEKQIQ-KLEDRLGSESEEVKTFKANVKEIQSFIKEKELEPV
LRASYTRTAFQIPGDDRIRISLDTDLAFIREDALDTDRPCRDPDDWHRSDIDQSRMEYPF
PSIKKGEISRFQHAVLEIK--VK-----------------------------DTK-YTRN
NAWLHDLMN-SHLVKEEKRFSKFVHGVAELF--EDYVNIFPFWLSDLET-------D---
-----IRRDPVAAY-----------QEEQEREAKQAADEMAVGSYLGS-SRLS-S--SKG
KFG----SP-------S----------------------------KYPEQRMSGQISQSV
-RS-SR------------------L-KS--------VDQLEATAEEDDHDEG--LADSR-
--------------ATLNESSGGGLLSLLPAFSNSRYARRH-RRG-TAWDDAPLPPGVKH
PGVWIKDRADLKVEGKVWLANQRTFIKWQHIAVLLATLSLGLYNAAGVNN--NIARILAL
VYTAFAVFAGIWGWAIYMWRSKLITERSGKDFDNVFGPFL--------------------
------VS----IG----------------------------------------------
--------------LACA-----LILNFAFKYTAVVTD--TQRNASAL------ALEQPM
VEMVSLDG-VGVGLWTQEL-----------------------------------------
------------------------------------------------------------
------------------------------------------------------------
------------------------------------------------------------
-
>XP_007728411_Capronia_epimyces
---------------------------------------MRFGKTLA---DSIYPPWKDR
YLDYEKMKKLLREDETSPQGR-GGEA---S-------------WTEKDEENFVHELTVVQ
LEKVSQHQADTFNAIRERAAACEAKL----PTPETE---N-GKSEEEWKAVARDMLKELD
SISKDLNELRKFSRINYTGFLKAAKKHDRKRGLKYRVRPMLQVRLSQTPFNQEDYSPLLF
RLSAMYSWARQRL------------------GEEDPSKE-PTSDVKPTETYTAHKYWVHV
DNLLEVKTHILRRLPVLVYNPQS-------------AKVL----E---------------
-------------------------------------TSQKDPTMTSIYFDNHSFDLYQS
KVDKSTPGNSVRLRWTGQLEDKPEIVLEKKSVG-DGVES----------------REIRF
PIKEKYIQPFLKG--EYKMEKQIQ-KLQDRLGVDSGEVKSLKSNIEEIQSFIREKDLEPV
LRASYTRTAFQIPGDDRIRISLDTDLAFIREDALDSDRPCRDLDDWHRTDIDQNQMEYPF
SSIKKGEISRFQHAILEIK--VK-----------------------------DTK-YTRN
NTWLHDLMN-SHLIKEEKRFSKFVHGVAELF--EDYVNIFPFWLSDLET-------D---
-----IRRDPVTAY-----------QEEQQREAKQVEDEIAVGSFLGT-SRLS-S--SKG
KTG----SP-------S----------------------------KYPERRMSGQISQSV
-QS-SR------------------L-KS--------IDQLEPTAEEDADGDG--DGDAR-
--------------PLVSDSSTSGLRSLLPAFSNSRYARRH-RRG-TAWDDAPLPPGVKD
PGVWIKDRGNPKVEGKVWLANQRTFIKWQHIAVLLATLSLGLFNAAGVNN--NVARILAL
VYTGFAIFAGVWGWAVYMWRSKLITERSGKDFDNVFGPFA--------------------
------VS----IG----------------------------------------------
--------------LACA-----LLLNFAFKYNA-IAD--TKRNATAV------AL-QPL
VKLPPDHH-VLEGLWTPEL-----------------------------------------
------------------------------------------------------------
------------------------------------------------------------
------------------------------------------------------------
-
>XP_009155352_Exophiala_dermatitidis
---------------------------------------MRFGKTLA---DSIYPPWKDK
YLDYEKMKKLLREDETSPQGR-GGEG---S-------------WTEQDEENFVHELTVVQ
LEKVSQHQANTFNAIRERAAACEAKL----PINGNE---D-GKTEEEWKAVAKDMLKELD
SISKELNELRKFSRINYTGFLKAAKKHDRKRGLKYRVRPILQVRLSQTPFNQEDYSPLLF
RLSAMYSWARQKL------------------GEEDPSKE-STSDVKPTETYTAHKYWVHV
DNLLEVKTYILRRLPVLVYNPQS-------------MKEL----D---------------
-------------------------------------ASQRDPSMTSIYFDNHNFDLYQS
KIDKSTPGSSLRLRWTGQLQDKPEIVLEKKTVG-EGIES----------------KEIRV
PIKEKYIRPFLKG--EYKMEKQIQ-KLEDRLGADSEEVKSFKANVEEIQSFVREKELEPV
LRASYTRTAFQIPGDDRIRISLDTDLAFIREDAMDPDRPCRDPEDWHRSDIDQNRMEYPF
SSIKKGEISRFQHAVLEIK--VK-----------------------------DTK-YTRN
NTWLHDLMN-SHLVKEEKRFSKFVHGVAELF--EDYVNIFPFWLSDLET-------D---
-----IRRDPVTAY-----------HEEQEREAKQVEDEMVVGSLLGT-SRLS-S--SRG
KFG----SP-------S----------------------------KYPERRLSGQISQSA
-PT-SR------------------LSRQ--------VDQLERTTEEQEHDDGGVQADTE-
--------------ITIRDSTNKGLRALLPAFSNSRYARRQRRRG-AAWEDAPLPPGVKD
PGVWIKDRGDLKVEGKVWLANQRTFIKWQHIAVLLATLSLGLYNAAGVNN--NVARILSL
VYTGFAIFAGVWGWAIYMWRSKLITERSGKDFDNVFGPFL--------------------
------VS----IG----------------------------------------------
--------------LACA-----LILNFVFKYNAVAAG--TERNNATA------TLLEPL
VKMTPEGA-AWGNLLTQEL-----------------------------------------
------------------------------------------------------------
------------------------------------------------------------
------------------------------------------------------------
-
>XP_013257501_Exophiala_aquamarina
---------------------------------------MRFGKTLS---DSVYPPWKDK
YLQYDKIKKLLREDETSPQGR-GGES---S-------------WTEQDEENFVHELTVTQ
LEKVHQHQVDTFNALRDRAAACEAML----PNPEDE---AAKKSEDDEKAIAKDMLKELD
GISKELNELRKFSRVNYTGFLKAAKKHDRRRGLKYRVRPILQVRLAQTPFNQEDYSPLLF
RLSTMYSWARQKLG-----------------EEDADTKE-SEADIRSKDSYKAYKYWVHV
DNLLEVKTYILRRLPVLVYNPQS-------------MKVA----D---------------
-------------------------------------GAQKDPSLTSIYFDNQSFDLYQG
KVDKGTAGDSVRLRWTGQLGDKPEIVLEKKTVG-EDNES----------------RDIRL
TLKEKYIEPFLKG--EYKLEKQIQ-KLEDRLGPDAEEVTTFKANVEEIQSFIKDKDLEPV
LRASYTRTAFQIPGDDRIRISLDTDLAFIREDALDSDRPCRDPEDWHRSDIDKQELEYPF
SSIKKGEISRFEHAVLEIK--VK-----------------------------ESK-YTRN
NTWLQDLMS-SHLVKEEKKFSKFVHGIALLF--EDYVNSFPFWLSDLET-------D---
-----IRRDPVTAF-----------REEQVREAKQAEDEMAVGSFLAA-SRLSAS--MKG
KVG----SP-------S----------------------------RPAERRISSQFSQSV
-QSLAR------------------P-RP--------ADQLRATAEEPDSDDDGIQGNRQ-
--------------VDGGDSSGGGLRSFLPAFSNSRYARRH-RQG-TAWKDAPLPPGVKD
PGHWIKDQGPLKIEAKVWLANQRTFIKWQHIAVLLASLSLGLYNAAGVDN--NIARILSL
VYTAFAIFAALWGWGIYMWRSRLITERSGKDFDNAIGPFV--------------------
------VS----VG----------------------------------------------
--------------LACA-----LVLNFAFKYNAAMA---SLPGNSTT------SVLTGK
LAANDMSH-DPE-LFVPEL-----------------------------------------
------------------------------------------------------------
------------------------------------------------------------
------------------------------------------------------------
-
>XP_016224259_Exophiala_mesophila
---------------------------------------MRFGQTLS---NAVYPPWKDK
YLEYDKIKKLLREDETSPQSR-GGQT---G-------------WTERDEENFVHELTVVQ
LEKVNQHQVDTFNALRDRAAALETRL----PSPDNE---ENSHSEQEWKTVAKDMLTELD
NISKELNELRKFSRVNYTGFLKAAKKHDRKRGLKYRVRPMLQVRLSQTPFNQEDYSPLLF
RLSAMYSWARQKLG-----------------EEEGSGKE-TNSDVRQQDSYKAYKFWVHV
DNLLEVKTYILRRLPVLVYNPQS-------------VKVV----D---------------
-------------------------------------GAQKDPTLTSIYFDSPNFDLYQG
KVDKATSGDSVRLRWTGLLDDKPEIVLEKKTVG-DEIDS----------------RDIRV
TLKEKYIESFLKG--EYKLEKQIQ-KLEDRLGPDADEVKTFKANVNEIQSFIKDKALEPV
LRASYTRTAFQIPGDDRVRVSLDTDLAFIREDALDSDRPCRDPEDWHRSDIDQNQLEYPY
PTIKKGEISRFQHAVLEIK--IK-----------------------------ESKRFSRG
NSWLDDLMN-SHLVKEEKKFSKFVHGVALLF--EDYVNSFPFWLSDLET-------D---
-----IRRDPVTAF-----------HEEQEREAKQAEDEMAVGSVLAS-SKLSSS--FKA
KTA----SP-------S----------------------------KFPERRISGHLPQAL
QQSL----------------------RQ--------ADQLQSTAEEPDSDDDGIQGGNG-
--------------TAPGPSA-GGLRAYLPAFSNSRYARRH-RQG-AAWEDAPLPPGVKD
PGVWIKDQGPLKVEAKVWLANQRTFIKWQHIAVLLATLSLGLYNAAGVDN--NIARALSL
VYTAFAAFAAIWGWGVYMWRSRLITERSGKDFDNVVGPFI--------------------
------VS----IG----------------------------------------------
--------------LAIA-----LILNFAFKYNATIM---QSHPNST--------VVTQL
ATQPPLGS-NPEGLWVQEL-----------------------------------------
------------------------------------------------------------
------------------------------------------------------------
------------------------------------------------------------
-
>XP_013266480_Rhinocladiella_mackenziei
---------------------------------------MRFGKTLS---DSIYPPWKDK
YLEYDKIKKLLREDETSPQGR-GGEG---S-------------WTEQDEENFVHELTVVQ
LEKVNQHQIDTFNAIRDRAAACEAKL----PTPEKD---DSGRTEEEWKAVAQDTLEELD
SISKELNELKKFSRINYTGFLKAAKKHDRKRGLKYRVRPILQVRLSQTPFNQEDYSPLLF
RLSAMYSWARQKLD-----------------GEEAAAKV-AEADTKPKDTYTAHKYWVHV
DNLLEVKTYILRRLPVLVYNPQS-------------MKVV----D---------------
-------------------------------------SSQNEPTITSIYFDNHNFDLYQD
KVEKSTAGDSVRLRWSGLLNDKPEIVLEKKSVG-EDIES----------------KDIRI
SLKEKYIQPFLKG--EYKMEKQLQ-KLEDRLGPDSEEVKAFKANVEEIQSFIKDKDLEPV
LRASYTRTAFQIPGDDRIRISLDTDLAFIREDAMDPDRPCRDPDDWHRSDIDDNEMQYPF
PSIKKGEISRFQHAVLEIK--VK-----------------------------DTK-YTRN
NTWLHDLMN-SHLVKEEKRFSKFVHGVAELF--EDYVNSFPFWLSDLET-------D---
-----IRRDPVTAY-----------QEEQEREAKKAEDEMAVGSLLAG-SKLS-S--SKG
KGG----SP-------G----------------------------KFPERRLSGQVSQSV
-QSPSR------------------L-KP--------ADQLEATAEERDTDEEGVHVDTS-
--------------VDVRDSSRGGLRSFLPAFSNSRYARRH-RQG-AAWEDAPLPPGVKD
PGVWIKDQGELKIEGKVWLANQRTFIKWQHIAVLLATLSLGLYNAAGVDN--NIARILSV
VYTGFAVFAAVWGWGVYMWRSKLITERSGKDFDNAIGPFI--------------------
------VT----IG----------------------------------------------
--------------LACA-----LILNFAFKYNAAVADDGTPVNGTAL---------MPM
VKQLPKGN-MVNDLWTQEL-----------------------------------------
------------------------------------------------------------
------------------------------------------------------------
------------------------------------------------------------
-
>XP_017994320_Phialophora_attinorum
---------------------------------------MRFGKTLQ---NSIYPPWKDK
YLDYNKIKKLLREDETSPQGRSGGDS---T-------------WSEKDEENFVHELVTIQ
LERVNQHQVDTAQKIRDRTSAIESKL----QQT-TD---GTAKTDEEKKNVANEVIKELD
SISKEITELKKFSRINYTGFLKAAKKHDRRRGQKYRVRPMLQVRMTETPFNSEDYQPLLF
RLSAMYTWSRQILE-----------------GEQARAES-SGTSIRPQDEYKAYKFWVHV
DNLLEVKTYILRRLPVLVYNPQS-------------LKVV----D---------------
-------------------------------------SSQKDPTITSIYLDNDKFELYQA
KVDKTDEASSVRLRWTGQLADKPDIVLEKKVVS-DATNS----------------RDIRI
TLKQKYVVPFLKG--EYKLEKQIA-KLEERLGADAKEVTDLRNNVSEIQSFIAEKSLEPA
LRASYTRTAFQIPGDDRIRVSLDTDLALIREDALDTDRPCRDPEDWHRSDIDDRELEFPF
SSIKQGEIDRFPHAVLEIK--VK-----------------------------DTK-YTRN
NAWLADLMS-SHLVKEAPKFSKFVHGVAELF--EDYVNSFPFWLSDLET-------D---
-----IRRDPETAF-----------VQEQERQEKQAADEVAVGSFISK-SMLASSVAARS
KIG----SP-------S-------------------------------------------
------------------------------------------------------------
------------------------------GMAASPMAKRA-------------------
----------------------------------------------------SISRAMS-
------------------------------------------------------------
------------------------------------------------------------
------------------------------------------------------------
------------------------------------------------------------
------------------------------------------------------------
------------------------------------------------------------
------------------------------------------------------------
-
>NP_594916_Schizosaccharomyces_pombe
---------------------------------------MRFSDSIE---AGIYEPWRDK
YMNYPELKHLLKTEEEAPS------------------------WGENDESKFVSVM-DAQ
LEKVYAFHLEILKELNESVDWVKSKVSASQEPD----------GPPISKEEAIKLLERLD
SCTETVKKLEKYTRLNLTGFFKIVKKHDKLYPGY-SLRPVFQVRLRACPLGSVQFNPLLA
EIFSLYNTLRDGLS-----------APSNSVQVKPKHEH-NVDYNSSMYRRRTFRFWVHP
DNVMEVKTYIMRHLPVLYYSGKQ-------------GFDK----D---------------
---------------------------------QNGVSGILDPISTCLYLDNSNFDLYSQ
NLERSEQAYSLRLHWYGKLTPKTDIIVERMV---RQGST-------------LSHSEDRF
TIREKKVRELLSG--RYDFRKVED-------DHSTTASDQKKKLIEDVEQLIVDNHLQPV
LRSVYTRTAFQIPGDDEVRINLDSDWVMIREDSLDIERPCRDPEDWHRHDID--DADFPY
KHLRKGEYSRFPYSVLEIRECVR--------------------------------YDEDE
PLWISELRN-SHLISEIDGFSKYEHGVAILF--EKYVSLLPMWVFSMDQ-------D---
-----IRKDLQEVY-----------S----------------------------------
-------HPEGSAGSRN----------------------------VYIKRRNQRVLKQNM
TPEPSQ---------------------PSPLVNRLKANEMHPVSEEPEDNREV-------
--------------YRNEHGDHFNFRSIPGLLKPSTYGSFKH-----HGKTFVTPPHIKK
PEIPLRVSGPIKVEAKVWLANERTFLKWLHVVVLLGSLALALYNSAGE----RLGQAFGV
VYTLLAIFIGFYAWKLHAKRSQMIKSRSPAPMTDYWGPLI--------------------
------VG----TA----------------------------------------------
--------------LAIS-----LIVNMSFALKDAVYQ----------------------
--------------------------------------NLIEPDRLLVKLFT--------
------------------------------------------------------------
------------------------------------------------------------
------------------------------------------------------------
-
```
