## Supplementary material for "Coding Sequence Insertions in Fungal Genomes are Intrinsically Disordered and can Impart Functionally-Important Properties on the Host Protein": MAFFT_MSAs: XP_715158.1_blasthits_MAFFT.txt

```
>XP_715158_Candida_albicans
------------MSLNI------------SLYTISAVLILDN------------------
---EGNRLFAKYYKSSLGED------------------SANPSSKFP-------------
-----HQFDTQQQQLNFEKSLFSKTYKVNQDILLYDNHLIAYKQTNDLLLYLVAPLNENE
SLIYSTMNNLFEALTILLD-----------------------------------NTVDKQ
TILDKYDMVCLAIDETIDD-GIIIEYDPATIVSRVTNPPSAV--YENVNLKNIDI-SEKG
LFNALSFASKKLGERL--------------------------------------------
------------------------------------------------------------
------------------------------------------------------------
------------------------------------------------------------
------------------------------------------------------------
------------------------------------------------------------
------------------------------------------------------------
------------------------------------------------------------
------------------------------------------------------------
------------------------------------------------------------
------------------------------------------------------------
------------------------------------------------------------
------------------------------------------------------------
------------------------------------------------------------
------------------------------------------------------------
------------------------------------------------------------
--------------------QQGL------------------------------------
------------------------------------------------------------
--------------------------------------------------
>XP_002421922_Candida_dubliniensis
------------MSLNI------------SLYTVSAVLILDN------------------
---EGNRLFAKYYKSSLGED------------------STNLSSKFP-------------
-----HQFDTQQQQLSFEKSLFSKTYKVNQDILLYDNHLIAYKQTNDLLLYLVAPLNENE
SLIYSTMNNLFEALTILLD-----------------------------------NTVDKQ
TILDKYDMVSLAIDETIDD-GIIIEYDPATIVSRVTNPPSAV--YENVNLKNIDI-SEKG
LFNALSFASKKLGERL--------------------------------------------
------------------------------------------------------------
------------------------------------------------------------
------------------------------------------------------------
------------------------------------------------------------
------------------------------------------------------------
------------------------------------------------------------
------------------------------------------------------------
------------------------------------------------------------
------------------------------------------------------------
------------------------------------------------------------
------------------------------------------------------------
------------------------------------------------------------
------------------------------------------------------------
------------------------------------------------------------
------------------------------------------------------------
--------------------QQGL------------------------------------
------------------------------------------------------------
--------------------------------------------------
>XP_002545954_Candida_tropicalis
------------MSLNI------------SLYTVSAVLILDN------------------
---EGSRLFAKYYKPTLPED------------------SINSSIKFP-------------
-----HQFETQQQQIKFEKNLFDKIYKVNQDILLYDNHLITYKQINDVLIVLVSPLNENE
SLIYSTMNNLSEALTILLN-----------------------------------NTIDKQ
TILEKFDMVSLAIDETIDD-GIIIEYDPATIVSRVTNPPVAG--LEGVNLKNIDI-SEKG
LFNALSFASKKLGERL--------------------------------------------
------------------------------------------------------------
------------------------------------------------------------
------------------------------------------------------------
------------------------------------------------------------
------------------------------------------------------------
------------------------------------------------------------
------------------------------------------------------------
------------------------------------------------------------
------------------------------------------------------------
------------------------------------------------------------
------------------------------------------------------------
------------------------------------------------------------
------------------------------------------------------------
------------------------------------------------------------
------------------------------------------------------------
--------------------QQGL------------------------------------
------------------------------------------------------------
--------------------------------------------------
>XP_003866033_Candida_orthopsilosis
------------MSLNT------------SLYTVSALLILDN------------------
---EGNRLYAKYYTPPTDNDHNNNNNNTSSSNPKTAKPSTSSKSI---------------
------------SQLKFEKSLFSKINKVHQDILLYDNNLIVYKQINDASIILVAPINENE
CLMYSTLSNLVESLTILLN-----------------------------------NTVDKA
TIIENYDLVVLAIDETIDDGGIILEYDPATIVSRVTNAPVSSGAAGVVDLKNIDL-SEKG
LFNALSFAGKKLGERF--------------------------------------------
------------------------------------------------------------
------------------------------------------------------------
------------------------------------------------------------
------------------------------------------------------------
------------------------------------------------------------
------------------------------------------------------------
------------------------------------------------------------
------------------------------------------------------------
------------------------------------------------------------
------------------------------------------------------------
------------------------------------------------------------
------------------------------------------------------------
------------------------------------------------------------
------------------------------------------------------------
------------------------------------------------------------
--------------------QQGL------------------------------------
------------------------------------------------------------
--------------------------------------------------
>XP_001527762_Lodderomyces_elongisporus
------------MSLNT------------TLYTISALLILDN------------------
---EGNRLFAKYYTSSLDEQPQHKESGSSKSKTKSSTASTSASSPAPTSHSPSTQKQQQQ
QQQQQQQLKQQQQQLKSEKTLFSKINKVNQDILLYDNQIIVYKQINDVSIIITSPINENE
CLIYSTLNNLIEALTILLN-----------------------------------STVDKQ
TIINNYDLVSLAIDETIDD-GIIIEYDPATIVSRVTNAPVNN--PTVVDLKNIDI-SEKG
LFNALSFAGKKLGERL--------------------------------------------
------------------------------------------------------------
------------------------------------------------------------
------------------------------------------------------------
------------------------------------------------------------
------------------------------------------------------------
------------------------------------------------------------
------------------------------------------------------------
------------------------------------------------------------
------------------------------------------------------------
------------------------------------------------------------
------------------------------------------------------------
------------------------------------------------------------
------------------------------------------------------------
------------------------------------------------------------
------------------------------------------------------------
--------------------QQGL------------------------------------
------------------------------------------------------------
--------------------------------------------------
>XP_007373892_Spathaspora_passalidarum
------------MSLNI------------SLYTISAVLILDN------------------
---EGNRVFSKYYHSSLEET------------------SDS-------------------
------QFETSSQQIKFEKSLFGKINKINQDILLYDNHLIVYKQTNDVIVVLVAKINENE
SLIYSTLANLFEAISILLD-----------------------------------NTIDKQ
TILDKFDMVSLAIDETIDD-GIIIEYDPATIVSRVTNPPSSH--YD-VNLKNIDI-SEKG
IFNALSFASKKIGERL--------------------------------------------
------------------------------------------------------------
------------------------------------------------------------
------------------------------------------------------------
------------------------------------------------------------
------------------------------------------------------------
------------------------------------------------------------
------------------------------------------------------------
------------------------------------------------------------
------------------------------------------------------------
------------------------------------------------------------
------------------------------------------------------------
------------------------------------------------------------
------------------------------------------------------------
------------------------------------------------------------
------------------------------------------------------------
--------------------QQGL------------------------------------
------------------------------------------------------------
--------------------------------------------------
>XP_043049685_Scheffersomyces_spartinae
------------MSLNI------------SLYTVSAVLILDN------------------
---EGGRVFAKYYQSPEDPS----------------------------------------
--STDGPLSNLTGQTKFEKSLFEKINKMNQDIILYDNHLVTYKQTNDVIIVVVAKLNENE
SLIYSLCANLLESLTVLLD-----------------------------------RAVDKL
TILEKFDMVALCVDETIDD-GIILEIDPAIVVSRVTNPPSSSSLATDTGSLKLDL-SERG
FMNALSFASKKIGERL--------------------------------------------
------------------------------------------------------------
------------------------------------------------------------
------------------------------------------------------------
------------------------------------------------------------
------------------------------------------------------------
------------------------------------------------------------
------------------------------------------------------------
------------------------------------------------------------
------------------------------------------------------------
------------------------------------------------------------
------------------------------------------------------------
------------------------------------------------------------
------------------------------------------------------------
------------------------------------------------------------
------------------------------------------------------------
--------------------QQGL------------------------------------
------------------------------------------------------------
--------------------------------------------------
>XP_001386537_Scheffersomyces_stipitis
------------MSLNI------------SLYTISAVLILDN------------------
---EGERLYAKYYNQGPSQENGGEVH----------------------------------
-------FQTLSQQQKFESSIFGKINKVHQDIVLYDNHLVTYKQTNDIILIIVAKINENE
SLIYSTVANLFESLNILLD-----------------------------------NTIDKS
TIVSKYDLVSLAIDETVDD-GIIVEIDPAIIVSRVTKAPKFE--------PGIHVDGDKG
LFDAFSFASKKISERL--------------------------------------------
------------------------------------------------------------
------------------------------------------------------------
------------------------------------------------------------
------------------------------------------------------------
------------------------------------------------------------
------------------------------------------------------------
------------------------------------------------------------
------------------------------------------------------------
------------------------------------------------------------
------------------------------------------------------------
------------------------------------------------------------
------------------------------------------------------------
------------------------------------------------------------
------------------------------------------------------------
------------------------------------------------------------
--------------------QQGF------------------------------------
------------------------------------------------------------
--------------------------------------------------
>XP_020065037_Suhomyces_tanzawaensis
------------MSLNT------------SLYTISAVLILDN------------------
---EGSRLYANYYQNKPQAHQKDTTHVI--------------------------------
----NSEFQTTAQQLKFEKSVFPKINKVHQDIVLYDNHLITYKQTNDVILIVVSKINENE
SLIYSVVANLFESLNILLS-----------------------------------NTVDKS
TILSKYDLVTLAVDETVDD-GVLIEIDPAIIVSRVTKAPEAN--------VKIEVNSNT-
LFNAFKIA-QRIGDKL--------------------------------------------
------------------------------------------------------------
------------------------------------------------------------
------------------------------------------------------------
------------------------------------------------------------
------------------------------------------------------------
------------------------------------------------------------
------------------------------------------------------------
------------------------------------------------------------
------------------------------------------------------------
------------------------------------------------------------
------------------------------------------------------------
------------------------------------------------------------
------------------------------------------------------------
------------------------------------------------------------
------------------------------------------------------------
--------------------QQGL------------------------------------
------------------------------------------------------------
--------------------------------------------------
>XP_020076723_Hyphopichia_burtonii
------------MSLNI------------SLYTVSAALILDN------------------
---KGSRLYAKYYQ-TKENE----------------------------------------
--IVSNPYKSLNQQLKFEEQLFSKINKVNQDIILYDNHLITYKQTNDVIIALVSSINENE
SLIYSLTNNLNEALSILLD-----------------------------------NTLDKS
TILEKYDLVSLCIDETIDD-GIILEIDPSIIVSRVTNTPSNSAISNDLNLNKIEL-SEKG
LFNALSFASKKIGERL--------------------------------------------
------------------------------------------------------------
------------------------------------------------------------
------------------------------------------------------------
------------------------------------------------------------
------------------------------------------------------------
------------------------------------------------------------
------------------------------------------------------------
------------------------------------------------------------
------------------------------------------------------------
------------------------------------------------------------
------------------------------------------------------------
------------------------------------------------------------
------------------------------------------------------------
------------------------------------------------------------
------------------------------------------------------------
--------------------QQGL------------------------------------
------------------------------------------------------------
--------------------------------------------------
>XP_015470097_Debaryomyces_fabryi
------------MSLNI------------SLYTISACLILDN------------------
---EGSRLYAKYYN-ANE------------------------------------------
----ANQYQTQAQQLQFEKSLFEKINKTHQDIVLYDNHLITYKQTNDIILVLVGTLSENE
SLLYSLNTNLNEALNILLE-----------------------------------NTLDKS
TILEHYDLVSLCIDEAIDD-GIILEIDPAIIVSRVTNAPSSSNFSNELP-NKIDL-SEKG
LFNALSFASKKLGERL--------------------------------------------
------------------------------------------------------------
------------------------------------------------------------
------------------------------------------------------------
------------------------------------------------------------
------------------------------------------------------------
------------------------------------------------------------
------------------------------------------------------------
------------------------------------------------------------
------------------------------------------------------------
------------------------------------------------------------
------------------------------------------------------------
------------------------------------------------------------
------------------------------------------------------------
------------------------------------------------------------
------------------------------------------------------------
--------------------QQGL------------------------------------
------------------------------------------------------------
--------------------------------------------------
>XP_461223_Debaryomyces_hansenii
------------MSLNI------------SLYTISACLILDN------------------
---EGSRLYAKYYN-ANE------------------------------------------
----ANQYQTQAQQLQFEKSLFEKINKAHQDIILYDNHLITYKQTNDIILVLVGTLSENE
SLLYSLNTNLNEALNILLD-----------------------------------NTLDKS
TILEHYDLVSLCIDEAIDD-GIILEIDPAIIVSRVTNAPSSSNFSNDLP-NKIDL-SEKG
LFNALSFASKKLGERL--------------------------------------------
------------------------------------------------------------
------------------------------------------------------------
------------------------------------------------------------
------------------------------------------------------------
------------------------------------------------------------
------------------------------------------------------------
------------------------------------------------------------
------------------------------------------------------------
------------------------------------------------------------
------------------------------------------------------------
------------------------------------------------------------
------------------------------------------------------------
------------------------------------------------------------
------------------------------------------------------------
------------------------------------------------------------
--------------------QQGL------------------------------------
------------------------------------------------------------
--------------------------------------------------
>XP_006690428_Yamadazyma_tenuis
------------MT-NI------------SLYTITSCLILDK------------------
---DGKRLYGKYYQ-TQTL-----------------------------------------
----HPELTTLAQQVEFEKKIFDKINRVNQDILLFNSNLVVYKQVNDVLLIIVANLDENE
SLIYQLLSNLNDSLNILLD-----------------------------------NTLDKV
TILEKYDMVSLCVDEAIDD-GVILEIDSSVLVSRVTNPPSGASLGQDLNLNKIDI-SEKG
FLNALSFASKKIGERL--------------------------------------------
------------------------------------------------------------
------------------------------------------------------------
------------------------------------------------------------
------------------------------------------------------------
------------------------------------------------------------
------------------------------------------------------------
------------------------------------------------------------
------------------------------------------------------------
------------------------------------------------------------
------------------------------------------------------------
------------------------------------------------------------
------------------------------------------------------------
------------------------------------------------------------
------------------------------------------------------------
------------------------------------------------------------
--------------------QQGL------------------------------------
------------------------------------------------------------
--------------------------------------------------
>XP_001486919_Meyerozyma_guilliermondii
------------MSLNI------------SLYTITACLLLDN------------------
---EGRRLFAKYYQ-TQNP-----------------------------------------
----SHAYKNAAQQNQFELSVFSKINKMHQDILLYDNHLIAYKQTNDVLLVVVSSVAENE
AMVYSLANNLHEALTILLN-----------------------------------SSLDKA
TVVEKYDMVSLCVDEAIDD-GIILEMDPAIIVSRVTNPPSASAVAGELL-SKIEF-SERG
LMNAFAFASKKLSERI--------------------------------------------
------------------------------------------------------------
------------------------------------------------------------
------------------------------------------------------------
------------------------------------------------------------
------------------------------------------------------------
------------------------------------------------------------
------------------------------------------------------------
------------------------------------------------------------
------------------------------------------------------------
------------------------------------------------------------
------------------------------------------------------------
------------------------------------------------------------
------------------------------------------------------------
------------------------------------------------------------
------------------------------------------------------------
--------------------QQGI------------------------------------
------------------------------------------------------------
--------------------------------------------------
>XP_018712310_Metschnikowia_bicuspidata
------------MSLNI------------SLYTVSAALILGP------------------
---EGQRLYAKYYQ-ISDA-----------------------------------------
----AQAYKTPQQQATFEKAIYSKINKQHQDLILYDNHLVTYKQTNDVILVIVSALNENE
SMLYSLTNNINEALTILLG-----------------------------------NSLDKS
VVLLKYDMVCLCMDETIED-GIIIEIDPAIIVSRVTNPPSGSAVASDMN-MNIDL-SEKG
LFGALSFASKKISERL--------------------------------------------
------------------------------------------------------------
------------------------------------------------------------
------------------------------------------------------------
------------------------------------------------------------
------------------------------------------------------------
------------------------------------------------------------
------------------------------------------------------------
------------------------------------------------------------
------------------------------------------------------------
------------------------------------------------------------
------------------------------------------------------------
------------------------------------------------------------
------------------------------------------------------------
------------------------------------------------------------
------------------------------------------------------------
--------------------QQGL------------------------------------
------------------------------------------------------------
--------------------------------------------------
>XP_002616901_Clavispora_lusitaniae
------------MSLNI------------SLYTVSAVLLLGN------------------
---EGKRLYAKYYR-PQDA-----------------------------------------
----SQAYKTAQQQAAFEQAIYSKINKLHQDVILYDNHLVTYKQTNDVILVIVGAINENE
SMLYSLTNNINEALTILLD-----------------------------------NSLDKA
TVLEKYDMVCLCLDETIDD-GVILEIDPAIIVSRVTNPP--SAMASD---MHIDI-SEKG
LFNALSFASKKLSERL--------------------------------------------
------------------------------------------------------------
------------------------------------------------------------
------------------------------------------------------------
------------------------------------------------------------
------------------------------------------------------------
------------------------------------------------------------
------------------------------------------------------------
------------------------------------------------------------
------------------------------------------------------------
------------------------------------------------------------
------------------------------------------------------------
------------------------------------------------------------
------------------------------------------------------------
------------------------------------------------------------
------------------------------------------------------------
--------------------QQGL------------------------------------
------------------------------------------------------------
--------------------------------------------------
>XP_025344472_Candida_haemuloni
------------MSLNI------------SLYTVTAALILGN------------------
---EGQRLFAKYYR-PNDE-----------------------------------------
----SQSYKTAAEQAAFEKAIFSKINKQHQDVILYDNHLVTYKQTNDIIIVLVGGVSENE
SMLYSLTNNINEALSILLD-----------------------------------NSLDKT
TVLSKYDMVCLCFDEAIDD-GIILEIDPAIIVSRVTKPP-----TTSNT-VGVNM--DSG
VFNAFSFASKKIQERL--------------------------------------------
------------------------------------------------------------
------------------------------------------------------------
------------------------------------------------------------
------------------------------------------------------------
------------------------------------------------------------
------------------------------------------------------------
------------------------------------------------------------
------------------------------------------------------------
------------------------------------------------------------
------------------------------------------------------------
------------------------------------------------------------
------------------------------------------------------------
------------------------------------------------------------
------------------------------------------------------------
------------------------------------------------------------
--------------------QQGL------------------------------------
------------------------------------------------------------
--------------------------------------------------
>XP_024713021_Candida_pseudohaemulonis
------------MSLNI------------SLYTVTAALILGN------------------
---EGQRLFAKYYR-LNDE-----------------------------------------
----AQSYKTATEQAAFEKAIYSKINKQHQDVILYDNHLITYKQTNDIIIVLVGGVNENE
SMLYSLTNNINEALLILLD-----------------------------------NSLDKT
TVLLKYDMVALCFDEAIDD-GIILEIDPAIIVSRVTKPP-----VNSNP-VGVNM--ESG
VFNAFSFASKKIQERL--------------------------------------------
------------------------------------------------------------
------------------------------------------------------------
------------------------------------------------------------
------------------------------------------------------------
------------------------------------------------------------
------------------------------------------------------------
------------------------------------------------------------
------------------------------------------------------------
------------------------------------------------------------
------------------------------------------------------------
------------------------------------------------------------
------------------------------------------------------------
------------------------------------------------------------
------------------------------------------------------------
------------------------------------------------------------
--------------------QQGL------------------------------------
------------------------------------------------------------
--------------------------------------------------
>XP_025335730_Candida_duobushaemulonis
------------MSLNI------------SLYTVTAALILGN------------------
---EGQRLFAKYYR-LNDE-----------------------------------------
----AQSYKTATEQAAFEKAIYSKINKQHQDVILYDNHLITYKQTNDVIIVLVGGVNENE
SMLYSLTNNINEALSILLD-----------------------------------NSLDKT
TVLSKYDMVALCFDEAIDD-GIILEIDPAIIVSRVTKPP-----VNSNP-VGVNM--ESG
VFNAFSFASKKIQERL--------------------------------------------
------------------------------------------------------------
------------------------------------------------------------
------------------------------------------------------------
------------------------------------------------------------
------------------------------------------------------------
------------------------------------------------------------
------------------------------------------------------------
------------------------------------------------------------
------------------------------------------------------------
------------------------------------------------------------
------------------------------------------------------------
------------------------------------------------------------
------------------------------------------------------------
------------------------------------------------------------
------------------------------------------------------------
--------------------QQGL------------------------------------
------------------------------------------------------------
--------------------------------------------------
>XP_028888657_Candida_auris
------------MSLNI------------SLYTVTAALILGS------------------
---EGQRLFAKYYR-PNDP-----------------------------------------
----SQSYKTANEQAAFEKALYNKINKQHQDVVLYDNHLITYKQSNDVIVVLAGALNENE
SMLYSLTNNIHEALSILLD-----------------------------------NSLDKT
TVLSKYDMVCLCFDEAIDD-GIILEIDPAIIVSRVTKPP-----TSDYN-VPLNI--DKG
VFNALSFASKKIQERL--------------------------------------------
------------------------------------------------------------
------------------------------------------------------------
------------------------------------------------------------
------------------------------------------------------------
------------------------------------------------------------
------------------------------------------------------------
------------------------------------------------------------
------------------------------------------------------------
------------------------------------------------------------
------------------------------------------------------------
------------------------------------------------------------
------------------------------------------------------------
------------------------------------------------------------
------------------------------------------------------------
------------------------------------------------------------
--------------------QQGL------------------------------------
------------------------------------------------------------
--------------------------------------------------
>NP_015315_Saccharomyces_cerevisiae
-------------MSSL------------SLYTVQAVLILDQ------------------
---QGERIYAKYYQPPHRS------DE----GHQLL------------------------
-------FNSVKKQKEFEKQLYRKTHKQDSEILIFEDHLVLYKEYIDITIYLVASLEENE
IVLQQGFSAIRGALDLILN-----------------------------------SGMDKK
NIQENYDMVLLAIDETIDN-GVILETDSNTIASRVSKPPTNEP-Q-----MALDL--DKG
FLGAWGFAKSKFQERL--------------------------------------------
------------------------------------------------------------
------------------------------------------------------------
------------------------------------------------------------
------------------------------------------------------------
------------------------------------------------------------
------------------------------------------------------------
------------------------------------------------------------
------------------------------------------------------------
------------------------------------------------------------
------------------------------------------------------------
------------------------------------------------------------
------------------------------------------------------------
------------------------------------------------------------
------------------------------------------------------------
------------------------------------------------------------
--------------------QQGL------------------------------------
------------------------------------------------------------
--------------------------------------------------
>XP_018219015_Saccharomyces_eubayanus
-------------MSSL------------SLYTVQAVLILDQ------------------
---QGERIYAKYYQPPHRS------DD----GHQLL------------------------
-------FHSVKKQKEFEKQLHRKTHKQDSEILIFEDRLVLYKEYIDVTIYLVASLEENE
IVLQQGFSAIKGSLDLILN-----------------------------------SGLDKK
NIQENYDMVLLAIDETIDN-GVILETDSNTIASRVSKPPTNEP-Q-----MSLDL--DKG
FLGAWGFAKSKFQERL--------------------------------------------
------------------------------------------------------------
------------------------------------------------------------
------------------------------------------------------------
------------------------------------------------------------
------------------------------------------------------------
------------------------------------------------------------
------------------------------------------------------------
------------------------------------------------------------
------------------------------------------------------------
------------------------------------------------------------
------------------------------------------------------------
------------------------------------------------------------
------------------------------------------------------------
------------------------------------------------------------
------------------------------------------------------------
--------------------QQGL------------------------------------
------------------------------------------------------------
--------------------------------------------------
>XP_033769750_Saccharomyces_paradoxus
------------MMSSL------------SLYTVQAVLILDQ------------------
---QGERIYAKYYQPPHRT------DD----GHQLL------------------------
-------FNSVKKQKEFEKQLYRKTHKQDSEILIFEDRLVLYKEYIDITIYLVASLEENE
IVLQQGFSAIRGALDLILN-----------------------------------SGLDKK
NIQENYDMVLLAIDETIDN-GVILETDSNTIASRVSKPPTNEP-Q-----MALDL--DKG
FLGAWGFAKSKFQERL--------------------------------------------
------------------------------------------------------------
------------------------------------------------------------
------------------------------------------------------------
------------------------------------------------------------
------------------------------------------------------------
------------------------------------------------------------
------------------------------------------------------------
------------------------------------------------------------
------------------------------------------------------------
------------------------------------------------------------
------------------------------------------------------------
------------------------------------------------------------
------------------------------------------------------------
------------------------------------------------------------
------------------------------------------------------------
--------------------QQGL------------------------------------
------------------------------------------------------------
--------------------------------------------------
>XP_003673309_Naumovozyma_castellii
MNTTREAKGIEKNMSKATGKPMNGSTFLGSLYTVEAVLILNNNLGKASPEKEMGTGQQQQ
QQQDSGRVYVKYYTPPHTE-------------SEEA------------------------
-------FNTLKKQIAFEKNLMSKTKKQDNEIMLLDNHLVLYKKCADVTLFLVGPISGNE
ILLNEAFGAFKGSLELVLN---------------------------------S-SGIDRK
NILEHYDMVLLAIDETFDN-GIVLETDAAAIASRVSKPITQEP-------VQLDL--DKG
LLGAWGFAKSKLQE-L--------------------------------------------
------------------------------------------------------------
------------------------------------------------------------
------------------------------------------------------------
------------------------------------------------------------
------------------------------------------------------------
------------------------------------------------------------
------------------------------------------------------------
------------------------------------------------------------
------------------------------------------------------------
------------------------------------------------------------
------------------------------------------------------------
------------------------------------------------------------
------------------------------------------------------------
------------------------------------------------------------
------------------------------------------------------------
--------------------QQGL------------------------------------
------------------------------------------------------------
--------------------------------------------------
>XP_003669517_Naumovozyma_dairenensis
----------------M------------SLYTVEAVLILDS------------------
---EGKRLYAKYYEPPHGS------LEQQQTKTDSKAISLL-------------------
----HPHFKTVKKQEEFESKLHAKLGKQDDEIIIFNDHLILYQHTSDITLYVIGPINGNE
IILDDTLTGIKSSIDMIMG---------------------------------PYGGVDKR
NIQEHYDEVLLAIDESIDN-GIIMENFAATIAARVSKPTDEEP-------VTLDL--DKG
LMSAWGFAKSKLQE-M--------------------------------------------
------------------------------------------------------------
------------------------------------------------------------
------------------------------------------------------------
------------------------------------------------------------
------------------------------------------------------------
------------------------------------------------------------
------------------------------------------------------------
------------------------------------------------------------
------------------------------------------------------------
------------------------------------------------------------
------------------------------------------------------------
------------------------------------------------------------
------------------------------------------------------------
------------------------------------------------------------
------------------------------------------------------------
--------------------QQNF------------------------------------
------------------------------------------------------------
--------------------------------------------------
>XP_003955612_Kazachstania_africana
-------------MSNL------------SLYSVNAILILDN------------------
---HGNRIYSKYYKPPHLN----------NVITDSL------------------------
-------FDNIKKQKEFEQKLFKKTHKQDSEILIFENNIILYKEYIDVTIYLVGNINENE
IILQNAFSGFKGSMELLLN-----------------------------------NGIDNK
NVSENCDLVYLLIDEIIDN-GVILETDPASIASRVTKQPTSDTLN-----QTLDL--DKG
LLGAWGFAKSKLQERL--------------------------------------------
------------------------------------------------------------
------------------------------------------------------------
------------------------------------------------------------
------------------------------------------------------------
------------------------------------------------------------
------------------------------------------------------------
------------------------------------------------------------
------------------------------------------------------------
------------------------------------------------------------
------------------------------------------------------------
------------------------------------------------------------
------------------------------------------------------------
------------------------------------------------------------
------------------------------------------------------------
------------------------------------------------------------
--------------------QQGL------------------------------------
------------------------------------------------------------
--------------------------------------------------
>XP_022464248_Kazachstania_naganishii
-------------MS--------------SLYCIEAVLILDQ------------------
---KGNRVYANYFAPPHVQ-----------DGEESL------------------------
-------AGSLKRQREFELEFARRTAKSEGDLQMFSGSLVRFKRFTDVVVVVVGHASANE
VLVDVVFEGIAGALELLLD---------------------------------S-GGVDMR
VVQDKFDLVCLLVDEAVDN-GIVLETDPATIAARVTRPPTTDP-Q-----VSLDL--DKG
LLGAWGFAKSKLQERL--------------------------------------------
------------------------------------------------------------
------------------------------------------------------------
------------------------------------------------------------
------------------------------------------------------------
------------------------------------------------------------
------------------------------------------------------------
------------------------------------------------------------
------------------------------------------------------------
------------------------------------------------------------
------------------------------------------------------------
------------------------------------------------------------
------------------------------------------------------------
------------------------------------------------------------
------------------------------------------------------------
------------------------------------------------------------
--------------------QQGR------------------------------------
------------------------------------------------------------
--------------------------------------------------
>XP_449158_Candida_glabrata
---------------ML------------SLYSVQAVLILDG------------------
---QGERVFSKYYVAPHGG------VE-------DN------------------------
-------VFDVKKQRKFEKELFAKTHKQDSEILLFDDHLVLYKEYIDVTLCLVASLEENE
IVLQQVFSAFKGSLDLILN-----------------------------------SGIDKK
NIQENYDMVVLAIDEMIDN-GVVLETDPSTIAARVSKPPKNDT-Q-----LTLDL--DKG
LLGAWGFAKSKLQERL--------------------------------------------
------------------------------------------------------------
------------------------------------------------------------
------------------------------------------------------------
------------------------------------------------------------
------------------------------------------------------------
------------------------------------------------------------
------------------------------------------------------------
------------------------------------------------------------
------------------------------------------------------------
------------------------------------------------------------
------------------------------------------------------------
------------------------------------------------------------
------------------------------------------------------------
------------------------------------------------------------
------------------------------------------------------------
--------------------QQGL------------------------------------
------------------------------------------------------------
--------------------------------------------------
>XP_004180292_Tetrapisispora_blattae
-------------MSQL------------SLYSVHAVLLLDS------------------
---QGNRIYTKYYNPPHDE------NNTIFTNDSNL------------------------
-------PKTLKKQIEFEKSLVKKTHKQDSEILIFENNLVIYKEYLDLTIYLIGSLDENE
IILQQAFAAIRDSLDLILE-----------------------------------SGIDKK
NIQEHYDMVLLIIDETIDN-GIILETDSATIASRATKPPANEP-Q-----LTLDL--DKG
LMSAWGFAKNKLQERL--------------------------------------------
------------------------------------------------------------
------------------------------------------------------------
------------------------------------------------------------
------------------------------------------------------------
------------------------------------------------------------
------------------------------------------------------------
------------------------------------------------------------
------------------------------------------------------------
------------------------------------------------------------
------------------------------------------------------------
------------------------------------------------------------
------------------------------------------------------------
------------------------------------------------------------
------------------------------------------------------------
------------------------------------------------------------
--------------------QQGL------------------------------------
------------------------------------------------------------
--------------------------------------------------
>XP_003685160_Tetrapisispora_phaffii
------------MTDSL------------SLYSVKAVLILDN------------------
---QGDRVYAKYYSAPHVP------NL-------SL------------------------
-------FPSVKQEKEFEKRLFKKIHKQESEILIFEDNIVLYKEYMDVVLCLIGPLEENE
IILQQAFTAFKDSLDLILD-----------------------------------SGIDKK
NTQEHYDMVLLAIDETFDN-GVILETDPASIASRVTTPPSSEQ-Q-----MHLDL--DKG
LMSAWGFAKSKLQERL--------------------------------------------
------------------------------------------------------------
------------------------------------------------------------
------------------------------------------------------------
------------------------------------------------------------
------------------------------------------------------------
------------------------------------------------------------
------------------------------------------------------------
------------------------------------------------------------
------------------------------------------------------------
------------------------------------------------------------
------------------------------------------------------------
------------------------------------------------------------
------------------------------------------------------------
------------------------------------------------------------
------------------------------------------------------------
--------------------QQGI------------------------------------
------------------------------------------------------------
--------------------------------------------------
>XP_001645358_Vanderwaltozyma_polyspora
-------------MSSL------------SLYCVEALLILDG------------------
---TGDRVYAKYYQPPHSN------SY---VQNASL------------------------
-------IKNVKKQKEFEKRLFGKIHKHDTEILIFEDHIVLYKEYMDIILCLVGSIDENE
VILQQGFTAFRDSLDLILD-----------------------------------SGIDKK
NIQDHFDMVLLAIDETIDN-GIILETDPATIASRVTKPPTNEP-Q-----LHLDL--DKG
LMGAWGFAKSKLQERL--------------------------------------------
------------------------------------------------------------
------------------------------------------------------------
------------------------------------------------------------
------------------------------------------------------------
------------------------------------------------------------
------------------------------------------------------------
------------------------------------------------------------
------------------------------------------------------------
------------------------------------------------------------
------------------------------------------------------------
------------------------------------------------------------
------------------------------------------------------------
------------------------------------------------------------
------------------------------------------------------------
------------------------------------------------------------
--------------------QQGL------------------------------------
------------------------------------------------------------
--------------------------------------------------
>XP_003680205_Torulaspora_delbrueckii
-------------MSSL------------SLYSVQAVLILDN------------------
---KGDRIHAKYYQSPHVA------ED----ARKGL------------------------
-------MQNVKRQKEFEKRLFQKTHKQDSEIMVFEDRLVFYREYLDVTLCLIGSMDENE
IVLQQAFTAFKDSLDLILN-----------------------------------SGIDKR
NIQEHYDMVLLAIDETVDN-GIILETDPATIASRVTKPPTNEP-Q-----MSLDL--DKG
LLGAWGFAKSKLQERL--------------------------------------------
------------------------------------------------------------
------------------------------------------------------------
------------------------------------------------------------
------------------------------------------------------------
------------------------------------------------------------
------------------------------------------------------------
------------------------------------------------------------
------------------------------------------------------------
------------------------------------------------------------
------------------------------------------------------------
------------------------------------------------------------
------------------------------------------------------------
------------------------------------------------------------
------------------------------------------------------------
------------------------------------------------------------
--------------------QQGM------------------------------------
------------------------------------------------------------
--------------------------------------------------
>XP_037146597_Zygotorulaspora_mrakii
-------------MSSL------------SLYSVQAVLILDS------------------
---AGKRVYAKYYEPPHTG------AD----KYKAL------------------------
-------SKSLKKQTEFEKQLFQKTHKQDSEVLIFEDHLVLYKEYLDVTLYLLGSMEENE
IVLQQAFNAFKDSLDLILN-----------------------------------SGIDKK
NIQENYDMVLLAIDETIDD-GIILETDPATIASRVTKPPSNDP-Q-----M--DL--DKG
LLGAWGFAKSKLQERL--------------------------------------------
------------------------------------------------------------
------------------------------------------------------------
------------------------------------------------------------
------------------------------------------------------------
------------------------------------------------------------
------------------------------------------------------------
------------------------------------------------------------
------------------------------------------------------------
------------------------------------------------------------
------------------------------------------------------------
------------------------------------------------------------
------------------------------------------------------------
------------------------------------------------------------
------------------------------------------------------------
------------------------------------------------------------
--------------------QQGI------------------------------------
------------------------------------------------------------
--------------------------------------------------
>XP_002497373_Zygosaccharomyces_rouxii
-------------MTDL------------SLYSVQAILILDG------------------
---SGNRVYANYYRPPHQP------EE----QLSVL------------------------
-------SQSVKKQKEFEKQLFAKTHKHDSEILIFEDHLVLYKEYLDVTLYLIGSIEENE
MVLQLAFTAFKDSLDLILN-----------------------------------SGIDKK
NIQEHYDTVLLAIDETIDH-GVILETDPAAIASRVTKPPVNEP-Q-----ISLDL--DKG
LLGAWGFAKSRLQEKL--------------------------------------------
------------------------------------------------------------
------------------------------------------------------------
------------------------------------------------------------
------------------------------------------------------------
------------------------------------------------------------
------------------------------------------------------------
------------------------------------------------------------
------------------------------------------------------------
------------------------------------------------------------
------------------------------------------------------------
------------------------------------------------------------
------------------------------------------------------------
------------------------------------------------------------
------------------------------------------------------------
------------------------------------------------------------
--------------------QQGI------------------------------------
------------------------------------------------------------
--------------------------------------------------
>XP_003647964_Eremothecium_cymbalariae
-------------MVNL------------SLYSVQAVLILDN------------------
---EGKRIYTKYYYPPHEP------------KEDSI------------------------
-------CSNVKKQKEFETSLFKRTHKQDASILVYEDHLVLYEECSDVSLYLIGSLQENE
IVLHDTLNAIRLAIKLVLN-----------------------------------TDIDKR
DIQENYDIVCLVVDETIDD-GIILETDPQTIASRVTKLPTKDV-S-----VSIDL-SEKG
LLSAWGFAKSKLAEKL--------------------------------------------
------------------------------------------------------------
------------------------------------------------------------
------------------------------------------------------------
------------------------------------------------------------
------------------------------------------------------------
------------------------------------------------------------
------------------------------------------------------------
------------------------------------------------------------
------------------------------------------------------------
------------------------------------------------------------
------------------------------------------------------------
------------------------------------------------------------
------------------------------------------------------------
------------------------------------------------------------
------------------------------------------------------------
--------------------QQGL------------------------------------
------------------------------------------------------------
--------------------------------------------------
>NP_986650_Eremothecium_gossypii
-------------MANL------------SLYAVEAVVILDN------------------
---DGQRIYAKYFNPPHQA-----------VEEDSL------------------------
-------SSNVKLQKELEATLFKRTHKQNADILILDEHLVLYKECADVCIYLLGPLDENE
IVLQDTLGAMKLALEMVLN-----------------------------------TDLDKR
SLQDNYEIVCLVVDETVDD-GIILETEARTIASRVTKSPTQE--T-----VVIDL-SEKG
LLSAWGFAKSKLAERL--------------------------------------------
------------------------------------------------------------
------------------------------------------------------------
------------------------------------------------------------
------------------------------------------------------------
------------------------------------------------------------
------------------------------------------------------------
------------------------------------------------------------
------------------------------------------------------------
------------------------------------------------------------
------------------------------------------------------------
------------------------------------------------------------
------------------------------------------------------------
------------------------------------------------------------
------------------------------------------------------------
------------------------------------------------------------
--------------------QQGL------------------------------------
------------------------------------------------------------
--------------------------------------------------
>XP_456295_Kluyveromyces_lactis
-------------MVNL------------SLYTVKAVLILDG------------------
---EGRRLYSKYFHPPHEE-----------ISADSL------------------------
-------ASSLKKQKEFESNLFAKTHGQNSDIMISDDLLVIYREYVDVSIYLIGAIDENE
IVLQEAFNGFKDSLELILD-----------------------------------TGIDKR
SVQEHYDMVVLAIDELIDD-GIILETDPATIASRVTKPPSKDI-P-----LNIEL-NEKG
LLSAWGFAKSKLAERL--------------------------------------------
------------------------------------------------------------
------------------------------------------------------------
------------------------------------------------------------
------------------------------------------------------------
------------------------------------------------------------
------------------------------------------------------------
------------------------------------------------------------
------------------------------------------------------------
------------------------------------------------------------
------------------------------------------------------------
------------------------------------------------------------
------------------------------------------------------------
------------------------------------------------------------
------------------------------------------------------------
------------------------------------------------------------
--------------------QQGL------------------------------------
------------------------------------------------------------
--------------------------------------------------
>XP_022676175_Kluyveromyces_marxianus
-------------MVNL------------SLFTVKAVIILDG------------------
---EGKRLYSKYFHAPHEP-----------TSPDSL------------------------
-------AGSSKKQKEFESNLFNKTHGQNADIMVLNDHLVLYREYVDVSLYLIGGIDENE
LVLQEAFNGLKDALELILD-----------------------------------TGIDKR
NIQEHYDMVVLAVDEFIDD-GIILETDPATIASRVTKPPSKDI-P-----LNIEL-SEKG
LLSAWGFAKSKLAERL--------------------------------------------
------------------------------------------------------------
------------------------------------------------------------
------------------------------------------------------------
------------------------------------------------------------
------------------------------------------------------------
------------------------------------------------------------
------------------------------------------------------------
------------------------------------------------------------
------------------------------------------------------------
------------------------------------------------------------
------------------------------------------------------------
------------------------------------------------------------
------------------------------------------------------------
------------------------------------------------------------
------------------------------------------------------------
--------------------QQGL------------------------------------
------------------------------------------------------------
--------------------------------------------------
>XP_022629778_Lachancea_lanzarotensis
-------------MADL------------SLYSVEALLILDG------------------
---EGKRIYAKYYHGPHEDPEQASQQH---------------------------------
--------KSVKQQLDFESRLFKKTHKQNADILFFEDSLVLYKEYVDVSLYLVGSADENE
LVLQQALAALRDSLELVLA-----------------------------------TGIDRK
NILEHYDMAALVIDETIDD-GVILETDPATIASRVTKPPSKDV-P-----INIEL-SEKG
LLSAWGFAKNKLAERL--------------------------------------------
------------------------------------------------------------
------------------------------------------------------------
------------------------------------------------------------
------------------------------------------------------------
------------------------------------------------------------
------------------------------------------------------------
------------------------------------------------------------
------------------------------------------------------------
------------------------------------------------------------
------------------------------------------------------------
------------------------------------------------------------
------------------------------------------------------------
------------------------------------------------------------
------------------------------------------------------------
------------------------------------------------------------
--------------------QQGL------------------------------------
------------------------------------------------------------
--------------------------------------------------
>XP_002551568_Lachancea_thermotolerans
-------------MAEL------------SLYSVEAVLLLDN------------------
---EGNRIYTKYYHSPHEK----SDSHITKRAIDGM------------------------
-------SSSSKQQTEYESRLFKKTHKQNSEILIFEDCLVLYKEYVDVSLYLVGSIDENE
LVLQQAFSAIKDSLELILA-----------------------------------TGIDKK
NIIEHFDMVALAIDESIDD-GIILETDPATIASRVTKPPSKDA-P-----INIEL-SEKG
LLSAWGFAKSKLAERL--------------------------------------------
------------------------------------------------------------
------------------------------------------------------------
------------------------------------------------------------
------------------------------------------------------------
------------------------------------------------------------
------------------------------------------------------------
------------------------------------------------------------
------------------------------------------------------------
------------------------------------------------------------
------------------------------------------------------------
------------------------------------------------------------
------------------------------------------------------------
------------------------------------------------------------
------------------------------------------------------------
------------------------------------------------------------
--------------------QQGL------------------------------------
------------------------------------------------------------
--------------------------------------------------
>XP_020059887_Aspergillus_aculeatus
---------------------------------------MSAD-----------------
---DGSRIFAKYYSPPHPP--------------------------------AGTAPNSTD
YPGANP-YPTLKEQKAFEQGLLEKTNKQTSDVILYDNRIVVFKMESDVMLYVVGSADENE
VLLYNVVLSLRDALGILFK-----------------------------------GATDKR
TIVENYDLVALAIDEIIDD-GIILETDPVLIASRVSRAPAPDAPNL----KSIDL-SEQG
LLNAWELGKRRLAEGL--------------------------------------------
------------------------------------------------------------
------------------------------------------------------------
------------------------------------------------------------
------------------------------------------------------------
------------------------------------------------------------
------------------------------------------------------------
------------------------------------------------------------
------------------------------------------------------------
------------------------------------------------------------
------------------------------------------------------------
------------------------------------------------------------
------------------------------------------------------------
------------------------------------------------------------
------------------------------------------------------------
------------------------------------------------------------
--------------------RQM-------------------------------------
------------------------------------------------------------
--------------------------------------------------
>XP_001267841_Aspergillus_clavatus
------------MVGSL------------SLFSVNAVLLMSAD-----------------
---DGSRIFAKYYSPPHPP--------------------------------AGAAPHAMD
YPGANP-YPTLKDQKAFEQGLLEKTNKQTSDVILYDNRVVVFKLESDVMIYVVGGAEENE
VLLYNVVLSLRDALGILFK-----------------------------------GATDKR
TIVENYDLVALAIDEIIDD-GIILETDPVMVASRVSRAPAPDAPNL----KSIDL-SEQG
LLNAWELGKRRLAEGL--------------------------------------------
------------------------------------------------------------
------------------------------------------------------------
------------------------------------------------------------
------------------------------------------------------------
------------------------------------------------------------
------------------------------------------------------------
------------------------------------------------------------
------------------------------------------------------------
------------------------------------------------------------
------------------------------------------------------------
------------------------------------------------------------
------------------------------------------------------------
------------------------------------------------------------
------------------------------------------------------------
------------------------------------------------------------
--------------------RQM-------------------------------------
------------------------------------------------------------
--------------------------------------------------
>XP_001260416_Aspergillus_fischeri
------------MVGSL------------SLFSVNAVLLMSAD-----------------
---DGSRIFAKYYSPPHPP--------------------------------AGAAPNSTD
YPGANP-YPTLKDQKAFEQGLLEKTNKQTSDVILYDNRVVVFKMESDVMIYVVGGADENE
VLLYNVVLSLRDALGILFK-----------------------------------GATDKR
TIVENYDLVALAIDEIIDD-GIILETDPVMVASRVSRAPAPDAPNL----KSIDL-SEQG
LLNAWELGKRRLAEGL--------------------------------------------
------------------------------------------------------------
------------------------------------------------------------
------------------------------------------------------------
------------------------------------------------------------
------------------------------------------------------------
------------------------------------------------------------
------------------------------------------------------------
------------------------------------------------------------
------------------------------------------------------------
------------------------------------------------------------
------------------------------------------------------------
------------------------------------------------------------
------------------------------------------------------------
------------------------------------------------------------
------------------------------------------------------------
--------------------RQM-------------------------------------
------------------------------------------------------------
--------------------------------------------------
>XP_041150451_Aspergillus_flavus
------------MPGSM------------SLFSVNAVLLMSAD-----------------
---DGSRIFAKYYSPPHPP--------------------------------AGAAPNSTD
YPGANP-YPTVKEQKAFEQGLLEKTNKQTSDVILYDNRIVVFKMESDVMLYVVGSADENE
VLLYNVVLSLRDALGILFK-----------------------------------GATDKR
TIVENYDLVALAIDEIIDD-GIILETDPVLISSRVSRAPQADAPNL----KSIDL-SEQG
LLNAWELGKRRLAEGL--------------------------------------------
------------------------------------------------------------
------------------------------------------------------------
------------------------------------------------------------
------------------------------------------------------------
------------------------------------------------------------
------------------------------------------------------------
------------------------------------------------------------
------------------------------------------------------------
------------------------------------------------------------
------------------------------------------------------------
------------------------------------------------------------
------------------------------------------------------------
------------------------------------------------------------
------------------------------------------------------------
------------------------------------------------------------
--------------------RQM-------------------------------------
------------------------------------------------------------
--------------------------------------------------
>XP_755252_Aspergillus_fumigatus
------------MVGSL------------SLFSVNAVLLMSAD-----------------
---DGSRIFAKYYSPPHPP--------------------------------AGAAPNATD
YPGANP-YPTLKDQKAFEQGLLEKTNKQTSDVILYDNRVVVFKMESDVMIYVVGGADENE
VLLYNVVLSLRDALGILFK-----------------------------------GATDKR
TIVENYDLVALAIDEIIDD-GIILETDPVMVASRVSRAPAPDAPNL----KSIDL-SEQG
LLNAWELGKRRLAEGL--------------------------------------------
------------------------------------------------------------
------------------------------------------------------------
------------------------------------------------------------
------------------------------------------------------------
------------------------------------------------------------
------------------------------------------------------------
------------------------------------------------------------
------------------------------------------------------------
------------------------------------------------------------
------------------------------------------------------------
------------------------------------------------------------
------------------------------------------------------------
------------------------------------------------------------
------------------------------------------------------------
------------------------------------------------------------
--------------------RQM-------------------------------------
------------------------------------------------------------
--------------------------------------------------
>XP_663684_Aspergillus_nidulans
-------------MGSL------------SLFSVNAVLVMSAD-----------------
---DGSRIFAKYYSPPHPP--------------------------------AGAAPNSTD
YPGANP-YPTLKEQKAFEKGLLEKTNKQTSDVILYDNRIVVFKLESDVMLYVVGGAEENE
VLLYNVVLSLRDALGILFK-----------------------------------GATDKR
TIVENYDLVALAIDELIDD-GIILETDPVLIASRVSRAPQPDAPNL----KSIDL-SEQG
LLNAWELGKRRLAEGL--------------------------------------------
------------------------------------------------------------
------------------------------------------------------------
------------------------------------------------------------
------------------------------------------------------------
------------------------------------------------------------
------------------------------------------------------------
------------------------------------------------------------
------------------------------------------------------------
------------------------------------------------------------
------------------------------------------------------------
------------------------------------------------------------
------------------------------------------------------------
------------------------------------------------------------
------------------------------------------------------------
------------------------------------------------------------
--------------------RQM-------------------------------------
------------------------------------------------------------
--------------------------------------------------
>XP_001395553_Aspergillus_niger
------------MPGSL------------SLFSVNAVLLMSAD-----------------
---DGSRIFTKYYSPPHPP--------------------------------AGAAPNSTD
YPGANP-YPTVKEQKAFEQGLLEKTNKQTSDVILYDNRIVVFKMESDVMLYVVGSADENE
VLLYNVVLSLRDALGILFK-----------------------------------GATDKR
TIVENYDLVALAIDEIIDD-GIILETDPVLIASRVSRAPAPDAPNL----KSIDL-SEQG
LMNAWELGKRRLAEGL--------------------------------------------
------------------------------------------------------------
------------------------------------------------------------
------------------------------------------------------------
------------------------------------------------------------
------------------------------------------------------------
------------------------------------------------------------
------------------------------------------------------------
------------------------------------------------------------
------------------------------------------------------------
------------------------------------------------------------
------------------------------------------------------------
------------------------------------------------------------
------------------------------------------------------------
------------------------------------------------------------
------------------------------------------------------------
--------------------RQM-------------------------------------
------------------------------------------------------------
--------------------------------------------------
>XP_015410394_Aspergillus_nomiae
------------MPGSL------------SLFSVNAVLLMSAD-----------------
---DGSRIFAKYYSPPHPP--------------------------------AGAAPNATD
YPGANP-YPTLKEQKAFEQGLLEKTNKQTSDVILYDNRIVVFKMESDVMLYVVGGAEENE
VLLYNVVLSLRDALGILFK-----------------------------------GATDKR
TIVENYDLVALAIDEIIDD-GIILETDPVLISSRVSRAPQADAPNL----KSIDL-SEQG
LLNAWELGKRRLAEGL--------------------------------------------
------------------------------------------------------------
------------------------------------------------------------
------------------------------------------------------------
------------------------------------------------------------
------------------------------------------------------------
------------------------------------------------------------
------------------------------------------------------------
------------------------------------------------------------
------------------------------------------------------------
------------------------------------------------------------
------------------------------------------------------------
------------------------------------------------------------
------------------------------------------------------------
------------------------------------------------------------
------------------------------------------------------------
--------------------RQM-------------------------------------
------------------------------------------------------------
--------------------------------------------------
>XP_001826356_Aspergillus_oryzae
------------MPGSM------------SLFSVNAVLLMSAD-----------------
---DGSRIFAKYYSPPHPP--------------------------------AGAAPNSTD
YPGANP-YPTVKEQKAFEQGLLEKTNKQTSDVILYDNRIVVFKMESDVMLYVVGSADENE
VLLYNVVLSLRDALGILFK-----------------------------------GATDKR
TIVENYDLVALAIDEIIDD-GIILETDPVLISSRVSRAPQADAPNL----KSIDL-SEQG
LLNAWELGKRRLAEGL--------------------------------------------
------------------------------------------------------------
------------------------------------------------------------
------------------------------------------------------------
------------------------------------------------------------
------------------------------------------------------------
------------------------------------------------------------
------------------------------------------------------------
------------------------------------------------------------
------------------------------------------------------------
------------------------------------------------------------
------------------------------------------------------------
------------------------------------------------------------
------------------------------------------------------------
------------------------------------------------------------
------------------------------------------------------------
--------------------RQM-------------------------------------
------------------------------------------------------------
--------------------------------------------------
>XP_040640719_Aspergillus_ruber
------------MPGSL------------SLFSVNAVVLMSAD-----------------
---DGSRIFAKYFSPPHPP--------------------------------AGVAPNSTD
YPGANP-YPTVKEQKAFEQGLLEKTNKQTSDVILYDNRIVVFKMESDVMLYVVGSAEENE
VLLYNVVLSLRDALGILFK-----------------------------------GATDKR
TIVENYDLVALAIDELIDD-GIILETDPVLIASRVSRAPAPDAPNM----KNIDL-SEQG
LMNAWEFGKRRLAEGL--------------------------------------------
------------------------------------------------------------
------------------------------------------------------------
------------------------------------------------------------
------------------------------------------------------------
------------------------------------------------------------
------------------------------------------------------------
------------------------------------------------------------
------------------------------------------------------------
------------------------------------------------------------
------------------------------------------------------------
------------------------------------------------------------
------------------------------------------------------------
------------------------------------------------------------
------------------------------------------------------------
------------------------------------------------------------
--------------------RQM-------------------------------------
------------------------------------------------------------
--------------------------------------------------
>XP_040702579_Aspergillus_sydowii
-------------MGSL------------SLFSVNAVLVMSAD-----------------
---DGSRIFAKYYSPPHPP--------------------------------AGAAPNSTD
YPGANP-YPTLKEQKAFEKGLLEKTNKQTSDVILYDNRIVVFKLESDVMLYVVGGAEENE
VLLYNVVLSLRDALGILFK-----------------------------------GATDKR
TIVENYDLVALAIDELIDD-GIILETDPVLIASRVSRAPQPDAPNL----KSIDL-SEQG
LLNAWELGKRRLAEGL--------------------------------------------
------------------------------------------------------------
------------------------------------------------------------
------------------------------------------------------------
------------------------------------------------------------
------------------------------------------------------------
------------------------------------------------------------
------------------------------------------------------------
------------------------------------------------------------
------------------------------------------------------------
------------------------------------------------------------
------------------------------------------------------------
------------------------------------------------------------
------------------------------------------------------------
------------------------------------------------------------
------------------------------------------------------------
--------------------RQM-------------------------------------
------------------------------------------------------------
--------------------------------------------------
>XP_001218482_Aspergillus_terreus
------------MPGSL------------SLFSVNAILVMSAE-----------------
---DGSRILTKYYSPPHPP--------------------------------AGTAPNSTD
YPGANP-YPTVKEQKAFEQGLLEKTNKQSSDVILYDNRIVVFKVESDVMLYVVGAADENE
VLLYNVVLSLRDALGILFK-----------------------------------GATDKR
TIIENYDLVALAIDEIVDD-GIILETDPVMIASRVSRAPAPDAPNL----KSIDL-SEQG
LLNAWELGKRRLADSL--------------------------------------------
------------------------------------------------------------
------------------------------------------------------------
------------------------------------------------------------
------------------------------------------------------------
------------------------------------------------------------
------------------------------------------------------------
------------------------------------------------------------
------------------------------------------------------------
------------------------------------------------------------
------------------------------------------------------------
------------------------------------------------------------
------------------------------------------------------------
------------------------------------------------------------
------------------------------------------------------------
------------------------------------------------------------
--------------------RQM-------------------------------------
------------------------------------------------------------
--------------------------------------------------
>XP_022488406_Penicillium_arizonense
------------MPGPL------------SLFSVNAVLVMSAD-----------------
---DGSRIFTKYYSAPHPP--------------------------------AGAAPNSTD
YPGANP-YPTVKEQRGFEKGLLEKTNKSSSDVILYDNRIVVFKMESDVMLYVVGSADENE
VLLYNVVLSLRDALGILFK-----------------------------------GATDKR
TIVENYDLVSLTIDEIIDD-GIILETDPVMIASRVSRAPAADAPNM----KNIDL-SEQG
LMNAWEFGKRRLAEGL--------------------------------------------
------------------------------------------------------------
------------------------------------------------------------
------------------------------------------------------------
------------------------------------------------------------
------------------------------------------------------------
------------------------------------------------------------
------------------------------------------------------------
------------------------------------------------------------
------------------------------------------------------------
------------------------------------------------------------
------------------------------------------------------------
------------------------------------------------------------
------------------------------------------------------------
------------------------------------------------------------
------------------------------------------------------------
--------------------RQM-------------------------------------
------------------------------------------------------------
--------------------------------------------------
>XP_014537131_Penicillium_digitatum
------------MTGSL------------SLFSVNAVLVMSTD-----------------
---DGSRIYAKYFSAPHPP--------------------------------AGAAPNSTN
YPGANP-YPTVKEQRAFEKGLLEKTNKSASDVILYDNRIVVFKMESDVMLYVVGSADENE
VLLYNVVLSIRDALGILFK-----------------------------------GATDKR
TIVENYDLVSLAIDETIDD-GIILETDPVMIASRVSRAPAADAPNM----KNIDL-SEQG
LMNAWEFGKRRLAEGL--------------------------------------------
------------------------------------------------------------
------------------------------------------------------------
------------------------------------------------------------
------------------------------------------------------------
------------------------------------------------------------
------------------------------------------------------------
------------------------------------------------------------
------------------------------------------------------------
------------------------------------------------------------
------------------------------------------------------------
------------------------------------------------------------
------------------------------------------------------------
------------------------------------------------------------
------------------------------------------------------------
------------------------------------------------------------
--------------------RQM-------------------------------------
------------------------------------------------------------
--------------------------------------------------
>XP_016602703_Penicillium_expansum
------------MTGSL------------SLFSVNAVLVMSAD-----------------
---DGSRIYAKYFSAPHPP--------------------------------AGAAPNSTD
YPGANP-YPTLKEQRAFEKGLIEKTNKSASDVILYDNRIVVFKMESDVMIYVVGSADENE
VLLYNVVLSLRDALGILFK-----------------------------------GATDKR
TIVENYDLVSLAIDETIDD-GIILETDPVMVASRVSRAPAADAPNM----KNIDL-TEQG
LMNAWEFGKRRLAEGL--------------------------------------------
------------------------------------------------------------
------------------------------------------------------------
------------------------------------------------------------
------------------------------------------------------------
------------------------------------------------------------
------------------------------------------------------------
------------------------------------------------------------
------------------------------------------------------------
------------------------------------------------------------
------------------------------------------------------------
------------------------------------------------------------
------------------------------------------------------------
------------------------------------------------------------
------------------------------------------------------------
------------------------------------------------------------
--------------------RQM-------------------------------------
------------------------------------------------------------
--------------------------------------------------
>XP_040652008_Penicillium_griseofulvum
------------MPGSL------------SLFSVNAVLVMSAD-----------------
---DGSRIFAKYFSAPHPP--------------------------------AGAAPNSTD
YPGANP-YPTVKEQRAFEKGLLEKTNKSTSDVILYDGRIVVFKMESDVMLYVVGSADENE
VLLYNVVLSLRDALGILFK-----------------------------------GATDKR
TIVENYDLVALAIDETIDD-GIILETDPVMIASRVSRAPAADAPNM----KNIDL-TEQG
LMNAWEFGKRRLAEGL--------------------------------------------
------------------------------------------------------------
------------------------------------------------------------
------------------------------------------------------------
------------------------------------------------------------
------------------------------------------------------------
------------------------------------------------------------
------------------------------------------------------------
------------------------------------------------------------
------------------------------------------------------------
------------------------------------------------------------
------------------------------------------------------------
------------------------------------------------------------
------------------------------------------------------------
------------------------------------------------------------
------------------------------------------------------------
--------------------RQM-------------------------------------
------------------------------------------------------------
--------------------------------------------------
>XP_038925967_Penicillium_roqueforti
------------MPGSL------------SLFSVNAVLVMSAD-----------------
---DGSRIYAKYFSAPHPP--------------------------------AGAAPNSTD
YPGANP-YPTVKEQRSFEKGLLEKTNKSASDVILYDNRIVVFKMESDVMLYVVGSADENE
VLLYNVVLSLRDALGILFK-----------------------------------GATDKR
TIVENYDLLSLTIDETIDD-GIILETDPVMIASRVSRAPAADAPNM----KNIDL-TEQG
LMNAWEFGKRRLAEGL--------------------------------------------
------------------------------------------------------------
------------------------------------------------------------
------------------------------------------------------------
------------------------------------------------------------
------------------------------------------------------------
------------------------------------------------------------
------------------------------------------------------------
------------------------------------------------------------
------------------------------------------------------------
------------------------------------------------------------
------------------------------------------------------------
------------------------------------------------------------
------------------------------------------------------------
------------------------------------------------------------
------------------------------------------------------------
--------------------RQM-------------------------------------
------------------------------------------------------------
--------------------------------------------------
>XP_002561369_Penicillium_rubens
------------MPGSL------------SLFSVNAVLVMSAD-----------------
---DGSRIYAKYFSAPHPP--------------------------------AGAAPNSTD
YPGANP-YPTVKEQRAFEKGLLEKTNKSSSDVILYDNRIVVFKMESDVMIYVVGSADENE
VLLYNVVLSLRDALGILFK-----------------------------------GATDKR
TIVENYDLVSLTIDETIDD-GIILETDPVMIASRVSRAPAADAPNM----KNIDL-TEQG
LMNAWEFGKRRLAEGL--------------------------------------------
------------------------------------------------------------
------------------------------------------------------------
------------------------------------------------------------
------------------------------------------------------------
------------------------------------------------------------
------------------------------------------------------------
------------------------------------------------------------
------------------------------------------------------------
------------------------------------------------------------
------------------------------------------------------------
------------------------------------------------------------
------------------------------------------------------------
------------------------------------------------------------
------------------------------------------------------------
------------------------------------------------------------
--------------------RQM-------------------------------------
------------------------------------------------------------
--------------------------------------------------
>XP_040808760_Penicillium_solitum
------------MTGSL------------SLFSVNAVLVMSAD-----------------
---DGSRIYAKYFSAPHPP--------------------------------AGAAPNSTD
YPGANP-YPTVKEQRAFEKGLLEKTNKSASDVILYDNRIVVFKMESDVMIYVVGSADENE
VLLYNVVLSLRDALGILFK-----------------------------------GATDKR
TIVENYDLVSLTIDETIDD-GIILETDPVMIASRVSRAPAADAPNM----KNIDL-TEQG
LMNAWEFGKRRLAEGL--------------------------------------------
------------------------------------------------------------
------------------------------------------------------------
------------------------------------------------------------
------------------------------------------------------------
------------------------------------------------------------
------------------------------------------------------------
------------------------------------------------------------
------------------------------------------------------------
------------------------------------------------------------
------------------------------------------------------------
------------------------------------------------------------
------------------------------------------------------------
------------------------------------------------------------
------------------------------------------------------------
------------------------------------------------------------
--------------------RQM-------------------------------------
------------------------------------------------------------
--------------------------------------------------
>XP_022585091_Penicilliopsis_zonata
------------MFGNL------------SLFSVNAVLITSAD-----------------
---DGSRIFAKYYSAPHPP--------------------------------AGVSAHSTD
YPGANP-YPTVKEQKAFEKGLLEKTNKQTSDVILYDNRVVVFKLESDVMLYVVGGADENE
VLLYNVVLTLRDALGILFK-----------------------------------GATDKR
TIVENYDLVSLAIDEIIDD-GIILETDPVLVASRVSRAPAADVPNI----KNIDL-SEQG
LYNVWELGKRRLAEGL--------------------------------------------
------------------------------------------------------------
------------------------------------------------------------
------------------------------------------------------------
------------------------------------------------------------
------------------------------------------------------------
------------------------------------------------------------
------------------------------------------------------------
------------------------------------------------------------
------------------------------------------------------------
------------------------------------------------------------
------------------------------------------------------------
------------------------------------------------------------
------------------------------------------------------------
------------------------------------------------------------
------------------------------------------------------------
--------------------RQM-------------------------------------
------------------------------------------------------------
--------------------------------------------------
>XP_016620026_Cladophialophora_bantiana
------------MAPSM------------SLHSVVAILILSTDS-SP-------------
---DSSRLFAKYYNPPHAS---------------------------------AAAQHP--
-PQSQP-YPHLKEQKAFEKGLLEKTSKQTTDVILYDNKVVVFKMESDVMLYVVGGAEENE
ILLYNVVLALRDTLSILLK-----------------------------------NSTDKR
TIMENYDLVTLAIDEIVDD-GIVLETDPVMVASRVSKAPAQDAPNM----KNIDL-SEQG
IQNLWEFGKKQGMEFV--------------------------------------------
------------------------------------------------------------
------------------------------------------------------------
------------------------------------------------------------
------------------------------------------------------------
------------------------------------------------------------
------------------------------------------------------------
------------------------------------------------------------
------------------------------------------------------------
------------------------------------------------------------
------------------------------------------------------------
------------------------------------------------------------
------------------------------------------------------------
------------------------------------------------------------
------------------------------------------------------------
------------------------------------------------------------
--------------------RRNL------------------------------------
------------------------------------------------------------
--------------------------------------------------
>XP_008731172_Cladophialophora_carrionii
------------MAPSM------------SLHSVVAILILTTDS-PP-------------
---DSARLFAKYYNPPHTN--------------------------------ATQQPTQ--
-ASQQP-YTSLKEQKAFEKGLLEKTAKQTSDVILYDNKVVVFKMESDVMLYVVGSAEENE
ILLYNVVLALRDTLSILLK-----------------------------------NSTDKR
TIMENYDLVTLAIDEIVDD-GIVLETDPVMVASRVSKAPAQDAPNM----KNIDL-SEQG
IQNLWEFGKKQGMEFV--------------------------------------------
------------------------------------------------------------
------------------------------------------------------------
------------------------------------------------------------
------------------------------------------------------------
------------------------------------------------------------
------------------------------------------------------------
------------------------------------------------------------
------------------------------------------------------------
------------------------------------------------------------
------------------------------------------------------------
------------------------------------------------------------
------------------------------------------------------------
------------------------------------------------------------
------------------------------------------------------------
------------------------------------------------------------
--------------------RRNL------------------------------------
------------------------------------------------------------
--------------------------------------------------
>XP_016242359_Cladophialophora_immunda
------------MAPSM------------SLHSVVAILILSTDS-SP-------------
---DSFRLFAKYYYPPHAS---------------------------------AAPQHP--
-PQSQP-YPHLKEQKAFEKGLLEKTSKQTSDVILYDNKVVVFKMESDVMLYVVGAAEENE
ILLYNVVLALRDTLSILLK-----------------------------------NSTDKR
TIMENYDLVTLAIDEIVDD-GIVLETDPVMVASRVSKAPAQDAPNM----KNIDL-SEQG
IQNLWEFGKKQGMEFV--------------------------------------------
------------------------------------------------------------
------------------------------------------------------------
------------------------------------------------------------
------------------------------------------------------------
------------------------------------------------------------
------------------------------------------------------------
------------------------------------------------------------
------------------------------------------------------------
------------------------------------------------------------
------------------------------------------------------------
------------------------------------------------------------
------------------------------------------------------------
------------------------------------------------------------
------------------------------------------------------------
------------------------------------------------------------
--------------------RRNL------------------------------------
------------------------------------------------------------
--------------------------------------------------
>XP_007746168_Cladophialophora_psammophila
------------MAPSM------------SLHSVVAILILSTDS-SP-------------
---ESSRLFAKYYNPPHAS---------------------------------AAPQHP--
-LQSQP-YPHLKEQKAFEKGLLEKTSKQTTDVILYDNKVVVFKMESDVMLYVVGGAEENE
ILLYNVVLALRDTLSILLK-----------------------------------NSTDKR
TIMENYDLVTLAIDEIVDD-GIVLETDPVMVASRVSKAPAQDAPNM----KNIDL-SEQG
IQNLWEFGKKQGMEFV--------------------------------------------
------------------------------------------------------------
------------------------------------------------------------
------------------------------------------------------------
------------------------------------------------------------
------------------------------------------------------------
------------------------------------------------------------
------------------------------------------------------------
------------------------------------------------------------
------------------------------------------------------------
------------------------------------------------------------
------------------------------------------------------------
------------------------------------------------------------
------------------------------------------------------------
------------------------------------------------------------
------------------------------------------------------------
--------------------RRNL------------------------------------
------------------------------------------------------------
--------------------------------------------------
>XP_018688192_Fonsecaea_erecta
------------MAPSM------------SLHSVVAILILCTDS-SP-------------
---DSSRLFAKYYNPPHAA---------------------------------AVQQHP--
-PQPQP-YPHLKEQKAFEKGLLEKTSKQTSDVILYDNKVVVFKMESDVMLYVVGGAEENE
ILLYNVVLALRDTLSILLK-----------------------------------NSTDKR
TIMENYDLVTLAIDEIVDD-GIVLETDPVMVASRVSKAPAQDAPNM----KNIDL-SEQG
IQNLWEFGKKQGMEFV--------------------------------------------
------------------------------------------------------------
------------------------------------------------------------
------------------------------------------------------------
------------------------------------------------------------
------------------------------------------------------------
------------------------------------------------------------
------------------------------------------------------------
------------------------------------------------------------
------------------------------------------------------------
------------------------------------------------------------
------------------------------------------------------------
------------------------------------------------------------
------------------------------------------------------------
------------------------------------------------------------
------------------------------------------------------------
--------------------RRNL------------------------------------
------------------------------------------------------------
--------------------------------------------------
>XP_022512463_Fonsecaea_monophora
------------MAPSM------------SLHSVVAILILSTDS-SP-------------
---DSSRLFAKYYNPPHAS---------------------------------AQPQHP--
-PQSQP-YPHLKEQKAFEKGLLEKTSKQTSDVILYDNKVVVFKMESDVMLYVVGGPEENE
ILLYNVVLALRDTLSILLK-----------------------------------NSTDKR
TIMENYDLVTLAIDEIVDD-GIVLETDPVMVASRVSKAPAQDAPNM----KNIDL-SEQG
IQNLWEFGKKQGMEFVIANELSTSLTGLRLSNVYDLSSRIFLFKFAKPGKREQLLLDNGF
RCHLTSFSRTAATQPSAFVSRLRHYLKSKRVTGVAQIGTDRVIQITFSDGLYRLFLEFFA
AGNIIVTDADLNVLALQRQVNEGDADVDIKLGGKYTLEPKQNFHGVPPITEERVREVLQK
AVERAKAAKEVGGKKAKRAKGIDDLVKALSIGFPEFPQHLIEHAFREASVNATLKAEDVL
GDQESLRSVISALEVADQVFKSLGSGQSKGYIIAKQKTPSSGETESSSAQKPARESIVYD
DFHPFQPSQFQNKPGVHILEFDGFNRTVDEFYSSIESQKLESRLTEREEIAKRKLQVAKD
EHEKRLAGLQQVQELHVRKAQAIEANPHRVEEACAAVNGLVAQGMDWVDIGKLIENEQKR
GNVVAQMVKLPLKLEENTVTLLLDEPTFDEGYESDEEDETDEEVASDEEVEETRGKAAPT
TDKRLAIDIDLALSPWANARQYYDQKKSAAVKEKKTVEASVKALKSAEQKIDADLKKGLK
QEKAVLRPARKQFWFEKFLYFISSDGYLVIGGKDAQQNELLYRRYLKKGDVYVHADLQGA
SSVIVKNNPRMPDAPIPPSTLSQAGTLTICTSSAWDSKAVMGAWWVNADQVSKTAPNGEY
LATGGFVIRGHKNLLPPSQLILGFGVLWLISEQSRVNHGKHRVERTESLFPGEAEALANA
MSGVSIEEQYTSDDTGPDRSQVIPDVEDAAHAAVDEEEEDDRGVALDEDREQSRHVEGDD
DNRDSTDGSEAEEERSNPLQVNAAQSHPDTKGSSLEERAIGIEDETEEPPADEASEGEES
EDTPATEPSTRTSTPGPSSQATAKSKPAQLARGKRSKLKRAQKKYADQDEEDRALAMQLL
GSNRAQERKEAVEAEKAAREAKALADKERRRAQHAKAAEKERLRRERLEKAAADANGRGA
AAGLLDDHDDELSKEQVEQERRELLDIDRLVPMPEPGDELVAAIPVVAPWTALTRQKYKI
KLQPGNVKKGKVVREILGFWTSLATKGPKVVDEQNREKDKVWRREMDLLKEWRVEEIVGA
LPVKGCRIVQSGGMGGALGGGSGGGGGGGGKGGGGGGKGKGRGGGGKKGR
>XP_016630536_Fonsecaea_multimorphosa
------------MAPGM------------SLHSVVAILILSTDS-SP-------------
---DASRLFAKYYNPPHAA--------------------------------TAQQQHP--
-PQSQP-YPHLKEQKAFEKGLLEKTSKQTSDVILYDNKVVVFKMESDVMLYVVGGAEENE
ILLYNVVLALRDTLSILLK-----------------------------------NSTDKR
TIMENYDLVTLAIDEIVDD-GIVLETDPVMVASRVSKAPAQDAPNM----KNIDL-SEQG
IQNLWEFGKKQGMEFV--------------------------------------------
------------------------------------------------------------
------------------------------------------------------------
------------------------------------------------------------
------------------------------------------------------------
------------------------------------------------------------
------------------------------------------------------------
------------------------------------------------------------
------------------------------------------------------------
------------------------------------------------------------
------------------------------------------------------------
------------------------------------------------------------
------------------------------------------------------------
------------------------------------------------------------
------------------------------------------------------------
------------------------------------------------------------
--------------------RRNL------------------------------------
------------------------------------------------------------
--------------------------------------------------
>XP_022496398_Fonsecaea_nubica
------------MAPSM------------SLHSVVAILILSTDS-SP-------------
---DSSRLFAKYYNPPHAS---------------------------------AQPQHP--
-PQSQP-YPHLKEQKAFEKGLLEKTSKQTSDVILYDNKVVVFKMESDVMLYVVGGPEENE
ILLYNVVLALRDTLSILLKSVYRPHFFSLTATDKGDY----------------RNSTDKR
TIMENYDLVTLAIDEIVDD-GIVLETDPVMVASRVSKAPAQDAPNM----KNIDL-SEQG
IQNLWEFGKKQGMEFV--------------------------------------------
------------------------------------------------------------
------------------------------------------------------------
------------------------------------------------------------
------------------------------------------------------------
------------------------------------------------------------
------------------------------------------------------------
------------------------------------------------------------
------------------------------------------------------------
------------------------------------------------------------
------------------------------------------------------------
------------------------------------------------------------
------------------------------------------------------------
------------------------------------------------------------
------------------------------------------------------------
------------------------------------------------------------
--------------------RRNL------------------------------------
------------------------------------------------------------
--------------------------------------------------
>XP_013277894_Fonsecaea_pedrosoi
------------MAPSM------------SLHSVVAILILSTDS-SP-------------
---DSSRLFAKYYNPPHAS---------------------------------AQPQPP--
-LQSQP-YPHLKEQKAFEKGLLEKTSKQTSDVILYDNKVVVFKMESDVMLYVVGGPEENE
ILLYNVVLALRDTLSILLK-----------------------------------NSTDKR
TIMENYDLVTLAIDEIVDD-GIVLETDPVMVASRVSKAPAQDAPNM----KNIDL-SEQG
IQNLWEFGKKQGMEFVIANELSTSLTGLRLSNVYDLSSRIFLFKFAKPGKREQLLLDNGF
RCHLTSFSRTAATQPSAFVSRLRHYLKSKRVTGVSQIGTDRVIQITFSNGLYRLFLEFFA
AGNIIVTDADLNVLALQRQVNEGDADVDIKVGGKYTLEPKQNFHGVPPITEERVREVLQK
AVERAKAAKEVGGKKAKRAKGIDDLVKALSIGFPEFPQHLIEHAFREAGVNATLKAEDVL
GDQESLRSVISALEVADQVFTSSGSGQSKGYIIAKQKAPSSGETESSSAQKPARESIVYD
DFHPFQPSQFQNKPGVHILEFNGFNRTVDEFYSSIESQKLESRLTEREEIAKRKLQVAKD
EHEKRLAGLQQVQELHVRKAQAIEANTHRVEEACAAVNGLVAQGMDWVDIGKLIENEQKR
GNVVAQMVKLPLKLEENTVTLLLDEPTFDEGYESDEEDETDEEVASDEEVEETRGKAAPT
ADKRLAIDIDLALSPWANARQYYDQKKSAAVKEKKTVEASVKALKSAEQKIDADLKKGLK
QEKAVLRPARKQFWFEKFLYFISSDGYLVIGGKDAQQNELLYRRYLKKGDVYVHADLQGA
SSVIVKNNPRMPDAPIPPSTLSQAGTLTVCTSSAWDSKAVMGAWWVNADQVSKTAPNGEY
LAAGGFVIRGHKNLLPPSQLILGFGVLWLISEQSRVNHGKHRVERTESLFPGEAEALAND
MSGVSIEEQYTSDDTGPDRSQVIPDVEDAADAAVDEEEEDDRGVALGEDREQSRHVEDDE
DNRDSTDGSEAEEERSNPLQVNAAQSHPDTKGSSLEERAIGIEDETKEPPADEASEGEES
EDTPATEPSTRTSTPGPSSQATAKSKPAQLARGKRSKLKRAQKKYADQDEEDRALAMQLL
GSNRAQERKEAVEAEKAAREAKALADKERRRAQHAKAAEKERLRRERLEKAAADANGGGA
AAGLLDDHDDELSKEQVEQERRELLDIDRLVPMPEPGDELVAAIPVVAPWTALTRQKYKI
KLQPGNVKKGKVVREILGFWTSLATKGPKVMDEQNREKDKVWRREMDLLKEWRVEEIVGA
LPVKGCRIVQSGGMGGALG---GGGGGGGGKGGGGGGKGKGRGGGGKKGR
>XP_007761824_Cladophialophora_yegresii
------------MAPSM------------SLHSVVAILILTTDS-PP-------------
---DTARLFAKYYTPPHTN--------------------------------ATQQPTQ--
-TSQQP-YTGLKEQKAFEKGLLEKTAKQTSDVILYDNKVVVFKMESDVMLYVVGSAEENE
ILLYNVVLALRDTLSILLK-----------------------------------NSTDKR
TIMENYDLVTLAIDEIVDD-GIVLETDPVMVASRVSKAPAQDAPNM----KNIDL-SEQG
IQNLWEFGKKQGMEFV--------------------------------------------
------------------------------------------------------------
------------------------------------------------------------
------------------------------------------------------------
------------------------------------------------------------
------------------------------------------------------------
------------------------------------------------------------
------------------------------------------------------------
------------------------------------------------------------
------------------------------------------------------------
------------------------------------------------------------
------------------------------------------------------------
------------------------------------------------------------
------------------------------------------------------------
------------------------------------------------------------
------------------------------------------------------------
--------------------RRNL------------------------------------
------------------------------------------------------------
--------------------------------------------------
>XP_016234634_Exophiala_spinifera
------------MAPNM------------SLHSVIAVLILSTDT-SA-------------
---ESSRLFAKYYTAPHTS--------------------------------AA-QPTP--
-P--QP-YASLKEQKAFEKGLLEKTAKQTSDVILYDNKVVVFKMESDTMLYVVGNSDENE
ILLYNVVLALRDTLSILLK-----------------------------------NSTDKR
TIMENYDLVTLAIDEIIDD-GIVLETDPVMVASRVSKAPAQDAPNM----KNIDL-SEQG
IQNLWEFGKKQGMEFV--------------------------------------------
------------------------------------------------------------
------------------------------------------------------------
------------------------------------------------------------
------------------------------------------------------------
------------------------------------------------------------
------------------------------------------------------------
------------------------------------------------------------
------------------------------------------------------------
------------------------------------------------------------
------------------------------------------------------------
------------------------------------------------------------
------------------------------------------------------------
------------------------------------------------------------
------------------------------------------------------------
------------------------------------------------------------
--------------------RRNL------------------------------------
------------------------------------------------------------
--------------------------------------------------
>XP_016261755_Exophiala_oligosperma
------------MAPSM------------SLHSVIAVLILSTDT-SP-------------
---DSSRLFAKYYNAPHTS--------------------------------AT-HPTP--
-P--QP-YASLKEQKAFEKGLLEKTAKQTSDVILYDNKVVVFKMESDVMLYVVGISEENE
ILLYNVVLALRDTLSILLK-----------------------------------NSTDKR
TIMENYDLVTLAIDEIIDD-GIVLETDPVMVASRVSKAPAQDAPNM----KNIDL-SEQG
IQNLWEFGKKQGMEFV--------------------------------------------
------------------------------------------------------------
------------------------------------------------------------
------------------------------------------------------------
------------------------------------------------------------
------------------------------------------------------------
------------------------------------------------------------
------------------------------------------------------------
------------------------------------------------------------
------------------------------------------------------------
------------------------------------------------------------
------------------------------------------------------------
------------------------------------------------------------
------------------------------------------------------------
------------------------------------------------------------
------------------------------------------------------------
--------------------RRNL------------------------------------
------------------------------------------------------------
--------------------------------------------------
>XP_013319716_Exophiala_xenobiotica
------------MAPSM------------SLHSVVAILILSTDT-SP-------------
---ESSRLFAKYYHAPHTS--------------------------------AT-QPTP--
-P--QP-YASLKEQKAFEKGLLEKTAKQTSDVILYDNKVVVFKMESDVMLYVVGGPEENE
ILLYNVVLALRDTLSILLK-----------------------------------NSTDKR
TIMENYDLVTLAIDDIVDD-GIVLETDPVMVASRVSKAPAQDAPNM----KNIDL-SEQG
IQNLWEFGKKQGMEFV--------------------------------------------
------------------------------------------------------------
------------------------------------------------------------
------------------------------------------------------------
------------------------------------------------------------
------------------------------------------------------------
------------------------------------------------------------
------------------------------------------------------------
------------------------------------------------------------
------------------------------------------------------------
------------------------------------------------------------
------------------------------------------------------------
------------------------------------------------------------
------------------------------------------------------------
------------------------------------------------------------
------------------------------------------------------------
--------------------RRNL------------------------------------
------------------------------------------------------------
--------------------------------------------------
>XP_007723376_Capronia_coronata
------------MAPSM------------SLHSVIAILILSTDT-SP-------------
---ESSRLFAKYYNPPHTS--------------------------------PA-LPAS--
-P--QP-YPTLKEQKAFEKGLLEKTAKQTSDVILYDNKVVVFKMESDVMIYVVGGPEENE
ILLYNVILALRDTLSILLK-----------------------------------NSTDKR
TIMENYDLVTLAIDEIVDD-GIVLETDPVMVASRVTKAPAQDAPNM----KNIDL-SEQG
IQNLWEFGKKQGMEFV--------------------------------------------
------------------------------------------------------------
------------------------------------------------------------
------------------------------------------------------------
------------------------------------------------------------
------------------------------------------------------------
------------------------------------------------------------
------------------------------------------------------------
------------------------------------------------------------
------------------------------------------------------------
------------------------------------------------------------
------------------------------------------------------------
------------------------------------------------------------
------------------------------------------------------------
------------------------------------------------------------
------------------------------------------------------------
--------------------RRNL------------------------------------
------------------------------------------------------------
--------------------------------------------------
>XP_007729850_Capronia_epimyces
------------MAPSM------------SLHSVIAILILSTDT-SP-------------
---ESSRLFAKYYTPPHTS--------------------------------AV-LPTP--
-T--QP-YSTLKEQKAFEKGLLEKTAKQTSDVILYDNKVVLFKMESDVMLYVVGGPEENE
ILLYNVVLALRDTLSILLK-----------------------------------SSTDKR
TIMENYDLVTLAIDEIVDD-GIVLETDPVMVASRVTKAPAQDAPNM----KNLDL-SEQG
IQNLWEFGKKQGMEFV--------------------------------------------
------------------------------------------------------------
------------------------------------------------------------
------------------------------------------------------------
------------------------------------------------------------
------------------------------------------------------------
------------------------------------------------------------
------------------------------------------------------------
------------------------------------------------------------
------------------------------------------------------------
------------------------------------------------------------
------------------------------------------------------------
------------------------------------------------------------
------------------------------------------------------------
------------------------------------------------------------
------------------------------------------------------------
--------------------RRNL------------------------------------
------------------------------------------------------------
--------------------------------------------------
>XP_009160643_Exophiala_dermatitidis
------------MAPGM------------SLHSVIAILILSTDT-AP-------------
---ESSRLYAKYYTPPHTS--------------------------------AT-FPAP--
-P--QP-YPTLKEQKAFEKGLLEKTAKQTSDVILYDNKVVVFKMESDVMIYVVGGPEENE
ILLYNVVLCLRDTLSILLK-----------------------------------NSTDKR
TIMENYDLVTLAIDETVDD-GIVLETDPVMVASRVSKAPAQDAPNM----KNIDL-SEQG
IQNLWEFGKKQGMEFV--------------------------------------------
------------------------------------------------------------
------------------------------------------------------------
------------------------------------------------------------
------------------------------------------------------------
------------------------------------------------------------
------------------------------------------------------------
------------------------------------------------------------
------------------------------------------------------------
------------------------------------------------------------
------------------------------------------------------------
------------------------------------------------------------
------------------------------------------------------------
------------------------------------------------------------
------------------------------------------------------------
------------------------------------------------------------
--------------------RRNL------------------------------------
------------------------------------------------------------
--------------------------------------------------
>XP_013257101_Exophiala_aquamarina
------------MASSM------------SLYSVIGILILSTDA-SA-------------
---DSHRLFAKYYSAPHQS--------------------------------AT-QPTP--
-A--QP-YASLKEQKAFEKGLLEKTSKQTSDVILYDNKVVVFKNESDVMLYVLGGPEENE
ILLYNVILALRDTLSILLK-----------------------------------NSTDKR
TIMENYDLVTLAIDEIVDD-GIVLETDPVMVASRVSKAPAQDAPNM----KNLDL-SEQG
IQNLWEFGKKQGIEFV--------------------------------------------
------------------------------------------------------------
------------------------------------------------------------
------------------------------------------------------------
------------------------------------------------------------
------------------------------------------------------------
------------------------------------------------------------
------------------------------------------------------------
------------------------------------------------------------
------------------------------------------------------------
------------------------------------------------------------
------------------------------------------------------------
------------------------------------------------------------
------------------------------------------------------------
------------------------------------------------------------
------------------------------------------------------------
--------------------RRNL------------------------------------
------------------------------------------------------------
--------------------------------------------------
>XP_016223423_Exophiala_mesophila
------------MA--L------------SLYSVVGVLILAADG-PP-------------
---DTSRLFAKYYTAPHTS--------------------------------TT-QPTP--
-T--QP-YANVKEQKAFEKGLLEKTAKATSDVILYDNKVVVFKNESDVMLYVVGGAEENE
ILLYNVILALRDTLSILLK-----------------------------------NSTDKR
TIMENYDLVTLAIDEIVDD-GIVLETDPVMVASRVSKAPAQDAPNM----KNIDL-SEQG
IQNLWEFGKKQGMEFV--------------------------------------------
------------------------------------------------------------
------------------------------------------------------------
------------------------------------------------------------
------------------------------------------------------------
------------------------------------------------------------
------------------------------------------------------------
------------------------------------------------------------
------------------------------------------------------------
------------------------------------------------------------
------------------------------------------------------------
------------------------------------------------------------
------------------------------------------------------------
------------------------------------------------------------
------------------------------------------------------------
------------------------------------------------------------
--------------------RRNL------------------------------------
------------------------------------------------------------
--------------------------------------------------
>XP_013271094_Rhinocladiella_mackenziei
------------MAPGM------------SLHSVVAILILSTDT-AP-------------
---DSSRLFAKYYSAPHTS--------------------------------AT-QPTP--
-P--QP-YPTLKEQKAFEKGLLEKTSKQTSDVILYDNKVVVFKMESDVMLYVVGGAEENE
ILLYNVVLALRDTLGILLK-----------------------------------NSTDKR
TIMENYDLVTLAVDEIVDD-GIVLETDPVMVASRVSKAPAQDVPNM----KNIDL-SEQG
IQNLWEFGKKQGMEFV--------------------------------------------
------------------------------------------------------------
------------------------------------------------------------
------------------------------------------------------------
------------------------------------------------------------
------------------------------------------------------------
------------------------------------------------------------
------------------------------------------------------------
------------------------------------------------------------
------------------------------------------------------------
------------------------------------------------------------
------------------------------------------------------------
------------------------------------------------------------
------------------------------------------------------------
------------------------------------------------------------
------------------------------------------------------------
--------------------RRNL------------------------------------
------------------------------------------------------------
--------------------------------------------------
>XP_017994281_Phialophora_attinorum
------------MAPSL------------SMSSVLAILLLYPDSNAS-------------
---NSPRLFAKYYSEPHHL--------------------------------PGSGPS---
----QPAYPTLASQKAFEKGLLEKTAKQTSDVILYDNKVVVFKTESDVMMYVVGEASENE
VLLYNVVLCLRDALSILLKYVSLPLHVHMSGPPPNQTSSYANLPWLTRSLSLRRNSTDKR
TLLENYDLLSLTIDEIVDD-GIILETDPVMVASRVSKAPAQDAPNM----KNIDL-SEQG
IQNLWEFGKKQGIEFV--------------------------------------------
------------------------------------------------------------
------------------------------------------------------------
------------------------------------------------------------
------------------------------------------------------------
------------------------------------------------------------
------------------------------------------------------------
------------------------------------------------------------
------------------------------------------------------------
------------------------------------------------------------
------------------------------------------------------------
------------------------------------------------------------
------------------------------------------------------------
------------------------------------------------------------
------------------------------------------------------------
------------------------------------------------------------
--------------------RRN-------------------------------------
------------------------------------------------------------
--------------------------------------------------
>NP_588434_Schizosaccharomyces_pombe
--------------MNL------------TLYAVNAFLILDS------------------
---SGKRIFTKYYAPPHLK--------------------------------EGEGGV---
-------FNSVKEEKTFEKGLFEKTWKTQNDILTYDGKLVVMLTVMDVIFYIVGGMEENE
VMLYECLRSIRDALELLFK-----------------------------------YVPDKR
TLLENYDQLVIVVDETIDD-GVILETEPALIAARVTKGPVSEAQAI----VS-DF-KEMG
FMNSFQKAREKITERI--------------------------------------------
------------------------------------------------------------
------------------------------------------------------------
------------------------------------------------------------
------------------------------------------------------------
------------------------------------------------------------
------------------------------------------------------------
------------------------------------------------------------
------------------------------------------------------------
------------------------------------------------------------
------------------------------------------------------------
------------------------------------------------------------
------------------------------------------------------------
------------------------------------------------------------
------------------------------------------------------------
------------------------------------------------------------
--------------------LKGTF-----------------------------------
------------------------------------------------------------
--------------------------------------------------
```
