## Supplementary material for "Coding Sequence Insertions in Fungal Genomes are Intrinsically Disordered and can Impart Functionally-Important Properties on the Host Protein": MAFFT_MSAs: XP_715162.1_blasthits_MAFFT.txt

```
>XP_019331073_Candida_albicans
------------------------------------------------------------
------------------------------------------------------------
---------------------------------------MSSVSSE---------NNSGL
FGTDVYDETKENKPKYEHEEG-------LEFGS------DFD-FDGEFEKYAAMGAAE--
-KQSGAWMTNFKNLEF----PLGVSPSV-LV---------------------QTLGIFAA
FCGILSGVDQSLIS--------GASIGMDKS--LHFN--------------------SHE
NSLVSSLMPLG-AVAGSILLTPLQR-FGRKKALMASCILYTIGAILCAA----APIPKEL
ADGTFNNHRSRDVMYAGRFILGIGVGIEGGGVGVYISES--VPSNKRGSLVSLYQLSIAL
GEV----LGYAIAAIFYEVH-------GGWRFMVGSSLVFSTIVLIGLFFLPESPRYLVF
KGKFGEAFNVFARLRDLGDRHS--KIEFVQMVQAAEAE----R--ELRLTQNKSKVWFEL
V---TIPRNRRALVYGIVMITLGQLTGINAVMYYLSTLMGRIGFSTKNSVFMSLVGGGSL
LIGTIPAILYMDKFGRR---VWGYNLV-GFFVGLVLVGVGYSI-----------------
-D------IETNLAAAEG---VYLTGLILYMGFFG-SYACLTWVVPAESFSLGTRSQGMT
ICSALLYLWAFTVTYNFNRMKVAMT-YTGLTIGFYGGIAF-LG-----FFYQVLFM-PET
KGKTLEEIDEIFE--KPSRQ-----------------LIKENLSGLKRFWGR--------
----------------------------------------
>XP_002421920_Candida_dubliniensis
------------------------------------------------------------
------------------------------------------------------------
---------------------------------------MSSVSSE---------KNSGL
FGKDVYDETKENKPKYEHDEG-------LEFGS------DFD-FDGEFEKYAAMGAAE--
-KQSGAWMTNFKNLEF----PLGVSPST-LV---------------------TTLGIFAA
FCGILSGVDQSLIS--------GASIGMDKS--LHFN--------------------SHE
NSLVSSLMPLG-AVAGSILLTPLQK-FGRKKALMASCILYTIGAILCAA----APIPKEL
ADGTFNNHRSRDVMYAGRFILGIGVGIEGGGVGVYISES--VPSSKRGSLVSLYQLSIAL
GEV----LGYAIAAIFYEVH-------GGWRFMVGSSLVFSTIVLIGLFFLPESPRYLVF
KGKFGEAFNVFARLRDLGDRHS--KIEFVQMVQAAEAE----R--ELRLTQNKSKVWFEL
V---TVPRNRRALVYGVVMITLGQLTGINAVMYYLSTLMSRIGFSTKNSVFMSLVGGGSL
LLGTIPAILYMDKFGRR---VWGYNLV-GFFIGLVLVGVGYSI-----------------
-D------IETNLAAAEG---VYLTGLILYMGFFG-SYACLTWVVPAESFSLGTRSQGMT
ICSALLYLWAFTVTYNFNRMKEAMT-YTGLTIGFYGGIAF-LG-----FFYQVLFM-PET
KGKTLEEIDEIFE--KPSRQ-----------------LIKENLSGLKRFWGR--------
----------------------------------------
>XP_002545960_Candida_tropicalis
------------------------------------------------------------
------------------------------------------------------------
---------------------------------------MSADSIE---------KASDM
FAETNNSFDKGTKPKYEHDEG-------LEFGE------DFD-FDGEFAKYAAMGEAE--
-KQSGTFMTNLKRLEF----PLHINPDK-MV---------------------TILGIFAA
AAGILSGLDQSLIS--------GAQIGMDKA--LHFN--------------------SHE
NSLVSSLMPLG-AVAGSILLTPLQK-LGRKNALIASCIMYTIGAILCAA----SPIPKHL
GDGSYDNTRSRDVMYAGRFLLGVGVGVEGGGVGVYIAES--VPSKRRGGITSGYQMAIAL
GEI----MGYAVAAIFFEVH-------AGWRYMLGSSLVFSTLLLIGLLFLPESPRYLAF
KGKIGEAFNVFARLRNVDDKYS--KIEFVQMIQAAEAE----R--ELRLTKSRFGVWSEL
F---TVPRNRRALVYGVMMISLGQLTGINAVMYYLSTLMIRIGFTTKNAVFMSLVGGGAL
FLGTIPAVLYMDRFGRR---VWGYNLV-GFFVGLVLVGVGYSI-----------------
-N------IETNLPAAEG---VYLTGLILYMGFFG-SYACLTWVVPSESFSIGTRSQGMT
ICSALLYLWAFTVTYNFNRMKVAFT-YTGLTIGFYGGIAF-LG-----FFYQVMFM-PET
KGKTLEEIDAIFE--KPSRQ-----------------LVKENIRGLKRFWGR--------
----------------------------------------
>XP_003866043_Candida_orthopsilosis
------------------------------------------------------------
------------------------------------------------------------
---------------------------------------MSGLEIE---------KAID-
--------SHQEKVQIEYDEG------SLEQGS------NFNKIDEEFEKYRQLGAAE--
-EQTSGFWNNLKRFEI----PLNFKDKRHMV---------------------HLLGGFAS
FAGVLSGVDQSIIS--------GAQLGLNSQ--LHLS--------------------GDQ
NSLVSALMPLG-AVGGSLLLPPLQK-FSRKNAITVSCILYTIGAIMCAA----TPIPKQV
GS-SFFNKNSTNVLYAGRFILGLGVGIEGGGVNVYIAES--VPSDKRGVLVSAYQFFIAF
GEV----LGYAIAAIFISTH-------AGWRYMLGSSLVFSTILLIGLIFLPESPRFLAK
KGKYGEAFNVFARLRDIEDKRS--KVEFLQMIQAAENE----R--EIRLTTKRYKAWIEL
F---TVPRNRRALIYGLIMITLGQLTGINAVMYYLSDLMAQIGFSDKNAVFMSLVGGGSL
LIGTIPAILYMDKFGRR---IWGYNLI-GFFIGLVLVGVGYLI-----------------
-P------IDTNLPAAEG---VYLTGLILYMGFFG-SYACLTWVVPSESFSLGTRSQGVT
LCSALLYVWSFTVTYNFNRMKEALT-YTGLTIGFYGGIAF-LG-----FFYQVLFM-PET
KGKTLEEIDEIFE--KSSFE-----------------LAKENLQGLKRFWSFK-------
----------------------------------------
>XP_001527752_Lodderomyces_elongisporus
------------------------------------------------------------
------------------------------------------------------------
-------------------------------------MTIFSDSTE---------KVTDT
I-------DHQEKIQFDHDEG------SYEGGAP-----NFD-LDEEIEKYKLMGEQQ--
-KSDGAFLTHLKRLEF----PIKFKNVDHMT---------------------YFMGGFAS
FAGILSGVDQSIIS--------GA-IKMNTA--LHLT--------------------DHQ
NSLVSALMPLG-AVGGSVLISVLAK-LGRKNSLLVSILLYTIGAIMCAA----APIPKQI
GD-VFDNTNSTNVLYAGRFILGLGVGIEGGTVGVYLAEA--ISKKKRGGITSAYQLFIAV
GEV----LGFAIAAIFINVK-------SGWRYMLGSSIVFSTILFLGMLFLPESPRFVAY
KGNFGEAYNIFTRLRDMELRES--KIEFIQMIQAVEYE----R--EKNLTRNKAKEWMEL
F---TVPRNRRALVYGAMMVSLGQLTGINAVMYYMSTLMKQIGFSETNAIFMSLVGGASL
MFGTIPAILYMDRFGRR---IWGYNLI-GFLVGLVLVGVGYLI-----------------
-P------LDTHKAAALG---VYLTGIILYEFFFG-SYACLTWVVPSESFPINCRNAGMT
ICSALLYLWAFTVTYNFNRMKVAMT-YTGLTIGFYGGIAF-LG-----LIYQLLFM-PET
KGKTLEEIDEIFE--KPTRE-----------------LVKENVRGLKRFWSFK-------
----------------------------------------
>XP_007373903_Spathaspora_passalidarum
------------------------------------------------------------
------------------------------------------------------------
---------------------------------------MSGTISP---------T----
--------SEFDKPTVEKTENYSASVESVELGE------DID-VDKEFGDYVQLGHEL--
-KSGGTFWTNLKNVEF----PVTFKNRNNMV---------------------RFLGIFTS
FAGILSGVDQSIIS--------GASIGMNKA--LQLS--------------------DHE
NSLISSLMPLG-AVAGSILMTPLSEHFGRKRAILISCILYTIGAIICAA----AP-----
---------DHETMYAGRFILGLGVGIEGGSVGVYIAEC--VPPTQRGNLVSLYQFFIAF
GEV----LGFAIAAIFFTVH-------GGWRFMVGSSLLFSTILLIGLLFLPESPRYLVY
NNKYAEAINVYDRLRDISERTS--KVEFLEMIKNAQAE----R--KLRASQSRVQVWLDL
F---TIPRNRRALFYAVIMVSLGQLTGINAVMYYLSTMMANIGFSEENAVFMSLVGGGAL
WLGTIPAILYMDRFGRR---VWGMNLV-GFTIGLVLVGVGYLI-----------------
-P------LETQRAAALG---VYLTGLILYMGFFG-AYACLTWVLPAESFSIGTRSIGMT
ICSSFLYLWAFTVTYNFNRMKSAMT-YTGLTIGFYGGIAF-LG-----FFYQIFFM-PET
KGKTLEEIDDIFE--KPSME-----------------IAKENLRNMKRFLTK--------
----------------------------------------
>XP_043050856_Scheffersomyces_spartinae
------------------------------------------------------------
------------------------------------------------------------
----------------------------------------MSVFEG---------KNKDV
SS----------EESVRVD---NVKVDKLELGK------NFD-FSKEIAELEQSSQQF--
-KHERTFFQKMKACEF----ELHFENKMHMV---------------------RLLGGFAA
FAGVLSGVDQSIIS--------GAMIGMKEH--LHTN--------------------DNQ
VSLISSLMPLG-AMTGSLMMTPLNEWWGRKKALLISCVWYTVGAIMCAL----A------
--------HNYKVMYAGRFLLGIGVGIEGGCVGVYIAES--VPANVRGNLVSLYQFSIAL
GEV----MGYAIAAIFFEVK-------GGWRYMLGSSLVFSSILFAGLFFLPESPRWLAH
KNRIGESFLVWKRLRDISDPDA--QLEFIEMRQSAYEE----S--ERRKRESRLQAWSDL
F---TIPRNRRALVYASIMVSLGQLTGVNAVMYYMSTLMGQIGFNEKKSVFMSLVGGGSL
LIGTIPAILWMDRFGRR---TWGMNIV-GFFIGLALVGGGYKI-----------------
-D------IKANLAAAEG---VYLTGIILYMGFFG-AYACLTWVCPSESFSLQTRTMGMS
ICSFLLYLWAFTVTYNFTRMKNAFT-YTGLTLGFYGGIAF-IG-----FIYQLLFM-PET
KDKTLEEIDDLFS--MPSAE-----------------LVKTNIRNMKRYWGKK-------
----------------------------------------
>XP_001385662_Scheffersomyces_stipitis
------------------------------------------------------------
------------------------------------------------------------
------------------------------------------------------------
-----------------------------------------S-IETDFIEIEQLAQQA--
-SRKRTFWQKLLDCEF----ELEFKDKKHMV---------------------WLLGAFAS
AAGILSGVDQSIIS--------GASIGMNTA--LKLT--------------------DHQ
SSLVSSLMPLG-AMAGSMMMTPLSEYFGRKKAIVISCLWYSLGAGLCAG----A------
--------NSHEMMFAGRFILGIGVGIEGGSVGIYIAES--VPAHVRGNLVSMYQFNIAL
GEV----FGFAIAAIFYDIH-------GGWRYMVGSSLVFSTILFIGLLFLPESPRYLMY
KGKVGESYNVWKRLRNADDESS--KVEFLEMRHNAIID----E--DRRAHESKFQVWMDL
F---TIPRNRRALFYAVLMVSFGQLTGINAVMYYLSTLMHKIGFNIRASVFMSLVGGGSL
LIGTIPAILWMDRFGRR---VWGMNII-GFFIGLVLVGVGYRF-----------------
-N------SVTQKEAALG---VYLTGLILYMSFFG-AYACLTWVLPAESFSLSTRSVGMT
ICSTFLYLWSFTVTYNFTKMQNAFT-YTGLTLGFYGGIAF-IG-----FIYQILFM-PET
KDKTLEEIDDIFS--KSSFQ-----------------VARENISNVKRFWGFS-------
----------------------------------------
>XP_020066585_Suhomyces_tanzawaensis
------------------------------------------------------------
------------------------------------------------------------
----MSAPT-----------DNKVEATQAPAGDGLFEHT-SSSSSVSERKHKDPSDLEST
-------------------------RSTPAEASAERGNVLAQYTEDQVMQMGRHYASKHG
M--DSELFARAAAVSR---SPQGFNSMPFLSEEEKIGLNLEETKKWHIPPKLFAVIALGS
MAAAVQGMDESVIN--------GATLFYPRF--F----LK---------NTHRADLIE--
-GLVNGSPYLCCAVFSCWTSDLWNRNLGRKWTIFWSCAISALGCIWSGF----V------
--------NNWWHLFIARFFMGIGVGVNSATVPAYAAEC--IPSRIRGSLVMLWQFFTAV
GIM----FGYVSALAFYYVTDHGVGSGLNWRLMLGSACIPAFIVMCQVPFVPESPRWLMA
KGRHAEAFDSLLQLRKEPISAA--RDTFYQYVLL-QEE----N--SYDA--SFFRKFMEL
F---TIRRNRNGALGAWIVMFMQQFCGINVIAYYSSSIFVSSGFTEISALLASWGFGMLN
FTFAIPAFLTIDKFGRR---FLLLFTFPLMAIFLLVAGFGFLI-----------------
-D------QEANPKGRLG---MIIMGIYLFAAVYSSGEGPVPFTYAAEAFPLYLRDVGMS
FATATCWFFNFILAFSWPNMRATFT-ETG-AFCWYAAWNV-IG-----FFLVLWFL-PET
KGLTLEELDDVFS--VSAMKHARWQT-AELWDDLQRNILRRNIPKQPALYEHQ-------
-------------------RMAITNPEWNDKSEVSHVE--
>XP_020076712_Hyphopichia_burtonii
------------------------------------------------------------
------------------------------------------------------------
----------------------------------------MSLMET---------KGTE-
--EFSSDISDHENQEIKHDKT-FNKLDNLKLNQ------DYD-FDKEFAELEEMSKVA--
-KLKRTLLQRITGLEV----EVNFKNKSHMV---------------------WLMGGFAS
AAGMLSGLDQSIIS--------GASIGMTKS--LHLN--------------------DHE
NSLISSLMPLG-AVGGSLIISPLNEYLGRKFSIIVSCIWYTIGAAICAG----A------
--------RSHHMLYAGRFCLGVGIGIEGG-VGVYLAES--VPANVRGNIVSLYQFNIAL
GEV----IGYAVSAMFFEVK-------GGWRFMMGSSLVFSTLLFIGMFFLPESPRYLVH
KGRYGEAYGVWKRLRDINLDEN--KAEFLEMRYAALQE----E--ERKKNETTIQLWTDL
F---RIPRNRRALFYAFIMVGLGQLTGVNAVMYYMSTLMAKIGFDTKNSVFMSLVGGGSL
LIGTIPAILWMDRFGRR---VWGMNIV-GFFIGLVLVGVGYLF-----------------
-D------PITQKAAAEG---VYLSGIVLYFMFFG-AYATLTWVIPSESFDLRTRSIGMS
VCTCMVYVWSFTVTYNFTEMQKAMT-YTGLTLGFYGGIAF-LG-----FIYQVIFM-PET
KDKTLEEIDDIFS--RSSFS-----------------IAGENIRNMKSFWRKKD------
----------------------------------------
>XP_015470101_Debaryomyces_fabryi
------------------------------------------------------------
------------------------------------------------------------
----------------------------------------MSLLE----------KLSDG
FDSLN-------EKDVKID-E-YKKVDASELGE------NFN-YDQEFEELEKMSIEA--
-KANRTFLQKLTSFEF----ELHFKNKRNMV---------------------YLLGGFSA
AAGLLSGVDQSIIS--------GASIGMRED--LKLL--------------------PDQ
QSLVSSLMPLG-AMMGSIMMTPLNEYFGRKASIIISCIWYTLGAGLCAG----S------
--------RSYGMMYAGRFLLGIGVGIEGGCVGIYISES--VPAEVRGNLVSLYQFNIAL
GEV----LGYAIAAIFFEVH-------GGWRYMVGSSLVFSTALLVGMLFLPESPRYLVH
KNRIGEAYDVWKRLRDINIQKN--KLEFLDMKQAAYQE----Q--EAKATESKARLWTDL
F---RIPRNRRALVYAVIMVGLGQLTGVNAVMYYMSTLMGKIGFDEKNSVFMSLVGGGAL
LIGAIPAILWMDRFGRR---VWAMNIV-GFFIGLVLVGVGYKI-----------------
-P------IETNQNAAMG---VYLTGIVLYMGFFG-SYACLTWVLPSESFDLRTRSIGMT
ICSTFLYLWSFIVTFNFDRMQNAMT-YTGLTLGFYGGLAF-VG-----FFYQILFM-PET
KDKTLEEIDDIFS--KPTRV-----------------IVKENVVGMKRFWGIS-------
----------------------------------------
>XP_002770857_Debaryomyces_hansenii
------------------------------------------------------------
------------------------------------------------------------
----------------------------------------MSLLE----------KSSEG
FESIS-------ENDVKVD-D-YKKVEAAELGE------NFN-YDKEFEELEQMAIEA--
-KANKTLIQKLMSLEY----ELHFENKKYMV---------------------YLLGGFSA
AAGLLSGVDQSIIS--------GARIGMTPV--LDLT--------------------PTQ
DSLVSSLMPLG-AMLGSIMMTPLNEYFGRKMSIIISCLWYTVGAGLCAG----S------
--------HTYSMMYAGRFLLGIGVGIEGGCVGIYISES--VPARVRGNLVSLYQFNIAL
GEV----LGYAISAIFYDVH-------GGWRFMLGSSLVFSTALMVGMFFLPESPRYLVH
KNKIGEAYDVWKRLRDISLEEN--KLEFLDMRQAAYQE----Q--EAKATESKARLWTDL
F---RIPRNRRALVYAVIMVGLGQLTGVNAVMYYMSTLMGKIGFDEKNSVFMSLVGGGSL
LIGAIPAILWMDRFGRR---VWGLNIV-GFFIGLVLVGVGYTI-----------------
-P------LETNKNAAMG---VYLTGIILYMGFFG-SYACLTWVLPSESFDLRTRSLGMT
ICSTFLYLWSFIVTYNFDGMQNAMT-YPGLTLGFYGGIAF-VG-----FFYQIFFM-PET
KDKTLEEIDDIFS--KPTRV-----------------IVRENVVGMKKFWGIS-------
----------------------------------------
>XP_006687216_Yamadazyma_tenuis
------------------------------------------------------------
------------------------------------------------------------
------------------------------------------------------------
--------------------------------------------------MGRNYASKHG
L--DPDLFARAAALAR---MPDEFNSMSFLTEEEKIGLNLEATKKWHVPKKLFQVIALGS
MAAAVQGMDETVIN--------GAVLYYPKQ--LDIVKYK---------N---EDLIE--
-GLINGAPYLAASTIACWLSDWCNKKVGRKWVIFWTCVVSALTCIWQGL----V------
--------NNWWHLFLARFFLGFGIGIKSATVPAYAAEC--VPRHIRGALVMLWQFFTAV
GIM----FGYVASLAFYKVPDRGIGEGLNWRLMVASACIPAFIVLFQIPFVPESPRWLMG
NDRHGDAFESLVKLRHERIAAA--RDCFYQHVLL-AEE----H--SYRG-ISTYKRLIEM
F---TIRRNRNGALGAWIVMFMQQFCGINVIAYYSSSIFVESGLGIRDSLLASWGFGMIN
FLFAIPAFYTIDTFGRR---NLLLTTFPLMSLFLLITMCGFWI-----------------
-D------QDTNPNGRIG---LIAFGIYVYSCIYSCGEGPVPFTYSAEAFPLYIRDLGMG
FATATCWFFNFILAFTWPRLRNAFT-PQG-AFGFYAAWNI-VG-----FFLVLLFL-PET
KGLTLEELDEVFG--VSLRKHAWYRL-QEFSNNVNKHVLRRKVTPMEPLYEHE-------
------------------KRMAVTNPEWTEKTEVSHVE--
>XP_001486924_Meyerozyma_guilliermondii
------------------------------------------------------------
------------------------------------------------------------
----------------------------------------MSLLET---------KPGDL
FSDSE-------RKSVYEE-T-GGKLTTDQARF------HFD-FDKELAECEELARDA--
-KQNRSFKEKLLLLEY----ELNFKNKSHMV---------------------WLLGGFAA
AAGLLSGLDQSIIS--------GASIGMRQESGLGLS--------------------SDQ
ESWVSSLMPLG-AMAGSILMTPLNEYFGRKMSIIISCLWYTLGAGLCAG----A------
--------RNYHMMYAGRFILGIGIGIEGGCVGIYISES--VPPTVRGNIVSMYQFNIAL
GEV----LGYAVAAMFYLVH-------GGWRFMVGSSLVFSTILMVGMFFLPESPRYLVH
KNRIGEAYSVWKRLRDIDDDKN--KLEFLEMKQAALQE----Q--EARATESRMELWSDL
F---RIPRNRRALVYAVIMVGLGQLTGVNAVMYYMSTLMARIGFTTKNSVFMSLVGGGSL
LIGTIPAILFMDKFGRR---VWGLNII-GFFIGLVLVGVGYLI-----------------
-D------LKTHLAAAEG---VYLSGIILYMMFFG-SYACLTWVLPAESFDLRTRSMGMT
ICSTFLYLWSFIVTYNFTRMQNAMT-YTGLTLGFYGGIAF-IG-----FFYQILFM-PET
KDKTLEEIDDIFS--KPSRQ-----------------LVKENIVGMKNYWMGKKN-----
----------------------------------------
>XP_018714073_Metschnikowia_bicuspidata
------------------------------------------------------------
------------------------------------------------------------
----------------------------------------MSIFEG---------KERKG
SLSIESS-----TRDVRND-H-TEKVDQDALRH------NFN-FDKEFEDLEIEAAQV--
-NEHPTFVDRILSLEY----KLYFQNKNHMV---------------------WLLGAFAA
AAGLLSGLDQSIIS--------GASIGMNRA--LNLS--------------------ERE
ASLVSSLMPLG-AMAGSIIMTPLNEYFGRKSSLIISCIWYTIGSALCAG----A------
--------RDHHMMYAGRFILGVGVGIEGGCVGIYISES--VPANVRGSIVSMYQFNIAL
GEV----LGYAVAAMFYSVT-------GGWRFMVGSSLVFSTILFAGLFFLPESPRWLVH
KGRNGMAYDVWKRLRDIDDESA--KLEFLEMRQAAHQE----R--ERRSQESFFSSCGEL
F---VIPRNRRALTYSVVMITLGQLTGVNAVMYYMSTLMGAIGFNEKDSVFMSLVGGGSL
LIGTIPAILWMDRFGRR---VWGYNLV-GFFIGLVLVGVGYRF-----------------
-D------PVTQKQASEG---VYLTGLIIYFLFFG-SYSTLTWVIPSESFDLRTRSLGMT
ICSTFLYLWSFTVTYNFTKMSAAFT-YTGLTLGFYGGIAF-LG-----LIYQVCFM-PET
KDKTLEEIDDIFN--RSAFS-----------------LARENISNLKKGIW---------
----------------------------------------
>XP_002616715_Clavispora_lusitaniae
------------------------------------------------------------
------------------------------------------------------------
------------------------------------------------------------
------------------------------------------------------------
------------------------------------------------------------
------------------------------------------------------------
------------------------------------------------------------
------------------------------------------------------------
--------------MFNSVK-------GGWRFMVGSSLVFSTALFIGLFFLPESPRWLVH
KGKYGMAYKVWKRLRDISDDKA--KLEFLEMRQAAYEE----H--DRRAHESKFSSWVDL
F---TIARNRRALNYAVIMVTLGQLTGVNAVMYYMSTLMGAIGFNEKNSVFMSLVGGGSL
LIGTIPAILWMDRYGRR---LWGYNII-GFFVGLVLVGVGYRF-----------------
-N------PHTHKAAAEG---VYLSGLILYFLFFG-SYSTLTWVVPSESFDLKTRSLGMT
ICSSFLYLWSFTVTYNFAKMKQAFT-YTGLTLGFYGGIAF-IG-----LIYQMLFM-PET
KDKTLEEIDDIFS--RSSFS-----------------IARENLANIKKGKFY--------
----------------------------------------
>XP_025341174_Candida_haemuloni
------------------------------------------------------------
------------------------------------------------------------
----------------------------------------MSVFED---------KEIK-
--EVSSE-----EVEVRDD-A-IKKFDAADLGE------NFD-FDKEFQELELMAKES--
-TQKKSLVDRLLSWEV----KLNFKNKNHMV---------------------YLLGAFAA
AAGLLSGVDQSIIS--------GATIGMRKD--LNLT--------------------DHE
QSLISSLMPLG-AMAGSIIMTPLNEIFGRKLSLIISCVWYTIGAALCAA----A------
--------QDHHLMYAGRFILGVGVGIEGGCVGIYISES--VPANVRGSIVSMYQFNIAL
GEV----LGYAIAAMFYSVH-------GGWRFMVGSSLVFSTLLFIGLFFLPESPRWLVH
KNRTGMAYEVWTRLRDVSDDKN--KLEFLEMRQAARQE----H--ERKANTSRFKTCYDL
F---VIPRNRRALIYAVMMVTLGQLTGINAIMYYMSTLMQGIGFDEKNSVFMSLVGGGAL
LIGTIPAILWMDRFGRR---VWGYNII-GFFIGLVLVGVGYRF-----------------
-D------FNTQQAAAEG---VYLTGIIMYNLFFG-AYSTLTWVVPSESFALDTRSLGMT
ICSTFLYLWSFTVTYNFTRMTEAMT-YTGLTLGFYGGIAF-LG-----LIYQVLFM-AET
KDKTLEEIDDLFN--MTPFE-----------------LAKQNLINLKNGKP---------
----------------------------------------
>XP_024715905_Candida_pseudohaemulonis
------------------------------------------------------------
------------------------------------------------------------
----------------------------------------MSVFED---------KEVK-
--DISSD-----EVDVKED-G-VRKIDALELGE------NFD-FDKEFEELELLAQQS--
-KEQKTFVDRLLSWEV----KLNFQNKNHMV---------------------YLLGVFAA
AAGLLSGLDQSIIS--------GASIGMRKD--LSLT--------------------SHE
QSLISSLMPLG-AMAGSIIMTPLNESFGRKFSLIISCVWYTIGSALCAA----A------
--------QDHHLMYAGRFMLGVGVGIEGGCVGIYISES--VPANVRGSIVSMYQFNIAL
GEV----LGYAVAAMFYSVK-------GGWRFMVGSSLVFSTLLFIGLFFLPESPRWLVH
KNRTGMAYEVWTRLRDIKDDKN--KLEFLEMRQAARQE----H--ERKAQTSSLKTWADL
F---FIPRNRRALFYAVMMVTLGQLTGINAIMYYMSTLMQGIGFDEKNSVFMSLVGGGAL
LIGTIPAILWMDRFGRR---VWGYNII-GFFIGLVLVGVGYLF-----------------
-D------FNTQRAKAEG---IYLTGIIVYNLFFG-AYSTLTWVVPSESFALETRSLGMT
ICSTFLYLWSFTVTYNFTKMQEAMT-YTGLTLGFYGGIAF-IG-----LIYQILFM-AET
KDKTLEEIDDLFN--MTPLQ-----------------LAKQNLTNLKNGKP---------
----------------------------------------
>XP_025338516_Candida_duobushaemulonis
MSFRYALGTYITNPKQDLVVFHDDDYIIMKDAYPKALRHYLVLPRAESLTYKHPWMEYVE
KAKDMIVADLVKEGYVEDSSIAKEKFRNTFIRAGVHSVPSMAHLHIHVITQDFYSERMKN
KRHYNSFTTSFFIDFSDLRPAIRTDDLSPDSDADSHKKFIMSVFEG---------KEIK-
--DISSD-----EVDLRED-G-VKKIGTLELGE------NFD-FDKEFEELELLAEQS--
-KEQKTFIDRLLSWEV----KLNFQNKNHMV---------------------YLLGVFAA
AAGLLSGLDQSIIS--------GATIGMRKD--LALT--------------------SHE
QSLISSLMPLG-AMAGSIIMTPLNEFFGRKFSLIISCVWYTVGSALCAA----A------
--------QDHHLMYAGRFMLGVGVGIEGGCVGIYISES--VPANVRGSIVSMYQFNIAL
GEV----LGYAVAAMFYSVK-------GGWRFMVGSSLVFSTILFIGLFFLPESPRWLVH
KNRTGMAYEVWTRLRDIKDDKN--KLEFLEMRQAARQE----H--ERKEQTSTMKTWADL
F---FIPRNRRALFYAVMMVTLGQLTGINAIMYYMSTLMQGIGFDEKNAVFMSLVGGGAL
LIGTIPAILWMDRFGRR---VWGYNII-GFFIGLILVGVGYLF-----------------
-D------FNTQKAQAEG---VYLTGIIVYNLFFG-AYSTLTWVVPSESFALETRSLGMT
ICSTFLYLWSFTVTYNFTKMQEAMT-YTGLTLGFYGGIAF-IG-----LIYQVLFM-AET
KDKTLEEIDDLFN--MTPLQ-----------------LAKQNLTNLKNGKP---------
----------------------------------------
>XP_028889957_Candida_auris
------------------------------------------------------------
------------------------------------------------------------
----------------------------------------MSIFEG---------KEIK-
--DVSSD-----EVEVRND-T-YNKIDASELGE------NFD-FTKDFEELELLAQQP--
-V-GNSLVDRLLSLEF----KLNFKNKNHMV---------------------YLLGAFAA
FAGLLSGVDQSIIS--------GASIGMRKD--LSLT--------------------SHE
QSLISSLMPLG-AMAGSMIMTPLNEWFGRKLSLIISCIWYTIGAALCAA----A------
--------QDHHLMYAGRFMLGIGVGIEGGCVGIYISES--VPANVRGSIVSMYQFNIAL
GEV----LGYAIAAMFYSVK-------GGWRFMVGSSLVFSTILFIGLFFLPESPRWLVH
KNRVGQAYEVWTRLRDVSDNKN--KLEFLEMRHAADQE----H--ERHHKVSKVKIVTDL
F---GIARNRRALFYAVMMVTLGQLTGINAIMYYMSTLMAGIGFDEKNSVFMSLVGGGAL
LIGTIPAILWMDRFGRR---VWGYNII-GFFVGLILVGVGYLF-----------------
-D------VKTHKAEAEG---IYLTGIIVYNLFFG-AYSTLTWVVPSESFDLETRSLGMT
ICSTFLYLWSFTVTYNFTKMKEAFT-YTGLTLGFYGGIAF-IG-----LIYQVLFM-PET
KDKTLEEIDDLFN--MSPFA-----------------LARQNIKNLKNGKL---------
----------------------------------------
>NP_011964_Saccharomyces_cerevisiae
------------------------------------------------------------
------------------------------------------------------------
--------------MSEL---ENAHQGPLEGSATVS--------TNSNSYN---------
-EKSGNSTAPGTAGYNDNLAQA-KPVSSYISHEGP------P--KDELEELQKEVDKQLE
KKSKSDLLFV------------------------------------------SVCCLMVA
FGGFVFGWDTGTIS-------------------GFVRQTDFIRRFGSTRANGTTYLSDVR
TGLMVSIFNIGCAIGG-IVLSKLGDMYGRKIGLMTVVVIYSIGIIIQIA----S------
-------IDKWYQYFIGRIISGLGVGGITVLAPMLISEV--SPKQLRGTLVSCYQLMITF
GIF----LGYCTNFGTKNYSNS-----VQWRVPLGLCFAWSIFMIVGMTFVPESPRYLVE
VGKIEEAKRSLARANKTTEDSPLVTLEMENYQSSIEAERLAGS-----------ASWGEL
V--TGKPQMFRRTLMGMMIQSLQQLTGDNYFFYYGTTIFQAVGL--EDSFETAIVLGVVN
FVSTFFSLYTVDRFGRRNCLLWGCVGMICCYVVYASVGVTRLW-----------------
------PNGQDQP-SSKGAGNCMIVFACFYIFCFATTWAPVAYVLISESYPLRVRGKAMS
IASACNWIWGFLISFFTPFITSAIN--------FYYGYVF-MGCMVFAYFYVFFFV-PET
KGLTLEEVNEMYEENVLPWKSTKWIPPSRRTTDYDLDATRNDPRPFYKRM----------
------------------FTKEK-----------------
>XP_018222858_Saccharomyces_eubayanus
------------------------------------------------------------
------------------------------------------------------------
----------------------MSHV-NASYADSQGSSTSVSHVEM---------E----
KPATKEIFEDPTPKKFDLDDDEAGKTSSV-FNP------DLN-LEEEVRALDELGDSF--
-KRDRSFWGKMKALEF----EVEFENKKNMV---------------------LMLGTFAA
FAGILSGIDQSIIS--------GASIGMNKM--LHLS--------------------THE
ASLVSSLMPLG-AVAGSILLTPFSEYFGRKKSLAISCVFYTIGAIVCAA----A------
--------SNHHEMYAGRFLIGVGVGLEGGGIGVYIAES--VPSSVRGSLVSLYQFNIAL
GEL----FGYIVGVIFFDVK-------GGWRYMVGSSLVFSTTLFIGLLFLPESPRWLMH
KGRVGESWNVWKRLRDVKEEGN--KIEFLELRDVASHD----R--ELHANESRFQSLFDL
V---RVPRNRRALVYSCMMIGLGQLTGINAIMYYMSTLMKNIGFGDKQSVAMSMVGGAAL
LIGTVPAILWMDRFGRR---TWAMTII-IFIVGLVLVGVGYQI-----------------
-N------LKTHMAAAEG---VYLTGQIIYNMAFG-SYAALTWVLPSESFSLGTRSAGMT
VSSALLYLFAFTVTYNFEKMKEAMT-YTGLTLGFYGGIALAIG-----IPYQLLCM-PET
KNRTLEEIDDIFE--KPTSQ-----------------IIKENIAYLKKGQLSY-------
----------------------------------------
>XP_033766765_Saccharomyces_paradoxus
------------------------------------------------------------
------------------------------------------------------------
--------------MSQP---ENARQVPLEGSATVS--------TNSNSYN---------
-EKSGNSTAPGTAGYNDDLAQA-KPVSSYVSHEGP------P--KDELEELQKEVDNQLE
SKSKSDLLFV------------------------------------------SVCCLMVA
FGGFVFGWDTGTIS-------------------GFVRQTDFIRRFGSTRADGTSYLSDVR
TGLMVSIFNIGCAIGG-IVLSKLGDMYGRKIGLMTVVVIYSIGIIIQIA----S------
-------IDKWYQYFIGRIISGLGVGGITVLAPMLISEV--SPKQLRGTLVSCYQLMITF
GIF----LGYCTNFGTKNYSNS-----VQWRVPLGLCFAWSIFMIVGMTFVPESPRYLVE
VGKIEEAKRSLARANKTTEDSPLVTLEMENYQSSIEAERLAGS-----------ASWGEL
V--TGKPQMFRRTLMGMMIQSLQQLTGDNYFFYYGTTIFQAVGL--EDSFETAIVLGVVN
FVSTFFSLYTVDRFGRRNCLLWGCVGMICCYVVYASVGVTRLW-----------------
------PNGQDQP-SSKGAGNCMIVFACFYIFCFATTWAPVAYVLISESYPLRVRGKAMS
IASACNWIWGFLISFFTPFITSAIN--------FYYGYVF-MGCMVFAYFYVFFFV-PET
KGLTLEEVNEMYEENVLPWKSNKWIPPSRRTADYDLDATRNDSRPFYKRM----------
------------------FTKEK-----------------
>XP_003677847_Naumovozyma_castellii
------------------------------------------------------------
------------------------------------------------------------
--------------MSTN--------NPTPGQATTGEQNVEDGPSLNNSFSIN-------
-EKTDAQTIPITQG------------SSVPRSQGTSNSFTTK--EDQMSELQKEADSQLE
SKPRKDLFFV------------------------------------------CLCCIMVS
FGGFIFGWDTGTIS-------------------GFIRQTDFIRRFGQTRANGTHYLSTVR
TGLIVSIFNIGAAIGG-ITLSKTGDMWGRRLGLITVIGIYIVGILIQIT----S------
-------FNKWYQYFIGRIISGLGVGGITVLAPMLISEV--APKKLRGTMVSCYQLMITL
GIF----LGYCTNFGTKNYSNS-----VQWRVPLGLCFAWALFMISGMTLVPESPRYLVE
VGKIAEARRGLARVNKVSEDSPLVQLELEKYESSVEAERLAGN-----------ASWGEL
V--TGKPAMLRRTIMGMMIQSLQQLTGANYFFYYGTTIFQAVGL--SDSFETAIVLGVVN
FVSTFFALYFVDHYGRRLCLLWGCVGMVCCYVVYASVGVTRLH-----------------
------PNGMNNP-TSKGAGNCMIVFACFFIFCFATTWAPIAYVVTSETYPLRVRGKAMS
IASACNWIWGFLISFFTPFITSAIN--------FSYGYVF-MGCMVFAFFFVFFFV-PET
KGLTLEEVNEMYEEGVLPWKSSSWVPPSKRTADYDIDALQQDTRPFYKKILNRN------
----------------------------------------
>XP_003670058_Naumovozyma_dairenensis
------------------------------------------------------------
------------------------------------------------------------
------------------MNNETSVADPAVGSQNVNDN----------------------
-DLAPSDSGSHSILENQSNKGEDDEMKDFGDNE-----------IAP-HEMPK-------
-KPASEYVTV------------------------------------------SILCLMIA
FGGYVYGWDTGTIS-------------------GFVSQTDWIRRFGQKHHDGTHYLSKVR
TGLLLAIFNIGCAIGG-LLFSRLGDIYGRRKALVFVTVVYMVGLIISIA----S------
-------IDKWYQYFIGRIISGMGVGGIAVYSPLLISEV--SPKHVRGTLVSCYQLMITL
GIF----LGYCTNYGTRNYSNS-----VQWRVPLGLGFAWALFMIAAMFFVPESPRYLIE
VGQFEEAKLSVARSNKLTVDDPSVIAEVEFLTAGVEAEKAAGS-----------ASWGEL
F--QTKGKILHRVIMGIMVQTLQQLTGANYFFFYGTLIFASSGL--EDGFETSVIIGVVN
FVSTFPAIYIVDRFGRRTCLLWGAAGMICCMVVFASVGVTRLW-----------------
------PNGQDQP-SSKGAGNCMICFTMFFIFCFATTWAPCAYVIVSESFPLRIKAKGMS
LAIAANWMWNFLLGFFTPFITGAIN--------FYYGYVF-MGCLCFSWVYVFFFI-PET
KGLTLEEVNTMWEEGVLPWKSSEWVPPNKRGADYDVNAMANDDKPLFKRMLGK-------
----------------------------------------
>XP_003956856_Kazachstania_africana
------------------------------------------------------------
------------------------------------------------------------
--------------MSDTNFNATKAVRPL-------------------------------
-NSTGSETGSHSVMSNNSNKLESDNAREYPPQE-----------QEPVVEIPK-------
-RPASAYITV------------------------------------------SLICLMIA
FGGFIFGWDTGTIS-------------------GFVAQTDFLRRFGMQHSDGTYYLSRVR
TGLMVSIFNIGCAIGG-IAFSKLGDQYGRRIALVIVTIVYIVGIVISIA----S------
-------IDKWYQYFIGRIIAGLGVGGIAVYSPLFISEI--SPKHLRGTLVSCYQLMITL
GIF----LGYCTNYGTKSYSNS-----VQWRVPLGLGFAWALFMIAAMFFAPESPRYLLE
VGRVEDAKGSIARSNKISTEDPAVTSEVELITAGIEAERLAGT-----------ASWGEL
F--SPRGKVLQRLIMGVCIQTLQQLTGANYFFYYGTTIFKSVGL--EDSFETSIIIGVVN
FVSTFFGIYFVERFGRRRCLLWGAATMMCCMVVYASVGVTRLY-----------------
------PNGMDQP-SSKGAGNCMIVFTCFYIFCFATTWAPIAYVIVSETFPLRVKAKGMA
ISVGANWFWNFLISFFTPFITGAIN--------FYYGYVF-MGCLCVAWFYVFFFV-PET
KGLTLEEVNTMWEEGVLPWKSASWIPPSRRDAAYDEAAFTQDEKPIYKRIFS--------
----------------------------------------
>XP_022463364_Kazachstania_naganishii
------------------------------------------------------------
------------------------------------------------------------
------------------MYHYESEGVPP-------------------------------
-NVTNSNSLGSDPSYKEDNEFLKDNGSENP---------------EFIKEIPK-------
-KPASAYVTV------------------------------------------SLLCLMVA
FGGYIFGWDTGTIS-------------------GFIQQTDFIRRFGQQRSDGTYYLSKVR
TGLIVGIFSIGCAIGG-IAFSKIGDQVGRRLALVFVTAVYMVGLVISIA----S------
-------INKWYQYFIGRIISGLGVGGIAVYSPLLISEV--SPKHVRGTLVSCYQLMITL
GIF----LGYCTNYGTKNYDNS-----VQWRVPLGLGFAWALFMIAAMFFVPESPRYLIE
KGRMEDAKRSVSQSNKVSVDDPAVVSEVELLHAGIELERAAGS-----------ATWDEL
F--STKGKVLQRLIMGVIIQSLQQLTGANYFFYYGTTIFKSVGL--EDSFQTSIIIGVVN
FASTFFGIYFVERFGRRRCLLWGAATMVACFVVYASVGVTRLY-----------------
------PNGMDQP-SSKGAGNCMIVFTCFFIFCFATTWAPIAYVIVAETFPLRIKAKGMS
ISVAANWIWNFLLGFFTPFITGAIN--------FYYGYVF-MGCLVFAFFYVFFFV-PET
KGLTLEEVNTMWEENVLPWKSPSWVPPSRRGADYDVAAMSSDTRPWYKKMSS--------
----------------------------------------
>XP_444803_Candida_glabrata
------------------------------------------------------------
------------------------------------------------------------
------------------------------------------------------------
----MSEESQSAFSASNSKVEREEDFKAYADED-----------GQPMVEIPK-------
-KPASAYTLI------------------------------------------FILCLFIA
FGGFVFGWDTGTIS-------------------GFVAEEDFIKRLGQRRANNTYYLSKVR
TGLIVSIFNIGCAIGG-VVLSKFGDMYGRKIGLIIVIVVYIVGIVIQIA----T------
-------IDKWYQYFIGRIVSGLGVGGIAVLSPMLISEV--SPKHMRGTLVSCYQLMVTC
GIF----LGYCTNYGTKNYPNS-----VQWRVPLGLCFAWALFMIGGMLCVPESPRYLVE
VGKFEEARRSIAISNKLTPEDPAVTFELENVQAGVEAERLAGS-----------ASWGEL
F--STKTKVLQRLIMGIMLQCLQQLTGDNYFFYYGTTVFKAVGL--EDSFQTSIVIGIVN
FASTFVALYVVDRFGRRKCLLWGAASMTACMVVFASVGVTRLY-----------------
------PNGMDQP-SSKGAGNCMIVFTCFYIFCFATTWAPTPWVINSETFPLRVKAKCMA
ICQAANWIWGFLIAFFTPFITGAIN--------FYYGYVF-MGCLCFSYFYVFFFI-PET
KGLTLEEVNTMWEEGVLPWKSPDWIPPSKRDATYDADAMMHDDKPWYRRMW---------
----------------------------------------
>XP_004177669_Tetrapisispora_blattae
------------------------------------------------------------
------------------------------------------------------------
------------------MESTPDIITPSKSLETIS------------------------
-TETENSNNLHTSNSKEESYE-----------------------EEYTNEVSHTEEILNP
NTGSGVYVFV------------------------------------------CVCCVMVA
FGGFIFGWDTGTIS-------------------GFVAQTDFVRRFGSKHADGTPYLSKVR
MGLIVSIFNIGCAIGG-IVLSKVGDVYGRKMGLTTVVLIYIVGIVIQIA----S------
-------IDKWYQYFIGRIISGLGVGGIAVFSPMLISEV--SPKAMRGAMVSCYQLMITL
GIF----LGYCTNYGTKNYDDS-----TQWRVPLGLCFAWALFMLGGMTLVPESPRYLVE
VGKTEEARASLAKVNKCAGDHPFIQQELDLIVSSVELEKTAGV-----------ASWSEL
I--KGKPQMFQRTMIGILVQSLQQLTGDNYFFYYGTTVFTAVGM--NDSFETSIVFGVVN
LFSTFCSLFTVDRFGRRNCLLWGAVGMVCCYVVFASVGVTRLW-----------------
------PEGKDAGVTSKGAGNCMIVFSCFYIFCFATSWAPIAYVIVSETFPLRVKSKAMS
ISTAANWIWGFLIGFFTPFITGAIN--------FYYGYVF-MGCMVFAWFYVFFCV-PET
KGLTLEEVDEMYTEGVLPWKSSNWVPISRRDDSHNISDIKDDGKPLYKKMFGKN------
----------------------------------------
>XP_003686797_Tetrapisispora_phaffii
------------------------------------------------------------
------------------------------------------------------------
--------------MSSVAPEDTSVPNPSVTNEQVA--------GTPNEYNVNGQFPRVS
MQQSSEFETAHTQSTNDHSVLAGKSAGSNLQEEGSIFNEPGE--KDELTVMEKEADMQVK
TKKKKDLTFV------------------------------------------AICCVMVA
FGGFIFGWDTGTIS-------------------GFIRQTDFIRRFGQTRSDGTSYLSNVR
TGLVVSIFNIGCAIGG-IVLTKVGDVYGRKIGLYFVVTVYIIGIIIQIA----S------
-------INKWYQYFIGRIISGLGVGGIAVLSPMLISEV--SPKQLRGTLVSCYQLMITA
GIF----LGYCTNFGTKNYSNS-----VQWRVPLGLSFAWALFMIIGTSFVPESPRFLVE
TGRIEEAKRALAKTNKTSPDSSFVLVELEKYEAAIEAETVAGK-----------AGWSEL
V--TGKPQMFRRTIIGMMIQSLQQLTGANYFFYYGTTIFQAVGL--SDSFETAIVLGIVN
FASTFVALYVVDRYGRRNCLLWGCVGMVCCYVVYASVGVTRLY-----------------
------PNGQSQP-TSQGAGNCMIVFACFFIFCFATTWAPIAYVIVSETYPLRIRGKAIS
IANACNWIWGFLISFFTPFITSAIN--------FYYGYVF-MGCMVFAYFFVFFIV-PET
KGLTLEEVNEMYEENVLPWKSSAWIPPSRRDANYNVDQLKEDKRPWYKRMPGQNKDKDRD
AKGEVGQERDTKSPWYKKFSKKTSEV--------------
>XP_001642812_Vanderwaltozyma_polyspora
------------------------------------------------------------
------------------------------------------------------------
-MDNTKTGQDIAENLGPISEGTKAHEIPNVDTSISSAEPTKNLPSYINEEYVPAGEVSKA
-EKIENQRSNDNYATDQTVTEQSEHNQTLTNNSGTTGILSTDEGKDELTEMEKEVENIEK
NKPTGDVIFV------------------------------------------AVCCLMVA
FGGFIFGWDTGTIS-------------------GFVRQTDFIRRFGQKRSDGTHYLSNAR
TGLIVSIFNIGCAIGG-VILSKTGEMYGRKIGLTIVVVIYIAGIVIQIA----S------
-------INKWYQYFIGRIISGLGVGGIAVLSPLLISEV--SPKQLRGTLVSCYQLMITA
GIF----LGYCTNFGTKNYHNS-----VQWRVPLGLSFAWALFMIFGLTFVPESPRFLVE
VGKTEEAKRSLAKTNKTTIDSPLVLLELEKYEAGVELEKLEGK-----------AEWIEL
I--TGKPQMFRRTLMGMVVQSLQQLTGANYFFYYGTTIFQAVGL--KDSFETAIVLGVVN
FASTFFALYTVDHFGRRRCLEWGAVGMVCCYVVYASVGVTRLY-----------------
------PHGMDQP-TSHGAGNCMIVFASFFIFCFATSWAPIAYVIVSESYPLRVRGKAIS
IANACNWIWNFLISFFTPFITSAIN--------FYYGYVF-MGCMVFAFFFVFFFV-PET
KGLTLEEVNIMYEEGVLPWKSASWIPPSKRDVGYDVEELKHDNKPFYKRI----------
------------------FSKD------------------
>XP_003683518_Torulaspora_delbrueckii
------------------------------------------------------------
------------------------------------------------------------
----------------------MSN-NKDVFLETEKYSSSASHIEM---------E----
HISTKDVYEDPTQAKFDLENDIGNKTSDL-LNK------SFN-MQEEVAALDQLGSSY--
-KKKQSFWGKLKSVEF----EVDFENKNRMV---------------------IMLGAFAA
FAGILSGIDQSIIS--------GASIGMNKM--LHLT--------------------KHQ
ASLVSSLMPWV-LVGGSILLTPLSETFGRKKALVMSCIFYTVGAIVCAA----A------
--------GNHHEMYAGRFLIGVGVGIEGGGIGVYIAES--VPSSVRGSLVSLYQFNIAL
GEL----FGYIVGVIFFDVK-------GGWRYMVGSSLVFSTILLIGLLFLPESPRWLMH
KGRVGESWNVWKRLRDVTDDNN--TVEFLELRQAAEKD----R--DLRANESRFQSLFDL
F---LVPRNRRALIFSSTMIGLGQLTGINAIMYYMSTLMQQIGFDDKQSVAMSMVGGAAL
LLGTIPAILWMDRFGRR---TWAMTIV-IFAVGLVLVGVGYRI-----------------
-N------INTNLAAAEG---VYLTGLILYNIAFG-SYAALTWVLPSESFSLGTRSIGMT
VASVLLYTFAFTVTYNFEKMQDAMT-YTGLTLGFYGGIALVIG-----IPYQLLCM-PET
KNRTLEEIDDIFA--QPTRE-----------------IIKTNIAYLKKGKLSY-------
----------------------------------------
>XP_037144852_Zygotorulaspora_mrakii
------------------------------------------------------------
------------------------------------------------------------
----------------------MSKINNGVFEDTQKSTPSASHLEI---------E----
KRSSTEIFVDPTLAKLDLENDD-GKVSRL-LNQ------SFN-LDAEVKALDELGDSY--
-RKEVGFWGKLKRLEF----EVNFEKKQHMV---------------------YMLGAFAA
FAGILSGIDQSIIS--------GASIGMNVM--LRLS--------------------SHE
ASLVSALMPLG-AVAGSILLTPLSEYFGRKKSLVISCVFYTIGAIICAA----A------
--------TNHHEMYAGRFLIGVGVGLEGGGIGVYIAES--VPSSVRGSLVSLYQFNIAL
GEL----FGYIVGVIFFDVK-------GGWRYMVGSSLVFSTILFVGLLFLPESPRWLMH
KGRVGESWNVWKRLRDTSIANN--QVEFLELRQVAEQD----R--ELHANESKFQSLFDL
V---RIPRNRRALVYSSVMIGLGQLTGINAIMYYMSTLMQRIGFSDKRSVAMSMVGGAAL
LIGTIPAILWMDRFGRR---TWSMTII-IFSLGLVLVGVGYQI-----------------
-N------LVTNLRAAEG---VYLTGQIIYNMAFG-SYAALTWVLPSESFSLGTRSAGMT
VSSALLYLFAFTVTYNFDRMQAAMT-YTGLTLGFYGGIAVVIG-----IPYQLLCM-PET
KNKTLEEIDEIFE--KPTRQ-----------------IIRENLAYLRKGKLSY-------
----------------------------------------
>XP_002495678_Zygosaccharomyces_rouxii
------------------------------------------------------------
------------------------------------------------------------
----------------------------------MKFSTWRSKTES---------EVQEV
SNSVDDVYENPAVKKDEECVEDLEKVSDVDISR------RAN-IDEQLKELNRKGDEF--
-KRDHGFFNNMKNLEF----ETNFKNKKHMV---------------------LMLGVFAS
FAGILSGIDQSIIS--------GASIEMNKM--LHLS--------------------SHE
ASLVSSLMPLG-AVAGSILLTPFSEMLGRKTSLVISCGFYTMGAIICAA----A------
--------LNVQTMYAGRFFIGVGVGLEGGGIGVYIAEC--VPSTVRGRLVSLYQFNIAL
GEL----FGYIVGVIFFEVH-------GGWRFMVGSSLIFSTLLFIGLLFLPESPRWLMH
KGRVGESWNIWKRLRDVSLESE--QLEFLELIQAANND----K--DLHANESRFQAYFDL
I---RIPRNRRALIFASIMIGLGQLTGINAIMYYMSTLMGRIGFSEKRSVAMSMVGGAAL
LLGTIPAILWMDKFGRR---TWSMTII-IFSVGLVLVGVGYLI-----------------
-N------INTNLVAAEG---VYLTGQILYNMAFG-SYAALTWVLPSESFSLSTRSAGMT
VASALLYIFTFTVTYNFDRMQAAMT-YTGLTLGFYGGIAVVIG-----IPYQLLFM-PET
KNRTLEEIDGIFS--RPTRE-----------------IVSENIMWLKRGKLSY-------
----------------------------------------
>XP_003644396_Eremothecium_cymbalariae
------------------------------------------------------------
------------------------------------------------------------
------------------------------------------------------------
---------------------------------------MTAATDKLLLRNVKYEGRV--
--------------------YEGFPKIYNI----------------------YALGFVSC
ISGLMFGFDISSMSSMIGTEVYGRYFGHPDS---------------------------TT
QGGITASMAAG-SFWGSLMSSYISDTFGRRVSLHACSSFWIVGAILQCA----S------
--------QGQAMLIAGRVIAGMGIGFGSSVAPIYCSEI--SPPKIRGAIGGIFQLCITI
GIMVLFFIGY--GCHFINGT-------AAFRITWGAQIVPGVLLLVAVFFLPESPRWLAN
RGRWEETEHIVAEVTAGGNRKD--EQVLLQMEEIREQV-------LIDQMASNF-GYKDL
FRRKTLPKT----IVGVCAQMWQQLCGMNVMMYYIIYIFDMAGFSGNTNLLSSAIQYILN
VLMTIPALFMVDRYGRR---PV------LLAGGVLMTGWLFSVAGLLGKYSLPAPGGING
NDTVRIRIPEDRRNAARG----VIACSYLFVCSFAPTWGVGIWIYCSEIFNNIERAKGSA
LCTAVNWAFNFALAMFVPSAFKNITWKTYVIFGIFG-----IC-----LTIQTYFMFPET
KGKTLEEIDQMWDSKIPAWQSASYVPHVP--------IIEDKMGNKVGMGGSSQHVENTE
KERNPMLGRNANSSSTTSSV--------------------
>NP_986390_Eremothecium_gossypii
------------------------------------------------------------
------------------------------------MTPLARTRHAGDLRTPEQWNARGR
GAGCYKVAA-----------GRGCAAASAPSDAGAMTETHATCSGVSSRGASDNADKCDA
-------------------------RASDTE------NALAQWPEDEVAAMGRAFAAKYG
LPNDEDIFGRAAALAR---APRRFGTIGLLTEADRAACAEEVEHPWRIPRKLVHVVAASA
MSAAVQGMDETVIN--------GANLFYPKA--LGL--GG---------GTVREDWLI--
-GLVNGAPYLCCAVAACWLTDWANNVLGRKRVIFVTCFLSGLFCLLQGVGPAGP------
--------AGWRYLFAMRFLLGFGLGIKSATVNVYLAEC--APKELRGIVCMNWQAFTAF
GVM----WGYVASLVFYRVGDAGIGGGLNWRLMLASAALPAVFVLFQLPHCPESPRWLMG
KGRYPEAYAALLQLRKHRLLAC--RDLFYQHVLL-VQE----S--TLQL--SYFTRLKEI
F---TVRRNRNAFVAAFICAFMQQFCAINVIAYYSSVIFLQAGFSEIASLCSSLGFGIIN
TVFAIPAYFMIDRFGRR---FLLLSTLPWLGVFLLVTGFAFWI-----------------
----------KDTKASIG---VISFGIYIFSAIYSFGMGVVPFVYAGEVFPLYVRAIGSS
LFAVVLWGFNFILALTWPSMLRAMK-PQG-AFGFYAAWNF-IG-----YFLVYFFL-PET
KQLTLEELDEVFS--VPLMKRADYYL-SQMWPDFQETVLRKKNVSRPPPLEYE-------
------------------RVQLLDSAGSTRKPSFDHVEHV
>XP_454356_Kluyveromyces_lactis
------------------------------------------------------------
------------------------------------------------------------
---------------------------------------MSSNLSEK-AVD--QQKEFGL
LKS-TSSVDSVHEVEAGVKVGEDDDNYFFSEDQ----------ILTQIKVYEDEIANT--
-PVTKTLRQRMRRMEF---CEVNFSNKTYMV---------------------IMLGFFAS
FAGILSGVDQSTIS--------GASYGMKAS--LKLT--------------------SDE
DSLISSLMPLG-AVGGSILLTPLSEYFGRKVALVISCIFYTIGGILCAA----A------
--------QDVHTMYAGRFLIGVGVGIEGGGVGVYIAES--VPSTVRGSLVSLYQFNIAL
GEL----VGYVIGVIFFDVK-------GGWRYMLGSSLVFSTILFVGLFFLPESPRWLIH
KGYDVEAYKVWRRLRDTSDLGN--KREFLEMKHAAEQD----R--QLKEQESRFKSMFDL
I---LIPRNRRALLYSIMMVSLGQLTGINAIMYYMSTLMGQIGFSPKQAVAMSMVGGAAL
LIGTIPAILYMDKFGRR---PWSMTII-GFSVGLVLVGVGYQI-----------------
-D------LNTNLAAAEG---VYLTGQILYNIFFG-TYATLTWVVPSESFSLATRSIGMT
ICSAFLYLWAFTVTYNFNKMKDAFT-YTGLTLGFYGGIAIVIG-----IPYQLLFM-PET
KDKTLEEIDDIFE--MPTRQ-----------------LVKQNLKNLKDYVSGNRKSI---
----------------------------------------
>XP_022678155_Kluyveromyces_marxianus
------------------------------------------------------------
------------------------------------------------------------
--------------------------------------MSSSSISEKIAVNELERKDTGL
LKEMSSSSNSVHEVEAGFKVGEDEEVYVISEEQ----------IREQMKIYEDDIANR--
-PLSATLKQRFVRLEL---VEVNFKNKRNMV---------------------LMLGTFAA
FAGILSGIDQSIIS--------GASIGMGKT--LHLT--------------------SHE
NSLVSSLMPLG-AVAGSILLTPLSEYLGRKFALVVSCIFYTIGAILCAA----A------
--------HSVHTMYAGRFLIGVGVGIEGGGVGVYIAES--VPSSVRGSLVSLYQFNIAL
GEL----FGYLIGVIFFDVK-------GGWRFMVGSSLVFSTILLVGLFFLPESPRWLIH
KGHSTEAYKVWRRLRDISDLST--MREFLEMQQAAEQD----K--ELKKHESKYQSMFDL
V---RIPRNRRALVYAIMMVSLGQLTGINAIMYYMSTLMKHIGFSQKRSVAMSMVGGAAL
LLGTIPAILYMDRFGRR---PWSMTIL-GFIIGLILVGIGYKI-----------------
-N------LKTHLAAAEG---VYLSGQILYNMFFG-TYATLTWVVPSESFSLATRSAGMT
VCSAFLYLWAFTVTYNFNRMQQAFT-YTGLTLGFYGGIAVVIG-----IPYQLFFM-PET
KDKTLEEIDDIFN--MPTRK-----------------LVAQNARNLRDFFAGKRKSI---
----------------------------------------
>XP_022627617_Lachancea_lanzarotensis
------------------------------------------------------------
------------------------------------------------------------
----------------------------------MSSSTPSGSLELQSVN--IKDEIKPA
VLHQEDVYEDPGQPKYDLDLEG-PRTHAL-LED------KLA-LDEEIEQLDKLGDSF--
-KRERSIWQTIASLDM----GVDFEDKRYMV---------------------YMLGAFAS
AAGILSGIDQSIIS--------GASFGMNDM--LKLT--------------------EHQ
SSLISSLMPLG-AMAGSILMSPLNEWLGRKTSIIISCVWYTVGAILCAA----A------
--------TNHHIMYAGRFILGVGVGIEGGCVGIYISES--VPATVRGNLVSMYQFNIAL
GEL----FGYVIGVIFFDVH-------GGWRFMVGSSLVFSTLLFVGLFFLPESPRWLLH
KGRVGEAWNVWKRLRNVSLDSN--KVEFLESRQAAQQD----E--ELRKNESRFQNWFDL
V---RIPRNKRALIYAVMMVSLGQLTGINAVMYYMSTLMHEIGFSHKRSVAMSMVGGAAL
LIGTIPAILWMDRFGRR---VWSMNLV-LFAVGLVLVGVGYKI-----------------
-N------RETNLPAAEG---VYLTGQILYNMAFG-SYSALTWVLPSESFSLATRSVGMT
VCSTMLYLWSFTVTYNFERMQHVMT-YTGLTLGFYGGIAIVIG-----IPYQLLCM-PET
KNKTLEEIDDIFS--MPTRT-----------------LMKHNIANMKRTLKRFTSRS---
----------------------------------------
>XP_002555518_Lachancea_thermotolerans
------------------------------------------------------------
------------------------------------------------------------
----------------------------------MSSS--SRSIELNSVNNFSRDELKPV
TKHDEDVFVDSSAAKIDIEQDA-EKAHSV-LNR------QFN-LDAEVAQLNELGDSF--
-KQERSLWRRICSLDL----GFEFEDKRYMV---------------------YMLGAFAS
AAGILSGIDQSIIS--------GASIGMNKA--LHLS--------------------AHE
ASMVSSLMPLG-AMAGSVIMSPLNEWFGRKSSIMISCIWYTVGAILCAA----S------
--------TSHHLMYAGRFILGVGVGIEGGCVGIYVSES--VPSTVRGNLVSMYQFNIAL
GEL----FGYIVGVIFFDVH-------GGWRFMVGSSLVFSTILLVGMFFLPESPRWLVH
KGRIGEGWNVWKRLRDVKHDNN--NLEFLEMRHAAAQD----K--ELRANESRFQAWFDL
I---RIPRNRRALVYAVMMVSLGQLTGINAIMYYMSTLMGQIGFSEKRSVAMSMVGGAAL
LLGTIPAILYMDRFGRR---TWANTIV-LFTLGLVLVGVGYQI-----------------
-N------RETNLPAAEG---VYLTGQILYNMAFG-SYSALTWVLPSESFSLATRSVGMT
VCSTMLYLWSWTVTYNFDRMQKAMT-YTGLTLGFYGGIAIVIG-----IPYQLLFM-PET
KNKTLEEIDDIFS--RPTID-----------------IVRENAANVKRNFARVFRR----
----------------------------------------
>XP_020053594_Aspergillus_aculeatus
------------------------------------------------------------
------------------------------------------------------------
---------------------------------------------------MGTMHDLD-
---TAHDDH---KDGTAVEMDDIHKDPKAME-EL-----TEAAMDAELQELEQQLREM--
-PKSRF--------------EVAFSSPAIYT---------------------YMLVAFAS
MGGLLSGLDQSLIS--------GANLFLGDA--LHLS--------------------DNQ
SSLVDSGMPLG-AVAGAILLSPSNEYLGRRMSIIVSCILYTVGAALEAG----A------
--------VNFGMIFAGRFILGAGVGLEGGTVPVYVAES--VPSRIRGNLVSLYQLNIAL
GEV----LGYAVAAMFLDVT-------GNWRYILGSSLVFSTILLVGMFFLPESPRYLMH
KGRAVEAYGVWKRIRGFDTYEA--KDEFLGMRQAVLAE----A--EEQQNTKKY-AWLDF
F---TKPRARRALVYANIMIVLGQLTGVNAVMYYMSTLMTNIGFNTKNSVFMSLVGGGSL
LLGTIPAVIYMERFGRR---YWANVMLPGFFIGLVLVGVGYQF-----------------
-N------YNTHPAAAEG---VYLTGIILYMGFFG-SYACLTWVIPSEVFPTYLRHYGMT
VADANLFLCSFIVTYNFTRMMKAMT-RTGLTLGFYGGIAF-IG-----WIYQIIFM-PET
KNKSLEEIDELFS--RPTSE-----------------IVKENLAQTKEVVGDLLSFRWKK
AFSPPPKRE-------------------------------
>XP_001270153_Aspergillus_clavatus
------------------------------------------------------------
------------------------------------------------------------
----------------------------------------------------MTAKDAE-
---VPHEDH---KE-VAVEMDDIRNDPKAEA--L-----NEAAMDAELEQLEQELQGV--
-KKSRF--------------ELGFSNPALFT---------------------YVLVAFAS
LGGLLSGLDQSLIS--------GANLTMPEA--LHLS--------------------ASQ
ASLVNAGMSLG-AVGGALILGPSNEYLGRRMAIIVSCVLYTIGAGLMAG----A------
--------ISFGMMFAGRFVLGMGVGLEGGTVPVYVAES--VPSRIRGNLVSLYQLNIAL
GEV----LGYAVGAMFFGVH-------GDWRFILGSSLVFSTLLFVGMIFMPESPRYLMH
KSRPVEAYGVWKRIRGFGTYES--KAEFLGMRHAVAAE----N--EEQHNTKKW-AWLDF
F---TDSRARRAMIYANVMVFLGQFTGVNAVMTYMGVLMTKIGFDSRTAVYMSLVGGGSL
LLGTIPAVLYMEKFGRR---YWANVMLPGFFLGLVLVGAGYTV-----------------
-D------YTAHPATAEG---LYLTGIILYMGFFG-SYACLTWVIPAEVFPTYLRSYGMT
TADANLFLCSFIVTYNFTRMMNSMT-RIGLTLGFYGGIAV-LG-----WFYQVLFM-PET
KNKSLEEIDELFS--KPTSV-----------------IVRQNVKSTVEIMRDLGHFRFRK
VFTPSA----------------------------------
>XP_001257632_Aspergillus_fischeri
------------------------------------------------------------
------------------------------------------------------------
----------------------------------------------------MAVKDVE-
---VPLDDH---KE-VAEEMDDIRNDPKSEA--F-----NEAAMDAELQQLEVQLGSI--
-KQSRF--------------ELTFANPAYFT---------------------YVLVAFAS
MGGLLSGLDQSLIS--------GANLTMPKA--LHLS--------------------ASQ
ASLVNAGMPLG-AVGGALILGPCNEYLGRRMAIIVSCILYTIGAGLEAG----A------
--------INFGMMFGGRFVLGMGVGLEGGTVPVYVAES--VPGKIRGNLVSLYQLNIAL
GEV----LGYAVAAMFFGVA-------GDWRYILGSSLVFSTILLVGMLFMPESPRYLMH
KGRPVEAYGVWKRIRGFDAYES--KEEFLGMRQAVAAE----N--EEQASTKKW-AWLDF
F---TNSRARRAMIYANIMVFLGQFTGVNAVMYYMGVLMTKIGFDDRTSVYMSLVGGGAL
LIGTIPAVLYMERFGRR---YWANVMLPGFFIGLVLVGAGYTV-----------------
-D------YKTYPATAEG---LYLTGIILYMGFFG-SYACLTWVIPAEVFPTYLRSYGMT
TADANLFLCSFIVTYNFTAMMNSMT-RIGLTLGFYGGIAV-LG-----WFYQILFM-PET
KNKSLEEIDELFS--KPTSV-----------------IVKQNIKSTVEIMRDLSHLRFRK
VFSPSPRL--------------------------------
>XP_041147675_Aspergillus_flavus
------------------------------------------------------------
------------------------------------------------------------
---------------------------------------------------MGSLKDVE-
---ASHDDH---KDATAVEMDDILQDSKGTA-AF-----DEAAMDMELQQLENQLGEL--
-KKSRF--------------ELALPNPAYFT---------------------YILVAFAS
LGGLLSGLDQSLIS--------GANLYMPDD--LHLS--------------------DSR
ASLVNAGMPLG-AVGGALILSPANEYLGRRMAIIVSCILYTIGAALEAG----A------
--------VNFGMMFAGRFILGMGVGLEGGTVPVYVAECVTVPSRIRGNLVSLYQLNIAL
GEV----LGYAVAAIFLDVK-------GNWRYILGSSLVFSTILLVGMLFLPESPRFLMH
KNKPVEAYGVWKKIRGFEDIDA--KSEFLGMRQSVESE----N--EEQQHTKKY-AWMDF
F---TNPRARRAMVYANIMIVLGQLTGVNAVMYYMGTLMENIGFDKRNSVFMSLVGGGSL
LIGTIPAVMYMEKFGRR---YWANTMLPCFFIGLVLVGVGYQI-----------------
-N------PERNPVAAQG---VYLTGIILYMGFFG-SYACLTWVIPSEVFPTYLRSYGMT
TADANLFLCSFIVTYNFTAMMKSMT-RIGLTLGFYGGIAA-IG-----WVYQVIFM-PET
KNKSLEEIDELFS--KPTSY-----------------IVKENMKSTAQIIRDLSHFRFKK
VFSP------------------------------------
>XP_001481451_Aspergillus_fumigatus
------------------------------------------------------------
------------------------------------------------------------
----------------------------------------------------MAVKDVE-
---VPLDDH---KE-VAEEMDDIQNDLKSEA--F-----NEAAMDAELQQLEAQLGSV--
-KQSRL--------------ELTFANPAYFT---------------------YVLVAFAS
MGGLLSGLDQSLIS--------GANLTMPKA--LHLS--------------------ASQ
ASLVNAGMPLG-AVGGALILGPCNEFLGRRMAIIVSCILYTIGAGLEAG----A------
--------INFGMMFGGRFVLGMGVGLEGGTVPVYVAES--VPGKIRGNLVSLYQLNIAF
GEV----LGYAVAAMFFGVA-------GDWRYILGSSLVFSTILLVGMLFMPESPRYLMH
KGRPVEAYGVWKRIRGFDSYES--KEEFLGMRQAVAAE----N--EEQANTKKW-AWLDF
F---TNGRARRAMIYANIMVFLGQFTGVNAVMYYMGVLMTKIGFDDRTSVYMSLVGGGSL
LIGTIPAVLYMERFGRR---YWANVMLPGFFIGLVLVGAGYTI-----------------
-D------YKTYPATAEG---LYLTGIILYMGFFG-SYACLTWVIPAEVFPTYLRSYGMT
TADANLFLCSFIVTYNFTAMMNSMT-RIGLTLGFYGGIAV-LG-----WFYQVLFM-PET
KNKSLEEIDELFS--KPTSV-----------------IVKQNIKSTVEIMRDLSHLRFRK
VFSPSPRL--------------------------------
>XP_660398_Aspergillus_nidulans
------------------------------------------------------------
------------------------------------------------------------
---------------------------------------------------MAEPEKTE-
-----------------LEALEVVRERAQDA-------------DAFIDEMEQKLEATGG
LETGFF--------------QIQFKDPKHFT---------------------WLLVAFAS
MGGLLSGIDQSTIS--------GANLYLPKD--LHLD--------------------ARQ
NSLVNSGMPLG-AVGGALILSPCNEYLGRKWSIIISLILYTIGAALEAG----S------
--------INYGMMVAARVILGVGVGLEGGTVPVYVAET--VERRIRGNLVSLYQFNIAL
GEV----LGYAISAMFLRVP-------GNWRYILGSSLVFSTIMFVGMLFLPESPRFLVH
QGKTLDAYKVWKRIRGIQTVEA--RDEFFVMTASVRQEENEVH--EG-AHNKRF-PWMDF
F---TVPRARRSLIYANIMIILGQMTGINAIMYYMSVLMNQIGFNEENANYMSLVGGGSL
LLGTIPAIFLMESFGRR---FWAIVTLPGFFIGLVLIGASYQV-----------------
-D------LKTDLMTVEA---LYLTGLIVYQGFFG-CYACLTWVVPSEVYPTYLRSYGMT
TSDALLFLMSFIVTYNFTAMQEAMG-KTGLSLGFYGGIAA-VG-----WVYQVFFM-PET
KDKTLEEIEEVFS--RPTMD-----------------IVRENWAGVKETCGNLARGNFRK
VFAEQTKRRRSVHETELKGLA-------------------
>XP_001396690_Aspergillus_niger
------------------------------------------------------------
------------------------------------------------------------
---------------------------------------------------MGVVHDLD-
---TSHDDH---KEGTALEMDDVLKDPKAIE-EF-----NEAAMDAELLQLEEQLQER--
-KPGWF---------------VGFSNPSVYT---------------------YVLVAFAS
MGGLLSGLDQSLIS--------GANIYLPDA--LNLT--------------------DNQ
SSLVDAGMPLG-AVAGALILSPANEYLGRRMAIIVSCILYTIGAALEAG----A------
--------ISFGMIFAGRFVLGMGVGLEGGTVPVYVAES--VPRKMRGNLVSLYQLNIAL
GEV----LGYAVAAIFLDVK-------GNWRYILGSSLVFSTILLVGMLFLPESPRYLMH
KGRAVEAYGVWKRIRGFNDYDA--KDEFLGMRQAVDAE----R--EEQAATKKY-AWMDF
I---TVPRARRAMVYANIMVFLGQFTGVNAIMYYMSTLMDAIGFDERDSVFMSLVGGGSL
LIGTIPAVLYMERFGRR---YWANAMLPGFFIGLVLVGIGYQI-----------------
-N------YQTHPKAAQG---VYLTGIILYQAFFG-SYACLTWVVPAEVFPTYLRSYGMT
TADANLFLCSFIVTYNFTRMMKAMT-RIGLTLGFYGGIAF-IG-----WFYQIIFM-PET
KNKSLEEIDELFS--RPTSA-----------------IVKENLKSTGEVIDDLFHLRFKK
VFSPPPKED-------------------------------
>XP_015411097_Aspergillus_nomiae
------------------------------------------------------------
------------------------------------------------------------
---------------------------------------------------MGSLKDVE-
---ASHDDH---KDATAVEMDDVLQDPKGTA-AF-----DEAAMDMELQQLENQLREL--
-KKSRF--------------EVSLSNPAYFT---------------------YILVAFAS
LGGLLSGLDQSLIS--------GANLYMPDD--LHLS--------------------DSH
ASLVNAGMPLG-AVGGALILSPANEYLGRRMAIIVSCILYTIGAALEAG----A------
--------VNFGMMFAGRFILGMGVGLEGGTVPVYVAEC--VPSRIRGNLVSLYQLNIAL
GEV----LGYAVAAIFLDVK-------GNWRYILGSSLVFSTILFAGMLFLPESPRFLMH
KNKPVEAYGVWKKIRGFEDIDA--KSEFLGMRQSVESE----N--EEQQHTKKY-AWMDF
F---TNPRARRAMVYANIMIVLGQLTGVNAVMYYMGTLMENIGFDKRNSVFMSLVGGGSL
LIGTIPAVMYMEKFGRR---YWANTMLPCFFIGLVLVGVGYQI-----------------
-N------PERNPVAAQG---VYLTGIILYMGFFG-SYACLTWVIPSEVFPTYLRSYGMT
TADANLFLCSFIVTYNFTAMMKSMT-RIGLTLGFYGGIAA-IG-----WVYQVIFM-PET
KNKSLEEIDELFS--KPTSY-----------------IVKENMKSTAQVIRDLSHFRFKK
VFSP------------------------------------
>XP_023092013_Aspergillus_oryzae
------------------------------------------------------------
------------------------------------------------------------
------------------------------------------------------------
-------------------------------------------MDMELQQLENQLREL--
-KKSRF--------------ELALPNPAYFT---------------------YILVAFAS
LGGLLSGLDQSLIS--------GANLYMPDD--LHLS--------------------DSR
ASLVNAGMPLG-AVGGALILSPANEYLGRRMAIIVSCILYTIGAALEAG----A------
--------VNFGMMFAGRFILGMGVGLEGGTVPVYVAECVTVPSRIRGNLVSLYQLNIAL
GEV----LGYAVAAIFLDVK-------GNWRYILGSSLVFSTILLVGMLFLPESPRFLMH
KNKPVEAYGVWKKIRGFEDIDA--KSEFLGMRQSVESE----N--EEQQHTKKY-AWMDF
F---TNPRARRAMVYANIMIVLGQLTGVNAVMYYMGTLMENIGFDKRNSVFMSLVGGGSL
LIGTIPAVMYMEKFGRR---YWANTMLPCFFIGLVLVGVGYQI-----------------
-N------PERNPVAAQG---VYLTGIILYMGFFG-SYACLTWVIPSEVFPTYLRSYGMT
TADANLFLCSFIVTYNFTAMMKSMT-RIGLTLGFYGGIAA-IG-----WVYQVIFM-PET
KNKSLEEIDELFS--KPTSY-----------------IVKENMKSTAQIIRDLSHFRFKK
VFSP------------------------------------
>XP_040640548_Aspergillus_ruber
------------------------------------------------------------
------------------------------------------------------------
------------------------------------------------------------
------------------------------------------------------------
-MANESAYDRIAFSRI----PFGARNTRALV---------------------ITLGTFAA
FSGMLSGLDQSVIS--------GALPGIRKH--FIGSGEW---------ASMDDPKLAND
ISLISSLMPLG-AMAGALMMMPLNHFLGRRNSIIVSCMWYSLGGGLCAG----A------
--------RSVGMLFAGRFILGIGVGIEGGCVGIYISEC--VPPELRGNLVSIYQLMIAF
GEV----IGYATGAIFFDVPS------GSWRWMLGSSVLFSTILWIGMCFLPESPRWLVS
KGKNGRAWQVWKSLREVTEPKN--MEEYLAMEITVKNE----V--ERSNNVAWWRQYMEV
C---LIPRNRRALIYASAMIFFGQMTGINAVMYNMSNLMAKMNFDDRESVLMSMVGGGAL
FLGTIPAVFTMDKFGRR---VWAQNIL-VFIVGLVLVGVGYLY-----------------
-TNKGDAFFQANKDTALG---LFFSGMILYMSFFG-AYSCLTWVIPAESFDFNTRSQGMA
ICSTFLYLWSFIVTYNFDRMQAAMT-YTGLTIGFFGGLAL-LG-----FFYQLFFM-PET
KDKTLEEIDELFL--MPTRK-----------------LVGLNMRNMVNHWRWICGGMHPV
ESREARTGNAVSGDAEKHEVSEARLETL------------
>XP_040705201_Aspergillus_sydowii
------------------------------------------------------------
------------------------------------------------------------
---------------------------------------------------MAEAEKKQ-
-----------------LEALEVVRDRAPEA-------------DAFIQEMESKLQDAGG
LETGFF--------------HIQFSNPQHFT---------------------WLLVAFAS
MGGLLSGLDQSLIS--------GANWYLPKD--LDLD--------------------DRQ
NSLVNAGMPLG-AVGGALILSPCNEYFGRKWAIIISLVLYTIGAALEAG----S------
--------INYGMIIASRVILGLGVGLEGGTVPVYVAET--VERRIRGNLVSLYQFNIAL
GEV----LGYAVAAIFLHVP-------GNWRYILGSSLLFSTIMFAGMLFLPESPRWLVH
KGRTLDAYKVWKRIRGIDTPDA--RDEFFVLTGSVRQEENEVN--EG-AENKRF-PWLDF
L---TVPRARRSLIYANIMIMLGQLTGINAIMYFMSVLMSQIGFNDENANYMSLVGGGSL
LLGTIPAIFLMESFGRR---FWAITTLPGFFIGLVLIGISYRF-----------------
-D------VETDLMTVEG---LYLTGLILYQGFFG-SYACLTWVVPSEVYPTYLRSYGMT
TSDALLFLMSFIVTYNFTAMQQAMG-KTGLALGFYGGIAV-VG-----EIYQIFFM-PET
KDKTLEEIEEVFS--RPTGE-----------------IVRENWAGVKQNCKDLVCGRWKK
VFVEQRRMRPTVQEAELKVMS-------------------
>XP_001209739_Aspergillus_terreus
------------------------------------------------------------
------------------------------------------------------------
---------------------------------------------------MSSLKDVE-
---ASHDDH---KEATALEMDDVLQDPKATA-EF-----NEAAMDAEIQHLEEQLRDV--
-KSTGL--------------LFSFSNPAYFT---------------------YVLVAFAS
LGGLLSGLDQSLIS--------GANLMMPGS--LHLN--------------------DGE
QSLVNAGMPLG-AVGGALILSPANEYLGRRMAIIVSCILYTIGAGLEAG----A------
--------INFGMMFAGRFVLGMGVGLEGGTVPVYVAEC--VPSKIRGNLVSLYQLNIAL
GEV----LGYAVAAIFIDVP-------GNWRYILGSSLVFSTLLFIGMLFLPESPRFLMH
KGKPVQAYAVWKRIRGFDTLEA--KDEFLGMRQAVEAE----N--EEQARTKKF-AWMDF
F---TEPRARRAMVYANVMVFLGQFTGVNAIMYYMGVLMQKIGFDERKSVFMSLVGGGSL
LIGTIPAVMYMEKFGRR---YWANAMLPGFFIGLVLVGAGYTI-----------------
-D------YNVHPAAAEG---LYLTGIILYMGFFG-CYACLTWVIPAEVFPTYLRSYGMT
TADANLFLCSFIVTYNFTRMMNSMT-RIGLTLGFYGGIAA-IG-----WVYQILFM-PET
KNKSLEEIDELFS--RPTSS-----------------IVRENVKQTAGIIRDLSRFRLKK
VFSPGA----------------------------------
>XP_022486705_Penicillium_arizonense
------------------------------------------------------------
------------------------------------------------------------
---------------------------------------------------MANLKDVE-
---VPQESHREEKNDV-HEMDDV-ADQKLES--L-----NETAMNAELAQLEDQLSVF--
-PTSRF--------------DLKMSSPAMFT---------------------WILVAFAS
MGGMLSGLDQSLIS--------GANLYLPDD--LGLN--------------------TSQ
NSLVNAGMPLG-AVAGALILSPANEYLGRRMAIIVSCILYTVGAALEAG----A------
--------INFGMIFAGRFILGAGVGLEGGTVPVYVAEC--VPRKIRGNLVSLYQLNIAL
GEV----LGYAVAAMFVSVP-------GNWRYILGSSLVFSTILFIGMLFLPESPRFLMH
KGREVEAYGVWKRIRGFGDLEA--KDEFLGMRQAVTAE----R--EEQAQTKQY-AWVDF
F---TVPRARRAIVYANIMIFLGQFTGVNAVMYYMSTLMKDIGFESRDAVYMSLVGGGAL
LIGCIPAVFYMECFGRR---YWANCMLPGFFIGLVLVGVGYQI-----------------
-D------PVAHPRAAQG---IYLTGIILYMGFFG-SYACLTWVVPSEVFPTYLRSYGMT
TADANLFLCSFIVTYNFSRMMESMT-RIGLTLGFYGGIAV-LG-----WAYQIIFM-PET
KNKSLEEIDELFS--LPTSV-----------------IVKRNMKQTAQVIRDLSRFRLKK
VFSPEPYK--------------------------------
>XP_014537968_Penicillium_digitatum
------------------------------------------------------------
------------------------------------------------------------
------------------------------------------------------------
-------------------MIDHVDKPNAMGKEFIDDELTPEERQHEIEVRDLQSQQD--
-FSNETLFDRILCAQI----PIHMKSPRMLV---------------------ITLGVFAA
FSGMLSGLDQSVIS--------GALPGIRKH--FIAAGEW---------SGMDDPKLATD
VSLISSLMPLG-AMAGALIMTPLNFYFGRRNSIIISCVWYTLGGGICAG----S------
--------RSVGMLFAGRFILGIGIGIEGGCVGIYISEC--VPPAVRGNLVSVYQLMIAF
GEI----IGYAAGGVFFDLKS------GSWRWMLGSSLLFSTILLVGMCFLPESPRWLVS
KGKYGRAWVVWKSLRDMADPKS--LDEYVAMELTVKHD----V--EQTAGELWYQRYLEV
C---RKPRNRRALVYATAMIFFGQMTGINAIMYNMSNLMAKMNFNDREAVLMSMVGGGAL
FLGTVPAVFTMDKFGRR---VWAQNIL-MFIVGLVLVGVGYLY-----------------
-TNSGVDYFNEHKATALG---LFFSGLVLYMAFFG-AYSCLTWVVPAESFDFNTRSQGMA
ICSAFLYLWSFIVTYNFEGMQKAMT-YTGLTIGFFGGLAA-VG-----FFYQLFFM-PET
KDKTLEEIDELFL--MPTSK-----------------LVALNTSNLIKSWRWVLGGKGNQ
E--QITTQNP------------------------------
>XP_016595831_Penicillium_expansum
------------------------------------------------------------
------------------------------------------------------------
------------------------------------------------------------
-------------------MTDYVEKPDAMGKEFIDDELTPEERQQEIEARDMQSQQY--
-LSNESAYDRIAYTQI----PIHMKSPRMLV---------------------MTLGVFAA
FSGMLSGLDQSVIS--------GALPGIRKH--FIASGEW---------TGLDDPKLATD
VSLISSLMPLG-AMAGALMMTPLNYYFGRRNSIIISCLWYTLGGGLCAG----S------
--------RNVSMLFAGRFILGIGIGIEGGCVGIYISEC--VPPAVRGNLVSVYQLMIAF
GEI----IGYAAGGVFFEVKS------GSWRWMLGSSLLFSTILLVGMCFLPESPRWLVS
KGKYGRAWQVWKSLRDMSDPKS--LDEYVLMEVTVKHD----V--ERSADELWYQRYMEV
C---RQPRNRRALVYATLMIFFGQMTGINAIMYNMSNLMAKMNFNDRESVLMSMVGGGAL
FFGTIPAVFTMDRFGRR---VWAQNIL-MFIVGLVLVGVGYLY-----------------
-TNSGIDYFNAHRATALG---LFFSGLVLYMAFFG-AYSCLTWVVPAESFDFNTRSQGMA
ICSAFLYLWSFIVTYNFEGMQKAMT-YTGLTIGFFGGLAA-LG-----FFYQLFFM-PET
KDKTLEEIDELFL--MPTSK-----------------LVALNTSNMIKTWRRVLGGKREP
E--QINTPNA------------------------------
>XP_040648941_Penicillium_griseofulvum
------------------------------------------------------------
------------------------------------------------------------
---------------------------------------------------MIDLKDLE-
---VPQNAHNENKDAVAFEMDDV-AEQKLQN-GR-----SEAVMDAELQQLEEQIHSV--
-PISRY--------------EMTLSNPAAFT---------------------YVLVAFAS
MGGMLSGLDQSLIS--------GANLYLPVD--LGLS--------------------SAD
NSLVNAGMPLG-AVAGALILSPANEYLGRRMAIIVSCILYTIGAALEAG----A------
--------INFGMIFAGRFILGAGVGLEGGTVPVYVAEC--VPRRLRGNLVSLYQLNIAL
GEV----LGYAVAAMFVSVE-------GNWRYILGSSLVFSTILFVGMLVLPESPRFLMH
KGREIEAYAVWKKIRGFNDFEA--KDEFLGMRQAVTAE----S--IEQAQTRKY-PWMDF
I---TVPRARRAMVYANIMIFLGQFTGVNAVMYYMSTLMQAIGFGNKDAVFMSLVGGGAL
LIGAIPAVLYMERFGRR---YWANVMLPGFFIGLVLVGVGYTI-----------------
-D------VDKYPAAAQG---IYLTGIVLYMGFFG-SYACLTWVVPSEVFPTYLRSYGMT
TADANLFLCSFIVTYNFTRMMESMQ-RIGLTLGFYGGIAV-LG-----WAYQIIFM-PET
KNKSLEEIDELFS--LPTAV-----------------IVKRNLKQTAQVIRDLSHFRVKK
VFSPEPYN--------------------------------
>XP_038926969_Penicillium_roqueforti
------------------------------------------------------------
------------------------------------------------------------
---------------------------------------------------MADLKDVE-
---APQNTHSEDKDAVAFEMDDV-ADQKLQN-GL-----SEAAMDAELQQLEEQVHII--
-PKSRL--------------DITMSNPAAFT---------------------YVLVAFAS
MGGMLSGLDQSLIS--------GANLYLPVD--LGLS--------------------AAD
NSLVNAGMPLG-AVAGALLLSPANEYLGRRMAIIVSCILYTIGAALEAG----A------
--------INFGMVFAGRFILGAGVGLEGGTVPVYVAEC--VPRRLRGNLVSLYQLNIAL
GEV----LGYAVAAMFVSVE-------GNWRYILGSSLVFSTILFVGMLFLPESPRFLMH
KGREVEAYAVWKKIRGFNDLEA--KDEFLGMRQAVTAE----S--EEQAQSKNY-PWMDF
F---TVPRARRAMVYANIMIFLGQFTGVNAVMYYMSTLMQAIGFGDKDAVFMSLVGGGAL
LIGTIPAVLYMERFGRR---YWANVMLPGFFIGLLLVGVGYTI-----------------
-D------ADKYPAAAQG---IYFTGIVLYMGFFG-SYACLTWVVPSEVFPTYLRSYGMT
TADANLFLCSFIVTYNFTRMMESMQ-RIGLTLGFYGGIAI-LG-----WAYQIIFM-PET
KNKTLEEIEEIFS--LPTAV-----------------IVKRNLKQTAQVIRDLSRFRLKK
VFSPEPYN--------------------------------
>XP_002563779_Penicillium_rubens
------------------------------------------------------------
------------------------------------------------------------
---------------------------------------------------MADLKDVE-
---APQNAHSEDKDAVAFETDDV-ADQKLQN-GM-----NEAAMDAELLQLEEQVHSL--
-PKSRF--------------EITLSNPGTFT---------------------YILVAFAS
MGGMLSGLDQSLIS--------GANLYLPVD--LGLS--------------------SAD
NSLVNAGMPLG-AVAGALLLSPANEYLGRRMAIIVSCILYTIGAALEAG----A------
--------INFGMIFAGRFILGAGVGLEGGTVPVYVAEC--VPRKLRGNLVSLYQLNIAL
GEV----LGYAVAAMFVSVE-------GNWRYILGSSLVFSTILFVGMLFLPESPRFLMH
KGREIEAYEVWKKIRGFNDLEA--KDEFLGMRQAVTAE----S--QEQAQSKKY-PWMDF
F---TVPRARRAMVYANIMIFLGQFTGVNAVMYYMSTLMQAIGFGDKDAVFMSLVGGGAL
LIGAIPAVLYMERFGRR---YWANVMLPGFLIGLVLVGVGHTI-----------------
-D------ADKYPAAAQG---VYLTGIVLYMGFFG-SYACLTWVVPSEVFPTYLRSYGMT
TADANLFLCSFIVTYNFTRMMEAMQ-RIGLTLGFYGGIAI-VG-----WVYQIIFM-PET
KNKSLEEIDELFS--LPTAV-----------------IVKRNLKQTAQVIRDLSRFRLKK
LFSPEPYK--------------------------------
>XP_040808002_Penicillium_solitum
------------------------------------------------------------
------------------------------------------------------------
------------------------------------------------------------
-------------------MSDHVEKPDAMGKEFIDDELTPEERQQEIEARDLQSQQY--
-LTNETAYDKFAYAQI----PVRMRSPRMLV---------------------ITLGVFAA
FSGMLSGLDQSVIS--------GALPGIRKH--FIASGEW---------ASMDDPKMAND
ISLISSLMPLG-AMAGALIMTPLNFYFGRRNSIIISCLWYTLGGGLCAG----S------
--------RNVAMLFAGRFILGIGIGIEGGCVGIYISEC--VPPAVRGNLVSVYQLMIAF
GEI----IGYAAGGVFFDVKS------GSWRWMLGSSLLFSTILLVGMCFLPESPRWLVS
KGKYGRAWQVWKSLRNMEDPKS--LDEYVAMEVTVKHD----V--ERSADELWYQRYLEV
C---RQPRNRRALVYATAMIFFGQMTGINAVMYNMSNLMSKMNFDDRESVLMSMVGGGAL
FLGTIPAVFTMDRFGRR---VWAQNIL-MFIVGLALVGVGYLY-----------------
-TNSGIDYFNAHRSIALG---LFFSGLVIYMAFFG-AYSCLTWVVPAESFDFNTRSQGMA
ICSAFLYLWSFIVTYNFEGMQKAMS-YTGLTIGFFGGLAA-LG-----FFYQLFFM-PET
KDKTLEEIDELFL--MPTSK-----------------LVALNTSNLIKRWRWVAGGMRKP
E--QTHNP--------------------------------
>XP_022578350_Penicilliopsis_zonata
------------------------------------------------------------
------------------------------------------------------------
---------------------------------------------------MSDHRDAE-
--HKPSDDH---KE-VALEMDHIKPGRGSEDLEV-----AEAAMDAELAVLEQQFQQT--
-KTGRV---------------FSIANPALFT---------------------YVLVAFAS
MGGLLSGLDQSLIS--------GANLYMPDD--LHLS--------------------SSQ
ASLVNAGMPLG-GVAGALILSPANEYLGRRMAIIVSCILYTIGAGLEAG----S------
--------ISFGMMFAGRFVLGMGVGLEGGTVPVYVAEC--VPRKIRGNLVSLYQLNIAL
GEV----LGYAVAAIFVNVE-------GNWRYILGSSLVFSTILLVGMFFLPESPRFLMH
KGRSVEAYGVWKRIRGFDTFES--KDEFLGMRQAVTAE----T--EEQEQTKKW-PWLDF
F---TDPRARRAMVYANIMIFLGQFTGVNAVMYYMSVLMENIGFDDKTSVFMSLVGGGSL
LIGTIPAVLYMERFGRR---YWANAMLPGFFIGLLLIGIGYKI-----------------
-D------YTVHPKAAEG---IYLTGLILYMGFFG-SYACLTWVIPAEVFPTYLRSYGMT
TADANLFLCSFIVTYNFTRMMDSMG-RIGLTLGFYGGIAI-LG-----WFYQILFM-PET
KNKSLEEIDELFN--RPTSE-----------------IVRENIKSTGEVVSDLFHLRLRK
VFVPSPSH--------------------------------
>XP_016617146_Cladophialophora_bantiana
------------------------------------------------------------
------------------------------------------------------------
------------------------------------------------------------
------------------------------------------------------------
------------------------------------------------------------
MGGMLSSLDQSVIS--------GVLLYMPED--LHLS--------------------MSQ
VSLTNSAVPLG-AIGGALILGPIKELVGRKMAIIISLILYTIGGALEAG----A------
--------MDFGMIVGARVILGMGLGLEGGTVPVYVAES--GEKKYRGNLVSLYQFMIAF
GEV----IGYVVAAIFVNVPS------GSWRYLLGSSLVFSTIMLVGMLFMPESPRMLLH
KGRTLEAFAVWKRIRGLASAED--RKKFFFMHHTLDAE---VH--A--------------
-----------AIVYANIMRTLGQLTGINAIMYYMSTLMSQIGFDKKQSVFMSLVGGGSL
LLGTILGVFYMEKFGRP---FWANTMLPCFFVGLIFVVVSYQL-----------------
-N------SVA---ATEG---MYLTGIILYNGFFG-SYACLTWVLPSEVFPTYLRSDGME
STDVNLFFDSWLVTYFFSDMQRAMM-KTGLTLGFYGGIAV-LG-----WIYQLLFM-PET
KNKTLEEIDLIFS--QPTSQ-----------------LMRKNIRNVTRGMSDIAHFRFGK
AFPPAEESHEVEQQIEEVKA--------------------
>XP_008723692_Cladophialophora_carrionii
------------------------------------------------------------
------------------------------------------------------------
-----MASEDHQI--SPERNGDDEKYMGEKQETPYV----------------------DL
----------------------------HESDTAKIKNPLAHLSNDEVIKDVQEFARVND
FSDHTDLLIKGALVAK---DPPAFESVPGLTEAEKEAIRNEVLHKWRQPKSLYFTIILCS
IGAAVQGWDQTGSN--------GANLSFPDA--LGVPVSDQLADGSPNPNAARNQWYQ--
-GLVNAGPYIASAFLGCWCSDPLNNYFGRRGTIFVSAVFCFLSPIGSAV----A------
--------QTWDQLLVTRLLLGIGMGCKGSTVPIFSAEN--APAAVRGGLVMSWQMWTAF
GIF----LGTCANLAVKDTGA------ISWRLQFGSAFIPAVPLLVGIYFCPESPRWYIK
KGKYRNAFASLKRLRNTELQAA--RDLYYIFAQLRMEA----S--LVERQTNYVTRFIQL
F---TIPRVRRATLASFTVMIAQQMCGINIIAFYSSTVFSEAGASVTESLLASWGFGLVN
FVFAWPAIWTIDTFGRR---SLLLFTFPQMAWTLLAAGLCYLI-----------------
---------PESSTAHLG---LVALFIYLFAAFYSPGEGPVPFTYSAEVFPLSHREVGMA
WAVATCLFWAAVLSITFPRMLAAMT-PTG-AFGFYAGLNI-IA-----LVMIFLWL-PET
KQRTLEELDYIFA--IPTRTFMKHQCFKVLPWWIKTTIFRRKIGPCPSLWSFDGHVDNDR
EFVETIRKQSEAQAGGR-RRSSVADRIANRF---------
>XP_016244040_Cladophialophora_immunda
------------------------------------------------------------
------------------------------------------------------------
---------------------------------------------------MSDKKDMER
QVHIEEDVELSNPDHVKGELPPV----RGEVHAMEIVRSGGEEVDLHINELEIQLAARNV
DDDSGW--SK----------FLSFHNPDNFT---------------------KFLAAFAC
IGGLLCGIDQSLIS--------GANLFMPSA--LNLT--------------------ADQ
ASLVNASVALG-GMAGSLSLSPINELLGRRKAIMVSCLLYTIGAALEAG----A------
--------MNFGMMVSGRLVLGMGIGIEVATVPIYVAET--VPRKHRGNLVSLYQFNITL
GEV----LGFAVAAMFISVK-------GNWRYILGSSLVFSTILFVGMIFLPESPRYLMH
KGHPLDAFRVWKLVRDIRQREA--KDEFFVMMFSVREE----A--AGNRNRGKF-AWTDY
L---TVARCRRAMIYSLVMGALGQLTGINAVMYYMAVLFSKVGFDAKDSVFMSLVGGGTL
MLGVIPAIIFMERRGRR---FWAITMVPCFFVGLLIIGLGYLI-----------------
--------PLSHTGAAQG---IYITGLVIYMFFFG-PYATLSWIIPSEVYPTYLRSYGMT
VYTTIAFVWIFVVTYNFSQMLEAMT-KIGLTLGFYGGIAV-IG-----WFYQIFFM-PET
HNKTLEEIDLVFQ--KPTIE-----------------IVKENARNSWETAKDLAHFRLRK
VFLTRS----------------------------------
>XP_007745326_Cladophialophora_psammophila
------------------------------------------------------------
------------------------------------------------------------
------------------------------------------------------------
------------------------------------------------------------
------------------------------------------------------------
------------------------------------------------------------
------------------------------MAIIISLILYTIGGALEAG----A------
--------INFGMIVGARVILGMGLGLEGGTVPVYGAES--VEKKYRGNLVSLYQFMIAF
GEV----IGYVVAAIFVNVPS------GSWRYMLCSSLVFSTIMLVGMLFMPESPRMLLH
RGRTLEAFAVWKRIRGLASAED--HKEFFIMHHALDAE---VN--E--------------
-----------AIVYANIMIALGQLTGINAIMYYMSTLMSQIGFDKKQSVFISLVGGGSL
LLGTIPGVLYMEKFGRR---FWANTMLPCFFVGLIFVGVSYQL-----------------
-N------SVT---ATEG---MYLTGIILYNRFFG-SYARLTWVLPSEVFPTYLRSYGME
STDANLFFGSWLVTYFFSDMQRAMT-KTGLTLGVYGGIAV-LG-----WIYQLLFM-PET
KNKTLEEIDLIFR--QPTSQ-----------------LVRKNLRNVTRGMSDIAYFRFGK
VFSPTEESHEVEQQIQEAKA--------------------
>XP_018689738_Fonsecaea_erecta
------------------------------------------------------------
------------------------------------------------------------
----------------------------------------------MDFDKPLDQAH-E-
---DRK----GSQLRAMRHQSVASR-RLSEAQAMKLAEDDTAIVDEEIAEFEADLEAR--
-PVKSTFLNP----------QISFNDPRHFT---------------------WLLVGFAS
MGGMLSGLDQSVIS--------GALLYMPDD--LHLS--------------------TSQ
VSLTSSAVPLG-AIGGALILGPINELVGRKMAIIIALILYTIGGALEAG----A------
--------INFGMIVGARVVLGMGLGLEGGTVPVYVAES--VQKKYRGNLVSLYQFMIAF
GEV----IGYVVAAIFVNVPS------GSWRYMLGSSLVFSTIMLVGMLFMPESPRMLLH
KGKILEAFAVWKRIRGLSSAED--RKEFFIMHHALDAE---IH--EGDAERRRF-VWLDF
F---TNPRARRAIVYANIMIALGQLTGINAIMYYMSTLMSQIGFDKKQSVFMSLVGGGSL
LLGTIPGVLYMEKFGRR---FWANTMLPCFFIGLIFVGVSYQL-----------------
-H------SVT---ATEG---MYLTGIILYNGFFG-SYACLTWVLPSEVFPTYLRSYGME
STDINLFFGSWLVTYFFSDMQRAMT-KTGLTLGFYGGIAV-LG-----WIYQLLFM-PET
KNKTLEEIDLIFS--QPTGQ-----------------LVRQNMRNVARGMSDIAHFRFGK
ILSPVEESHEVERHIDEIKA--------------------
>XP_022506682_Fonsecaea_monophora
------------------------------------------------------------
------------------------------------------------------------
----------------------------------------------MGIDNSQGQTHIE-
---DEK----DPQQTRMRQQSVASR-RLSEAQAMKLAEDDTAIVDEEIAEFEAALEAQ--
-PVKSTFLNP----------QISFNDPRHFT---------------------WLLVGFAS
MGGMLSGLDQSVIS--------GALLYMPDD--LHLS--------------------TSQ
VSLTSSAVPLG-AIGGALLLGPTNELVGRKMAIIISLILYTIGGALEAG----A------
--------INFGMIVGARVILGMGLGLEGGTVPVYVAES--VEKKYRGNLVSLYQFMIAF
GEV----IGYVVAAIFVNVPS------GSWRYMLGSSLVFSTIMLVGMLFMPESPRMLLH
KGKTLEAFAVWKRIRGLASAED--RKEFFIMHHALDAE---VH--EGDTKRRRF-VWLDF
F---TNPRARRAIVYANIMIALGQLTGINAIMYYMSTLMSQIGFDKKQSVFMSLVGGGSL
LLGTIPGVLYMEKFGRR---FWANTMLPCFFVGLIFVGVSYQL-----------------
-N------SVT---ATEG---MYLTGIILYNGFFG-SYACLTWVLPSEVFPTYLRSYGME
STDVNLFFGSWLVTYFFSDMQRAMT-KTGLTLGFYGGIAV-LG-----WIYQLLFM-PET
KNKTLEEIDLIFS--QPTSQ-----------------LVRENLRNVTRGMSDIAHFRFGN
ILSPAEESRETERHIDEVKA--------------------
>XP_016635759_Fonsecaea_multimorphosa
------------------------------------------------------------
------------------------------------------------------------
----------------------------------------------MGIDKSQDQTHIE-
---DEK----MPQPAPMRQQSVASR-RLSEAQAMKLAEDDTAIVDEEIAEFEAALEAQ--
-PVKSTFLNP----------QISFNDPRHFT---------------------WLLVGFAS
MGGMLSGLDQSVIS--------GALLYMPDD--LHLS--------------------TSQ
VSLTSSAVPLG-AIGGALLLGPINEWVGRKMAIIIALILYTIGGALEAG----A------
--------INFGMIVGARVILGMGLGLEGGTVPVYVAES--VQKKYRGNLVSLYQFMIAF
GEV----IGYVVAAIFVNVPS------GSWRYMLGSSLIFSTIMLAGMLFMPESPRMLLH
KGKTLEAFAVWKRIRGLSSAED--RKEFFIMHHALDAE---IH--EGDTKRRRF-VWLDF
F---TNPRARRAIVYANIMIALGQLTGINAIMYYMSTLMSQIGFDKKQSVFMSLVGGGSL
LLGTIPGVLYMERFGRR---FWANTMLPCFFIGLIFVGVSYQL-----------------
-H------SVT---ATEG---MYLTGIILYNGFFG-SYACLTWVLPSEVFPTYLRSYGME
STDINLFFGSWLVTYFFSDMQRAMT-KTGLTLGFYGGIAV-LG-----WIYQLLFM-PET
KNKTLEEIDLIFS--QPTSE-----------------LVRQNLRNVTRGMSDIAHFRFSK
VFSPVEESHEVERQIDEVKA--------------------
>XP_022499644_Fonsecaea_nubica
------------------------------------------------------------
------------------------------------------------------------
----------------------------------------------MGIDNSQGQTHIE-
---DEK----DPQQTRMRQQSVASR-RLSEAQAMKLAEDDTAIVDEEIAEFEAALEAQ--
-PVKSTFLNP----------QISFNDPRHFT---------------------WLLVGFAS
MGGMLSGLDQSVIS--------GALLYMPDD--LHLS--------------------TSQ
VSLTSSAVPLG-AIGGALLLGPTNELVGRKMAIIISLILYTIGGALEAG----A------
--------INFGMIVGARVILGMGLGLEGGTVPVYVAES--VEKKYRGNLVSLYQFMIAF
GEV----IGYVVAAIFVNVPS------GSWRYMLGSSLVFSTIMLVGMLFMPESPRMLLH
KGKTLEAFAVWKRIRGLASAED--RKEFFIMHHALDAE---IH--EGDTKRRRF-VWLDF
F---TNPRARRAIVYANIMIALGQLTGINAIMYYMSTLMSQIGFDKKQSVFMSLVGGGSL
LLGTIPGVLYMEKFGRR---FWANTMLPCFFVGLIFVGVSYQL-----------------
-N------SVT---ATEG---MYLTGIILYNGFFG-SYACLTWVLPSEVFPTYLRSYGME
STDVNLFFGSWLVTYFFSDMQRAMT-KTGLTLGFYGGIAV-LG-----WIYQLLFM-PET
KNKTLEEIDLIFS--QPTSQ-----------------LVRENLRNVTRGMSDIAHFRFGN
ILSPAEESHEIERHMDEVKA--------------------
>XP_013281775_Fonsecaea_pedrosoi
------------------------------------------------------------
------------------------------------------------------------
----------------------------------------------MGIDNSQGQTHIE-
---DEK----DPQQTRMRQQSVASR-RLSEAQAMKLAEDDTAIVDEEIAEFEAALEAQ--
-PVKSTFLNP----------QISFNDPRHFT---------------------WLLVGFAS
MGGMLSGLDQSVIS--------GALLYMPDD--LHLS--------------------TSQ
VSLTSSAVPLG-AIGGALLLGPTNELVGRKMAIIISLILYTIGGALEAG----A------
--------INFGMIVGARVILGMGLGLEGGTVPVYVAES--VEKKYRGNLVSLYQFMIAF
GEV----IGYVVAAIFVNVPS------GSWRYMLGSSLVFSTIMLVGMLFMPESPRMLLH
KGKTLEAFAVWKRIRGLASAED--RKEFFIMHHALDTE---VH--EGDTKRRRF-VWLDF
F---TNPRARRAIVYANIMIALGQLTGINAIMYYMSTLMSQIGFDKKQSVFMSLVGGGSL
LLGTIPGVLYMEKFGRR---FWANTMLPCFFVGLIFVGVSYQL-----------------
-N------SVT---ATEG---MYLTGIILYNGFFG-SYACLTWVLPSEVFPTYLRSYGME
STDVNLFFGSWLVTYFFSDMQRAMT-KTGLTLGFYGGIAV-LG-----WIYQLLFM-PET
KNKTLEEIDLIFS--QPTSQ-----------------LVRENLRNVTRGMSDIAHFRFGN
ILSPAEESHETERHIDEVKA--------------------
>XP_007757505_Cladophialophora_yegresii
------------------------------------------------------------
------------------------------------------------------------
---MTAAAADAD-------SGDDEKYMGEKQDTQYV----------------------DL
----------------------------HDSATAKIKNPLAHLSNEEVIKDVQEFARVND
FSDKTDLLIKGALVAK---DPPAFESVPGLTEAEKEAIRNEVLHKWRQPKSLYFTIILCS
IGAAVQGWDQTGSN--------GANLSFPDA--LGIPVSDLLADGSPNPNAARNQWYQ--
-GLVNAGPYIASAFLGCWCSDPLNNYFGRRGTIFVSAVFCFLSPIGSAV----A------
--------QTWDQLLVTRLLLGIGMGCKGSTVPIFSAEN--APAAVRGGLVMSWQMWTAF
GIF----LGTCANLAVKDTGA------ISWRLQFGSAFIPAVPLLVGIYFCPESPRWYIK
KGKYRNAFASLKRLRNTELQAA--RDLYYIFAQLRMEA----A--LVERETNYVTRFIQL
F---TIPRVRRATLASFTVMIAQQMCGINIIAFYSSTVFSEAGASVTESLLASWGFGLVN
FVFAWPAIWTIDTFGRR---SLLLFTFPQMAWTLLAAGLCYLI-----------------
---------PESSTAHLG---LVALFIYLFAAFYSPGEGPVPFTYSAEVFPLSHREVGMA
WAVATCLFWAAVLSITFPRMLAAMT-PTG-AFGFYAGLNI-IA-----LVMIFLWL-PET
KQRTLEELDYIFA--IPTRTFMKHQCFKVLPWWIKTTIFRRKIGPCPSLWSFDGHVDNDR
EFVETVRKQSVATAGGR-RRSSIADKIANRF---------
>XP_016236284_Exophiala_spinifera
------------------------------------------------------------
------------------------------------------------------------
----------------------------------------MVASEKPEVDGS-NLSHLE-
---NEKIDH-PSRPGTTRQMSMASR-RLSEAQAMRLA-NEASIVDEEIAEFEAALQET--
-PIKSTFLNP----------LISFNDPRHFT---------------------WLLVGFAS
MGGMLSGLDQSVIS--------GALLYMPDD--LHLD--------------------SSQ
VSLTSSAVPLG-AIGGALILGPTNELVGRKMAIIISLILYTIGAALEAG----A------
--------QNFGMIVAARVILGMGLGLEGGTVPVYVAES--VEKKYRGNLVSLYQLMIAF
GEV----IGYVVAAIFVNVQP------GGWRYMLGSSLVFSTIMLIGMFWMPESPRMLMH
KGKTLEAYAVWKRIRGLEKEED--RKEFFIMHHALDHE---VR--EGVSKRKRF-VWLDF
F---TVPRARRSIVYANIMIALGQLTGINAIMYYMSTLMSQIGFDRKQSVFMSLVGGGAL
LLGTIPGVLFMEKYGRR---FWANMMLPCFFVGLILVGVSYHM-----------------
-T------SLT---GTEG---MYLTGIILYNGFFG-SYACLTWVLPSEVFPTYLRSYGME
STDVNLFFCSWLVTYFFTDMQKAMT-KTGLTLGFYGGIAV-LG-----WIYQILFM-PET
KNKTLEEIDLIFS--QPTSE-----------------LVKQNLRNTTSTLSDIAHFRFGK
VFAPAEESHAGEE-VHEAKV--------------------
>XP_016265511_Exophiala_oligosperma
------------------------------------------------------------
------------------------------------------------------------
----------------------------------------MANPEKPGVDNSTTLAHLE-
---HDKIDNDTSKPVTARQMSMASR-RLSEAQAMKLA-DETAIVDDEIAEFEAALAEN--
-PIKSSFLNP----------QISFNDPRHFT---------------------WLLVGFAS
MGGMLSGLDQSVIS--------GALLYMPDD--LHLS--------------------TSQ
VSLTSSAVPLG-AIGGALILGPTNELVGRKMAIIISLILYTIGGALEAG----A------
--------INFGMIVAARVILGMGLGLEGGTVPVYVAES--VEKKYRGNLVSLYQFMIAF
GEV----IGYVVAAIFVNVHS------GGWRYMLGSSLVFSTIMLVGMMWMPESPRMLMH
KGKTLEAFAVWKRIRGLEREED--RKEFFIMHHALDHE---AR--EGDTKRKRF-VWLDF
F---TVPRARRSIVYANIMIALGQLTGINAIMYYMSTLMSQIGFDKKQSVFMSLVGGGSL
LLGTIPGVLFMEKYGRR---FWANMMLPCFFVGLILVGVSYQT-----------------
-H------TLV---ATEG---LYLTGIILYNGFFG-SYACLTWVLPSEVFPTYLRSYGME
STDVNLFFCSWLVTYFFLDMQRAMT-KTGLTLGFYGGIAV-LG-----WIYQILFM-PET
KNKTLEEIDLIFS--QPTGE-----------------LVRQNLRNTTRTMSDLAHFRFGK
VFSPAEDSHAGEEQIHDVKV--------------------
>XP_013310208_Exophiala_xenobiotica
------------------------------------------------------------
------------------------------------------------------------
--------------------MFEASENDQPFRNLTPLPPTMASAEKMGVDNSTAPTHVE-
---HDKVN--ISRPGTARQMSMASR-RLSEAQAMRLA-DESSIVDEEIAEFEAALAET--
-PIKSSFLNP----------QISFNDPRHFT---------------------WLIVGFAS
MGGMLSGLDQSVIS--------GALLYMPDD--LGLS--------------------TSQ
VSLTSSAVPLG-AIGGALLLGPTNELVGRKMAIIISLILYTIGGALEAG----A------
--------INFGMIVAARVILGMGLGLEGGTVPVYVAES--VEKKYRGNLVSLYQFMIAF
GEV----IGYVVAAIFVNVHS------GSWRYMLGSSLVFSTIMLVGMVFMPESPRMLMH
KGKTLEAFAVWKRIRGLDKPED--RKEFFIMHHALDSE---VQ--EGVTKRKKF-VWLDF
F---TNPRARRAIVYANIMIALGQLTGINAIMYYLGTLMNQIGFDRKQSVFMSLVGGGSL
LLGTIPGVLFMEKFGRR---FWANMMLPCFFIGLIFVGVSYQL-----------------
-T------SLA---GTQG---LYLTGIILYNGFFG-SYACLTWVLPSEVFPTYLRSYGME
STDVNLFFCSWLVTYFFADMQRAMT-KTGLTLGFYGGIAV-LG-----WVYQILFM-PET
KNKTLEEIDLIFS--QPTSQ-----------------LVNQNLRNTTRTLSDLAHLRFGK
VFSPVEETHEGDEQIRKAEI--------------------
>XP_007719785_Capronia_coronata
------------------------------------------------------------
------------------------------------------------------------
----------------------------------------MDLNEKFDGSDA----HIE-
---HEND----------RKLSMASRRRLSEAQAIRLAENDMAIVDEEIAEFEAELEAH--
-PIKSTFLNP----------QLSFNDPRHFT---------------------WLLVGFAS
MGGMLSGLDQSVIS--------GALLYMPDD--LHLS--------------------TSQ
VSLTSSAVPLG-AIGGALLLGPTNELVGRKMAIIISLVLYTIGGALEAG----S------
--------INFGMIVAARVILGMGLGLEGGTVPVYVAES--VEKKYRGNLVSLYQLMIAF
GEV----IGYVVAAIFVNVSS------GSWRYMLGSSLVFSTIMLVGMIFMPESPRMLMH
KGKTLEAFAVWKRIRGVHLADN--RKEFFIMHHALDAEVN-VR--EGATKRRRF-VWLDF
F---TNPRARRSLVYANIMISLGQLSGINAIMYFMSTLMSQIGFNREDSVFMSLVGGGAL
LLGTIPGVLYMEKFGRR---FWANAMLPCLFLGLVLIGVSYQL-----------------
-N------SFV---ATEG---LYLTGIILYNGFFG-SYACLTWVLPSEVFPTYLRSYGME
STDVNLFFCSWLVTYFFSDMQRAMT-KTGLTLGFYGGIAV-LG-----WIYQLLFM-PET
KNKTLEEIDLIFS--QPTSE-----------------LVKQNLKNTTEMLSDLVHFRFRK
IFTPVEESHEVENQVKDVKV--------------------
>XP_007729266_Capronia_epimyces
------------------------------------------------------------
------------------------------------------------------------
-----MAA----------------------QEAHTRE---KR----SLSSGRTATNVENA
------------Q----PPRKRSFTQFDADHLSAAFENPLSGIPKEQLLQNVETFCRDNN
LLEYVDVFKKGALVAQ---SPKNFESIPELSQEDRDVLTREHTHRWSQPFTLYWLVIMCS
LAAAVQGMDETVNN--------GAQALYLKQ--LNI--TT---------DRFSENMVLSI
TGLVVGAPYLACAVIGCWVTEPMNKIFARRGTIFISCFIAAVASVWEGV----C------
--------NSWVNLFLARFVLGFGIGPKSSTVPVYSAEC--APAPIRGALVMQWQMWTAF
GIM----LGNIMGVAFGGL-DPDLG----WRLMLGSTVVLPLIVCAQVYFCPESPRWYIQ
HYKSEKAFRSFQRLRFTDLQAA--RDTYYTYVGVELER----E--VHHG-KNLFTQFIEL
F---TVPRNRRAALASFIVMFGQQFCGVNVIAYYSTTIFIESGYSTTSALLASMGTGILN
WVFAIPAIFTIDRWGRR---NLLLFTFPFLALFLLWTGFSFWF-----------------
----------KNAKAEVG---MVTTGMYLFEVFYSPGEGPVPFTYSAEAFPVHVRDVGMS
FATATTWCFNFILSFTWPHLLGAFK-PQG-AFGWYAAWCI-IL-----WFLILMFV-PET
KALTLEELDQVFS--VSTRKHMGYQL-RNAIWHFRTRVLRQNLEPLPPFYRRA-------
------------------EKLTEA----------------
>XP_009158751_Exophiala_dermatitidis
------------------------------------------------------------
------------------------------------------------------------
----------------------------------------MESAEKMGSGDAHGPAHIE-
---NEHDQ--VSRTGPPRQASMVSR-RLSEAQAIKLAEDDMAVVDEEIAEFEAELEAN--
-PIKSSFLNP----------QLSFNDPRHFT---------------------WLLVGFAS
MGGMLSGLDQSVIS--------GALLYMPDD--LHLS--------------------TSQ
ISLTSSAVPLG-AIGGALILGPCNELVGRKMAIIISLLLYTVGGALEAG----A------
--------INFGMIVAARVILGMGLGLEGGTVPVYVAES--VEKKYRGNLVSLYQFMIAF
GEV----IGYVVAAIFVNVPK------GSWRYMLGSSLVFSTIMLVGMIYMPESPRMLMH
QGKRLEAFAVWKRIRGLERPEA--RKEFFIMHHALDAQGGAPE--EGVSTRRKF-VWLDF
F---TNPRARRSIVYANIMIALGQLTGINAIMYRMSTLMAQIGFNKKEAVFMSLVGGGSL
LLGTIPGVLYMEKFGRR---FWANTMLPCFFIGLVLVGVSYQL-----------------
-T------SFT---ATEG---VYLTGIILYNGFFG-SYACLTWVLPSEVFPTYLRSYGME
STDVNLFFGSWLVTYFFSDMQRAMT-KTGLTLGFYGGIAV-LG-----WFYQLLFM-PET
KNKTLEEIDLIFS--QPTSE-----------------LVKQNLKNIAATMSDLAHFRFRR
VFSPVEESHEPERQVKDVKV--------------------
>XP_013260877_Exophiala_aquamarina
------------------------------------------------------------
------------------------------------------------------------
-----MAE----------------------NEKPTHANLPRA----SRDSEKTATNVEDA
------------KQGGGKGRKKSFIDVDDEQLSAAFENPLEGVSKEQLMQDVEDFCRDNN
LMEHVDAFRKGALVAQ---NPRNTASITELSDEDRITLDREHTHRWSQPMTLYWLVVMCS
LAAAVQGMDETVNN--------GAQALYLEQ--LNI--TT---------DRFSQSMVDNL
TGLVVGAPYLCCAILGCWLTEPMNKLFARRGTIFISCFIAAIASVWEGL----A------
--------NSWVNLFLARFVLGLGIGPKSSTVPVYSAEC--APAPIRGALVMMWQMWTAF
GIM----LGNIMGVAFGGL-DPDLG----WRLMLGSTVVLPLIVCAQVYFCPESPRWYIQ
HRKAGKAFQSFQRLRYSDVQAA--RDTYYTYIGVELER----K--AHHG-KNLFTQFIEL
F---TVPRNRRATWASWIVMFGQQFCGVNVIAYYSTTIFIQSGYSVTSALLASMGTGILN
WVFAIPAVFTIDRWGRR---NLLLFTFPFLSIFLLWTGFSFWF-----------------
----------QDDKTKVA---MVTTGMYLFEVFYSPGEGPVPFTYSAEAFPVHVRDVGMS
FATATTWCFNFILSFSWPSLQTAFK-PQG-AFGWYGAWCL-IL-----WVLILLFV-PET
KALTLEELDQVFG--ISTRRHMSYQL-KNAVWHFQTWVLRRKLEPLPDFYRHA-------
------------------EKANAAA---------------
>XP_016226458_Exophiala_mesophila
------------------------------------------------------------
------------------------------------------------------------
-----MPPP-----------KVDNEAVDYGAEKETNEITPPRRDSSSHSSNTAADKYEDI
RTHHKEGGDDGRRSSSGSGRRNSF-RVRQPSVSAQLRNPLAGKTEADVLRDVDLFIEEKG
LQDHADEFRKGALLARVINRDGGFEQIAQINEDEKAVLRHEIQHRWSQPFMLYFLVVLCA
GSAIVQGMDQTAVN--------GAQVFYFDE--FNI--TN---------E-WQQ------
-GLLNGAPYLCSCLIGCWTNAPLNKAFGRRGTIFISCFISFAASFWMAA----A------
--------NTWWNLLIARFVLGFAVGAKSSTTPVYAAES--APKTIRGALTMQWQMWTAF
GIM----LGFVASVAFQDV-SY-LGEYTQWRWMLGSTAIPPFVVLCQVYFCPESPRWYME
KGKFDKAFQSFARLRTTKLQAA--RDMYYAYKMLEIEA----T--QREG-KNLWKEF---
F---FVKRNRRAAQSSFFVMFMQQFCGVNVIAYYSTQIFMDSGFDRRQALLVSFGTGVTN
WLFAIPALYTIDTFGRR---NLLLTTFPLMGACLLFTGFSFFI-----------------
----------PEGQTRLG---MVATGIYLFMVVYSPGEGPVPFTYSAEAFPLYIRDVGMS
FATATCWGFNFILSFTWLALVRAFQ-PQG-AFGFYAAWNF-AA-----FFLCYFFL-PET
KNLTLEELDDVFS--VGAREHAKYYL-QKAPWYINKHVLRRDVEPVAPLYQFH-------
------------------G---------------------
>XP_013272804_Rhinocladiella_mackenziei
------------------------------------------------------------
------------------------------------------------------------
-----MASETTPIPRGEENFGEDEKKIVEKHETTPI----------------------DL
----------------------------ENSTAAKIKNPLAHLSNEEVIKDVEEFADING
FSDLTPMLIKGALVAK---DPPAFESVPGLTEPEKEAIRNEVLHKWRQPRALYFTIILCS
IGAAVQGWDQTGSN--------GANLSFPDA--LGVPVSDELADGSPNPHASRNQWYQ--
-GLVNAGPYIASAFIGCWCSDPLNNYFGRRGTIFVSAVFCFLSPIGSAV----A------
--------QTWEQLLVTRLLLGIGMGCKGSTVPIFSAEN--APAAVRGGLVMSWQMWTAF
GIF----LGTCANLAVKDTGD------ISWRLQFGSALIPALPLLVGIYFCPESPRWYIK
KGRYLKAFQSLKRLRNTELQAA--RDLYYIFAQLRMEA----T--LVKTDNNYVTRFIQL
F---TIPRVRRATLASFTVMIAQQMCGINIIAFYSSTVFEQAGASTTESLLASWGFGLVN
FVFAWPAIWTIDTFGRR---SLLLFTFPQMAWTLLAAGLCYLI-----------------
---------PEENTAHLG---LVALFIYIFAAFYSPGEGPVPFTYSAEVFPLSHREVGMA
WAVATCLFWAAVLSITFPRMLAAMT-PTG-AFGFYAGLNV-CA-----LVMIFFWL-PET
KQRTLEELDYIFA--IPTRTFMKHQLGTVLPWWIKTAIFRRKIGPCPALWSFEGHVDNDQ
EFIETIRRQSEA-VRGR-RRSSVVNRIANKF---------
>XP_018003663_Phialophora_attinorum
------------------------------------------------------------
------------------------------------------------------------
-----MASE-----------GESKNVISQERDESPVSGEKQVYEKTAHSENGYGPERVNM
----------------------------NQNLSAKIKNPLASIPHEQLIRDVEAFAKEHE
MNDIAPSLIKGALVAK---DPPVFESVEGMTEHEKEAIRNEVLHKWRQPRALYFTIILCS
IGAAVQGWDQTGSN--------GANLSFPVA--FNISDSETLENGDPNPDYRKNQWLV--
-GLINAAPYIASAFLGCWMSDPLNFYFGRRGTIFFSAAFCCLSVIGSGL----T------
--------QNWWQLFITRILLGIGMGSKASTVPIFCAEN--APAAVRGGLVMCWQMWTAF
GIF----LGFCANLAVKDTGD------ISWRLQLGSAFIPAVPLWVGVYFCPESPRWYIK
KGKFHKAFQSLKRLRNTELQAA--RDLYYIYAQIQAEQ----T--LVHK-SNYVTRFIQL
F---TIPRVRRATLASFTVMIAQQMCGINIIAFYSSTVFKQAGASVTGALLASWGFGLVN
FLFAWPAIWTIDTFGRR---SLLLFTFPQMAWTLLAAGMCFFI-----------------
---------PESSSAHLG---LIALFIFLFAAFYSPGEGPVPFTYSAEVFPLSHREVGMA
WAVATCLFWAAVLSITFPRMLNAMT-AQG-AFGFYAALNV-TA-----LVMIFLWV-PET
KQRTLEELDYIFA--VPTRTHMKYQCFTVLPWWFKRYIMRNKDAVCPPLYTFEGHVDNDD
EFVQTIRRQSHASGTGETRRFSLAN-VTKKL---------
>NP_593320_Schizosaccharomyces_pombe
------------------------------------------------------------
------------------------------------------------------------
----------------------------------------MDFNNIPLATIKSSDDKGKD
FIVEMTTRPSETKKKVPFSEDMREIPSLPNEEEANATDPQANEVADENGE----------
--------------------GFEAEKISSWI---------------------WVLSAVAG
ISGLLFGYDTGVIS--------GALAVLGSDLGHVLS--------------------SGQ
KELITSATSFA-ALISATTSGWLADWVGRKRLLLCADAIFVIGSVIMAA----S------
--------RNVAMMVVGRFIVGYGIGLTSLIVPMYITEL--APARLRGRLVIIYVVFITG
GQL----IAYSLNAAFEHVH-------QGWRIMFGIGAAPALGQLISLFWTPESPRYLLR
HNHVEKVYKILSRIH----PEA--KPAEIAYKVSLIQEGVKVDFPEGNKFQHFFHSLKVL
F---TVPSNRRSLFIGCFLQWFQQFSGTNAIQYFSAIIFQSVGF--KNSISVSIVVGATN
FVFTIVAFMFIDRIGRR---RILLCTSAVMIAGLALCAIAYHF-----------------
-LP-----ADTTQNTNSGWQYVVLASIIIFLASYASGIGNIPWQ-QAELFPMEVRALGAG
FSTAINWVGNLIISASFLTMMESIT-PTG-TFALFAGFCF-VG-----LVTSYFTY-PEL
AGMSIENIHKLLE--KGFWQ-----------------AVKESTKRVRKGRIDEA------
----------------------------------------
```
