## Supplementary material for "Coding Sequence Insertions in Fungal Genomes are Intrinsically Disordered and can Impart Functionally-Important Properties on the Host Protein": MAFFT_MSAs: XP_715171.2_blasthits_MAFFT.txt

```
>XP_715171_Candida_albicans
------------------------------------------------------------
------------------------------------------------------------
------------------------------------------------------------
-----------------------MSIKPLSITVPHPSTQ---------------------
------------------------------------------------------------
---------------------RGHATHISYD-----------------------------
------------------------------------------------------PVNERL
AYVNGKSVIIRPV------DF-KSTS-PTVVFSKH-IFPTTAVKFSP--SGYYVASGDEA
GNIKIWDA------SP-KSE---------PDFEQPVIKSEFQVMSGPIRSIAWDADNSRI
IAVGQGKEKFGHAFSWDSGNSIGDIQGHSSPINVVDIKPQRPYRAATVGDDHALVFFTGP
PFKFDKSL--RGNHNN--VVRDVKFSP-DGEYIVSVGSDRVIAIYQGKTGEFVKKI----
EKAH-----EGGIFAVAWLPD---SKHFITASADNTLKKW--TL--D-GENTQKFEISS-
-TTS-VGNQQVG-LA----LTKEFVVSLSGNGNLNYFDHEG-NLVQIVQGHQSPITKVEF
H---DGF--LLSGGSDGKLFKWE--VGT---DGPKALPVLQDDD--EHSNYVVDILTVD-
D---VTYTTGWDDTLKSWR-DGKVV--SSVKL-PS-QPKQLGS--I-KGAVFVLFESALQ
LYTE---VN-FQLIAETKFDFTATYAAPT--NDTHILITNTTSNTVEEFQVGNGE-IRKT
SKEFPKSRSPPTFITVSPSREFFAVADSAGKYTLFNTS-DG-----------TVVSTRWA
FHNSKVFDAKWTS-----------DSKYLISGGLDSSLLLYSVEKPSRVVKYLLAHPSGI
SSIDWVAY-DSEKKTGTFVSAGLDATIR--------------------------------
------------------------------------------------------------
------------------------------------------------------------
------------------------------------------------------------
------------------------------------------------------------
------------------------------------------------------------
------------------------------------------------------------
------------------------------------------------------------
------------------------------------------------------------
------------------------------------------------------------
------------------------------------------------------------
------------------------------------------------------------
------------------------------------------------------------
------------------------------------------------------------
------------------------------------------------------------
--------------------------------------------------SWY-------
------------------------------------------------------------
----------------------------------------------ISI-----------
------------------------------------------------------------
------------------------------------------------------------
------------------------------------------------------------
------------------------------------------------------------
------------------------------------------------------------
------------------------------------------------------------
------------------------------------------------------------
------------------------------------------------------------
--------------
>XP_002421913_Candida_dubliniensis
------------------------------------------------------------
------------------------------------------------------------
------------------------------------------------------------
-----------------------MSIQPLSITVPHPSTQ---------------------
------------------------------------------------------------
---------------------RGHATHISYD-----------------------------
------------------------------------------------------PVNERL
AYVNGKSVIIRPV------DF-KAIA-PTVVFSKH-IHPTTAVKFSP--SGYYVASGDEA
GHIKIWDA------SP-KSE---------PDFEQPVIKSEFQVMSGPIRSIAWDADNSRI
IAVGQGKEKFGHAFSWDSGNSIGDIQGHSSPINSVDIKPQRPYRAATVGDDHALVFFTGP
PFKFDKSL--RGNHNN--VVRDVKFSP-DGEHIVSVGSDRVITIYQGKTGEFVKKI----
EKAH-----EGGIFAVAWLSD---SKHFITASADNTLKKW--TL--E-GETTQTFEISS-
-TPS-IANQQVG-LA----LTKEFVVSLSGNGNLNYFDYKG-NLVQIVQGHQSPITKVEF
H---KGF--LLSGGSDGKLFKWE--VAT---DGPKALPILQDDD--EHSNYVVDILTVD-
D---VTYTAGWDDTLKSWR-DGKVV--SSVEL-PS-QPKQLGS--M-KDAVFVLFESALQ
LYTE---VN-FELIAETKFDFTATCAAPI--NDTCILIANTTSNTVEEFQVENGQ-ISKT
SKEFPKSRSPPTFITVSPSREFFAVADSAGKYTLFNAL-DS-----------TVVSTRWA
FHNSKVFDAKWTP-----------DSKYLISGGLDSSLLLYSVEKPSRVIKYLLAHPSGI
SSLAWVEY-DSEKKTGTFVSAGLDATIR--------------------------------
------------------------------------------------------------
------------------------------------------------------------
------------------------------------------------------------
------------------------------------------------------------
------------------------------------------------------------
------------------------------------------------------------
------------------------------------------------------------
------------------------------------------------------------
------------------------------------------------------------
------------------------------------------------------------
------------------------------------------------------------
------------------------------------------------------------
------------------------------------------------------------
------------------------------------------------------------
--------------------------------------------------SWN-------
------------------------------------------------------------
----------------------------------------------ISI-----------
------------------------------------------------------------
------------------------------------------------------------
------------------------------------------------------------
------------------------------------------------------------
------------------------------------------------------------
------------------------------------------------------------
------------------------------------------------------------
------------------------------------------------------------
--------------
>XP_002545965_Candida_tropicalis
------------------------------------------------------------
------------------------------------------------------------
------------------------------------------------------------
-----------------------MSIKPVSITVPQPSTQ---------------------
------------------------------------------------------------
---------------------RGQATHISYD-----------------------------
------------------------------------------------------PKHERL
AYVNGKSIIVRPV------DY-KSTS-PTIVFSKH-IFPTTAVKFSP--SGFYIASGDES
GQIKIWDV------SP-KSE---------PTFEQPIIKSEFQVMSGPIRSIAWDADNSRI
IAVGQGKEKFGHAFSWDSGNSIGDIQGHSSAINAVDIKPQRPYRAATVGDDHAMVFFNGP
PFKFDKSL--RGKHTN--VVRDVKFSP-DGQYIVSVGSDRVINIYEGKTGEFIKGI----
EKAH-----EGGIFAVAWLPD---SKSFITASADNTLKKW--DV--ESGESDQTYQVSK-
-TTS-VANHQIG-LA----LTKDYIVSLSSNGNLNYFKHSG-ELEQVVKGHQSPITKVEH
T---KGT--IFSGGSDGKFFKWQ--VAK---EGLEALPVLQDDD--EHTNYIVDILTVD-
D---VTYTTGWDDTLKVWK-EGKVT--KSVKL-PA-QPKQLSK--I-SAGVIVLFESQLQ
LYSD---L--LELIAEEKFNFNATCIAPIDADGSKVLVTNNSTNTIEEFEINGEN-ISKS
SKEFPKMRSPPTLIRVSPDGEYFAVADSAGKYTLFKSS-DG-----------SVVSTRWA
FHTSRVYDAKWTP-----------DSKYLISGGLDSGLFLYSVERPSKVIKFPLAHASGV
SSLDWIEF-DSDKKSGTFVTSGLDATIR--------------------------------
------------------------------------------------------------
------------------------------------------------------------
------------------------------------------------------------
------------------------------------------------------------
------------------------------------------------------------
------------------------------------------------------------
------------------------------------------------------------
------------------------------------------------------------
------------------------------------------------------------
------------------------------------------------------------
------------------------------------------------------------
------------------------------------------------------------
------------------------------------------------------------
------------------------------------------------------------
--------------------------------------------------TWD-------
------------------------------------------------------------
----------------------------------------------VSI-----------
------------------------------------------------------------
------------------------------------------------------------
------------------------------------------------------------
------------------------------------------------------------
------------------------------------------------------------
------------------------------------------------------------
------------------------------------------------------------
------------------------------------------------------------
--------------
>XP_003866048_Candida_orthopsilosis
------------------------------------------------------------
------------------------------------------------------------
------------------------------------------------------------
-----------------------MSIKPIAIAPPQPSTQ---------------------
------------------------------------------------------------
---------------------RGQAAHLSYD-----------------------------
------------------------------------------------------AVNDRL
AYVNGKSVIIRPA------DF-NSNA-PVVVFTKH-IHPTTAVKFSP--SGFYIASGDES
GQIKIWDA------AP-KKGE--------GEFEQPIIKSEFQVMSGPIRSIAWDADNSRI
IAVGQGKEKFGHAFSWDTGNSIGDIQGHSSTINAVDIKPQRPYRAATVSDDFALVFYQGP
PFKFDKSL--RGNHTN--SVRDVKFSP-DGEYIVSVGSDRAICIYQGKTGEFIKKI----
ENGH-----DGGIFAVSWTSD---SKKFVTASADGSVRTW--KV--DEG-LVSTHKVAE-
-KPT-VFQQLVG-LT----VTKDYVIALSYGGDLTYFK-NG-EIVQVIQGHQAPITKLAI
S---KSD--LYSGSSDGKLFKFE--IDP---KGLKSNPTRQGGEGGEHSNYVVDLLLGD-
G---GLYSIGWDDEIKQWK-EGKVV--TSAKL-PS-QPKQLNK--V-GDNILVLLESELQ
LFSK---D--LELVSMLKLDFSSTNAASL--SSSRLLVTNASKNTIVSVEIDNGSKLSIS
SQEFPTLRTPPTLIKVSPDGEFFAVADSSGKYTLFK-N-DG-----------SVVSTRWA
FHTSKAYDAQWSP-----------DSKYLVSGGLDCGLLLYSVEKPSKVVKFPLAHASGV
TSLAWVYY-DSEKQTGQFVSSGLDGTIR--------------------------------
------------------------------------------------------------
------------------------------------------------------------
------------------------------------------------------------
------------------------------------------------------------
------------------------------------------------------------
------------------------------------------------------------
------------------------------------------------------------
------------------------------------------------------------
------------------------------------------------------------
------------------------------------------------------------
------------------------------------------------------------
------------------------------------------------------------
------------------------------------------------------------
------------------------------------------------------------
--------------------------------------------------QWE-------
------------------------------------------------------------
----------------------------------------------LLR-----------
------------------------------------------------------------
------------------------------------------------------------
------------------------------------------------------------
------------------------------------------------------------
------------------------------------------------------------
------------------------------------------------------------
------------------------------------------------------------
------------------------------------------------------------
--------------
>XP_001527747_Lodderomyces_elongisporus
------------------------------------------------------------
------------------------------------------------------------
------------------------------------------------------------
-----------------------MPITPVSIAPPNPSTQ---------------------
------------------------------------------------------------
---------------------RGQASHLAYD-----------------------------
------------------------------------------------------AVNDRL
AYANGKSVIVRPA------DF-KSNF-PIVVFSKH-IHPVTAVKFSP--SGFYIASGDAS
GQIKIWDS------APKKSKDD------NDVFEAPVIKSEFHILSGPIKSIAWDADNSRI
IAVGQGKEKFGHAFTWDSGNSIGDIQGHSSTINAVDIKPQRPYRAATVGDDFALVFFQGP
PFKFDKSL--RGNHSN--VARDVKFSP-NGDHLVSVGSDRTICFYQGKTGEFVKKI----
ELAH-----DGGIFAVAWFPD---SEHFVTASVDGSLKKW--TK--E-GKEVQKYEVEK-
-KPS-VLNQQVG-LV----IGKEYIISLSVSGDLNYFSNDGVELIKVIKGHQHPITKIVV
E---GSD--LFSGSSDGVFLKQG--LSD---CNILPEPLKFGTEHEQHTNYLVDIVTDE-
G---VQYTVGWDDSLKKWE-TGAVQ--NSVKL-PG-QPKQLLK--IPSSGLVVLLEKKIL
FFDN---D--LKLLNEQDLSFSTSSATIF---GDNLWLTNVSANTIVEYSIASDTKITPT
NKLFPTLRSPPTLVKASPDGKYLAVADSTGKYTLFD-S-EG-----------KTVTTRWA
FHTSKVFDAQWTK-----------DSKYLLSAGLDSGIIIYSVEKPSKVIKFPLAHSSGV
SSLSWYEY-DPEKKTGSFLSGGLDATIK--------------------------------
------------------------------------------------------------
------------------------------------------------------------
------------------------------------------------------------
------------------------------------------------------------
------------------------------------------------------------
------------------------------------------------------------
------------------------------------------------------------
------------------------------------------------------------
------------------------------------------------------------
------------------------------------------------------------
------------------------------------------------------------
------------------------------------------------------------
------------------------------------------------------------
------------------------------------------------------------
--------------------------------------------------MWN-------
------------------------------------------------------------
----------------------------------------------VEL-----------
------------------------------------------------------------
------------------------------------------------------------
------------------------------------------------------------
------------------------------------------------------------
------------------------------------------------------------
------------------------------------------------------------
------------------------------------------------------------
------------------------------------------------------------
--------------
>XP_007373908_Spathaspora_passalidarum
------------------------------------------------------------
------------------------------------------------------------
------------------------------------------------------------
-----------------------MSIKPIAITVPQPSTS---------------------
------------------------------------------------------------
---------------------RGQASHISYD-----------------------------
------------------------------------------------------PVNERL
AYVNGKSIIVRPV------DF-KATA-PVICFSKH-ICNTTAVSFSP--SGFYVASGDES
GQIKIWDA------SI-DAKDK------STKFEQPTIKSEFQIMSGPIRSIAWDADNSRI
IAVGQGKEKFGHAFTWDSGNSIGDIQGHSAAINAVAIKPQRPYRAATVGDDFALVFFNGP
PFKFDKSL--RGHHTN--VVRDVKFSP-DGEHLVSVSSDRSIVIYQGKTGEFVKRI----
ENAH-----NGGIFAVAWLPD---SKFFITASADNSLKKW--DI--STYESVQTFTVSE-
-KVT-VENHQVG-LA----LAKEYVISLSANGNLNYFDYSG-KLVEAVKGHQAPITTVKY
D---DDS--LYTGGADGKLFQWS--VQE---DGPSALP--ESAT--GHTNYVVDIVKVG-
S---SQVSVGWDDTLKLWN-KENVS--KSIQL-PA-QAKQLAK--T-SNGVIVLFENKIQ
IYTE---D--LSLVSELDFTFSSSSIGVV--SDSELLITNTTTNTIEELRIESKS-ITKT
SKEFPKMRSPPTLIVVSPSKEYFAVADAAGKYTLFKTS-DA-----------SVVTTRWA
FHSSRVYDAKWTP-----------DSKYLISGGLDSGLFLYSVERPSKVVKYPLAHLSGI
SGLDWLSY-DSEAKDGRFVTTGLDGTIR--------------------------------
------------------------------------------------------------
------------------------------------------------------------
------------------------------------------------------------
------------------------------------------------------------
------------------------------------------------------------
------------------------------------------------------------
------------------------------------------------------------
------------------------------------------------------------
------------------------------------------------------------
------------------------------------------------------------
------------------------------------------------------------
------------------------------------------------------------
------------------------------------------------------------
------------------------------------------------------------
--------------------------------------------------TWE-------
------------------------------------------------------------
----------------------------------------------VNISS---------
------------------------------------------------------------
------------------------------------------------------------
------------------------------------------------------------
------------------------------------------------------------
------------------------------------------------------------
------------------------------------------------------------
------------------------------------------------------------
------------------------------------------------------------
--------------
>XP_043046946_Scheffersomyces_spartinae
------------------------------------------------------------
------------------------------------------------------------
------------------------------------------------------------
-----------------------MSINPKSIYPPQPATT---------------------
------------------------------------------------------------
---------------------RAQTLHLSYD-----------------------------
------------------------------------------------------PVHDRI
VYPNGKSIFIRPL------DP-ESTV-PVRQFTKH-VATATVATFAP--SGNYVASGDEH
GQVKIWDS------SYFKSTGPANGGDDEDIFEQPKIKSEFQILAGPIRSIAWDADNQRV
IAVGQGKDKFGHSFTWDSGNSIGEIQGHSDTITAVAIKSQRPYRAATVSEDKALVFYNGP
PFKFDKSV--RGYHTN--SVKDVKFSP-DGKWLVSVGSDRTIVLYDGKTGEYVKTI----
EKAH-----EGGIFAVSWFPD---SSKFATASADNSIKVW--DV--ESGEVTQAYLVSE-
-SKA-VENQQVG-LI----VAKDYVVSLSLNGNLNYFKGDTESPKFVLTGHKSAITSIEA
S---ESN--VFTGGSDGIISSWD--IAK---DALNPVSKLIGTSKSTHTNYVVDILGDS-
Q---DLTTGGWDDKIKFWL-KGELE--GEVAL-EN-QPKHIFK---NGTKIIVLFETLLS
VYS----N--GKELFSYPLNYDATYAAGV---DDKLLIADSKNNTVHEYTIGSDG-LNET
SLKYPQLRASPTILKVSPNGEYVAVADSAGKYTLYKTS-DA-----------SVITTRWA
FHNSKILDAAWTS-----------DSKFLVSGGLDSGLFLYSVDRPAKVLKRPLAHQLGV
SGLRWLEY--SPKKSGKFVSVGLDGVVK--------------------------------
------------------------------------------------------------
------------------------------------------------------------
------------------------------------------------------------
------------------------------------------------------------
------------------------------------------------------------
------------------------------------------------------------
------------------------------------------------------------
------------------------------------------------------------
------------------------------------------------------------
------------------------------------------------------------
------------------------------------------------------------
------------------------------------------------------------
------------------------------------------------------------
------------------------------------------------------------
--------------------------------------------------VWE-------
------------------------------------------------------------
----------------------------------------------ADLSVY--------
------------------------------------------------------------
------------------------------------------------------------
------------------------------------------------------------
------------------------------------------------------------
------------------------------------------------------------
------------------------------------------------------------
------------------------------------------------------------
------------------------------------------------------------
--------------
>XP_001383647_Scheffersomyces_stipitis
------------------------------------------------------------
------------------------------------------------------------
------------------------------------------------------------
-----------------------MSIAPLALYPPNPSTT---------------------
------------------------------------------------------------
---------------------RAQSVHISYD-----------------------------
------------------------------------------------------EVNDRI
AYPTGKSVFIRSV------DP-ESSL-KPKQFSKH-IHTTTAVAFAP--SGNYVASADES
GALKIWDS------SVIG--EDSN----TISFEQPTIKSEFQILSGPIKSIAWDSDSSRV
IAVGQGKDKFGHCFSWDSGNSIGEIQGHSATVNAVDIKPQRPYRAATVGEDKALVFYNGP
PFKFDKSI--RGHHTN--SIKAVKFSP-DGKWLVSVGSDRAIVVYDGKSGEYIKKL----
ENAH-----EGGIYSISWFKD---SSKFVTASADNSIKQW--NI--DSLESTAEYRFTS-
-SSS-IDNQQVG-VV----VTKAYIISLSLNGNLNYFKEGESKPFAVIPGQKSPLTSVSL
N---GQT--LYTGASEGPILKWT--IES---ERIKTIPDRLGE----HSNYVVGILTED-
S---YVVSAGWDDKLNLWR-GDKLS--KSVSL-KG-QPKQI-G--VLPKLIVVLLESSVE
IYTE---E--LEKKIEYDLGFEATGFAAK---EDLLLVTNVKTNSVEVLSIDGES-IIKS
NLKFPPLRSPPSLIRISPDGKFVAVADLTGKYTLYDTK-SA-----------SVVTTRWA
FHSSKVNDAKWTP-----------DSQFIISGGLDTGLFLYSVKKPSKVLKFPLAHQIGI
SGVEWLSY---DGNKGSFVTIGLDGVLK--------------------------------
------------------------------------------------------------
------------------------------------------------------------
------------------------------------------------------------
------------------------------------------------------------
------------------------------------------------------------
------------------------------------------------------------
------------------------------------------------------------
------------------------------------------------------------
------------------------------------------------------------
------------------------------------------------------------
------------------------------------------------------------
------------------------------------------------------------
------------------------------------------------------------
------------------------------------------------------------
--------------------------------------------------VWN-------
------------------------------------------------------------
----------------------------------------------VDFSVYL-------
------------------------------------------------------------
------------------------------------------------------------
------------------------------------------------------------
------------------------------------------------------------
------------------------------------------------------------
------------------------------------------------------------
------------------------------------------------------------
------------------------------------------------------------
--------------
>XP_020063031_Suhomyces_tanzawaensis
------------------------------------------------------------
------------------------------------------------------------
------------------------------------------------------------
-----------------------MTITPSVLYPPQPSTT---------------------
------------------------------------------------------------
---------------------RAQTLHLSYD-----------------------------
------------------------------------------------------PIHNRI
AYPNGKSIVVRLV------DP-ESSA-PAKQFTKH-IHATTVATFAP--SGNYIASGDES
GQVKIWDV------AVVGGPGATD----VSPFEQPNIKSEFQILSGPIKSIAWDADSARI
IAVGQGKDKFGHCFSWDSGNSIGEIQGHSSSINAVAIKPQRPYRAATVSDDKALVFFHGP
PFKFEKSV--RDNHTN--TIRDVKFSP-DGKWLVSAGSDRSIVIYDGKTAEYQNKI----
ENAH-----QGGIFSISWFKD---SSGFVTASADGTIKSW--DA--ETLKETNTYVVNS-
-QGG-VENQQVG-VV----VANDYIISLSFNGNLNYFEKGAATPSKVIPGHQSALTSLKL
I---DST--LYTGGSDGSLYHWN--LAK------DTVPTPLGDSKTGHSNYVVDILKDG-
D---EIVTTGWDDTLKVWK-NNEVI--KSVKL-SG-QPKQV----VNGKNLVVLYESKIQ
VFSS---E--LQEISSVDLGFNSNSLALV---SDKVLVTNNTTNTIEEFLVD--G-LTKG
SVKYPQLRSPPSLIRVSPDGKYAAVADTTGKYTVYNTS-DA-----------SVVTTRWA
FHTSRVYDSKWTP-----------DSKFVISGGLDGGLFLYSINKPSKVLKFPLAHQTGI
SGVEWTKY---DEDSGEFVTVGLDGVVK--------------------------------
------------------------------------------------------------
------------------------------------------------------------
------------------------------------------------------------
------------------------------------------------------------
------------------------------------------------------------
------------------------------------------------------------
------------------------------------------------------------
------------------------------------------------------------
------------------------------------------------------------
------------------------------------------------------------
------------------------------------------------------------
------------------------------------------------------------
------------------------------------------------------------
------------------------------------------------------------
--------------------------------------------------TWK-------
------------------------------------------------------------
----------------------------------------------VDLKAYK-------
------------------------------------------------------------
------------------------------------------------------------
------------------------------------------------------------
------------------------------------------------------------
------------------------------------------------------------
------------------------------------------------------------
------------------------------------------------------------
------------------------------------------------------------
--------------
>XP_020078312_Hyphopichia_burtonii
------------------------------------------------------------
------------------------------------------------------------
------------------------------------------------------------
-----------------------MSITPSNLYPPHPATV---------------------
------------------------------------------------------------
---------------------RAQSLHLSYD-----------------------------
------------------------------------------------------AKNDRI
AYPSGRSIIVRPL------DP-KNGV--AKQFTKH-IHPTTVATFSP--SGNYVASGDES
GAVKIWDV------TVTG----------EESFEQPYIKSEFQILSGPIKSIAWDGDSSRV
IAVGAGKDKFGHCFTWDSGNSIGEIQGHSDTINAVDIKPQRPYRAATVSDDKALVFYNGP
PFKFDKSL--RGYHTN--TVRAVKFSP-DGKFLVSVGSDRTIVIYDGKTGEFVKKV----
EGAH-----NGGIFGLSWYKD---SSAFVTASADNTLKVWNLDF--ESTK---TYVIDS-
-KVS-VENQQVS-VI----VANDYIVSLSLNGNLNYFKE-ETNPSFVIPGHQKSLTAIYY
G---DG---LYTGGSDGTIMKWN--VKD----TIDPIP----ESVRAHSNYIASITEFG-
----SIVSAGWDDTLKTNS--------KSLGL-SG-QPKQLIK---NDKELFVLYESKVE
VYNS---S--FEKTNEIDLPFSSSNFDTF---SNKLLITNESKNTIEEY-----T-ALSH
SKTYPALRSPPSLIRISPDGELAAVSDTSGKYTLYKTS-DG-----------SVVTTRWA
FHTSKVIDAKWTK-----------DSKFLISGGLDSGLFLYSVDKPSKVLKFPLAHQNGV
TGLEWISY---DGKNGVFVSIGLDGVLK--------------------------------
------------------------------------------------------------
------------------------------------------------------------
------------------------------------------------------------
------------------------------------------------------------
------------------------------------------------------------
------------------------------------------------------------
------------------------------------------------------------
------------------------------------------------------------
------------------------------------------------------------
------------------------------------------------------------
------------------------------------------------------------
------------------------------------------------------------
------------------------------------------------------------
------------------------------------------------------------
--------------------------------------------------SWD-------
------------------------------------------------------------
----------------------------------------------VDLSVY--------
------------------------------------------------------------
------------------------------------------------------------
------------------------------------------------------------
------------------------------------------------------------
------------------------------------------------------------
------------------------------------------------------------
------------------------------------------------------------
------------------------------------------------------------
--------------
>XP_015466431_Debaryomyces_fabryi
------------------------------------------------------------
------------------------------------------------------------
------------------------------------------------------------
-----------------------MTITPGKLYPPQPSTV---------------------
------------------------------------------------------------
---------------------RAQSLHLSYD-----------------------------
------------------------------------------------------PINDRI
AYPNGKSIIVRPL------DP-KNTTIDARQFTKH-VHTTTAATFAP--SGNYIASGDES
GQVKIWDT------AVLGGSSDGK----ESSFEQPYIKSEFQILSGPIKDIAWDADNSRV
IAVGQGKDKFGHCFTWDSGNSIGEIQGHSSTINAVAIKPQRPYRAATVSDDKALVFFNGP
PFKFDKSI--RGNHTN--TIRDVSFSP-DGKWLVSVGSDRLIVIYDGKTGEFVTKI----
ENAH-----DGGIFGVSWFKD---SSKFVTCSADNTIKSW--DV--ESAKLGETYVIDS-
-SVT-VDNQQVG-VI----VANDYIVSLSFNGNLNYFKENEKDLVFVLSGHQQPLTTVKY
K---SENELLFTGGSDGSIYQRE--VGEKDKSTLNPIPSAIGDSKTKHGNYVVDIVSSGK
E---ELITSGWDDTLKIWN-DKDLA--TTIPLESG-QPKQVLQ--VTESSVIVLFESKLE
LYSKTAGS--LNKVTAVDLEFSASSIAFV--SSNKLLVTNLTSNTVEEYSIDSSS-ITKL
STSFPQGRAPPTLVRVSPDGKYAAVADSSGKYTVYNTS-DR-----------SVVTTRWA
FHSSKVLDAKWTN-----------DSKFIISVGLDSGIFIYSVEKPSKVLKFPLAHQNGV
SGVEWTAYEFNDKKSATFITTGLDGVIK--------------------------------
------------------------------------------------------------
------------------------------------------------------------
------------------------------------------------------------
------------------------------------------------------------
------------------------------------------------------------
------------------------------------------------------------
------------------------------------------------------------
------------------------------------------------------------
------------------------------------------------------------
------------------------------------------------------------
------------------------------------------------------------
------------------------------------------------------------
------------------------------------------------------------
------------------------------------------------------------
--------------------------------------------------TWN-------
------------------------------------------------------------
----------------------------------------------VDLSVY--------
------------------------------------------------------------
------------------------------------------------------------
------------------------------------------------------------
------------------------------------------------------------
------------------------------------------------------------
------------------------------------------------------------
------------------------------------------------------------
------------------------------------------------------------
--------------
>XP_457041_Debaryomyces_hansenii
------------------------------------------------------------
------------------------------------------------------------
------------------------------------------------------------
-----------------------MSIKPCKLYPPQPSTV---------------------
------------------------------------------------------------
---------------------RAQSLHLSYD-----------------------------
------------------------------------------------------PVHDRI
AYPNGKSIIVRPL------DP-KNTAVGAKQFTKH-IHTTTAATFAP--SGNYVASGDES
GQVKIWDS------AVVGGSTDGT----ESAFEQPYIKSEFQILSGPIKDIAWDADNSRI
IAVGQGKDKFGHCFTWDSGNSIGEIQGHSSTINAVAIKPQRPYRAATVSDDKALVFFNGP
PFKFDKSI--RGNHTN--TIRDVSFSP-DGKWLVSVGSDRLIALYDGKTGEFVKKI----
ENAH-----EGGIFGVNWFKD---SSKFVTCSADNTVKSW--DV--ESAKSVETYVVDS-
-SVT-VDNQQVG-VI----VANDYIVSLSFNGNLNYFKENDSNLAFVLSGHQQPLTSVKY
K---SESELLFTGGSDGSIYQRE--VDE--KSTLSPIPSAVGDSKTKHSNYVVDIVSSGK
E---ELITSGWDDTLKIWN-AKDLA--TTIPLESG-QPKQVFQ--VTESTVIVLFESNIE
LYSKTSGN--LKKVTAVDLEFSASSISLV-PSTDKLLVTNLTANTVEEYIVDSNS-IVKS
STNFPQGRAPPTLVRVSPDGKYAAVADSSGKYTVYNAN-DR-----------SVVTTRWA
FHSSKVLDAKWTT-----------DSKFIISVGLDSGIFIYSVDKPSKVLKFPLAHQNGV
SGVEWTSYEFNDKKSASFITTGSDGVIK--------------------------------
------------------------------------------------------------
------------------------------------------------------------
------------------------------------------------------------
------------------------------------------------------------
------------------------------------------------------------
------------------------------------------------------------
------------------------------------------------------------
------------------------------------------------------------
------------------------------------------------------------
------------------------------------------------------------
------------------------------------------------------------
------------------------------------------------------------
------------------------------------------------------------
------------------------------------------------------------
--------------------------------------------------TWN-------
------------------------------------------------------------
----------------------------------------------VDLSVY--------
------------------------------------------------------------
------------------------------------------------------------
------------------------------------------------------------
------------------------------------------------------------
------------------------------------------------------------
------------------------------------------------------------
------------------------------------------------------------
------------------------------------------------------------
--------------
>XP_006687905_Yamadazyma_tenuis
------------------------------------------------------------
------------------------------------------------------------
------------------------------------------------------------
-----------------------MSIEPIALYPPHPSTV---------------------
------------------------------------------------------------
---------------------RAQATSLTYD-----------------------------
------------------------------------------------------KVNGRV
AYAMGRSIFVRPV------DP-HSAV-KSFQFSKH-TAPTTVAAFAP--NGNYIASGDES
GHVKIWDT------SVYGDK--------DVLKEAPLVKSDFPILSGAIKSIAWDADNSRV
IAVGEGKEKFGHCFTWDSGNSIGEIQGHSDVINTVDIKAQRPYRAATAGNDKAVVFYTGP
PFKFDKSI--RDHHTN--TVRAVKFSP-DGKYLLSVGSDRLVVVYDGKTGEFVTKI----
ENAH-----EGGIFGVWWFGD---SKKFATCSADNSVKVW--SV--ESWESTQTLKVGD-
-AVT-VENQLVG-LV----VTDKYIIALSLNGNLNYFDVDDGSL-QVVQGHQSAITATLV
V---GHS--LVTGGSDGSIYKWT--IDG---DSLKSVPQFVG----GHSNYVVDLAYDK-
----NLISVGWDDKLKVWDLDNGTS--VSETVLVA-QPKKLVK--Q-NGSVSVLFENSLT
DFTIT--ES-IQKGTDTVLKYDSSDVDVL---AEKLLLTNLSDNKIE-----------SA
SLKFDVIRGSPSLVRVSPDEQYVALGDSTGKYIIYN-A-DA-----------SIKTTRWT
YHTSKIVDAKWSP-----------DSQFLLSGGLDSNLLVYSIKRISKVVQAPLAHQSGI
SRVEWLHYDFEGSGHGVVASTGFDGAVK--------------------------------
------------------------------------------------------------
------------------------------------------------------------
------------------------------------------------------------
------------------------------------------------------------
------------------------------------------------------------
------------------------------------------------------------
------------------------------------------------------------
------------------------------------------------------------
------------------------------------------------------------
------------------------------------------------------------
------------------------------------------------------------
------------------------------------------------------------
------------------------------------------------------------
------------------------------------------------------------
--------------------------------------------------VWK-------
------------------------------------------------------------
----------------------------------------------VDLSVFK-------
------------------------------------------------------------
------------------------------------------------------------
------------------------------------------------------------
------------------------------------------------------------
------------------------------------------------------------
------------------------------------------------------------
------------------------------------------------------------
------------------------------------------------------------
--------------
>XP_001486655_Meyerozyma_guilliermondii
------------------------------------------------------------
------------------------------------------------------------
------------------------------------------------------------
-----------------------MTITPKSLFPPLPATA---------------------
------------------------------------------------------------
---------------------RAQAAQLAYD-----------------------------
------------------------------------------------------VKNNRV
AYPNGKSIVVRPL------AS-SDPT-DTIQFTGH-IYNTTAAAFSP--SGNYIASGDAN
GNLKIWSA------EKL-----------SQTFERPPIKSEFQVLLGPVRAITWDADGTRI
IAVGEGKEKFGHCFSWDSGNSIGDIQGHAATVTGVDIRQQRPYRAATVSEDKAMVFFNGP
PFKFDKSV--RGHHTN--SIQAVKFLP-DGTHLVSVGSDRQIVLYDGKTGEYLKAT----
P-AH-----QGGIYGVSW-RD---SNTFVTASADNTVKVWNSQL--ECLK---TIDMPL-
-SGS-VA-QQVA-IV----ASEDQIITFSVDGTINVVKEDG---ISTIYGHQGQITSVTE
---------NISASSDGSIIKWN--GPE-------------AVVAGSHSGYVCLIVLDS-
A---NYYSAGWDDKVKKWQ-DGKLV--GEVQL-DS-QPKQLIL----RNKLTVVFESKVE
IYDL---D--LKKEHSNDLGFSTNGGDIS---ENGLILT--TSNTVKNI---------ET
GKELAPLRAAPTLIRVSPNGEHIAVADSAGKYTLYD-S-NF-----------NVVTTRWA
YHSSRVLDAQWTS-----------DSKYLASGGLDSGIFIYSVDRPSKVLKFPLAHQNGV
TAIGWANY---GDSDSTLVSGGADGAIK--------------------------------
------------------------------------------------------------
------------------------------------------------------------
------------------------------------------------------------
------------------------------------------------------------
------------------------------------------------------------
------------------------------------------------------------
------------------------------------------------------------
------------------------------------------------------------
------------------------------------------------------------
------------------------------------------------------------
------------------------------------------------------------
------------------------------------------------------------
------------------------------------------------------------
------------------------------------------------------------
--------------------------------------------------RWS-------
------------------------------------------------------------
----------------------------------------------VSFA----------
------------------------------------------------------------
------------------------------------------------------------
------------------------------------------------------------
------------------------------------------------------------
------------------------------------------------------------
------------------------------------------------------------
------------------------------------------------------------
------------------------------------------------------------
--------------
>XP_018709270_Metschnikowia_bicuspidata
------------------------------------------------------------
------------------------------------------------------------
---------------------------------------------------------MPP
GNRSLSGPWMPRHHSNPRITKLIEMIAQTNVFPPQPATT---------------------
------------------------------------------------------------
---------------------RGASTLLSYD-----------------------------
------------------------------------------------------AVNNRI
AYAAGKSVIVRSL------DA-AASL-KPTQFTKH-TVTATAAAFSP--SGNYIASGDES
GHVIVWDS------AVYNKE---------HPFEQPVIKSEFDVLGGPIRSIAWDADNARI
IAVGSGKEKFGHCFTWDSGNSIGEIQGHSETINAVDIKPQRPYRAATVGDDKSMVFFTGP
PFKFDKSS--RNHHTN--AARAVKFSP-DGKWLVSVGADRVIVLYDGKTGDFIEKV----
EKAH-----EGGIAAVAWFPD---SASFVTASADNTLKRW--CP--EGLSEKQKYSVAS-
-DTS-VEHQQVG-VL----VTKDYVLSLSLNGEINLFPHDGSSPPEVICGHQKSLTKILV
D---GES--LVTGGSDGTLFERT--VTG---REVTSLPVPF-AKNEAHSNYVASIKKID-
D---MTVTTGWDDKLKSWK-EGELV--NTTDL-ES-QPKS-VA--I-AKNIVVLLESKLQ
VFD----NS-LSLLAEQELKFVASCVDSV-PGSNLAYVTNETDKRLEVFEVDGQV---KH
VHSYPTLRAAPNLAKVSPNGEYVAVAETTGKYTLYSTK-DQ-----------TAFTTRWA
FHSSRVNGAAWTA-----------DSKFLVSGGLDCGIYVYSVARPSKVLKTQLTHQTGV
SDLAWLKY---ADAKGSFASVGLDGVTK--------------------------------
------------------------------------------------------------
------------------------------------------------------------
------------------------------------------------------------
------------------------------------------------------------
------------------------------------------------------------
------------------------------------------------------------
------------------------------------------------------------
------------------------------------------------------------
------------------------------------------------------------
------------------------------------------------------------
------------------------------------------------------------
------------------------------------------------------------
------------------------------------------------------------
------------------------------------------------------------
--------------------------------------------------TWD-------
------------------------------------------------------------
----------------------------------------------VDFSAY--------
------------------------------------------------------------
------------------------------------------------------------
------------------------------------------------------------
------------------------------------------------------------
------------------------------------------------------------
------------------------------------------------------------
------------------------------------------------------------
------------------------------------------------------------
--------------
>XP_002618844_Clavispora_lusitaniae
------------------------------------------------------------
------------------------------------------------------------
------------------------------------------------------------
------------------------MIAQTGLYPPHPATT---------------------
------------------------------------------------------------
---------------------RANSTFISYD-----------------------------
------------------------------------------------------AVNDRI
AYASGKSIIILPL------DR-DSEL-KPVQFTKH-TFPTTVATFSP--SGNYVASGDES
GQVKIWDS------SVFGKD---------GNFEQPAVKSEFQILSGPIKSIAWDADNSRV
IAVGQGKDKFGHCFTFDSGNSIGEIQGHSETINCVDIKPQRPYRAATVGDDKALVFFTGP
PFKFDKSV--RGNHTN--TIRAVKFSP-DGKWLVSVGSDRAIIVYDGKTGDFIKKI----
ENGH-----EGGIFGVSWLPD---SSGFVTCSADNTCKLW--DA--ETQKEKHTYVVAS-
-PAS-VENQQVG-VT----VTKNHILTLSLNGNLNFFANDGKSPEKIVYGHQRALTAAAL
T---GES--LVTGGSDGSLQQWK--VAE---SKLDPTSKPF---DEGHSNYISSI-SVG-
D---KIYSAGWDDKLKSWK-DGHVE--NSTEL-HG-QPKQVVT--V-PDGVVVLFENQIA
AYD----SF-LKFLTSFDLSFPSSCISAI-PGTSKILVNNETTKTVEEFDTKPTI---QH
TGSYPALRATPTLIKVSPDGQYAAVAENTGKYTLYKTS-DK-----------STVTTRWA
FHNSKVNDASWTP-----------DSKFIVSGGLDCGLFVYSVERPSKVLKFPLAHQTGV
SSLVWVEL---RR-----------------------------------------------
------------------------------------------------------------
------------------------------------------------------------
------------------------------------------------------------
------------------------------------------------------------
------------------------------------------------------------
------------------------------------------------------------
------------------------------------------------------------
------------------------------------------------------------
------------------------------------------------------------
------------------------------------------------------------
------------------------------------------------------------
------------------------------------------------------------
------------------------------------------------------------
------------------------------------------------------------
------------------------------------------------------------
------------------------------------------------------------
------------------------------------------------------------
------------------------------------------------------------
------------------------------------------------------------
------------------------------------------------------------
------------------------------------------------------------
------------------------------------------------------------
------------------------------------------------------------
------------------------------------------------------------
------------------------------------------------------------
--------------
>XP_025341482_Candida_haemuloni
------------------------------------------------------------
------------------------------------------------------------
------------------------------------------------------------
------------------------MITPTFVYPPQPSTA---------------------
------------------------------------------------------------
---------------------RATSSFLSYD-----------------------------
------------------------------------------------------PQNNRI
AYASGRSIIVRSL------D---SDK-LPIQFTKH-IFPTTVATFSP--SGNYVASGDES
GNVKIWDT------SVYGKE--------DGSFEQPTVKAEYQILSGPIRSIAWDADNQRV
IAVGQGKDRFGHCFTWDTGNSVGEIQGHSETITAVDIRQERPYRVCTAGVDMSLVLYTGP
PYKFDRSI--RSLHTN--TVRDVKYSP-DGQWLVSGGSDRAIALFDGKTGDSLSKP----
RFGH-----DGSVFAISWFPN---SSAFVTASSDNTLKAW--DP--KSCETKHTYTVES-
-PPS-VSNQQVG-LI----LTKEYAVSLSLNGNLNFFKHTDSTPSKIWYGHQKTLTAVAS
D---DKY--VYTGDSDGLLIRWE--KDG---DQLNQYPEILGSREDQHTNFVRSVISSN-
G---NVLTAAWDDKLKLWKSDGTLV--KSVEL-EA-QPKH--------------------
---A---AT-LEKLTSQPLKFKATYVSPL-SETN-VLVANKSGNRIEELRLDSGL---ET
VRSYEALRSSPTLIKVSPDGKYAAVADTTGKYTLYNTS-DG-----------SVVTTRWA
FHNSRVEDAEWTE-----------DSQFLLSGGLDSGIFIYSVARPMKVLKFPLAHQNGV
TGLSWLSY---DKKEGSFVSTGSDGVVK--------------------------------
------------------------------------------------------------
------------------------------------------------------------
------------------------------------------------------------
------------------------------------------------------------
------------------------------------------------------------
------------------------------------------------------------
------------------------------------------------------------
------------------------------------------------------------
------------------------------------------------------------
------------------------------------------------------------
------------------------------------------------------------
------------------------------------------------------------
------------------------------------------------------------
------------------------------------------------------------
--------------------------------------------------TWS-------
------------------------------------------------------------
----------------------------------------------VDFSAYA-------
------------------------------------------------------------
------------------------------------------------------------
------------------------------------------------------------
------------------------------------------------------------
------------------------------------------------------------
------------------------------------------------------------
------------------------------------------------------------
------------------------------------------------------------
--------------
>XP_024715608_Candida_pseudohaemulonis
------------------------------------------------------------
------------------------------------------------------------
------------------------------------------------------------
------------------------MITQTSLYPPQPNTA---------------------
------------------------------------------------------------
---------------------RASSTFISYD-----------------------------
------------------------------------------------------SQNNRI
AYASGRSIVVRSL------D---SDR-LPVQFTKH-TFPTTVATFSP--SGNYIASGDES
GNVKIWDS------SVYGKE--------EGLLEQPVVKAEYQILSGPIRSIAWDGDNQRV
IAVGEGKDQFGHCFTWDSGNSVGEIQGHSTVINAVDIKPQRPYRAATVSADKALVFYNGP
PFKFDKSV--RGRHKN--VIRDVKFSP-DGKWLVSVGSDRTIVVYDGKTGEVSNTL----
EDAH-----NGGIFGVSWFAD---SSAFVTASADNTLKAW--NP--ESLESKHTYTVDA-
-DST-VSNQQVG-VV----VTKDYVISLSLNGNLNFFKHSDNAPTKKWYGHQKSITSVSS
D---DKN--VYTGDADGLIVRWN--RDD---PKLGSTPEILGNREDQHTNYVDSIVKTD-
G---GIVTAGWDDKLKLWTPDGAVV--KTTQL-ES-QPKHLAF--A-YGRLFVAHESAIA
SYDA---AS-LEKISSNSINFKASYVGPI-SETK-VLVANLTGSKVEELELGANL---KT
VRSYQPLRSAPSLIKVSPDGQYAAVADTAGKYTLYNTS-DG-----------SVVTTRWA
FHNSRVEDAEWTA-----------DSKFLLSGGLDSSLFVYSVARPMKVLKFPLAHQNGV
TGVKWIDY---DQSKGVFVSTGSDGFVK--------------------------------
------------------------------------------------------------
------------------------------------------------------------
------------------------------------------------------------
------------------------------------------------------------
------------------------------------------------------------
------------------------------------------------------------
------------------------------------------------------------
------------------------------------------------------------
------------------------------------------------------------
------------------------------------------------------------
------------------------------------------------------------
------------------------------------------------------------
------------------------------------------------------------
------------------------------------------------------------
--------------------------------------------------TWT-------
------------------------------------------------------------
----------------------------------------------ADFSVYA-------
------------------------------------------------------------
------------------------------------------------------------
------------------------------------------------------------
------------------------------------------------------------
------------------------------------------------------------
------------------------------------------------------------
------------------------------------------------------------
------------------------------------------------------------
--------------
>XP_025338820_Candida_duobushaemulonis
------------------------------------------------------------
------------------------------------------------------------
------------------------------------------------------------
------------------------MITQTSLYPPQPNTA---------------------
------------------------------------------------------------
---------------------RASSTFISYD-----------------------------
------------------------------------------------------SQNNRI
AYASGRSIVVRSL------N---SDR-LPVQFTKH-TFPTTVATFSP--SGNYIASGDES
GNVKIWDS------SVYGKE--------EGSFEQPVVKAEYQILSGPIRSIAWDGDNQRV
IAVGEGKDQFGHCFTWDSGNSVGEIQGHSTVINAVDIKPQRPYRAATVSADKALVFYNGP
PFKFDKSI--RGRHKN--VIRDVKFSP-DGKWLVSVGSDRTIVVYDGKTGEVSNTL----
EDAH-----NGGIFGVSWLAD---SSAFVTASADNTLKAW--NP--ENLESKHTYTVDA-
-DST-VSNQQVG-VV----VTKEYVISLSLNGNLNFFKHSENAPTKKWYGHQKSITSVSS
D---DKN--VYTGDADGLIVRWD--RDD---PKLGSTPEILGNREDQHTNYVDSIVKTD-
G---GIVTAGWDDKLKLWTPDGAVV--KTAQL-DY-QPKHLAF--A-YGRLFVAHESAIA
SYDA---AS-LEKISVNSINFKASYVGPI-SETK-VLVANSSGSKVEELELGANL---KT
VRSYQPLRSAPSLIKVSPDGQYAAVADTAGKYTLYNTS-DG-----------SVVTTRWA
FHNSRVEDAEWTA-----------DSKFLLSGGLDSSLFVYSVARPMKVLKFPLAHQNGV
TGVKWIDY---DQSKGVFVSTGSDGFVK--------------------------------
------------------------------------------------------------
------------------------------------------------------------
------------------------------------------------------------
------------------------------------------------------------
------------------------------------------------------------
------------------------------------------------------------
------------------------------------------------------------
------------------------------------------------------------
------------------------------------------------------------
------------------------------------------------------------
------------------------------------------------------------
------------------------------------------------------------
------------------------------------------------------------
------------------------------------------------------------
--------------------------------------------------SWT-------
------------------------------------------------------------
----------------------------------------------ADFSVYA-------
------------------------------------------------------------
------------------------------------------------------------
------------------------------------------------------------
------------------------------------------------------------
------------------------------------------------------------
------------------------------------------------------------
------------------------------------------------------------
------------------------------------------------------------
--------------
>XP_028890306_Candida_auris
------------------------------------------------------------
------------------------------------------------------------
------------------------------------------------------------
------------------------MITPISLYPPQPNTT---------------------
------------------------------------------------------------
---------------------RAASTFISYD-----------------------------
------------------------------------------------------FNNDRI
AYASGRSIIVRSL------S---EEI-APIQFTKH-TYPTTVATFSP--SGNYIASGDES
GNVKIWDS------SVFGKE--------GGSFEQPVVKAEYQILSGPIKSIAWDGDNQRV
IAVGQGKDQFGHCFTWDSGNSVGEIQGHAETINAVDIKKQRPYRAATVSDDKALVFFNGP
PFKFDKSC--RCNHSN--TIRDVKFSP-DGQWLVSVGSDRTIVLYDGKTGEVKKTL----
PQAH-----EGGIFGISWFAN---SSGFVTASADNTLKCW--SP--E-LEHKNTYTIES-
-PST-VSNQQVG-VV----VTKDYVVSLSLNGNLNFFAHTGGSPQKVWYGHQKSLSAVSA
D---GKF--VYTGDADGLLVKWE--IDG---AKLEIVPELLGSRADQHTNFIATITKSN-
S---DIVSAGWDDKLKLWKSDGTVI--QAAQI-DS-QPRQVAS--Y-GDRLFVIQEGQLS
VYDA---SS-LEVLAKTSLNFKATYVDAI-SESS-VLIANQTANRVEEFSVGTSC---KL
ERSYQALRSPPSLIKVSPDGKYAAVADSMGKYTLYNTS-DS-----------SVVTTRWA
FHNSRVEDAEWSE-----------DSHFLLSGGLDSSIFVYSVARPMKVLKYQLAHQNGV
SGVKWLKY---DKNIGSFVSTGNDGVVK--------------------------------
------------------------------------------------------------
------------------------------------------------------------
------------------------------------------------------------
------------------------------------------------------------
------------------------------------------------------------
------------------------------------------------------------
------------------------------------------------------------
------------------------------------------------------------
------------------------------------------------------------
------------------------------------------------------------
------------------------------------------------------------
------------------------------------------------------------
------------------------------------------------------------
------------------------------------------------------------
--------------------------------------------------AWS-------
------------------------------------------------------------
----------------------------------------------VDFAAYK-------
------------------------------------------------------------
------------------------------------------------------------
------------------------------------------------------------
------------------------------------------------------------
------------------------------------------------------------
------------------------------------------------------------
------------------------------------------------------------
------------------------------------------------------------
--------------
>NP_013810_Saccharomyces_cerevisiae
------------------------------------------------------------
------------------------------------------------------------
------------------------------------------------------------
----------------------MSSISLKEIIPPQPSTQ---------------------
------------------------------------------------------------
---------------------RNFTTHLSYD-----------------------------
------------------------------------------------------PTTNAI
AYPCGKSAFVRCL------DDGDSKVPPVVQFTGHGSSVVTTVKFSPIKGSQYLCSGDES
GKVIVWGW------TFDK----------ESNSVEVNVKSEFQVLAGPISDISWDFEGRRL
CVVGEGRDNFGVFISWDSGNSLGEVSGHSQRINACHLKQSRPMRSMTVGDDGSVVFYQGP
PFKFSASD--RTHHKQGSFVRDVEFSPDSGEFVITVGSDRKISCFDGKSGEFLKYI----
EDDQ--EPVQGGIFALSWLDS----QKFATVGADATIRVW--DV--TTSKCVQKWTLDKQ
Q----LGNQQVG-VV---ATGNGRIISLSLDGTLNFYELGHDEVLKTISGHNKGITALTV
N-------PLISGSYDGRIMEWS--SS-----SMHQ--------D--HSNLIVSLD--NS
KAQ-EYSSISWDDTLK--VNG-----ITKHEF-GS-QPKVASA-NNDGFTAVLTNDDDLL
ILQS---FT-GDIIKSVRLNSPGSAVSLS---QNYVAVGLEEGNTIQVFKLSDLEVSFDL
K---TPLRAKPSYISISPSETYIAAGDVMGKILLYDLQ-SR-----------EVKTSRWA
FHTSKINAISWKPAEKGA-NEEEIEEDLVATGSLDTNIFIYSVKRPMKIIKALNAHKDGV
NNLLWET-------PSTLVSSGADACIK--------------------------------
------------------------------------------------------------
------------------------------------------------------------
------------------------------------------------------------
------------------------------------------------------------
------------------------------------------------------------
------------------------------------------------------------
------------------------------------------------------------
------------------------------------------------------------
------------------------------------------------------------
------------------------------------------------------------
------------------------------------------------------------
------------------------------------------------------------
------------------------------------------------------------
------------------------------------------------------------
--------------------------------------------------RWN-------
------------------------------------------------------------
----------------------------------------------VVLE----------
------------------------------------------------------------
------------------------------------------------------------
------------------------------------------------------------
------------------------------------------------------------
------------------------------------------------------------
------------------------------------------------------------
------------------------------------------------------------
------------------------------------------------------------
--------------
>XP_018220149_Saccharomyces_eubayanus
------------------------------------------------------------
------------------------------------------------------------
------------------------------------------------------------
----------------------MPSIDLQEIIPPQPSTQ---------------------
------------------------------------------------------------
---------------------RNFTTHLSYD-----------------------------
------------------------------------------------------STTNAI
AYPCGKSAFVRCL------DDKTKELPAVIQFTGHGSSVVTTVKFSPIKGSQYLCSGDES
GKVIVWGW------AFDK----------ENNSVEVNIKSEFQVLAGPISDISWDFEGRRL
CVVGEGRDNFGVFISWDSGNSLGEISGHSQRINACHLKQSRPMRSMTVGDDGSVVFYQGP
PFKFASSD--RVHHKQGSFVRDVEFSPGTGEFVVTVGSDRKISCFDGKTGEFVKYI----
EDDQ--EPIQGGIFALSWLDS----QKFATVGADAAIRVW--DV--TTSKCVQRWTLDKE
Q----LGNQQVG-VV---ATGNKNVISLSLDGTLNFYELGNDKILKSISGHNKGITALAV
D-------PLISGSYDGRVVEWS--NSG---PSMHQ--------D--HFNLVVSLD--NS
KPQ-EYSSISWDDTLK--VNG-----VTKHDF-AS-QPKVASV-NDDGFTAIITNDDDLL
VLNS---FT-GEILKTVRLKSPGSAVSLS---QNHVAVGLEETNVIQVFKLSDLEVNFEL
K---TPLRAKPSYVSISPSEKYIAAGDVMGKILLYDLE-TR-----------DVKTSRWA
FHTSKINAISWRPAAN-T-GEDECEEDLVATGSLDTNIFIYSVKRPMKIIKSLNAHKDGV
NNLLWET-------ESDLVSAGADACIK--------------------------------
------------------------------------------------------------
------------------------------------------------------------
------------------------------------------------------------
------------------------------------------------------------
------------------------------------------------------------
------------------------------------------------------------
------------------------------------------------------------
------------------------------------------------------------
------------------------------------------------------------
------------------------------------------------------------
------------------------------------------------------------
------------------------------------------------------------
------------------------------------------------------------
------------------------------------------------------------
--------------------------------------------------KWK-------
------------------------------------------------------------
----------------------------------------------VEFE----------
------------------------------------------------------------
------------------------------------------------------------
------------------------------------------------------------
------------------------------------------------------------
------------------------------------------------------------
------------------------------------------------------------
------------------------------------------------------------
------------------------------------------------------------
--------------
>XP_033768396_Saccharomyces_paradoxus
------------------------------------------------------------
------------------------------------------------------------
------------------------------------------------------------
----------------------MSSVSLKEIIPPQPSTQ---------------------
------------------------------------------------------------
---------------------RNFTTHLSYD-----------------------------
------------------------------------------------------STTNAI
AYPCGKSAFVRCL------DDEDSKMPSVVQFTGHGSSVVTTVKFSPIKGSQYLCSGDES
GKVIVWGW------TFDK----------ESNSVEVNVKSEFQVLAGPISDISWDFEGRRL
CVVGEGRDNFGVFISWDSGNSLGEISGHSQRINACHLKQSRPMRSMTVGDDGSVVFYQGP
PFKFSASD--RIHHKQGSFVRDVEFSPASGEFVVTVGSDRKISCFDGKTGEFIKYI----
KDDQ--EPVQGGIFALSWLDS----QKFATVGADAAIRVW--DV--TTSKCIQKWTLDKQ
Q----LGNQQVG-VV---ATGSGKIISLSLDGTLSFYELGRDEVLKTISGHNKGITALTV
N-------PLISGSYDGRIMEWS--SF-----SVHQ--------D--HTNLIVSLD--NS
KSQ-EYSSISWDDTLK--VNG-----ITKHEF-GS-QPKIASV-NDDGLAAVITNDDDLL
ILQS---FT-GDIIKSVRLKSAGSAVSMS---QNYVAVGLEEGNAIQVFKLSDLEVSFEL
K---TPLRAKPSYISISPSETYIAAGDVMGKILLYDLQ-SK-----------EVKTSRWA
FHTSKINAISWKPAVKGA-NEEEIEEDLVATGSLDTNIFIYSVKRPMKIIKALNAHKDGV
NNLLWET-------PTTLVSAGADACIK--------------------------------
------------------------------------------------------------
------------------------------------------------------------
------------------------------------------------------------
------------------------------------------------------------
------------------------------------------------------------
------------------------------------------------------------
------------------------------------------------------------
------------------------------------------------------------
------------------------------------------------------------
------------------------------------------------------------
------------------------------------------------------------
------------------------------------------------------------
------------------------------------------------------------
------------------------------------------------------------
--------------------------------------------------RWN-------
------------------------------------------------------------
----------------------------------------------VDLE----------
------------------------------------------------------------
------------------------------------------------------------
------------------------------------------------------------
------------------------------------------------------------
------------------------------------------------------------
------------------------------------------------------------
------------------------------------------------------------
------------------------------------------------------------
--------------
>XP_003673724_Naumovozyma_castellii
------------------------------------------------------------
------------------------------------------------------------
------------------------------------------------------------
----------------------MSSISLQSTVPPQPATE---------------------
------------------------------------------------------------
---------------------RNFTVHLSYD-----------------------------
------------------------------------------------------ETTNAV
AYPCGKSAFIRPL------GD----SQPVIQFTGHGTANVTVVRFSPIKGSQYLCSGDES
GKVIVWGW------SQEK----------D-GSIETTIKSEFHVLAGSVRDISWDFEGKRL
CVVGDGRDKLGVFISWDSGNSLGEISGHSQIVNACHFKQSRPMRCITVGDDGAMVFYQGP
PFKFTSSD--RIHHDQGKFIRDVEFAPGQGSFAITVGSDRKINCFDSKTGEFVKSI----
VDES--EPIQGGIFALSWIDE----NKFVTASADATIRVW--DV--NSSKCVQKWVVTSS
SDDNVLRDQQVG-VV---ASQEGRIVSLSLDGTLNIFQLEQDNIITSIKGHSKGITALAV
N-------PLITGSYDGKIMDWS--NKP---EVAHT--------K--HNNLIVSIDVQTG
KAD-QISSVSWDDTLM--IND-----EIKYQF-EH-QPKVATH-NEDGITAVVTTADVLL
ILDS---FT-GETLQRLQLSEPASAVGLS---KRFVALGFE-SNAIKVFDTADLSVSHEL
K---SGLRATPSYISISPSEKYLAAGDVMGKILLFDME-TK-----------GIKTSRWA
FHTGKINAISWRP------IGEEEDEDLVATGSLDTNIFVYSIKRPMKIIKRLNAHKDGI
SALLWED-------ASTLVSTGADACIK--------------------------------
------------------------------------------------------------
------------------------------------------------------------
------------------------------------------------------------
------------------------------------------------------------
------------------------------------------------------------
------------------------------------------------------------
------------------------------------------------------------
------------------------------------------------------------
------------------------------------------------------------
------------------------------------------------------------
------------------------------------------------------------
------------------------------------------------------------
------------------------------------------------------------
------------------------------------------------------------
--------------------------------------------------KWG-------
------------------------------------------------------------
----------------------------------------------VEFE----------
------------------------------------------------------------
------------------------------------------------------------
------------------------------------------------------------
------------------------------------------------------------
------------------------------------------------------------
------------------------------------------------------------
------------------------------------------------------------
------------------------------------------------------------
--------------
>XP_003671642_Naumovozyma_dairenensis
------------------------------------------------------------
------------------------------------------------------------
------------------------------------------------------------
----------------------MPEIKLDSIIPPQPATR---------------------
------------------------------------------------------------
---------------------RNFSVHLSYD-----------------------------
------------------------------------------------------ETTNTI
AYPCGKSAFIRSL------SEDVKDE-ITVQFTGHSSSNVTVVKFSPIKGSQYVCSGDES
GKVIVWGW------NKDL----------DTGIISTTIKSEFQVLAGPITDIAWDCEGKRL
AVVGEGRDKFGVFISWDTGNSLGEISGHSQKINAVHFKQSRPMRCMTVGDAGTAVFYQGP
PFKFTASD--RMHHDQGKFIRDVKFSPDNGEFVVSVGSDRKIVCYDGKTGEFIKYI----
EDGS--HQINGGNFALDWIDS----NKFVTASADSKIAVW--DV--TTSKCEQVWTVTGS
DS---LKTQQVGVVV---ATKNNQIVSLSLDGTLNIFQMGQDSILRSIKGHNKGITALAT
N-------PLVSGSYDGKVMEWE--TIP---KRLHD--------L--HRNLIVSID--NV
TSG-KISSVSWDDTLM--VND-----EIKYKF-EH-QPKVSTS-NDDGMTAVVTSENMLL
LLNS---VT-GAILQSLQLKTPVAAIGLS---SKIVSVGYEETNLIEVFDISELSSCFQL
N---SKLTSTPSCISISKSERYLAAGDVMGKIILFDLE-TR-----------DIKTSRWS
FHTGRINAISWRP------EEEEGEEDLVATGSLDTNIIIYSMKKPMRTIKYLNAHKDGI
NALLWND-------ANTLVSAGTDACIK--------------------------------
------------------------------------------------------------
------------------------------------------------------------
------------------------------------------------------------
------------------------------------------------------------
------------------------------------------------------------
------------------------------------------------------------
------------------------------------------------------------
------------------------------------------------------------
------------------------------------------------------------
------------------------------------------------------------
------------------------------------------------------------
------------------------------------------------------------
------------------------------------------------------------
------------------------------------------------------------
--------------------------------------------------KWS-------
------------------------------------------------------------
----------------------------------------------VEF-----------
------------------------------------------------------------
------------------------------------------------------------
------------------------------------------------------------
------------------------------------------------------------
------------------------------------------------------------
------------------------------------------------------------
------------------------------------------------------------
------------------------------------------------------------
--------------
>XP_003954643_Kazachstania_africana
------------------------------------------------------------
------------------------------------------------------------
------------------------------------------------------------
----------------------MSSIRLKSIIPPQPSTQ---------------------
------------------------------------------------------------
---------------------RNFTTHLSYD-----------------------------
------------------------------------------------------ETTDSI
AYPCGKSAFVRSL-----------ATDRVIQFIGHGSSNVTVVRFSPIKNSQYLASGDES
GKVIVWGW------TVDS----------ETNVVETTIKSEFHVLAAPILDISWDFEGKRL
CVVGDGKDKFGVFISWDSGNSLGEISGHSQRINACHFKQSRPMRCITVGDDGAVIFYQGP
PFKFAASD--RSHHQQGKFIRDVEFSPNTGEFVVSVGSDRRIVCYDGKTGEFIKYV----
EDSE--EKINGGIFAISWLDE----AKFATASADACIRIW--DV--KGSKCVQKWSLPEA
S----LENQLVG-IV---ATKNNGVISLSLDGSLNMYEIGKNDCIRTIRGHNKGITALAV
N-------PLITGSYDGRIIDWN--SDS---AVMYS--------N--HTNLVVSID--NS
KYP-TFSTVAWDDTLR--VKG-----EPQYKF-DS-QPKVSTN-DNNATTAVLTNSDDLL
VMNS---FN-GQILQSLKLQEPASALGLS---KSLIAVAYEQSNSIEVFKSSDLSVSYKL
S---TPLRATPSYVSISPSEKYLAAGDVLGKILLFELD-SK-----------QVKTSRWA
FHNSKINAISWKP----T-SDDE-DEDLVATGSLDTNIFVYSVKRPMKTIKYLNAHKDGV
TGLLWED-------ADSLVSSGADACIK--------------------------------
------------------------------------------------------------
------------------------------------------------------------
------------------------------------------------------------
------------------------------------------------------------
------------------------------------------------------------
------------------------------------------------------------
------------------------------------------------------------
------------------------------------------------------------
------------------------------------------------------------
------------------------------------------------------------
------------------------------------------------------------
------------------------------------------------------------
------------------------------------------------------------
------------------------------------------------------------
--------------------------------------------------KWD-------
------------------------------------------------------------
----------------------------------------------VQLE----------
------------------------------------------------------------
------------------------------------------------------------
------------------------------------------------------------
------------------------------------------------------------
------------------------------------------------------------
------------------------------------------------------------
------------------------------------------------------------
------------------------------------------------------------
--------------
>XP_022464752_Kazachstania_naganishii
------------------------------------------------------------
------------------------------------------------------------
------------------------------------------------------------
----------------------MPKLSLKRVLPPQPSTQ---------------------
------------------------------------------------------------
---------------------RNFTTHLSFD-----------------------------
------------------------------------------------------ASTNSL
AYPCGKSAFVRGL------DV----GSPVIQFTGHGNANVTVVKFSPIAGSQYVVSGDDQ
GKVIVWGW------STGE----------D-GAVETTVKSEFHVLAGPITDVSWDFEGKRL
CVVGEGKDKFGAFISWDSGNSLGEVTGHSQRINACHFKQSRPMRCITVGDDGAVVFYQGP
PFKFVASD--RSHHDQGKFVRDVQFSPGDGQYAVSVGSDRRIACFDGKTGDFIKFV----
EDPE--ETVQGGLFALSWLSP----QTFATASADATVRVW--DV--TTGKCLGKWVVQGS
T----LDAQQVG-IV---ALAEDKIASLSLNGTVRLFQLGQTTPTQVLLGHNKGITALNA
T-------PLVSGSYDGKVMDWD--ST-----KLYS--------Q--HENLIVSLD--CK
AYP-KVASVSWDDTLG--VNG-----EKVYQF-TS-QPKVACS--YGGNTAVVTSDDTLL
VINS---ASKGEIIHQIKLDEPASSVGLS---ETLLSVGFENTNTISVLQLHDPTVSYQL
K---TPLQSTPSCISISPSEKLLAAGDTMGKIVLYDLS-TK-----------EVKTSRWS
FHTGRIKSIAWRP------TEGDDEEDLVASASLDTNIIIYSVQRPMRTIKRLNAHKDGA
NCVSWSD-------SNTVVSAGSDACIK--------------------------------
------------------------------------------------------------
------------------------------------------------------------
------------------------------------------------------------
------------------------------------------------------------
------------------------------------------------------------
------------------------------------------------------------
------------------------------------------------------------
------------------------------------------------------------
------------------------------------------------------------
------------------------------------------------------------
------------------------------------------------------------
------------------------------------------------------------
------------------------------------------------------------
------------------------------------------------------------
--------------------------------------------------EWT-------
------------------------------------------------------------
----------------------------------------------LQLD----------
------------------------------------------------------------
------------------------------------------------------------
------------------------------------------------------------
------------------------------------------------------------
------------------------------------------------------------
------------------------------------------------------------
------------------------------------------------------------
------------------------------------------------------------
--------------
>XP_447767_Candida_glabrata
------------------------------------------------------------
------------------------------------------------------------
------------------------------------------------------------
------------------------MLVLEGSIVPVPQGT---------------------
------------------------------------------------------------
---------------------RNFSARLAYD-----------------------------
------------------------------------------------------ERSDSV
AYGSGKSAYVTGVGAGAGGSEGGAGGNDVVQFTGHG-ANVSVVRFAPV--GAYMCSGDES
GKVIVWSW------NRDG----------D-GGVECVVKAEFQVLAGPVTDISWDFEGKRL
CVVGEGRDKFGVFISWDTGNSLGEVTAHSSRVNAVHIKQSRPMRCITVGDDGTVVFYQGP
PFKFVSSD--RTHHDKGKFVRDVEFSKGAGEFAVTVGSDRKIACFDGKSGEFVKYI----
EDAD--EPITGGLFAVSWLDE----TRFVTASADQKVRVW--DV--RESKCLHSWTIGEP
NT---LQQQQIG-VV---AAKDDQIISLSLDGTLNFLKIGEDKPVRTMHGHNKSITALAV
N-------PLVTGSYDGRIMQWV--PEKICDSKMQT--------G--HTNLVVSI---GS
KES-GYSSVAWDDTLR--VNN-----EVKYKF-ES-QPKCASM-DPAGKIAVVTTEDKLL
VLDS---ST-GEKLVETALDVPASAVHLS---GDLVAIGSEQTNTVSVYNSGDLSLLYKL
P---DPLRATPSCISIAPSHKLLAVGDVMGKIILYDLE-TK-----------TVKTSRWA
FHTSKINAISWRP----------EEEDLVATGSLDTHIIVYSVSKPMRTVKVLNAHKDGV
NAVQWKD-------RDHIVSAGADACIH--------------------------------
------------------------------------------------------------
------------------------------------------------------------
------------------------------------------------------------
------------------------------------------------------------
------------------------------------------------------------
------------------------------------------------------------
------------------------------------------------------------
------------------------------------------------------------
------------------------------------------------------------
------------------------------------------------------------
------------------------------------------------------------
------------------------------------------------------------
------------------------------------------------------------
------------------------------------------------------------
--------------------------------------------------TWK-------
------------------------------------------------------------
----------------------------------------------FTQ-----------
------------------------------------------------------------
------------------------------------------------------------
------------------------------------------------------------
------------------------------------------------------------
------------------------------------------------------------
------------------------------------------------------------
------------------------------------------------------------
------------------------------------------------------------
--------------
>XP_004179227_Tetrapisispora_blattae
------------------------------------------------------------
------------------------------------------------------------
------------------------------------------------------------
----------------------MPSIQLKSIIPPQPSTE---------------------
------------------------------------------------------------
---------------------RNFTTHLSYN-----------------------------
------------------------------------------------------ESTNSI
AYPSGKSAFIRSL------DP---TTPDVIQFTGHGSSNVTVVKFSP--NSQYICSGDES
GKAIVWSW------FKEN----------D--VIEFNIKSEFQVLAGRINDISWDFESKRL
CIVGEGRDKFGTFISWDSGNSLGEISGHSQKINACHFKQSRPMRAVTVSDDSSVVFYEGP
PFKFSSSD--RSHHDNGKFIRDVKFSPNEGEFFISVGSDRKIACFNGKTGEFIKLI----
QDEN--DPVQGGIFALSWVNT----TQFVTASADATVRLW--DV--NESKVLQKWTSPEP
T----LNNQQVG-VV---VAKDNTIISLELDGTLNFFQIGQERLVKKIRGHQKAITSLAV
S-------PLITGSYDGKIMSWS--PKT---QSFDQ-----------HNNLIISID--NS
NPD-GFSSVSWDDTLK--RNG-----KTLYNF-ES-QPKIAAS-NKDGILAIVTMDNTLL
VLQS---DT-GSKLNSLQLKEPCSSVTIS---SKLIAVGYESSKNVEIFNATDLSVSHLL
K---NTPTNVSSYLSISPNEKFIAVGDVMGKIILYDME-TR-----------DVKTSRWA
FHTSRITDIDWLTAEEGADDDDDDDEGFVVTGSLDTNIIIYSVKRPMKNIKYLNAHKEGI
NSIKWDG-------KDTFVSVGKDSCIK--------------------------------
------------------------------------------------------------
------------------------------------------------------------
------------------------------------------------------------
------------------------------------------------------------
------------------------------------------------------------
------------------------------------------------------------
------------------------------------------------------------
------------------------------------------------------------
------------------------------------------------------------
------------------------------------------------------------
------------------------------------------------------------
------------------------------------------------------------
------------------------------------------------------------
------------------------------------------------------------
--------------------------------------------------NWK-------
------------------------------------------------------------
----------------------------------------------VDFD----------
------------------------------------------------------------
------------------------------------------------------------
------------------------------------------------------------
------------------------------------------------------------
------------------------------------------------------------
------------------------------------------------------------
------------------------------------------------------------
------------------------------------------------------------
--------------
>XP_003686586_Tetrapisispora_phaffii
------------------------------------------------------------
------------------------------------------------------------
------------------------------------------------------------
-----------------------MSLSLQSVIAPLPATE---------------------
------------------------------------------------------------
---------------------RNFTTHLSYD-----------------------------
------------------------------------------------------EATNSI
AYPCGKSAFVRSF------DD-----DSVVQFTGHTSANVTVVKFSPIKNSQYLCSGDSS
GKVIVWGW------SRDP----------ETKLVDINIKSEFQVLAGPVTDISWDFEGKRL
CIVGEGRDSFGAFLSWDSGNSLGELSGHSKRINACHFKQSRPMRCITVGDDSSVVFFQGP
PFKFSSSD--RTHHDQGKFIRDVQFSPNSGDFAVTVGSDRKICCFDGKTGEFIKYI----
EDPN--EEITAGIFALSFVDE----TKFVTASADAVIRLY--DI--NESKVLQKWSLPEK
S----VANQLVG-VV---TAKGGQIIALSLDGKLNIFKIGESDAIRTIKGHNKGITALAV
N-------PLISGSYDGRVIEWS--DDN---SKIKQ--------NDEHNNLVVSID--NS
DAT-QIATVSWDDTLR--VNA-----TVKHNF-AS-QPMVATSDDKNSVTAVITADDILY
VVNS---QS-GEIVQEKQLADTATAVGLT---GSLVAVGYEKSREIEVFKSSDLNESYKL
T---QPLQATPSCLSISPSGSYLAAGDVMGKIVLYELS-TK-----------SVKTSRWS
FHTSQITSIEWRP-------TDEDDEDYVVTGSTDTNIIIYSVKRTMKTIKYLNAHKGGV
TCVKWKD-------GETVVSAGTDACIK--------------------------------
------------------------------------------------------------
------------------------------------------------------------
------------------------------------------------------------
------------------------------------------------------------
------------------------------------------------------------
------------------------------------------------------------
------------------------------------------------------------
------------------------------------------------------------
------------------------------------------------------------
------------------------------------------------------------
------------------------------------------------------------
------------------------------------------------------------
------------------------------------------------------------
------------------------------------------------------------
--------------------------------------------------QWS-------
------------------------------------------------------------
----------------------------------------------VDFS----------
------------------------------------------------------------
------------------------------------------------------------
------------------------------------------------------------
------------------------------------------------------------
------------------------------------------------------------
------------------------------------------------------------
------------------------------------------------------------
------------------------------------------------------------
--------------
>XP_001643367_Vanderwaltozyma_polyspora
------------------------------------------------------------
------------------------------------------------------------
------------------------------------------------------------
-----------------------MSITLKNIIPPQPSTE---------------------
------------------------------------------------------------
---------------------RNFSTHIDYD-----------------------------
------------------------------------------------------EATNSI
AYPSGRNAFIRSL------DN-----DSVVQFTGHGSSNVNVVKFSPIKNSQYLCSGDAS
GKVIVWGW------SSND----------D--VVETIVKAEYQALAGPILDISWDFEGKRL
CIVGEGREQYGIFISWDSGNSLGEISGHSKRINSCHFKQSRPMRCMTVSDDGSAVFYQGP
PFKFTASD--RIHHDQGKFIRDVEFSPNSGDYAVSVGSDRKICCFDGKTGEFIKYI----
EDPN--ETIEGGLFAVSWVDE----KRFVTASADAAVRLW--SV--EEPKCLQKWLIPES
IP---YGNQQIG-VI---AAKDEQVVSLSLDGSLNFFKIGNDTVVKTIVGHNKGITALTV
N-------PLVSGSYDGRVIEWE--GTQ---PKANY--------Y--HNNLIVAID--SS
TKG-CISTVSWDDTLK--TNG-----VTKFEF-ND-QPSIASA-DGTGSIAVIAGGVTLS
IFNS---ET-GEVLNSIELDRPASAIDLH---KDLVAVGYEHSNIIEIFKATELTNSYKL
N---TALQAKPSCISISPSGRYVAAGDVSGKIILYDLE-NK-----------DVKTTRWS
FHTSKINCITWRP-------SEDGEENHVVTGSLDTNIFIYSVERPMKIVKYLNAHKDGV
SVVQWKD-------TDTIVSAGADACIK--------------------------------
------------------------------------------------------------
------------------------------------------------------------
------------------------------------------------------------
------------------------------------------------------------
------------------------------------------------------------
------------------------------------------------------------
------------------------------------------------------------
------------------------------------------------------------
------------------------------------------------------------
------------------------------------------------------------
------------------------------------------------------------
------------------------------------------------------------
------------------------------------------------------------
------------------------------------------------------------
--------------------------------------------------EWS-------
------------------------------------------------------------
----------------------------------------------VETQ----------
------------------------------------------------------------
------------------------------------------------------------
------------------------------------------------------------
------------------------------------------------------------
------------------------------------------------------------
------------------------------------------------------------
------------------------------------------------------------
------------------------------------------------------------
--------------
>XP_003678789_Torulaspora_delbrueckii
------------------------------------------------------------
------------------------------------------------------------
------------------------------------------------------------
----------------------MSLIELRSIQPPQPATL---------------------
------------------------------------------------------------
---------------------RNFTTHLSYD-----------------------------
------------------------------------------------------ENTNSI
AYPCGKSAYVRYL------DD---SG-IVVQFTGHGTANVTVVKFSPIKGSQYVCSGDES
GKVIVWGW------TYDT----------DTHAVETIVKSEFQVLAGPITDVSWDFEGRRL
CVVGEGRDKFGAFISWDSGNSLGEISGHSQRINACHMKQSRPMRCITVGDDGSVVFYQGP
PFKFSASD--RTHHDQGKFVRDVQFSPGSGGYAVTVGYDRKIVCFDGKTGEFIKYI----
EDES--EKVEGGIFAVSWVDE----TRFVTASADATIRLW--CA--KENKFLQKWVVSGD
S----VGSQQVG-VV---SSKNEQIISLSLDGSLNFFKIGENDIIKSMKGHNKGITALAV
R-------PLITGSYDGRIMEWD--NIP---ETMHQ--------D--HSNLVVAID--NS
EAP-KYASISWDDTLK--VSD-----ITKYQF-EG-QPKVASSANNGGTVAVVTDNDYLL
IMNS---YT-GEVLQKKALSEPASAVGIT---SGLVAVGLERTNAVEVFKASDLEVSYKL
P---IPLRATPSCISVSPSEGYLAAGDVMGKILLYDLS-TK-----------DVKTSRWA
FHTSRITAIAWRP----S-TEDDDEEDLVATASLDTNVFVYSVKRPMRTIKRLNAHKDGV
SVVRWED-------ASTLVSCGSDACIK--------------------------------
------------------------------------------------------------
------------------------------------------------------------
------------------------------------------------------------
------------------------------------------------------------
------------------------------------------------------------
------------------------------------------------------------
------------------------------------------------------------
------------------------------------------------------------
------------------------------------------------------------
------------------------------------------------------------
------------------------------------------------------------
------------------------------------------------------------
------------------------------------------------------------
------------------------------------------------------------
--------------------------------------------------RWN-------
------------------------------------------------------------
----------------------------------------------VIIE----------
------------------------------------------------------------
------------------------------------------------------------
------------------------------------------------------------
------------------------------------------------------------
------------------------------------------------------------
------------------------------------------------------------
------------------------------------------------------------
------------------------------------------------------------
--------------
>XP_037144351_Zygotorulaspora_mrakii
------------------------------------------------------------
------------------------------------------------------------
------------------------------------------------------------
----------------------MPSIQFDSVIPPQPATQ---------------------
------------------------------------------------------------
---------------------RNFTTHLSYD-----------------------------
------------------------------------------------------EASNAI
AYPCGKSAFVRFF------DE---DE-IAIQFTGHGTASVTVVRFSPIKGSQYICSGDDS
GKVIVWGY------ARDE----------KSKSIQTTIKSEFQVLAGPITDISWDFEGRRL
CVVGEGRDKFGAFISWDSGNTLGEISGHSQRINACHFKQSRPMRAITVGDDGAVVFYQGP
PFKFITSD--RVHHDQGKFVRDVQFSPGNGEYAITVGYDRKIVCFDGKTGEFVKYV----
EDKKNGEEIGGGIFALSWIDG----DRFVTASADGCIRVW--AV--KSSKIVQKWQFSGK
S----LENQQVG-VV---AIKNDQIVSLSLDGTLNFFRIGESSIVKTIKGHNKGITALTV
S-------PLLSGSYDGRIMDWS--TNP---ETMHN--------D--HSNLIVAID--NS
MPP-KYASVSWDDTLK--ISG-----IPKYEF-KG-QPKVSSSANDSGIMAAVTDKDVLM
ILDS---YK-GEILHEISLTEPASAVGIT---GDVVAVGLAQSYNIQVFRASDLSVSYTL
S---TPLRANASCISISPSKKYLAAGDVMGKILLYDLE-TK-----------NVTTSRWA
FHTSRINAISWRP----S---DTDVEDLVATASLDTNIFIYSVKRPMRTIKYLNAHKDGV
TAVLWDT-------SASLVTAGSDSCIK--------------------------------
------------------------------------------------------------
------------------------------------------------------------
------------------------------------------------------------
------------------------------------------------------------
------------------------------------------------------------
------------------------------------------------------------
------------------------------------------------------------
------------------------------------------------------------
------------------------------------------------------------
------------------------------------------------------------
------------------------------------------------------------
------------------------------------------------------------
------------------------------------------------------------
------------------------------------------------------------
--------------------------------------------------KWS-------
------------------------------------------------------------
----------------------------------------------VDFE----------
------------------------------------------------------------
------------------------------------------------------------
------------------------------------------------------------
------------------------------------------------------------
------------------------------------------------------------
------------------------------------------------------------
------------------------------------------------------------
------------------------------------------------------------
--------------
>XP_002498139_Zygosaccharomyces_rouxii
------------------------------------------------------------
------------------------------------------------------------
------------------------------------------------------------
----------------------MSAIELKSVIPPQPSTE---------------------
------------------------------------------------------------
---------------------RNFTTHLSYN-----------------------------
------------------------------------------------------ESKNAI
AYPCGKSAFIRFL------GE---DEDAVVQFVGHATANVNVVRFSPIPGSEYVASGDDF
GKVIVWSF------LRDE----------KTGEFETKIKAEFEVLAGPISDISWDFEGRRL
CVVGEGRDRFGAFISWDTGNSLGEISGHSQKINACHFKQSRPMRAFTVGDDGSVVFYQGP
PFKFTASD--RTHHDSGKFVRDVQFSPGAGEHAVTVGYDRRIVCFDGKTGEFIKYI----
EDQD--EPVQGGLFALSWLDA----TRFVTASADFTLRLW--SV--TESKCLQKWTLP-Q
S----LGHQQVG-VV---TAKDDQIISLSLDGTLHFFQVGKEGVVKSLKGHNKGITALAV
N-------PLVSGSFDGRVMTWN--SEP---SEMHS--------D--HTNLVLAID--NS
KHP-DYATIAWDDTLK--VSG-----TAKHQF-KD-QPRVAQVASGEGVVAVVTTGESLL
IINS---FT-GEVIQETKLSEPATAVGIG---KQFVAIALERSKYIEVFKASDLSVSYKL
P---TALRAAGSYISFSPSEKYLAVGEVMGKITLFDLE-TK-----------EIKTSRWA
FHTSRINAISWQP----S-----EKEDLVATGSLDTNIFIYSVEKPMKVIKRLNAHKDDI
TAVLWEN-------PETLVSAGSDACIK--------------------------------
------------------------------------------------------------
------------------------------------------------------------
------------------------------------------------------------
------------------------------------------------------------
------------------------------------------------------------
------------------------------------------------------------
------------------------------------------------------------
------------------------------------------------------------
------------------------------------------------------------
------------------------------------------------------------
------------------------------------------------------------
------------------------------------------------------------
------------------------------------------------------------
------------------------------------------------------------
--------------------------------------------------KWA-------
------------------------------------------------------------
----------------------------------------------VKFE----------
------------------------------------------------------------
------------------------------------------------------------
------------------------------------------------------------
------------------------------------------------------------
------------------------------------------------------------
------------------------------------------------------------
------------------------------------------------------------
------------------------------------------------------------
--------------
>XP_003648045_Eremothecium_cymbalariae
------------------------------------------------------------
------------------------------------------------------------
------------------------------------------------------------
----------------------MSSIYLKKTLVPLPSTT---------------------
------------------------------------------------------------
---------------------RNFTTHLSYD-----------------------------
------------------------------------------------------SETRSL
AYNSGKSAIIRSL------VD-----DTAIQFTGHGNANVTVVRFSPLKGSNYLCSGDDS
GRVIVWYY------KPVD----------SLGVVETGVVSEFKVLSDAITDISWDFEGKRL
CVVGEGRNTFGAFISWDTGNSLGEVSGHAQRVNACHFKQSRPMRAITVGYDGKAVFYKGP
PFQFTNSD--RSHHDHGKFIRDVKFSPGTGKYCVSVGSDRKIVVYDGVDGQFIKYV----
E-DE--NEVCGGFFALAWVDEGSESNKFVTASADGVVRLW--DV--ESNKLLQKWSLGKD
-----LAQQQVG-VA---VTEEKEIISLSLDGTLNVFKIGEKEIVRKLHGHNKSITTLTL
N-------PLITSSYDGKVVKWS----ADDVPSVYF---------S-HLNTVTSIE---N
VDG-EISTVSWDKTLR--VNG-----ELKFEF-QD-QPKESFA--HNGAVSVVTSDNKLM
VLNS---LT-GVILAETKLHTPAAAVTLG---NKYAVVGYEGKNSIEVFKVSDLSDSFTL
P---TAMRATPSTLSLSPSEKYLAAGDTMGRILLYDLE-SK-----------NVKTSRWS
FHSGKITSISWRP-------DQD-EEDHVVSTSLDTHMFIYSVKKPMKVIKKLNAHKDAV
CFVCWET-------PNTVVTAGADACIR--------------------------------
------------------------------------------------------------
------------------------------------------------------------
------------------------------------------------------------
------------------------------------------------------------
------------------------------------------------------------
------------------------------------------------------------
------------------------------------------------------------
------------------------------------------------------------
------------------------------------------------------------
------------------------------------------------------------
------------------------------------------------------------
------------------------------------------------------------
------------------------------------------------------------
------------------------------------------------------------
--------------------------------------------------RWA-------
------------------------------------------------------------
----------------------------------------------VEFS----------
------------------------------------------------------------
------------------------------------------------------------
------------------------------------------------------------
------------------------------------------------------------
------------------------------------------------------------
------------------------------------------------------------
------------------------------------------------------------
------------------------------------------------------------
--------------
>NP_982904_Eremothecium_gossypii
------------------------------------------------------------
------------------------------------------------------------
------------------------------------------------------------
----------------------MAAIQLEKTLVPLPSTR---------------------
------------------------------------------------------------
---------------------RNFGTHLSYD-----------------------------
------------------------------------------------------RHTNRI
AYGSGKSAIVKSL------DS-----DIVVQFTGHGSANVTVVRFSPVAGSQYVVSGDDA
GRIMVWSY------FEDE----------EKGQVETKLRSEFQVLAGAVADISWDFEGRRL
CVVGAGRDRYGAFISWDTGNSLGEVTGHALNVNACHIRQARPMRAATVSDDGSMVFYKGP
PFQFSCSD--HTHHANGKFVRDVRFSPAKGAYLVSVGSDRKIVLYDGDSGEFIKYI----
G-ED--SEECGGFFSLAWVDDGDKSNRIVTASADGVVRLW--DV--EANRLLKRWELGTE
-----VAQQQVG-VV---VTRDSNIISVSLDGTLNVFSIESDKPIKTIEGHKKGITALKT
N-------PLVTASYDGRVLEWS----AEGTAAVAA---------M-HSNSVTSIN---N
VGG-RTCTVSWDGTLK--VDN-----EEKHKF-PD-DPKASVA--FEGMVALITNNKRLV
LVKS---ES-GLVVQETALSRSPCVVTMA---KSHVAVGYEDSNIIDVFLVSDFATRFEL
A---LTIRGTPSALSFSPTEQYLAVGDVMGKILLFNVE-QR-----------TVVTSRWS
FHTGKITSMDWRP-------DED-DENYIATAALDTHLFIYSVKKPMRVIKMLNAHKDGI
NMLGWED-------PDHLITGGQDACIK--------------------------------
------------------------------------------------------------
------------------------------------------------------------
------------------------------------------------------------
------------------------------------------------------------
------------------------------------------------------------
------------------------------------------------------------
------------------------------------------------------------
------------------------------------------------------------
------------------------------------------------------------
------------------------------------------------------------
------------------------------------------------------------
------------------------------------------------------------
------------------------------------------------------------
------------------------------------------------------------
--------------------------------------------------RWR-------
------------------------------------------------------------
----------------------------------------------VSFS----------
------------------------------------------------------------
------------------------------------------------------------
------------------------------------------------------------
------------------------------------------------------------
------------------------------------------------------------
------------------------------------------------------------
------------------------------------------------------------
------------------------------------------------------------
--------------
>XP_455699_Kluyveromyces_lactis
------------------------------------------------------------
------------------------------------------------------------
------------------------------------------------------------
----------------------MVSINLAKVFAPLPSTK---------------------
------------------------------------------------------------
---------------------RNFTTHLSYD-----------------------------
------------------------------------------------------PKTDSL
AYGSGRSAIIRSL------DG-----EHVVQFNGHGTSNVTVVKFSPIQGSQYVASGDDS
GRVIVWSW------NQDD----------KSGEIEYNVKSELHVLAGPVADISWDFEGKRL
AVVGEGRDRFGAFVSWDSGNSLGEVSGHSQRVNAVHFKQSRPMRAFSVSDDGSVVFYQGP
PFKFASSD--RTHHGQGKFVRDVKFSPGAGKYAVSVGSDRKICCFDGKTGEFIKYI----
ESEK--APIGGGLFAVAWLDDGEESSRVVTVGADCTARLW--DVSLD-DPFQQSWKLGAD
-----VSNQIVG-VV---VTKDNSIVTLTLDGTLSILSL-NDHTIKFIHGHNKGITSLAV
N-------PLVSGSYDGRVVTWN--SEGDEVNAISH--------DI-HGNLVLAID---N
SDN-EVSSVSWDETLKNFIDGEKALAETKYQF-SE-QPKCAVF--SHNTLAVATNTNELL
IIDN---KS-GLLSKSITLDKPVGALALG---TTFVAVAYEQTNSVQLFKISDLSDAFTL
A---TPLRATPSALSFSPSQKYLAAGDVSGKIILYDLD-TK-----------DVKTSRWS
FHTSRITSIDWRP----SANDDDLEEDYVVTGSLDTNIFIYSVNKPMKVIKRLNAQKDGV
SSVLWEN-------DSTIVSAGVDACIK--------------------------------
------------------------------------------------------------
------------------------------------------------------------
------------------------------------------------------------
------------------------------------------------------------
------------------------------------------------------------
------------------------------------------------------------
------------------------------------------------------------
------------------------------------------------------------
------------------------------------------------------------
------------------------------------------------------------
------------------------------------------------------------
------------------------------------------------------------
------------------------------------------------------------
------------------------------------------------------------
--------------------------------------------------RWT-------
------------------------------------------------------------
----------------------------------------------VEF-----------
------------------------------------------------------------
------------------------------------------------------------
------------------------------------------------------------
------------------------------------------------------------
------------------------------------------------------------
------------------------------------------------------------
------------------------------------------------------------
------------------------------------------------------------
--------------
>XP_022674484_Kluyveromyces_marxianus
------------------------------------------------------------
------------------------------------------------------------
------------------------------------------------------------
----------------------MASISVEEVYGPAPSTK---------------------
------------------------------------------------------------
---------------------RNFTTHLSYD-----------------------------
------------------------------------------------------SKSDSL
GYGSGRSAILRSL------DG-----KSVVQFTGHGTSNVTVVRFSPIGGSQYVVSGDDS
GKVIVWSW------NRDD----------ASGEIEYNVKSEFQVLAGPVVDISWDFEGKRL
AIVGEGRDRFGAFISWDSGNSLGEVSGHSQRINAVHLKQSRPMRAFSVSDDGSVVFYQGP
PFKFASSD--RTHHGQGKFIRDIRFSPGNGLYAVSVGSDRKICCFDGKTGEFLKYI----
ESKE--SPIEGGLFSVAWLDDGEGSSRVVTGGADGLVRLW--DVTKESDPLLKVWTLGEG
-----LSSQVVG-LA---VTKENKVAALTLDGTINILSL-EDDNVEFIYGHNKGITALTV
N-------PLVSGSYDGRIVTWKDATHGADVPTLSH--------DI-HTNIVLAVD---N
SDN-EVSSVSWDNTLKNFIYGSKS-AETKYHF-DH-QPKCAVF--AESMLAAATEDNKLL
IIDN---KT-GLLSKSVKLDKPIATIALG---TTYVAVAYEQTNNVQIFQISDLSDVFTL
S---QPLRATPSALSFSPSQKYLAAGDSSGKIILYDLE-TK-----------EVKTSRWS
FHTSKITSIDWRK----PA-DEDAEEDHVVTASLDTNIFIYSVKRPMKVIKRLNAHKDGV
SSALWED-------DHTIVSAGVDALIR--------------------------------
------------------------------------------------------------
------------------------------------------------------------
------------------------------------------------------------
------------------------------------------------------------
------------------------------------------------------------
------------------------------------------------------------
------------------------------------------------------------
------------------------------------------------------------
------------------------------------------------------------
------------------------------------------------------------
------------------------------------------------------------
------------------------------------------------------------
------------------------------------------------------------
------------------------------------------------------------
--------------------------------------------------RWK-------
------------------------------------------------------------
----------------------------------------------VEFA----------
------------------------------------------------------------
------------------------------------------------------------
------------------------------------------------------------
------------------------------------------------------------
------------------------------------------------------------
------------------------------------------------------------
------------------------------------------------------------
------------------------------------------------------------
--------------
>XP_022627167_Lachancea_lanzarotensis
------------------------------------------------------------
------------------------------------------------------------
------------------------------------------------------------
----------------------MAQLQWTTTLAPLPATE---------------------
------------------------------------------------------------
---------------------RNFSTKISYD-----------------------------
------------------------------------------------------KQSKCI
GYGCGKSAFIRSL------DS-----DFQVQFTGHGTAKVTVVRFQPVIGSHYVCSGDDQ
GRVIVWEWFPSGSQSDIE----------ATAEPTTAVKSEFQVLSGPVIDVSWDMDGRRL
CVVGDGRDKFGAFISWDTGNSLGELSGPSKRVNACHIKLSRPMRCFTAGDDGACVFFEGP
PFKFAASD--RTHHDQGKFIRDIKFSPGSGTYAISVGSDRKIVCFNGRTGEFDKYI----
ADAD--ETVDGGHFALDWFDDGAESHRFVTVSADAAVRVW--DA--EKNKCVYKWKLERT
-----VLNQLVG-VT---VIDENHVVAVSLEGALHVFKIGEELPVKTIVGHNKAITALVA
A-------PLVSGSYDGRIVTWG--INGSQSATMGN--------E--HNNVVVALQ----
KKT-SVISTSWDSTLR--ASG-----EVKHTF-ES-QPKIAAV--YDNSQAVITIANDLE
ILDG---ET-GKVVASKKLTAAVSAISLG---PTFVAVGYEQSNAIEVFHISDLSVSFTI
A---SSLRARPSSLSLSPSEKYLAAGDVMGKILLFDLG-TR-----------SVKTSRWA
FHSGKITSMAWRPT---A---SEDEEDLIATASLDTHLMIYSVQKPMKTAKHLNAHKDGI
NVVAWDG-------ESTLFTAGGDSCIK--------------------------------
------------------------------------------------------------
------------------------------------------------------------
------------------------------------------------------------
------------------------------------------------------------
------------------------------------------------------------
------------------------------------------------------------
------------------------------------------------------------
------------------------------------------------------------
------------------------------------------------------------
------------------------------------------------------------
------------------------------------------------------------
------------------------------------------------------------
------------------------------------------------------------
------------------------------------------------------------
--------------------------------------------------RWS-------
------------------------------------------------------------
----------------------------------------------FEP-----------
------------------------------------------------------------
------------------------------------------------------------
------------------------------------------------------------
------------------------------------------------------------
------------------------------------------------------------
------------------------------------------------------------
------------------------------------------------------------
------------------------------------------------------------
--------------
>XP_002552955_Lachancea_thermotolerans
------------------------------------------------------------
------------------------------------------------------------
------------------------------------------------------------
----------------------MANLDLKTVFPPVPAAE---------------------
------------------------------------------------------------
---------------------RNFATKISFN-----------------------------
------------------------------------------------------PQIKCV
AYGCGKAVYVRSL------DD-----DFCVQFIGHGTAKVTVVRFSPAKGSQYLCSGDEH
GRVMVWDW-------TRD----------ENGQVSTALKSEFQVLAGPITDISWDMEARRL
CVVGEGRDKFGAFISWDTGNSLGELSGHSQRVNACHIKQSRPMRCFTVGDDGACVFFQGP
PFRFSGSD--RTHHDQGKFIRDVKFSPGPGAYAVSVGSDRKIVCFDGKSGEFVKYI----
EDPT--DPVQGGLYAVDWIDEGDSSKKFVTASADAAVRMW--DV--ESGKCVQKWTLEPT
-----LPNQQVG-IA---TISETQVVSVSLDGSLNIFQVGQKSPVKRIVGHNKTITALAT
S-------PLVSGSYDGRIIEWS---SDPNSAKMLN--------Y--HSNLVVAIE----
NMN-HTATTSWDSTFQ--IDG-----KVCCTF-SS-QPKVAAS--HEGVKAVVTLDNKLQ
ILDC---EN-GNILSSRELSGNASSVGLG---KQFIAVGYEQSNDIEVFKLSDLSVSFTL
T---NGLRATPSCLSLSPSEKYLAAGDVMGKILLFDLE-TK-----------GVKTSRWA
FHTGRINGMSWRPTEKGS---EEEEEDLIATASLDTHVFVYSLKRPMKSIKHLNAHKDGA
TCVAWDG-------PSTLYSAGADSCIR--------------------------------
------------------------------------------------------------
------------------------------------------------------------
------------------------------------------------------------
------------------------------------------------------------
------------------------------------------------------------
------------------------------------------------------------
------------------------------------------------------------
------------------------------------------------------------
------------------------------------------------------------
------------------------------------------------------------
------------------------------------------------------------
------------------------------------------------------------
------------------------------------------------------------
------------------------------------------------------------
--------------------------------------------------EWH-------
------------------------------------------------------------
----------------------------------------------LTL-----------
------------------------------------------------------------
------------------------------------------------------------
------------------------------------------------------------
------------------------------------------------------------
------------------------------------------------------------
------------------------------------------------------------
------------------------------------------------------------
------------------------------------------------------------
--------------
>XP_020056384_Aspergillus_aculeatus
------MVCP--------------------------------------------------
------------------------------------------------------------
------------------------------------------------------------
----------NSIMLAMLPCPSADYNLIESIWAANPTTT---------------------
------------------------------------------------------------
---------------------RGQPTQLSSD-----------------------------
------------------------------------------------------AKGERL
AYAANKSIFLRSI------DN-PAIA---RQYTEH-KAQTTVARFSP--SGFYVASGDAT
GIVRVWDC------I--G--------------DG-LTKGEYSIVNGRINDLAWDGDSQRI
IAVGDGKQRYGHCITWDSGNTVGEIYGHTQQINSVSIRQQRPLRAAAAGDDKNLVFYHGA
PFKFNSGI--RDKHTN--YIYGVGFSP-DGSTLVSVGADRKIWLYDGKTGEPRGQI---G
EGEH-----KGSIFAVSWARD---SRKFVTASADRTVKIW--DV--EAGKVTQSWDIGEE
GMSN-VRDQQVG-VVWPPARSDNLLISLSLSGDLNYLVEGTPQPRQVIQGHQKNITSLTQ
FRSGNDTETLWSGSFDGRVCHWD--VPTGTAEEVE---------GDGHTAYIAGLTPTQE
GAG-RIYSVAWDDTIRSVDLGAKTYTGVSSKL-SG-QPKGIA---AAKDKVVVGTTESVE
TYHD------GQKIGEFKPQFAVTTVAAH----KNLTAIGGEDSSVQICDISAQGLIPKT
EF--KATRNAISALSFSLDGSLLAVGDSRGRVLVYKAA-DG-----------QLVTDRWT
AHTSRVTSIAWNE-----------DNTHVVSGGLDTNIFVWSLTKPGDWVQVTNAHKEGV
NGVAWIAG------GSKIASAGADAAIK--------------------------------
--------------------------------LRYATFVLPRTGQRLKGLIHLRNPDS--
-GL-HGNSEDDERRALLTGEIAAPRRGLSARLWGHITSIGQQAHEFLSSELGIGVLKCSL
AYLLGSLATFVPAISSFLGHQDGKHMVATVTVYFHPARSQGSMYKALICAFAAFLYAALV
SVTSMFVSMFFQDTLNLVLLGHAVVLVVFCGGGLGFIGWTKQRFGDPLVNVACSLASLST
ITVLTKEGAVQSGDLSFAKISQVLKMVVMGVTASMAVSFLIFPISARKQLRSNLTTVTET
LATMLALITESFLSGSEEELQTAEFLEAAARHKKAYGQLDKLVREAKMEHFVVGTEKEYR
LEKTLVRWVQDITHNLGGLRSAAHLQFQLLKQTQATETAH--QGSDVNFGLGAGPLPSPW
SLHEDCPFLEPIYERPEEEMLEATGGDGFDFN------AENGTSPELEQILHPADIFAIF
ISHLGPSM--------EIFRDIPFKPESDYRVSINSKYRSSLDRALLLYRDSREEALKTI
YRQREVLGIQTLEVEADLEEVSASCGHFSFSLLEFGEQLKELLAILDELQLESEERPDGR
SWNWLKFWRWVF---GGGPK----------------------RDMMDVTMEQAHLGEPNL
---LKPPRGSSGSSNVTAI-SLAEQRLGYRLWRSLGVFRRDDTKFAIKVGTGAALYALPA
FIPSTRPVYGHWRGEWGLLSYMLVCSMTIGASNTTGYARFLGTCLGAGCAILSWYATDGN
VFGLAILGLLMASWNFYIIIVRGQGPMGRFIMLTYNLSVLYAYSLAQKEGRNDQDEGGDS
PIITEIALHRVVAVLSGCLWGIIITRMIWPISARERLKDGLSLLWLRMSLIWKRGPLSTM
ANPKESAGFMSAREKLEVERFLSHLESLQASARSEFELRSAFPDASYGNILRRTRSMVGA
FVAINLELVKNMTASEGELSILRYTVKERQQLSHRISHLLTVMASSMKLEYPLSDALPNV
EHARDRLLARLFHYRKDPEASRMSTDEDYALLYAYAPVPRRASASTAVMQIDPAALSRPD
SAATTI-------------------TSSKGSATSAPALQK-STKALIAVPRLDLEPVYTE
LKAAIGDHWAEYQEATTLFLLGQLNQSELSSRVDHIICADQKTEHLHNNFICAIIGNLTR
DLPDHGVASWVSANDKPSVVSKPTSGDAAEQRLKTEVMQLPPRDRRRLKAIPERDPNDIS
SNDLVEYHLAKQIKLPSQVPASAGGLNKTNWELEIRKRYAQPLASETGEFPDAESIHARM
VPICYEESIVSGASLPCAEYMAIATETFVKEVLSVVFSRTRSNGPSGTINGMMMRKYRQQ
LEREELAFTRGEIVKDSATGLLPIEAKEASVRKPLGVRDLRLALELGSGVLSHMPLLVDQ
IMGGYFEDEHEAE--RHGSIDDVVEITNDDSGQDFFSDEMDIDDID--SDWEGGTTADRE
HLGTLLDECLSMAA
>XP_001275228_Aspergillus_clavatus
------------------------------------------------------------
------------------------------------------------------------
------------------------------------------------------------
----------------------------MSIWAANPSTT---------------------
------------------------------------------------------------
---------------------RGQPTQLSSD-----------------------------
------------------------------------------------------AKGERL
AYASGKSIFLRSI------DN-PAVA---RQYTEH-KAQTTVARFSP--SGFYVASGDAT
GLVRVWDC------V--G--------------DG-ITKGEYSIINGRINDLAWDGDSQRI
IAVGDGKQRYGHCITWDSGNTVGEIYGHTQQINSVSIKQQRPLRAAAAGDDKSMVFYHGA
PFKFNTGI--RDKHTN--YIYGVGFSP-DGSTLVSVGADRRIWLYDGKTGEAKGQI---G
EGEH-----QGSIFAVSWAKD---SKKFVTASADRTVKIW--DV--EAGKASQSWTLGEE
GSAN-VRDQQVG-VVWPPGRSDNLLISLSLSGDLNYLVEGTPAPRQVVQGHQKSITSLTQ
SHSEGNNDTLWTGSSDGRVCSWD--VSNGTADEAD---------GDCHSAYVAGLATTQE
GTG-RIYSVAWDDTIRSVDVGAKTYTGSNSKL-SG-QPKSVA---AGDSIVLVGTSEGVE
IYQD------GQKSGDFKPKSAVTAVAAH----GRVAAVGGEDSSVQICDISSSSLSPKT
DI--KASRNPVSALAFSPDGTLLAIGDSRGRVLVYKVA-DG-----------SLVTDRWT
AHTARITSIAWNE-----------SGTLVASGSLDTNIFVWSLASPGDWLQVSNAHKEGV
NGVAWLAG------GSKIASAGADAAVK--------------------------------
------------------------------------------------------------
------------------------------------------------------------
------------------------------------------------------------
------------------------------------------------------------
------------------------------------------------------------
------------------------------------------------------------
------------------------------------------------------------
------------------------------------------------------------
------------------------------------------------------------
------------------------------------------------------------
------------------------------------------------------------
------------------------------------------------------------
------------------------------------------------------------
------------------------------------------------------------
--------------------------------------------------VWK-------
------------------------------------------------------------
------------------------------------------------------------
------------------------------------------------------------
------------------------------------------------------------
------------------------------------------------------------
------------------------------------------------------------
----VE------------------GLN---------------------------------
------------------------------------------------------------
------------------------------------------------------------
------------------------------------------------------------
--------------
>XP_001260227_Aspergillus_fischeri
------MPIT--------------------------------------------------
------------------------------------------------------------
------------------------------------------------------------
----------N-----------------ESIWAASPSTT---------------------
------------------------------------------------------------
---------------------RGQPTQLSSD-----------------------------
------------------------------------------------------AKGERL
AYASGKSIFLRSI------DN-PSIA---RQYTEH-KAQTTVARFSP--SGFYVASGDAT
GLVRVWDC------V--G--------------EG-TTKGEYSIVNGRINDLAWDGDSQRI
IAVGDGKQRYGHCITWDSGNTVGEIYGHTQQINSVSIRQQRPLRAAAAGDDKNLVFYHGA
PFKFNTGI--RDKHTN--YIYGVGFSP-DGSTLVSVGADRKIWLYDGKTGEPKGQI---G
EEEH-----KGSIFSVSWSKD---SKKFVTASADRTVKIW--DA--EAGKVCQSWTLGEE
GSSN-VRDQQVG-VVWPSGRSDNLLISLSLSGDLNYLVEGTPEPRQVIQGHQRSITSLTQ
SRSEAKDETLWTGSFDGRVCSWD--VSTGAAEEAD---------GDCHSAYVAGLASTQE
GTG-RIYSVAWDDTLRSVDVGARTYTGSNSKL-SG-QPKSVA---AGDSTVLVGTSEGVE
IYKD------GKKTGDFKPKSTVTAVAAR----GNVAAVGGEDSTVQICEISNSSLSPKT
DI--KASRNPVSALAFSPDGSLLAIGDSRGRVLVYQVA-DG-----------SLVTDRWT
AHTARITSIAWNE-----------SGTLLASGSLDTNIFVWSLANQGDWLQASNAHKEGV
NGVAWLAG------GSRIASVGADAAVK--------------------------------
------------------------------------------------------------
------------------------------------------------------------
------------------------------------------------------------
------------------------------------------------------------
------------------------------------------------------------
------------------------------------------------------------
------------------------------------------------------------
------------------------------------------------------------
------------------------------------------------------------
------------------------------------------------------------
------------------------------------------------------------
------------------------------------------------------------
------------------------------------------------------------
------------------------------------------------------------
--------------------------------------------------VWK-------
------------------------------------------------------------
------------------------------------------------------------
------------------------------------------------------------
------------------------------------------------------------
------------------------------------------------------------
------------------------------------------------------------
----VE------------------GLE---------------------------------
------------------------------------------------------------
------------------------------------------------------------
------------------------------------------------------------
--------------
>XP_041142491_Aspergillus_flavus
------------------------------------------------------------
------------------------------------------------------------
------------------------------------------------------------
-----------------------------FIWAASPSTT---------------------
------------------------------------------------------------
---------------------RGQPTHLSSD-----------------------------
------------------------------------------------------AKGERL
AYAANKSIFLRSI------DD-PAIA---RQYTEH-KAHTTVARFSP--SGFYVASGDVT
GLVRVWDC------V--G--------------EG-HTKGEYSIVNGRINDLAWDGDSQRI
IAVGDGKQRYGHCITWDSGNTVGEIYGHTQQINSVSIRQQRPLRAAAAGDDKNLVFYHGA
PFKFNTGI--RDKHTN--YIYGVGFSP-DGSTLVSVGADRRIWLYDGKTGEPRGQI---G
EGEH-----KGSIFSVSWSKD---SRKFVTASADKTVKVW--DV--EAGKVSQTWYIGGE
GSTD-VNDQQVG-VVWPPGRSDNLLISLSLGGNLNYLAEGTPEPRQVIQGHQKNITSLTQ
SHHGSDNGTLWTGSFDGRVCSWD--VPTGTAAEVD---------GESHSAYIAGLAPMQE
GNG-RIYSVAWDDTIRSMDVGTKTYTGSSSKL-SG-QPKGIA---AA-AAVLVGTSESVE
IYKD------GQKIGDFKSKFPITTVAAH----GNTAAIGGDDSTVQICEISGATLIPKT
DI--KASRNPVSALAFSPNGSLLAVGDSRGRVLVYNVA-DA-----------TLVTDRWT
AHTSRITSIAWNE-----------NGTHVVSGALDTNIFVWNLANPGEWLQATNAHKEGV
NGVAWVS-------GSKIASAGADAAVKLWKVEAPASSALTTLRLLRACKTARRRGGNEM
ITCLCLGMRRVVPVAFCDRRRYHGRFSLFDTKLRQATFVLPKTGQRLRGLVTLRSPHS--
-ES-NG-HNDEERRGLLSGQYSVDREGIPSRLWRKVRETKLWIHQVISTELGTGVLKCSL
AYLLGSLATFVPAIASWLGHQDGKHVVATVTVYFHPARSQGSMYKASICAFLAFLYAAFI
SLTSMCVSRFFQDTLDLLPLGHAVVLIVFCGGGLGFIGWTKQRLGDPLVNVACSLASLSS
ITVLTKEGAVQNGDLSFAKIFQVLKMVVMGVAAAMAVSFMIFPISARKKLRSNLTTVTET
LATMLALITESFLTGSEEELQTEEYLSAAARHKQAYSQLDRLVREAKLEHFVAGTERQYR
LEKKLVRWVQDITHNMGGLRSAALLQFQLLKQTKLSRPVQYNSEAAVTNGIHRESLPSPW
SLHEERPILEPIDERLEEEVSDM------GRDRPNSSPERDISDSETDHVLLPADIFALF
IGHLGPSMRSLAFTLKEIFKEIPFRPAPDYKVAINSRFRTSLDRALDLYRGSREEALKTI
YRQKDVLNIQTLEVEADLEEVAASCGHFSFSLLEFGEQLKELLAILDELQLEAEERPDGR
SWNWLRFWGRRNAWVRAKDT----------------------ERPLVEAGFVQGSVEPQL
VVGNAEPHRKQLLSSLHPGNVSGEKSFGYRIWKSLKIFRRDDTKFAIKVGTGAALYALPS
FLPSTRPFYSHWRGEWGLLSYMLVCSMTIGASNTTGYARFLGTCLGALCAVVSWYVTGGN
VFGLASLGLLMATWTSYLIIVKGQGPMGRFIMLTYNLSVLYAYSLSQKEGNDDQDEGGES
PIITEIALHRVASVLSGCIWGIIITRVIWPISARKRLKDGLSLLWLRMSLLWKRGPLSTM
TSNTDNSVFMSPREKLEIERFLSRLESLQASARSEFELKSPFPDLAYSNILRRTRSMVDA
FLAINIELDKNMTASEGELSILQYTDKERQQLSSRISHLLSVMASSMKLEYPLSDVLPSI
EHARDRLLARLFHYRKDHGASRLSTDEDYALLYAYILVTGQLSIE---------------
------------------------------------------------------------
------------------------------------------------------------
------------------------------------------------------------
----IEGIMAEISWLFGVLDEDIVKLYD--------------------------------
------------------------------------------------------------
------------------------------------------------------------
------------------------------------------------------------
--------------
>XP_749733_Aspergillus_fumigatus
--------MR--------------------------------------------------
------------------------------------------------------------
------------------------------------------------------------
----------K-----------------ENVWLMRPVN----------------------
------------------------------------------------------------
------------------------------------------------------------
------------------------------------------------------------
-----RSSCVRSI------IP-LSLG---------------IARFSP--SGFYVASGDAT
GLVRVWDC------V--G--------------EG-TTKGEYSIVNGRINDLAWDGDSQRI
IAVGDGKQRYGHCITWDSGNTVGEIYGHTQQINSVSIRQQRPLRAAAAGDDKNLVFYHGA
PFKFNTGI--RDKHTN--YIYGVGFSP-DGSTLVSVGADRKIWLYDGKTGEPKGQI---G
EGEH-----KGSIFSVSWSKD---SKKFVTASADRTVKIW--DA--EAGKVCQSWTLGEE
GSSN-VRDQQVG-VVWPSGRSDNLLISLSLSGDLNYLVEGTPEPRQVIQGHQKSITSLTQ
SRSEAKAETLWTGSFDGRVCSWD--VSTGAAEEAD---------GDCHSAYVAGLASTPE
GTG-RIYSVAWDDTLRSVDVGARTYTGSNSKL-SG-QPKSVA---AGDSTVLVGTSEGVE
IYKD------GKKTGDFKPKSTVTAVAAR----GNVAAVGGEDSTVQICEISNSSLSPKT
DI--KASRNPVSALAFSPDGSLLAIGDSRGRVLVYQVA-DG-----------RLVTDRWT
AHTARITSIAWNE-----------SGTLLASGSLDTNLFVWSLANQGDWLQVSNAHKEGV
NGVAWLAD------GSRIASVGADAAVK--------------------------------
------------------------------------------------------------
------------------------------------------------------------
------------------------------------------------------------
------------------------------------------------------------
------------------------------------------------------------
------------------------------------------------------------
------------------------------------------------------------
------------------------------------------------------------
------------------------------------------------------------
------------------------------------------------------------
------------------------------------------------------------
------------------------------------------------------------
------------------------------------------------------------
------------------------------------------------------------
--------------------------------------------------IWK-------
------------------------------------------------------------
------------------------------------------------------------
------------------------------------------------------------
------------------------------------------------------------
------------------------------------------------------------
------------------------------------------------------------
----VE------------------GLE---------------------------------
------------------------------------------------------------
------------------------------------------------------------
------------------------------------------------------------
--------------
>XP_680717_Aspergillus_nidulans
------------------------------------------------------------
------------------------------------------------------------
------------------------------------------------------------
------------------------------------------------------------
------------------------------------------------------------
------------------------------------------------------------
------------------------------------------------------------
--MSNKSIFLRSI------DD-PAVA---RQYTEH-KVQTTVARFAP--SGFYVASGDAS
GVVRVWDC------V--G--------------EG-ITKGEYSIVNGRINDLAWDGDSQRI
IAVGDGKQRYGHCITWDSGNTVGEISGHTQAINAVSIRQQRPLRAAAAGDDKNVVFYHGA
PFKFNTGI--RDKHTN--YIYGVGFSP-DGSTLVSVGADRKIWLYDGKSGEVKGQI---G
EGEH-----KGSIFAVSWSKD---SRKFVTASADKTVKIW--DA--EAGKVTQNWNIGGE
GNQN-FLNQQVG-VVWPPGRSDNLLISLSLSGDLNYLVEGTPEPRQIIQGHQKNITSLTA
FESSSGEETLWTGSFDGRVCGWD--VPTGKAETIE---------GDGSSSYIAGLTSTQE
GAG-RLYSVAWDDTIRSLDIGAKTYTGSSSKL-SG-QPKGIA---GGGTTVLVANAESIE
IHRD------GQKVGDFKPNFSVTAVAAH----GSIAAIGGDDSTVQICDIAGTSLTPKH
DF--KASRDVVSAMAFSPDGSKLAIGDSRGRVLVYKVA-DG-----------SLVNDRWT
AHTSRITSIAWND-----------NGAHIVSGALDTNIFVWSLTNPGDWLQVSNAHKEGV
NGVAWIAG------GSKVASAGADAAVK--------------------------------
--------------------------------LRQATFILPKTGQRLKGLVQLRNSHH--
-NS-DGHRDNEERRGLLSGELPPAAEGVVRRVRGKLEEQWTLLRRFVTSEPGIGVLKCSL
AYLLGSLATFVPILTALLGHQDSKHMVATITVYFHPARSQGSMFKALVCACLAFIYTAFI
SIT------------------------MFCGGGLGFIGWTKQRLNDPLVNVACSLASLST
ISVLTKEGAVQAGDLSFTKISHVLKMIIMGVSATMTVSFLIFPISARKKLRSNLTSATET
MATMLALITESFLSGSEEELQTAEFVNAAAQHKKAYGQLDSLVKEAKLEHYVRGTEKEYR
LEKNLVRWVQDITHNLGGLRSAASMQFQLLKQTKPFGSPQPQSIGLSHQGVDVCRSISPW
SMAEDRPYLEPIDERPEDDISEPDVLRPTLSRR-------QTSESEASAALLPADIFAIF
IDHLGPSM--------EIFKEIPFGPAPSYKVTVDSRFITSLDRALELYKASREEALKSI
YREKDIFKVKTLEIEADLEEVAASCGHFSFSLLEFGEQLKELLAILDELQLESEERPHGR
SWNWLKFWRKNDLERRR----------------------------FAESSPLRNSIAIPQ
PSYSSSQLQNSAPEFKKP---FAKTRIGYQIWRSLSVFRRDDMKFAIKVGTGAALYACPS
FITSTRPIYSHWRGEWGLLSYMLVCSMTIGASNTTGYARFLGTCLGAVCAILSWYITDGN
ALGLAFSGLMMATWTSYIIIVKRQGPMGRFIMLTYNLSVLYAYSLTQQDGQDDQDEGGDS
PVITEIALHRVVAVFSGCIWGIIITRLIWPISARKRLKDGLALLWLRLSLIWKSGPLSAT
HSSKQQTEFMTARDKLEVERFLAHLESLQVSARSEFQLKQAFPDAVYTNLLAHTRNMVNA
FVAMNLELAKNMTASQGELAILDYTVSERRHLSSRISHLLSFMASSMKMEYPLVDNLPNV
EHARDRLLARLFHYRKNWEISKSSTDEDYSLLYAYDFIVIRLDSNRLPSRLRAARRVPVS
LTSPTMQQIDLAALNRAAEDSASA-VPPSRNAAP---TQK-S-KALISVSRLDLGPPYLE
LKSRIGANWAEYKEAITLFLLGQLNQDELSSRIDPIICADPKTEHLHNNFICAIIANLTR
DLPDHGVASWVSANDKPSVVSKPTSGDAAEQRLKTEVMQLPPRDRRRIKAIPERDPHDAV
RNELEEYHLAKQIKLPSQVPASAGGLNMTNWELEVRKRYVQPLASETGEFPDAESIHARM
TPICYEESVVNGAGVACAEFMAIATETFVKEVLSVVFSRTRCNGPSGTINGMMKRSYKQQ
LEREELAFTRGEIAKDGATGLLPVEAKEARTRSALGVRDLRLSLELGSGVLSHMPLLVDQ
IMGGYFEDELEAD--RRGRTD------TNGTEPTD-MDEMDVDEAD--WGWEGATAGDHQ
QLGTLLDECLAMAS
>XP_001400591_Aspergillus_niger
------MSII--------------------------------------------------
------------------------------------------------------------
------------------------------------------------------------
----------N-----------------ESIWAASPSTT---------------------
------------------------------------------------------------
---------------------RGQPTQLSAD-----------------------------
------------------------------------------------------AKGERI
AYAAIKSVFLRSI------DN-PAIA---RQYTEH-KTQTTVARFSP--SGFYVASGDAS
GIVRVWDC------V--G--------------EG-ITKGEYSIVNGRINDLAWDGDSQRI
IAVGDGKQRYGHCITWDSGNTVGEIYGHTQQINSVSIRQQRPLRAAAAGDDKNLVFYHGA
PFKFNTGI--RDKHTN--YIYGVGFSP-DGSTLVSVGADRKIWLYDGKTGEVRGQI---G
EGEH-----NGSIFGLSWSKD---SRKFATASADKTVKIW--DV--EAGKVTQSWNMGEE
GAAN-VKDQQVG-VVWPQGRSDGLLISLSLSGDLNYLVEGTPKPRQVVQGHQKNITSLTQ
SRSGSDAETLWTGSFDGRVCSWD--VPTGAAEEME---------GDSHTTYIAGLAPTQE
GNG-RIYSVAWDDTIRSVDIGAKTYTGISSKL-SG-QPKGVA---AANDLVLVGASESVE
IYKD------GQKTGDFKPDFPVTAVAAH----GNVAAVGGENATVQILDIAASSLSPKT
TI--KATRNAVSALSFSSDGSLLAVGDSRGRILVYKVA-DG-----------SLVTDRWT
AHTSRITSLAWNE-----------DNDHLTSGSLDTNIFVWSLSKPGDWLQVSNAHKEGV
NGVAWIAG------GSKIASAGADAAVK--------------------------------
------------------------------------------------------------
------------------------------------------------------------
------------------------------------------------------------
------------------------------------------------------------
------------------------------------------------------------
------------------------------------------------------------
------------------------------------------------------------
------------------------------------------------------------
------------------------------------------------------------
------------------------------------------------------------
------------------------------------------------------------
------------------------------------------------------------
------------------------------------------------------------
------------------------------------------------------------
--------------------------------------------------VWK-------
------------------------------------------------------------
------------------------------------------------------------
------------------------------------------------------------
------------------------------------------------------------
------------------------------------------------------------
------------------------------------------------------------
----VE------------------GLN---------------------------------
------------------------------------------------------------
------------------------------------------------------------
------------------------------------------------------------
--------------
>XP_015403277_Aspergillus_nomiae
LNACKLLLTL--------------------------------------------------
------------------------------------------------------------
------------------------------------------------------------
----------LSCFDRTEVIGQFSNMAVHLLSWSSPLRTFGSTMNSMVASRWNSTLATEG
AAYQRATNANQRPRVFSRRRVPNRQKFIEDQKAQGESRILEKYQTRDWRAGDIYTPHDLS
AAEMKKWRKRYSPATDAFDSLNMNPLDLYKNFSIMSEYITPMGRIKHRNTTGLRPVNQRK
IAKAIRRAIGLGLMPSVHRHPEILAAELKAKTSFGRLVLLQLGASPLISHRMPKANDLLM
RLKANKSIFLRSI------DD-PALA---RQYTEH-KAQTTVARFSP--SGFYVASGDAA
GLVRVWDC------V--G--------------EG-HTKGEYSIVNGRINDLAWDGDSQRI
IAVGEGKQRYGHCITWDSGNTVGEIYGHTQQINAVSIRQQRPLRAAAAGDDKNLVFYHGA
PFKFNTGI--RDKHTN--YIYGVGFSP-DGSTLVSVGADRKIWLYDGKTGEPRGQV---G
EGEH-----KGSIFSVSWSKD---SRKFVTASADKTVKVW--DV--EAGKVSQTWNIGGE
GSTD-VKDQQVG-VVWPPGRSDNLLISLSLGGNLNYLVEGTPEPRQL----RRQSLQL--
----------------GRA--------TGTAEEAD---------GESHSTYIAGLAPTQE
GNG-RIYSVAWDDTIRSVDVGAKTYTGSSSKL-SG-QPKGIA---AA-VVVLVGTSESVE
IYKD------GQKIGDFKSKFPITTVAAH----GSTAAIGGDDSSIQICEISGATLIPKT
DF--KASRNPVSALAFSPNGSLLAVGDSRGRVLVYKVA-DA-----------SLVTDRWT
AHTSRITSIAWNE-----------DGTHVASGALDTNIFVWSLANPGEWLQATNAHKEGV
NGVAWVS-------GSKIASAGADAAVKLWK-----------------------------
--------------------------------LRQATFVLPKTGQRLRGLVTLRNPHF--
-QP-NG-HNDEERRGLLSGQYSVDREGIPLRLWRKVREAELWIHQVVSTELGIGVLKCSL
AYLLGSLATFVPAIASWLGHQDGKHVVATVTVYFHPARSQGSMYKASICAFLAFLYAAFI
SLTSMCVSRFFQDTLDLLPLGHAIVLIVFCGGGLGFIGWIKQRLGDPLVNVACSLASLSS
ITVLTKEGAVQNGDLSFAKIFQVLKMVVMGVAAAMAVSFMIFPISARKKLRVNLTTVTET
LATMLALITESFLTGSEEELQTEEYLSAAARHKQAYSQLDRLVREAKLEHFVAGTERQYR
LEKNLVRWVQDITHNMGGLRSAALLQFQLLKQTKLARPTQYNSEAAVINGVYRGSLPSPW
SLHEERPILESIDERPEEEVLDS------DRNRSFSSLGRDPSNSEPDHVLLPADIFALF
IGHLGPSMRSLAFTLKEIFKEIPFKPAPDYRVAINSRFRTSLDRALDLYRESREEALKTI
YRQKDVLDIQTLEVEADLEEVAASCGHFSFSLLEFGEQLKDLLAILDELQLEAEERPNGR
SWNWLRFWCRRNAWVKAKDT----------------------EQPLVEADFIQGGVEPQL
EVGNAESHSKTLSSSLHPGNVSGKKGFGYRIWKSLKILRRDDTKFAIKVGTGAALYALPS
FLPSTRPFYSHWRGEWGLLSYMLVCSMTIGASNTTGYARFLGTCLGALCAVVSWYVTGGN
MYGLASLGLFMATWTSYLIIVKGQGPMGRFIMLTYNLSVLYAYSLSQKEGNDDQDEGGES
PIITEIALHRVASVLSGCIWGIIITRVIWPISARTRLKDGLSLLWLRMSLLWKRGPLSTM
TSNTDNSVFMSPREKLEIERFLSRLESLQASARSEFELKSPFPDLAYSNILRRTRSMVDA
FLAINIELDKNMTSSEGELSILQYTDKERQQLSSRISHLLSVMASSMKLEYPLSDVLPSI
EHARDRLLARLFHYRKDHEASRLSTDEDYALLYAYILVTGQLSTE---------------
------------------------------------------------------------
------------------------------------------------------------
------------------------------------------------------------
----IEGIMAEISWLFGVLDEDIKTKHK--------------------------------
------------------------------------------------------------
------------------------------------------------------------
------------------------------------------------------------
--------------
>XP_023089778_Aspergillus_oryzae
------------------------------------------------------------
------------------------------------------------------------
------------------------------------------------------------
------------------------------------------------------------
------------------------------------------------------------
----------------------MNPLDL--------------------------------
------------------------------------------------------------
-YKANKSIFLRSI------DD-PAIA---RQYTEH-KAHTTVARFSP--SGFYVASGDVT
GLVRVWDC------V--G--------------EG-HTKGEYSIVNGRINDLAWDGDSQRI
IAVGDGKQRYGHCITWDSGNTVGEIYGHTQQINSVSIRQQRPLRAAAAGDDKNLVFYHGA
PFKFNTGI--RDKHTN--YIYGVGFSP-DGSTLVSVGADRRIWLYDGKTGEPRGQI---G
EGEH-----KGSIFSVSWSKD---SRKFVTASADKTVKVW--DV--EAGKVSQTWYIGGE
GSTD-VNDQQVG-VVWPPGRSDNLLISLSLGGNLNYLAEGTPEPRQVIQGHQKNITSLTQ
SHHGSDNGTLWAGSFDGRVCSWD--VPTGTAAEVD---------GESHSAYIAGLAPMQE
GNG-RIYSVAWDDTIRSMDVGTKTYTGSSSKL-SG-QPKGIA---AA-AAVLVGTSESVE
IYKD------GQKIGDFKSKFPITTVAAH----GNTAAIGGDDSTVQICEISGATLIPKT
DI--KASRNPVSALAFSPNGSLLAVGDSRGRVLVYNVA-DA-----------TLVTDRWT
AHTSRITSIAWNE-----------NGTHVVSGALDTNIFVWNLANPGEWLQATNAHKEGV
NGVAWVS-------GSKIASAGADAAVKLWKVE---------------------------
------------------------------------------------------------
------------------------------------------------------------
------------------------------------------------------------
------------------------------------------------------------
------------------------------------------------------------
------------------------------------------------------------
-----------------GLE----------------------------------------
------------------------------------------------------------
------------------------------------------------------------
------------------------------------------------------------
------------------------------------------------------------
------------------------------------------------------------
------------------------------------------------------------
------------------------------------------------------------
------------------------------------------------------------
------------------------------------------------------------
------------------------------------------------------------
------------------------------------------------------------
------------------------------------------------------------
------------------------------------------------------------
------------------------------------------------------------
------------------------------------------------------------
------------------------------------------------------------
------------------------------------------------------------
------------------------------------------------------------
--------------
>XP_040637541_Aspergillus_ruber
------------------------------------------------------------
------------------------------------------------------------
------------------------------------------------------------
------------------------------------------------------------
------------------------------------------------------------
----------------------------------MSEYMTPMGRIKHRNETGLRPVNQRK
IAKAIRRAIGLGLMPSVHRHPEILAAEAK-------------------------ARLDGN
SNNSNKSIFVRSI------DN-PTIA---RQYTEH-NANTTVARFSP--SGFYIASGDAS
GIVRVWDC------V--G--------------DG-ITKGDYSIVNGRINDLAWDGDSQRI
IAVGDGKQRYGHCITWDSGNTVGEIMGHTQQINTVSIRQQRPLRAAAGGDDMGIVFYHGA
PFKFNNAI--REKHTN--YIYGNAFSP-DGSNLVSVGADRRIWLYDGKTGEVKSQI---G
EGEH-----KGSVFGVSWSGD---SKKFATASADKTVKIW--DA--EAGKVSQSWTLGED
-----IRDHQVG-VTWPAGRSDGLLISLSLSGDLNYLVEGTPEPRQVIQGHQKNITSLNQ
FGSTSDNQTLWTGSFDGRVCSWD--VSKGLAEEAE---------GAGHTAYIAGLAPTQE
GAG-RIYSVAWDDTLRSVDIGAKTYTGSSSKL-SG-QPKGVA---AGNSTVLVGTSEGVE
IYSD------GSKSGEYKPKSSVSAVAAH----GSVAAVGGEDTSVQICDVSSTSLSPKA
DI--KTGRNPVSALTFSNDGSLLAVGDSRGRILVYKVA-DG-----------SLVTDRWT
AHTARITSLAWDE-----------SNTHVVSGSVDTNIFVWSLSSPGDWLQVTNAHKEGV
TGVAWIAG------SSKVASAGADAAIK--------------------------------
--------------------------------LRQATFVLPKTGQRLRGLVNLRNAYTSP
DSSANSNSELDERRGLLSGDIAYNNEGIVSKTRAKIRDAWLFVYNFLSSEVGIGVLKCSL
AYLLGSLATFIPAIASFLGQQDGKHVVATVTVYFHPARSQGSMYKASICAFLAFLYAAFV
SITSMGVSMFFQDTLHLRPLGHALVLIVFCGGGLGFIGWTKQRLGDPLVNVACSLTSLAT
ITVLTKEGAVQSGDLSLAKVSQVLKMVILGVGATMAVSLLIFPVSARKKLRSNLTTVTES
LAIMSGVLTESFLSGSEEELQSAEFINAAARHKQAYSQLDNLVKEAKLEHYVAGTEKEYR
LEKNVVRLVQDITHNMGGLRSAAFLQFQLLKQTRLGESMQLRSPEGDSSGNGQLPLPSPW
ILHDERPFLEPIDERPEEEVSFS----------GSSRKNRSSVNSLDSYRLPHADIFALF
INHLGPSMRSLAFTYMEIFKEIPFGPGPDYRVCINSRFHTSLDRALELYKESRESALKSI
YRQKEVMKIRTVELSADLEEVSASCGHFSFSLLSFGEELQELLTILDELHLEADERPSGR
SWNWLKFWRRGGPETNDGDE----------------------------------------
---------------------LDTERFGYRIWKSFGFFRRDDTKFAIKVGTGAALYALPS
FVSYTRPLYAHWRGEWGLLSYMLVCSMTIGTSNTTGYARSFGTFLGAGCAVAAWYVTSGN
VYGLAVLGLFMATWTSYLNIVKKQGPMSRYIMLTYNLSVLYAYSLMQKEALDDDDEGGDN
PVITDIVLHRVVAVLSGCAWGVIITRVIWPVSARTRLKHNLSLLWLRMSLIWKRDPLSTM
AMERRLEAYMSPREKLEIERFQSHLESLQAAARSEFELKSAFSDAAYGGILRRTRSMMDA
FHAMNLELVKSWDVSEGEISILRYTAQERKHLSSRISHLLSVMASSMKLEYPLVDVLPSI
EHSRDRLLARIFRYRQDQEVSRVSTDEDYALIYAYT-------------------RRAPV
SPFAHTMQIDPAALSRADAAASTAIASSKGSAPNAPATQKSSSKALISVPRLELEPAYTE
LKAAIGDNWSEYKQSTALFLLGHLNQSEYSSRVDHIICADPKTEHLHNNFVCAIIGNLTR
DLPDHGVASWVSANDKPSVVSKPASGDAAEHRLKTEVMQLPARDRRRLKAIPERDPNETV
PNELEEYHLAKQIKLPSQVPASAGGLNKTNWELEIRKRYAQPLASETGEFPDSESIYARM
IPICYEESIVSGAGLPCADFMAIATETFVKEVLSVVFSRTRSNGPSGTINGMMMRKYRQQ
LEQEELAYTRGEIVKDGASGLLPVEAKEAAVRKPLGVRDLRLALELGEGVLSHMPLIIDQ
VMGGYLEDELETE--KQDRTVDGAPFLTDDDTKASFTDEMDLDEAD--SGWEGAGATDQD
QLGSLLDECLFMAA
>XP_040701633_Aspergillus_sydowii
------------------------------------------------------------
------------------------------------------------------------
------------------------------------------------------------
------------------------------------------------------------
------------------------------------------------------------
------------------------------------------------------------
------------------------------------------------------------
--MSNKSIFLRSI------DE-PALA---RQYTEH-KVQTTVARFAP--SGFYVASGDAS
GIVRVWDC------M--G--------------DG-ITKGEYSIVNGRINDLAWDGDSQRI
IAVGDGKQRYGHCITWDSGNTVGEIRGHTQQINAVSIRQQRPLRAAAAGDDKNVVFYHGA
PFKFNTGI--RDKHTN--YIYGVGFSP-DGSTLVSAGADRRIWLYDGKTGEAKGQI---G
EGEH-----KGSIFAVSWSKD---SRKFVTASADKTVKIW--DA--EAGKVTQSWNIGGE
GNSN-IQDQQVG-VVWPPGRSDGLLISLSLSGDLNYLVEGTPNPRQVIQGHQKNITSLTT
FGPDSRSETLWTGSFDGRVCGWD--VPTGTAEEIE---------GDRSSSYVAGLVPTQE
GTG-RIYSVAWDDTIRSIDIGAKTYTGSSSKL-SG-QPKGVA---AGDATVLVATSESVE
IHKD------GQKVGDFKAEFSVTAVAAH----GSVAAVGGDDSTVQFCDISGSNLTPKR
DI--KASRDAVSCLTFSPDGSNLAIGDSRGRVLVYKVA-DG-----------SLVNDRWT
AHTARITSIAWNN-----------NGNHIVSGALDTNVFVWSLATPGDWLQVSNAHKEGV
NGVAWIAG------GSKIASVGADAAVK--------------------------------
--------------------------------IRQATFILPKTGQRLKGLVQLRNPRI--
-NSNNNHADDEERRGLLSGEILPSPKGFIPRIKTKLWDNCHSLRQFVSSELGIGVLKCSL
AYLLGSLATFVPVLAAFLGHQDGKHMVATITVYFHPARSQGSMFKALICAFLAFIYTAFI
SVTSMCVEMFFQDALDLLPLGHAIVLIVFCGGGLGFIGWTKQRLSDPLVNVACSLASLST
ISVLTKEGAVQAGDLSFAKISQVLKMVVMGVGATMAVSFLIFPISARKKLRSNLTSVTES
MATMLALITESFLSGSEEELQAAEFVDAAARHKNAYAQLDSLVKEAKLEHFFGGTEKEYR
LEKNLVRWVQDITHNMGGLRSAASLQFQLLKQTKPAEPPQAPNIETPYHGIDPRRPTSPW
SIPEDRAYLEPIDERPE-EASEPDLLPPTLSRR-------QTSETEASLTLLPADIFAIF
IDHLGPSM--------EIFKEIPFAPDRNYKVSIDSRFRTSLDRALELYKASREEALKTI
YRQKEIFKIKTVELEADLEEVAASCGHFSFSLLEFGEQLKDLLDILDELQLESEEQPHGK
SWNWLRFWRKSEPGWRRKSS----------------------DQSLIESSPVRGT-AAPQ
PVYIRPTPQGDASKLGRP---SAKVRLGYQIWKSVSVFRRDDTKFAIKVGTGAALYALPS
FIPSARPFYSHWRGEWGLLSYMLVCSMTIGSSNTTGYARFLGTCLGAACAILSWYITAGN
VFALAFLGLLMATWTSYIIIVKRQGPMGRFIMLTYNLSVLYAYSLTQQDGQDDKDEGGDS
PVITEIALHRVVAVFSGCIWGIIITRFIWPISARRRLKDGLALLWLRMSLIWKSGPLSAT
HRFKKSTEFMSVRDKLEVERFLAHLESLQASARSEFQLKQAFPDAVYTNLLRRTRSMVDS
FVSMNLELAKNMTSSDGELAILNYTGPERRHLSSRISHLLSFMASSMKLEYPLNDNLPNV
ENARDRLLARLFHYRKDLEVSRSSTDEDYSLLYAYGI------SDCPPSRPRAARRASAS
LPSPTM-QIDPAALSRT--DSASATINSSKSTAPNGITHK-STKALISVPRLDLEPVYTE
LKAAIGHKWTEYKEATTLFLLGQLNQDELASRIDQIICADQKIEHLHNNFVCAIIGNLSR
DLPDHGVASWVSANDKPSVVSKPTSGDAAEQRLKTEIMQLPPRDRRRIKAIPERDPPETG
RSELEEYHLAKQIKLPSQVPASAGGLNMTNWELEVRKRYAQPLASETGEFPDSESIHARM
TPICYEESVVNGAGVACAEFMAIATETFVKEVLSVVFSRTRSNGPSGTINGMMKRSYKQQ
LEREELAFTRGEIAKDGATGLLPVEAKEASTRSALGVRDLRLSLEIGSGVLSHMPLLVDQ
IMGGYLEDELEAD--KREHTD------IDGMNPPSVIDEMEVDEID--LGWEGVTLGDHD
QLDTLLDECLSMAS
>XP_001215977_Aspergillus_terreus
------MSIV--------------------------------------------------
------------------------------------------------------------
------------------------------------------------------------
----------N-----------------DSIWAANPSTA---------------------
------------------------------------------------------------
---------------------RGQPTQLSSD-----------------------------
------------------------------------------------------SKGERL
AYASNKSIFIRSI------DD-PAVA---RQYIEH-KAQTTVARFSP--SGFYVASGDST
GLVHVWDC------C--G--------------EG-LTKGEYSIINGRINDLAWDGDSQRI
IAVGNGKQRYGHCITWDSGNTVGEIIGHTQQINTVSIRQQRPLRAAAAGDDKNIVFYHGA
PFKFNTSI--REKHSN--YIYGVSFSP-DGSTLVSVGADRKIWLYDGKTGEAKGQI---G
DGEH-----KGSIFAVSWSKD---SRKFVTASADRTVKIW--DA--EAGKTTQTWHIGGE
GSTN-VRDQQVG-VVWPPARSDNLLISLSLSGDLNYLVEGTPEPRQVVQGHQNSITSLTQ
S-SGSGQETLWTGSFDGRVCSWD--VPTGAGEEID---------GDSHSAYIAGLTPTQE
GNG-RIYSVAWDDTLRSVDVGAKTYTGTASKL-AG-QPKGVA---AGDGKVVVGTTESVE
LYKD------GQKAGEFKPKFPVTTVAAH----GSVAAIGGEDSTVQICDISGSSLSPKV
DF--KPSRNPVSALAFSPDGSMLAVGDSRGRVLIHKVA-DG-----------SVVTDRWT
AHTARITSIAWNE-----------NNTHVTSGALDTNIFVWSLTNQGDWLQVRNAHKEGV
NGVAWIAG------GTKIASAGADAAVKVPDNSNKHGDRDTVEQHHG-------------
--------------------------------LRQATFVLPTTGQRLKGLVSLRNPYS--
-AS-NG-GEHEERRGLLSGEISAHRDTLPQRARKKAIDVGSWVRAFVTSEQGIGVLKCSL
AYLLGSLATFVPPIAAFLGNQDGKHVVATVTVYFHPARSQGSMYKALICALLAFLYAAFI
SVTSMCVSMFFQDTLDLLPLGHAVVLIVFCGGGLGFVGWTKQRLGDPLVNVACSLASLST
ITVLTKEGKVQSGDLSFDKISQVLKMVVMGVAATMAVSFAIFPISARKKLRANVTTVTGT
LATMLALITESFLSGSEEDLQTQEYIVAAARHKKAYGLLDNLVKEAKLEHFVVGTEREYR
LEKTLVRWVQDITHNMGGLRSAALLQFQLLKQTNPASPPQSIRPGSEMNGIGSEPMGSPW
SVHEERAFLEPIDERPEDEEEEEVPVSATDRDRPRSNPAPDTTELDPDHVLLPADIFAIF
ISHLGPSMRSLAFTLKEIFKEIPFKPGPDYKVAVNSRFRTSLDRALELYRESREEALKTI
YRQKEVIKVQTMEVEADLEEVSASCGHFSFSLLEFGEQLKQLLAILDELQLESEERPNGR
SWNWLKFWRWRQ---QSSET----------------------EAPLAEQVAIPNGAEARL
---NSSSSNAPSSTRRTPLDKSAKGTLTYRLWKSLEVFRRDDTKFAIKVGTGAALFALPS
FLQSTRPFYSHWRGEWGLLSYMLVCSMTIGASNTTGYARFLGTCLGAVCAIISWYVSAGN
VFALAFLGLLMATWTSYIIIVRGQGPMGRFIMLTYNLSVLYAYSLTQKEGHHDEDEGGDK
PIITEIALHRVAAVLAGCIWGIIITRIIWPISARKRLKDGLSLLWLRMSLTWKKGPLSTM
VNAADQPGFMTPREKLEIERFLSRLEGLQASARSEFELQGAFPDAAYSNILRRTRSMVDA
FFAINLELVKNMTASEGELAILRYTLQERRQLSSRISHLLSVMASSMKLEYPLNDVLPNI
EHARDRLLARLFRYRKDLEASHLSTDEDYALLYAYVLVTGQLSKE---------------
------------------------------------------------------------
------------------------------------------------------------
------------------------------------------------------------
----IEEIMAEIGRLFGVLDEEAVKLD---------------------------------
------------------------------------------------------------
------------------------------------------------------------
------------------------------------------------------------
--------------
>XP_022487521_Penicillium_arizonense
------MSLT--------------------------------------------------
------------------------------------------------------------
------------------------------------------------------------
----------N-----------------ESIWAASPSTT---------------------
------------------------------------------------------------
---------------------RGQPTQLSSD-----------------------------
------------------------------------------------------AKGERL
AYASNKSIFLRSI------DD-PAVA---RQYTEH-KAQTTVARFAP--SGFYVASGDAA
GIVRVWDC------V--G--------------EG-ITKGEYSIVNGRINDLAWDGDSQRI
IAVGDGKQRYGHCITWDSGNTVGEIHGHTQQLNTVSIRQQRPLRAATAGDDRKTVFYHGA
PFKFNMGI--ADKHTN--YIYGVQFSP-DGSHLVSVGADRKIWLYDGKTGETKGQI---G
EGEH-----NGSIFGVSWAKD---SRRFVTASADRTVKIW--DV--EAGKATQTWTLGEE
GAMA-VRDHQVG-VVWPPGRSDDLLISLSLSGDLNYLVEGTPKPRQVVSGHQKSITSLNQ
T-TVDNKETLWTGSFDGRVCNWD--VATGTAEEIE---------GESHPGYVAGLATTSE
GSG-RIYSVGWDDTIRSVDAAAKTYTGSASKL-NG-QPKGVA---AGDVTVLVGESEAVE
IFQD------GKKTGEYKTDFAATTVAAH----GSMAAVGGENGSVQICAISSSRLSPRA
DI--NASRNPISSLAFSPDASHLAVGDLRGRVLVFKVS-DG-----------SLVTDRWT
AHTARITSLAWNP-----------AGSHVVSGSLDTNIFIWSLTKPGDWIELQNAHKEGV
HGVAWVDG------GVKIVSVGADAAVK--------------------------------
------------------------------------------------------------
------------------------------------------------------------
------------------------------------------------------------
------------------------------------------------------------
------------------------------------------------------------
------------------------------------------------------------
------------------------------------------------------------
------------------------------------------------------------
------------------------------------------------------------
------------------------------------------------------------
------------------------------------------------------------
------------------------------------------------------------
------------------------------------------------------------
------------------------------------------------------------
--------------------------------------------------KWK-------
------------------------------------------------------------
------------------------------------------------------------
------------------------------------------------------------
------------------------------------------------------------
------------------------------------------------------------
------------------------------------------------------------
----VE------------------GLQ---------------------------------
------------------------------------------------------------
------------------------------------------------------------
------------------------------------------------------------
--------------
>XP_014535844_Penicillium_digitatum
------MSLNLISTSSLLRNAATTANVGLSLCRWSSTAAMSAFTSQRGTSSQTSQVVQRR
RLPSRLKFLEDQKAQGESRALERYQTRDFKAGDIYSPHDLSPAEMKKWGKRQSPQTDAFD
ALNLNPMDLYKSFSVMSEYMTSMGRIKPRAVTGLRPVNQRKIAKALRRAIGMGLMPSVHR
HPEILASEMRA-----------------QSIWAASPSTT---------------------
------------------------------------------------------------
---------------------RGQPTQLSSD-----------------------------
------------------------------------------------------SKGERL
AYASNKSIFLRSI------DD-PAVA---RQYTEH-KAQTTVARFAP--SGFYVASGDTA
GIVRVWDC------V--G--------------EG-ITKGEYCIVNGRINDLAWDGDSQRI
IAVGDGKQRYGHCITWDSGNTVGEIHGHTQQLNTVSIRQQRPLRAATAGDDRKTVFYHGA
PFKFNNGI--ADKHSN--YIYGVGFSP-DGSHLVSVGADRKIWLYDGKTGETKGQI---G
EGEH-----KGSIFGVSWDKD---SRKFVTASADRTVKIW--DV--EAGKATQTWTLGEE
GALA-VRDHQVG-VVWPPGRNDNLLISLSLSGDLNYLVEGTPEPRQVVSGHQKSITSLTQ
T-TVDDKQTLWTGSFEGRVCHWD--VASGKAEEIE---------GDAHPGYVAGLATTSE
GSG-RIYSVGWDDTLRSVDEAAKTYTGSASKL-NG-QPKGVA---AGDSTVLVGEAETVE
IFQD------GKKTGEYKTDFAATTVAAH----GSQAAIGGENGSVQICAISSSRLSPRA
DI--NASRNPISALAFSPDASHLAIGDLRGRVLVFKVA-DG-----------SLVTDRWT
AHTARITSLAWNE-----------AGSHVVSGSLDTNIFVWSLAKPGDWLELQNAHKEGV
HGVGWVAG------GSKIISAGADAAVK--------------------------------
------------------------------------------------------------
------------------------------------------------------------
------------------------------------------------------------
------------------------------------------------------------
------------------------------------------------------------
------------------------------------------------------------
------------------------------------------------------------
------------------------------------------------------------
------------------------------------------------------------
------------------------------------------------------------
------------------------------------------------------------
------------------------------------------------------------
------------------------------------------------------------
------------------------------------------------------------
--------------------------------------------------VWK-------
------------------------------------------------------------
------------------------------------------------------------
------------------------------------------------------------
------------------------------------------------------------
------------------------------------------------------------
------------------------------------------------------------
----VE------------------GLN---------------------------------
------------------------------------------------------------
------------------------------------------------------------
------------------------------------------------------------
--------------
>XP_016595355_Penicillium_expansum
------MSLNRFSSSSLLRNAATTASVGLSLCRWSSTAAMSAFTSQRGTSSQTSQVVQRR
RLPSRLKFLEDQKAQGESRALERYQTRDFKAGDVYSPHDLSPAEMKKWGKRQSPQTDAFD
ALNLKPMDLYKNFSVMSEYMTSMGRIKPRSVTGLRPVNQRKIAKALRRAIGMGLMPSVHR
HPEILASEMRA-----------------QSIWAASPSTT---------------------
------------------------------------------------------------
---------------------RGLPTQLSSD-----------------------------
------------------------------------------------------SKGERL
AYASNKSIFLRSI------DD-PAVA---RQYTEH-KAQTTVARFAP--SGFYVASGDAA
GVVRVWDC------V--G--------------EG-ITKGEYSIVNGRINDLAWDGDSQRI
IAVGDGKQRYGHCITWDSGNTVGEIHGHTQQLNTVSIRQQRPLRAATAGDDRKTVFYHGA
PFKFNNGI--ADKHSN--YIYGVGFSP-DGSHLVSVGADRKIWLYDGKTGETKGQI---G
EGEH-----KGSIFGVSWAKD---SRKFVTASADRTVKIW--DV--EAGKATQTWTLGEE
GAMA-VRDQQVG-VVWPPGRSDNLLISLSLSGDLNYLVEGTPEPRQVISGHQKSITSLTQ
T-TVDNKETLWTGSFDGRVCNWD--VASGKAEEIE---------GDAHPGYVAGLATTSE
GSG-RIYSVGWDDTLRSVDVAAKTYTGSASKL-NG-QPKGVA---AGDSTVLVGEAETVE
IFQD------GKKTGEYKTDFAATTVAAH----GSQAAVGGENGSVQICAISSSRLSPRA
DI--NASRNPISALAFSPDASHLAVGDLRGRVLVFKVS-DG-----------SLVTDRWT
AHTARITSLAWNE-----------AGSHVVSGSLDTNIFVWSLAKPGDWLELQNAHKEGV
HGVGWVAG------GSTIISAGADAAVK--------------------------------
------------------------------------------------------------
------------------------------------------------------------
------------------------------------------------------------
------------------------------------------------------------
------------------------------------------------------------
------------------------------------------------------------
------------------------------------------------------------
------------------------------------------------------------
------------------------------------------------------------
------------------------------------------------------------
------------------------------------------------------------
------------------------------------------------------------
------------------------------------------------------------
------------------------------------------------------------
--------------------------------------------------VWK-------
------------------------------------------------------------
------------------------------------------------------------
------------------------------------------------------------
------------------------------------------------------------
------------------------------------------------------------
------------------------------------------------------------
----VE------------------GLK---------------------------------
------------------------------------------------------------
------------------------------------------------------------
------------------------------------------------------------
--------------
>XP_040649525_Penicillium_griseofulvum
------MSLNLFSSSSLLRNAATTANVGLSLCRWSSTAAMSAFTAQRGTSSQTSQVVQRR
RLPSRLKFLEDQKAQGESRALERYQTRDFKAGDIYSPHDLSPAEMKKWGKRQNPQRDAFD
ALNVNPIDLYKNFSVMSEYMTSMGRIKPRAVTGLRPVNQRKIAKALRRAIGMGLMPSVHR
HPEILAAEMRA-----------------QSIWAPSPSTT---------------------
------------------------------------------------------------
---------------------RGQPTQLSSD-----------------------------
------------------------------------------------------AKGERL
AYASNKSIFLRSI------DD-PAVA---RQYTEH-KAQTTVARFAP--SGFYVASGDAA
GIVRVWDC------V--G--------------EG-ITKGEYSIVNGRINDLAWDGDSQRI
IAVGDGKQRYGHCITWDSGNTVGEIHGHTQQLNTVSIRQQRPLRAATAGDDRKTVFYHGA
PFKFNNGI--ADKHSN--YIYGVGFSP-DGSHLVSVGADRKIWLYDGKTGETKGQI---G
EGEH-----KGSIFGVSWAKD---SRKFVTASADRTVKIW--DV--EAGKATQTWTLGEE
GAMA-VRDHQVG-VVWPPERSDNLLISLSLSGDLNYLVEGTPEPRQVVSGHQKSITSLAQ
T-TVDNKETLWTGSFDGRVCNWD--VASGKAEEIE---------GDAHPGYVAGLAATSE
GNG-RIYSVGWDDTLRSVDVTAKTYTGIASKL-NG-QPKGVA---AGDSTVLVGEAETVE
IFQD------GKKTGEYKTDFVATTIAAH----GSQAAVGGENGSVQICAISSSRLSPRA
DI--NASRNPISALAFSPDASHLAVGDLRGRVLVFKVA-DG-----------SLVTDRWT
AHTARITSLAWNV-----------AGSHVVSGSLDTNIFVWSLAKPGDWIELQNAHKEGV
HGVGWVAG------GSKIISAGADAAVK--------------------------------
------------------------------------------------------------
------------------------------------------------------------
------------------------------------------------------------
------------------------------------------------------------
------------------------------------------------------------
------------------------------------------------------------
------------------------------------------------------------
------------------------------------------------------------
------------------------------------------------------------
------------------------------------------------------------
------------------------------------------------------------
------------------------------------------------------------
------------------------------------------------------------
------------------------------------------------------------
--------------------------------------------------VWK-------
------------------------------------------------------------
------------------------------------------------------------
------------------------------------------------------------
------------------------------------------------------------
------------------------------------------------------------
------------------------------------------------------------
----VE------------------GLK---------------------------------
------------------------------------------------------------
------------------------------------------------------------
------------------------------------------------------------
--------------
>XP_038925785_Penicillium_roqueforti
------MSLT--------------------------------------------------
------------------------------------------------------------
------------------------------------------------------------
----------N-----------------ESIWAASPSTT---------------------
------------------------------------------------------------
---------------------RGQPTQLSSD-----------------------------
------------------------------------------------------AKGERL
AYASNKSIFLRSI------DD-PAVA---RQYTEH-KAQTTVARFSP--SGFYVASGDAA
GIVRVWDC------V--G--------------EG-ITKGEYSIVNGRINDLAWDGDSQRI
IAVGDGKQRYGHCITWDSGNTVGEIHGHTQQLNTVSIRQQRPLRAATAGDDKKTVFYHGP
PFKFNNGI--ADKHSN--YIYGVAFSP-DGSHLVSVGADRKIWLYDGKTGETKGQI---G
EGEH-----TGSIFSVCWAKD---SRKFVTASADRTVRIW--DV--EAGKSTQTWTLGEE
GAMA-VRDHQVG-VVWPPGRTDNLLISLSLSGDLNYLVEGTPEPRQVISGHQKSITSLAQ
T-TVDNKETLWTGSFDGRVCNWD--VASGKAEEIE---------GDAHPGYVAGLATTSE
GSG-RIYSVGWDDTLRSVDAAAKTYTGSASKL-NG-QPKGVA---AGDTTVLVGEAETVE
IFQD------GKKTGEYKTDFTATTVAAH----GSQAAVGGENGSVQICAISSSRLSPRA
DI--NASRNPISALAFSPDASHLAVGDLRGRVLVFKVA-DG-----------SLVTDRWT
AHTARITSLAWNE-----------AGSHVVSGSLDTNIFVWSLAKPGDWLELQNAHKEGV
HGVGWISG------GSKIISAGADAAVK--------------------------------
------------------------------------------------------------
------------------------------------------------------------
------------------------------------------------------------
------------------------------------------------------------
------------------------------------------------------------
------------------------------------------------------------
------------------------------------------------------------
------------------------------------------------------------
------------------------------------------------------------
------------------------------------------------------------
------------------------------------------------------------
------------------------------------------------------------
------------------------------------------------------------
------------------------------------------------------------
--------------------------------------------------VWK-------
------------------------------------------------------------
------------------------------------------------------------
------------------------------------------------------------
------------------------------------------------------------
------------------------------------------------------------
------------------------------------------------------------
----VD------------------GLQ---------------------------------
------------------------------------------------------------
------------------------------------------------------------
------------------------------------------------------------
--------------
>XP_002564824_Penicillium_rubens
------MSLT--------------------------------------------------
------------------------------------------------------------
------------------------------------------------------------
----------N-----------------ESIWAASPSTT---------------------
------------------------------------------------------------
---------------------RGQPTQLSSD-----------------------------
------------------------------------------------------AKGERL
AYASNKSIFLRSI------DD-PAVA---RQYTEH-KAPTTVARFAP--SGFYVASGDAA
GIVRVWDC------V--G--------------EG-ITKGEYSIVNGRINDLAWDGDSQRI
IAVGDGKQRYGHCITWDSGNTVGEIHGHTQQLNTVSIRQQRPLRAATAGDDRKTVFYHGA
PFKFNNGI--ADKHSN--YIYGVGFSP-DGSHLVSVGADRKIWLYDGKTGETKGQI---G
EGEH-----KGSIFGVSWAKD---SRKFVTASADRTVKIW--DV--EAGKATQSWTLGEE
GAMA-VRDHQVG-VVWPPGRSDNLLISLSLSGDLNYLVEGTPEPRQVVSGHQKSITSLAQ
T-TVDNKETLWTGSFDGRVCNWD--VASGKTEEIE---------GDAHPGYVAGLATTPE
GSG-RIYSVGWDDTLRSVDVAAKTYTGSASKL-NG-QPKGVA---AGNSTVLVGEAETVE
IFQD------GKKTGEYKTDFVATTVAAH----GSQAAVGGENGSVQICAISSSRLSPRA
DI--NASRNPISALAFSPDASHLAVGDLRGRVLVFKVA-DG-----------SLVTDRWT
AHTARITSLAWNE-----------GGSHVVSGSLDTNIFVWSLAKPGDWLELQNAHKEGV
HGVGWVAG------GSKIVSAGADAAVK--------------------------------
------------------------------------------------------------
------------------------------------------------------------
------------------------------------------------------------
------------------------------------------------------------
------------------------------------------------------------
------------------------------------------------------------
------------------------------------------------------------
------------------------------------------------------------
------------------------------------------------------------
------------------------------------------------------------
------------------------------------------------------------
------------------------------------------------------------
------------------------------------------------------------
------------------------------------------------------------
--------------------------------------------------VWK-------
------------------------------------------------------------
------------------------------------------------------------
------------------------------------------------------------
------------------------------------------------------------
------------------------------------------------------------
------------------------------------------------------------
----VE------------------GLK---------------------------------
------------------------------------------------------------
------------------------------------------------------------
------------------------------------------------------------
--------------
>XP_040815579_Penicillium_solitum
------MSLT--------------------------------------------------
------------------------------------------------------------
------------------------------------------------------------
----------N-----------------ESIWAPSPSTT---------------------
------------------------------------------------------------
---------------------RGQPTQLSSD-----------------------------
------------------------------------------------------SKGERL
AYASNKSIFLRSI------DD-PAVA---RQYTEH-KAQTTVARFAP--SGFYVASGDAA
GIVRVWDC------V--G--------------EG-ITKGEYSIVNGRINDLAWDGDSQRI
IAVGDGKQRYGHCITWDSGNTVGEIHGHTQQLNTVSIRQQRPLRAATAGDDKKTVFYHGA
PFKFNNGI--ADKHSN--YIYGVGFSP-DGSHLVSVGADRKIWLYDGKTGETKGQI---G
EGEH-----NGSIFGVSWAKD---SRKFVTASADRTVKIW--DV--EAGKATQTWTLGEE
GAMA-VRDHQVG-VVWPPGRSDNLLISLSLSGDLNYLVEGTPEPRQVVSGHQKSITSLAQ
T-TVDNKETLWTGSFDGRVCNWD--VASGKAEEIE---------GDAHPGYVAGLATTSE
GSG-RIYSVGWDDTLRSVDAAAKTYTGSASKL-NG-QPKGVA---SGGTTVLVGEAETVE
IFQD------GKKTGEYKTDFAATTVAAH----GSQAAVGGENGSVQICAISSSRLSPRA
DI--NASRNAISALAFSPDASHLAVGDLRGRVLVFKVS-DG-----------SLVTDRWT
AHTARITSLAWNE-----------AGSHVVSGSLDTNIFVWSLAKPGDWIELQNAHKEGV
HGVGWVAG------GSKIISAGADAAVK--------------------------------
------------------------------------------------------------
------------------------------------------------------------
------------------------------------------------------------
------------------------------------------------------------
------------------------------------------------------------
------------------------------------------------------------
------------------------------------------------------------
------------------------------------------------------------
------------------------------------------------------------
------------------------------------------------------------
------------------------------------------------------------
------------------------------------------------------------
------------------------------------------------------------
------------------------------------------------------------
--------------------------------------------------VWK-------
------------------------------------------------------------
------------------------------------------------------------
------------------------------------------------------------
------------------------------------------------------------
------------------------------------------------------------
------------------------------------------------------------
----VE------------------GLK---------------------------------
------------------------------------------------------------
------------------------------------------------------------
------------------------------------------------------------
--------------
>XP_022577815_Penicilliopsis_zonata
------MSITGGIFSIDLYPRTRHCLLNLVTQQYPFGPP---------------------
------------------------------------------------------------
------------------------------------------------------------
---------------------------------APPQHG---------------------
------------------------------------------------------------
---------------------ANPPSFLPMP-----------------------------
------------------------------------------------------KASALL
TQYANKSIFLRSI------DD-PAVA---RQYTEH-KAQTTVARFAP--SGFYVASGDTS
GVVRVWDC------V--G--------------EG-TTKGEYNIVSGRINDLAWDGDSQRI
IAVGEGKQRFGHCISWDSGNTVGEITGHTQAINSVSIKQQRPIRAAAAGDDKTTVFYHGA
PFKFNTGI--RGKHTN--YIYGVGFSP-DGSNLVSVGGDRAIWLYDGKTGETKGKI---G
EGEH-----KGSIFSVSWSKD---SRKFATASADRTVKIW--DV--ETGKVAQSWSF-EE
G----VENQQVG-VVWPHGRSDGLLISLSLGGVLNYLVEGTPEPRQAIQGHQKNITSMAK
LSTSSGEETLWTGSSDGRIRSWD--IGTGFATEIK---------GDQHSTYIAGLAGTNE
DNG-RLYSAAWDDTIRSVDMDKKMYTGTTVKL-SG-QPKGAV---ASDSTVIVGNSEGVE
LFRD------GQKIGDFKSNVPVTTVAAQ----GTVAAIGGEDSSVQICNIGNSTLTPKI
EV--KAGRSPVSALAFSPDGSLIAAGEARGRILVFKVS-DG-----------SLVTDRWT
AHTSRITSLVWND-----------KGTHVASGALDTHIFVWSLANPGEWIKMANAHKEGV
NGVAWIAQ------GSKIASAGADAALH--------------------------------
----------------------------------PATFVLPRTGQRLKGLVNLQGH----
-NEANNGSTVGERQPLLPREGPDEHKGLCTRIAGKIASLYHQLLGFMTSELGIGILKCSL
AYLLGSLATFIPVIASFLGHQDGKHVVATITVYFHPARTRGSMFKASICAFLAFLYAAFI
SVTSMCITMFFQDQLNLLLLGHVLVLIVFVGGGFGFMGWTKQRLGDPLVNVACSLASLAS
VTVLTKEGAVQNGEISFAKISQVLKMVIMGVSASMAVSFLVFPISARKKLRANIVNVTGT
LAIMLAIITDSFLSGTEEELRSERFIEASKRHKKAYSQLDKLVKEAKLEHFFAGTEREYR
LEKNLVRWVQDITHNMGGLRSAAALQFQLLKQTEHPQPAQ--MPDQRIQPPRFASAATFW
SFHETPMLLTPIDEIPEEETLAT-------SKDPLPGEATKDGDAGLAQSYHPADIFEVF
ISHLGPSMRSFAFTMKEIFQEIPFGPSPDYKVSVNSKFQNSLETALLLYCESRNEALASL
YRQKEVMKVQSSEAEADLEEVSASCGHFSFSLLEIGEQLKDLLAILDELQLEVDERPRGR
SWSWLMFWKSRDVGVSDKSVVNFGEKHLPPYTLSIYITEPGIDHLSTTFAIGSHKYSMAD
SDPSHLENQRTLPSAEEPEDFRGKKRIGYRIWKALEFFRRDDTKFAIKVGAGAAIYALPS
FLSEFRPFYARWRGEWGLVSYMLVCSMTIGASNTTGYARFLGTCLGAVCAIAAWYMAAGN
AAVLAFCGFLMAIWTFHLNLAKGQGPMGRFIMLTYNLSVLYAYSLSQKEANGDEDEGGEN
PVITEIVLHRVVAVLSGCIWGVIITRVIWPISAREKLKNGLSLVWLRMSLTWKRDPLSLM
AQEGTTKLLMTPREKLELERFLSHLESLHGAASSEFELKGPFPDTTYSSIIRRTRSMVDA
FHAMNLELMNNLTASEGELSMLRYTAKERLHLSARISHLLTVLASSMKLEYPLSDVLPSI
DHARDRLLARIFHYRRDLTVCQSTTDEDYALLYAYS------------------------
-NETATMQIDPAALNRT--DSAANAVPTSKSSSTTVSVPQKLTKALLSVPRLELEPIYTE
LKAAIGDNWAEYKQATSLFLLGHLNQNELSARVDHIICVDSKTEHLHNNFICAIIGNLSR
DLPDHGVASWVSANDKPSVVSKPVSGDVAEQRLKTEVMQLPPRDRRRIKGIPERDPSETV
RHELEEYHLAKQIKLPSQVPASAGGLNKTNWELEIRKRYAQPLAAETGEFPDAESIHTRM
VPICYEESIVSGAGLPCAEFMAIATETFVKEVLSVVFSRTRLNGPSGTINGMMTLKYRQQ
LEREELAFTRGDISKDSATGLLPVEAKEASYRKPLGVRDLRLALELGTGVLGHMPLIIDQ
IMGGSVEEDFDMSPRREKAIDELAEVHRDEPKSLTFRDEMDIDDVDASSDWEYEAAANRE
QLETLLDECLSMAS
>XP_016620018_Cladophialophora_bantiana
------------------------------------------------------------
------------------------------------------------------------
---------------------------MS-------------------------------
-------------------------INAAGIYAALPSTS---------------------
------------------------------------------------------------
---------------------RGLPTPLSSD-----------------------------
------------------------------------------------------SKGERI
AYAANKSIFIRSI------DN-PAIS---TQYTQH-TTTTTVARFAP--SGFYCASGDAS
GIVRVWDC------SPNG--------------SG-ATKGEYAIISGRINDIAWDGDSQRI
IAVGDGKQRFGHCVTADSGNTVGEISGHSAQVNAVSIRQQRPLRAATGGDDKNLVFYHGA
PFKFN-GIPGRGNHTN--FIYGVAFSP-DGNHLLSVGGDKKIYLYDGKTGEVKTEVADSA
EG-H-----KGSIFGVSWSKD---SKSFVTCSGDRTVKTW--DV--EAGKVTHTWSFGD-
-AMA-VSDQQVG-VVWPAGRSDGLIISLSLSGDLNYLNTGSSKPSKIISGHQKNITALTS
S-GDAENATLWTGSSEGRLCSWD--TANGTAETIE---------GDGPTNIISGLAALPS
GKHPQVFAVSWDDTLRTVDAGAKTFTGKSTKL-SS-QPKALTC--TTDSVVVVAQLESVI
VYRD------GEEDGELPLKSTPTSLASH----GSTVAIGSQDSSLRLFSVVPGKAPKQV
AFVEQVSAHPLTAISFSNDGSMVAAGSAAGKIYVYKIS-RGITGLVTGTSSLELVTDRWS
AHTAKITSIAWNP-----------EGTGAASGSLDTNIFAWSLKEPGKRVKETNAHKEGV
NGLIWL--------GDTVYSTGADATVK--------------------------------
------------------------------------------------------------
------------------------------------------------------------
------------------------------------------------------------
------------------------------------------------------------
------------------------------------------------------------
------------------------------------------------------------
------------------------------------------------------------
------------------------------------------------------------
------------------------------------------------------------
------------------------------------------------------------
------------------------------------------------------------
------------------------------------------------------------
------------------------------------------------------------
------------------------------------------------------------
--------------------------------------------------KWK-------
------------------------------------------------------------
----------------------------------------------IKIA----------
------------------------------------------------------------
------------------------------------------------------------
------------------------------------------------------------
------------------------------------------------------------
------------------------------------------------------------
------------------------------------------------------------
------------------------------------------------------------
------------------------------------------------------------
--------------
>XP_008731164_Cladophialophora_carrionii
------------------------------------------------------------
------------------------------------------------------------
---------------------------MS-------------------------------
-------------------------ITAEAVLAALPSTQ---------------------
------------------------------------------------------------
---------------------RGLPTPLNAD-----------------------------
------------------------------------------------------SKGERL
AYASGKSIFLRSI------DN-PSVS---TQYTEH-TSTTSVARISP--SGFYCASGDVS
GIVRVWDC------SPNG--------------SG-KTKGEYAIISGRINDIAWDGDSQRI
IAVGDGKQRFGHCVTADSGNTVGEISGHSAQVNAVSIRQQRPLRAATAGDDKNLVFYHGA
PFKFN-GIPGRGNHNN--FVYGVGFSP-DGNHLVSVGGDKKIYLYDGKTGDVKTEVVDTA
EG-H-----KGSIFGVSWSRD---SKSFVTCSGDRTVKTW--DV--EAGKVTHTWTFGD-
-AAA-VSDQQVG-VVWPA-RSDGLIISLSLSGDLNYLNTGSSKPTRIISGHQKNITALAY
S-GESGSETLWTGSYEGRLCSWD--AAKGTAEAIE---------GDGPTNIISGLAATSS
DKHPQVFSVSWDDTLRTVDAGAKTFTGKPTKL-SS-QPKALTT--TTDSLVVVAQLESVI
VYRD------GEEDGELPLKSTPTSLASH----GSTVAIGSQDSSLRLFAVVPGKAPKQI
AAVDQVSAHPLTAISFSTDGSLVAAGNSAGKIYVYKIS-SGLTGLVTGNASLDLVTDRWS
AHTAKITCLAWNP-----------EGTGAVSGSLDTNIFAWSLKEPGKRLKETNAHKEGV
NGIVWL--------GDTVYSTGADATVK--------------------------------
------------------------------------------------------------
------------------------------------------------------------
------------------------------------------------------------
------------------------------------------------------------
------------------------------------------------------------
------------------------------------------------------------
------------------------------------------------------------
------------------------------------------------------------
------------------------------------------------------------
------------------------------------------------------------
------------------------------------------------------------
------------------------------------------------------------
------------------------------------------------------------
------------------------------------------------------------
--------------------------------------------------KWK-------
------------------------------------------------------------
----------------------------------------------VRIA----------
------------------------------------------------------------
------------------------------------------------------------
------------------------------------------------------------
------------------------------------------------------------
------------------------------------------------------------
------------------------------------------------------------
------------------------------------------------------------
------------------------------------------------------------
--------------
>XP_016242353_Cladophialophora_immunda
------------------------------------------------------------
------------------------------------------------------------
---------------------------MS-------------------------------
-------------------------INAEGIYAALPSTS---------------------
------------------------------------------------------------
---------------------RGLPTPLSSD-----------------------------
------------------------------------------------------SKGERI
AYAANKSIFLRSI------DN-PAIS---TQYTQH-TTTTTVARFAP--SGFYCASGDAS
GIVRVWDC------SPNG--------------SG-ATKGEYAIISGRINDIAWDGDSQRI
IAVGDGKQRYGHCVTADSGNTVGEISGHSAQVNAVSIRQQRPLRAATGGDDKNLVFYHGA
PFKFN-GIPGRGNHTN--FIYGVAFSP-DGNHLVSVGGDKKIYLYDGKTGEVNTEITDGS
EG-H-----KGSIFGVSWSKD---SKNFVTCSADRTVKTW--DV--EAGKVTHTWSFGD-
-AMA-VSDQQVG-VVWPAGRSDGLIISLSLSGDLNYLHTGSSKPSKVISGHQKNITALTS
S-GDVDSATLWTGSSEGRLCSWD--AANGAAETIE---------GDGPTNIISGLAAAPS
GKHPQVFTVSWDDTLRTVDAGAKTFTGNSTKL-SS-QPKAIAC--TTDSLVVVAQLESVI
VYKD------GEEDGELPLKSTPTSLASH----GSTVAIGSQDSSLRLFSVVPGKAPKQV
AFVEQVSAHPLTAISFSNDGSMLAVGSAAGKIYVYKIS-TGITGLVTGTSSLELVTDRWS
AHTAKITCIAWNP-----------EGTGAASGSLDTNIFAWSLKEPGKRVKETNAHKEGV
NGLVWL--------GDTVYSTGADATVK--------------------------------
------------------------------------------------------------
------------------------------------------------------------
------------------------------------------------------------
------------------------------------------------------------
------------------------------------------------------------
------------------------------------------------------------
------------------------------------------------------------
------------------------------------------------------------
------------------------------------------------------------
------------------------------------------------------------
------------------------------------------------------------
------------------------------------------------------------
------------------------------------------------------------
------------------------------------------------------------
--------------------------------------------------KWK-------
------------------------------------------------------------
----------------------------------------------IKIA----------
------------------------------------------------------------
------------------------------------------------------------
------------------------------------------------------------
------------------------------------------------------------
------------------------------------------------------------
------------------------------------------------------------
------------------------------------------------------------
------------------------------------------------------------
--------------
>XP_007746161_Cladophialophora_psammophila
------------------------------------------------------------
------------------------------------------------------------
---------------------------MS-------------------------------
-------------------------ISAAGIYAALPSTS---------------------
------------------------------------------------------------
---------------------RGLPTPLSSD-----------------------------
------------------------------------------------------SKGERI
AYAANKSIFIRSI------DN-PAIS---TQYTQH-TTTTTVARFAP--SGFYCASGDAS
GIVRVWDC------SPNG--------------SG-ATKGEYAIISGRINDIAWDGDSQRI
IAVGDGKQRFGHCVTADSGNTVGEISGHSAQVNAVSIRQQRPLRAATGGDDKNLVFYHGA
PFKFN-GIPGRGNHTN--FIYGVAFSP-DGNHLLSVGGDKKIYLYDGKTGEVKTEVADGA
EG-H-----KGSIFGVSWSKD---SKSFVTCSGDRTVKTW--DV--EAGKVTHTWSFGD-
-GMA-VSDQQVG-VVWPAGRSDGLIISLSLSGDLNYLNTSSSKPSKIISGHQKNITALTS
S-GDAENATLWTGSSEGRLCSWD--AANGTAETIE---------GDGPTNIISGLAATPS
GKHPQVFAVSWDDTLRTVDAGAKTFMGKSTRL-SS-QPKALTC--TTNSLLVVAQLESVI
VYKD------GEEDGELPLKSAPTSLASH----GSTVAIGSQDSSLRLFSVVPGKAPKQV
AFVEQVSAHPLTALSFSNDGSMLAAGSAAGKIYVYKVR-SGITGLVTGSSSLELVTDRWS
AHTAKITCIAWNP-----------EGTGAASGSLDTNIFAWSLKEPGKRVKETNAHKEGV
NGLVWL--------GDTVYSTGADATVK--------------------------------
------------------------------------------------------------
------------------------------------------------------------
------------------------------------------------------------
------------------------------------------------------------
------------------------------------------------------------
------------------------------------------------------------
------------------------------------------------------------
------------------------------------------------------------
------------------------------------------------------------
------------------------------------------------------------
------------------------------------------------------------
------------------------------------------------------------
------------------------------------------------------------
------------------------------------------------------------
--------------------------------------------------KWK-------
------------------------------------------------------------
----------------------------------------------IKIV----------
------------------------------------------------------------
------------------------------------------------------------
------------------------------------------------------------
------------------------------------------------------------
------------------------------------------------------------
------------------------------------------------------------
------------------------------------------------------------
------------------------------------------------------------
--------------
>XP_018688186_Fonsecaea_erecta
------------------------------------------------------------
------------------------------------------------------------
---------------------------MS-------------------------------
-------------------------ITAEGIYAALPSTS---------------------
------------------------------------------------------------
---------------------RGLPTPLSSD-----------------------------
------------------------------------------------------SKGERI
AYAANKSIFLRSI------DN-PAIS---TQYTQH-TTTTTVARFAP--SGFYCASGDAS
GIVRVWDC------SPNG--------------SG-ATKGEYAIIAGRINDIAWDGDSQRI
IAVGDGKQRYGHCVTADSGNTVGEISGHSAQVNAVSIRQQRPLRAATGGDDKNLVFYHGA
PFKFN-GIPGRGNHTN--FIYGVAFSP-DGNHLLSVGADKKICLYDGKTGEVKTEVADSA
EG-H-----KGSIFGVSWSND---SKNFVTCSGDRTVKTW--DV--EAGKVTHTWTFGD-
-AMA-VSDQQVG-VVWPAGRSDGLIISLSLSGDLNYLNSGSSKPSKVISGHQKNITALTS
S-GDAENATLWTGSYEGRLCSWD--AANGTAETIE---------GDGPTNIISGLAAAPS
RKHPQVFSVSWDDSLRTVDAGAKTFTGKSTKL-SS-QPKALTC--TTDSLVVVAQLESVI
VYKD------GEEDGELPLKSTPTSLASH----GSTVAIGSQDSSLRLFSVVPGKAPKQI
AFVEQVSAHPLTAISFSNDGSMLAAGSAAGKIYVYKIS-TGITGLVTGTSSLELVTDRWS
AHTAKITSIAWNP-----------EGTGAASGSLDTNIFAWSLKEPGKRVKETNAHKEGV
NGLVWL--------GDTVYSTGADATVK--------------------------------
------------------------------------------------------------
------------------------------------------------------------
------------------------------------------------------------
------------------------------------------------------------
------------------------------------------------------------
------------------------------------------------------------
------------------------------------------------------------
------------------------------------------------------------
------------------------------------------------------------
------------------------------------------------------------
------------------------------------------------------------
------------------------------------------------------------
------------------------------------------------------------
------------------------------------------------------------
--------------------------------------------------KWK-------
------------------------------------------------------------
----------------------------------------------IKIA----------
------------------------------------------------------------
------------------------------------------------------------
------------------------------------------------------------
------------------------------------------------------------
------------------------------------------------------------
------------------------------------------------------------
------------------------------------------------------------
------------------------------------------------------------
--------------
>XP_022512468_Fonsecaea_monophora
------------------------------------------------------------
------------------------------------------------------------
---------------------------MS-------------------------------
-------------------------IIADGIYAALPSTS---------------------
------------------------------------------------------------
---------------------RGLPTPLSAD-----------------------------
------------------------------------------------------SKGERI
AYAANKSIFLRSI------DN-PAIS---TQYTQH-TTTTTVARFAP--SGFYCASGDAS
GIVRVWDC------SPNG--------------SG-ATKGEYAIISGRINDIAWDGDSQRI
IAVGDGKQRYGHCVTADSGNTVGEISGHSAQVNAVSIRQQRPLRAATGGDDKNLVFYHGA
PFKFN-GIPGRGNHTN--FIYGVAFSP-DGNHLLSVGGDKKIYLYDGKTGDVKTEIADGA
EG-H-----KGSIFGVSWSKD---SKSFVTCSGDRTVKTW--DV--EAGKVTHTWSFGD-
-AMA-VADQQVG-VVWPAGRSDGVIISLSLSGDLNYLNSGSSKPSKVISGHQKNITALTS
S-GEAKSATLWTGSSEGRLCSWD--AANGTAETIE---------GDGPTNIISGLAAAPS
GKHPQVFSVSWDDTLRTVDAGAKTFTGQSTKL-SS-QPKALTC--TTDSLVVVAQLESVI
VYND------GEEDGELPLKSTPTSLASH----GSTVAIGSQDSSLRLFSVVPGKAPKQI
AFIEQVSAHPLTAISFSNDGSMVAVGSAAGKIYVYKIS-TGITGMVTGNCSLELVTDRWS
AHTAKITCIAWNP-----------EGTGAASGSLDTNIFAWSLKEPGKRVKETNAHKEGV
NGLLWL--------GDTVYSTGADATVK--------------------------------
------------------------------------------------------------
------------------------------------------------------------
------------------------------------------------------------
------------------------------------------------------------
------------------------------------------------------------
------------------------------------------------------------
------------------------------------------------------------
------------------------------------------------------------
------------------------------------------------------------
------------------------------------------------------------
------------------------------------------------------------
------------------------------------------------------------
------------------------------------------------------------
------------------------------------------------------------
--------------------------------------------------KWK-------
------------------------------------------------------------
----------------------------------------------IKIA----------
------------------------------------------------------------
------------------------------------------------------------
------------------------------------------------------------
------------------------------------------------------------
------------------------------------------------------------
------------------------------------------------------------
------------------------------------------------------------
------------------------------------------------------------
--------------
>XP_016630542_Fonsecaea_multimorphosa
------------------------------------------------------------
------------------------------------------------------------
---------------------------MS-------------------------------
-------------------------ISAEGIYAALPSTS---------------------
------------------------------------------------------------
---------------------RGLPTPLSSD-----------------------------
------------------------------------------------------SKGERI
AYAANKSIFLRSI------DN-PAIS---TQYTQH-TTTTTVARFAP--SGFYCASGDAS
GVVRVWDC------SPNG--------------SG-ATKGEYAIISGRINDIAWDGDSQRI
IAVGDGKQRYGHCVTADSGNTVGEISGHSAQVNAVSIRQQRPLRAATGGDDKNLVFYHGA
PFKFN-GIPGRGNHTN--FIYGVAFSP-DGNHLLSVGGDKKIYLYDGKTGEVKTEIADSA
EG-H-----NGSIFGVSWSKD---STHFVTSSGDRTVKTW--DV--EAGKVTHTWSFGD-
-AMA-VSDQQVG-VVWPGGRSDGLIISLSLSGDLNYLNSGSGKPTKIVSGHQKNITALTS
S-GDGENATLWTGSYEGRLCSWD--AAKGTAETIE---------GDGPTNIISGLAAAPS
GKHPQVFSVSWDDTLRTVDAGAKTFTGKSTKL-SS-QPKALTC--TTDSLVVVAQLESVI
VYRD------GEEDGELPLKSTPTSLASH----GSTVAIGSQDSSLRLFSVVPGKAPKQI
AFVEQVSAHPLTAISFSHDGSMVAAGSAAGKIYVYKIS-TGITGLVTGTSSLELVTDRWS
AHTAKITCIAWNP-----------EGTGAASGSLDTNIFAWSLKEPGKRVKETNVHKEGV
NGLVWL--------GDTVYSTGADATVK--------------------------------
------------------------------------------------------------
------------------------------------------------------------
------------------------------------------------------------
------------------------------------------------------------
------------------------------------------------------------
------------------------------------------------------------
------------------------------------------------------------
------------------------------------------------------------
------------------------------------------------------------
------------------------------------------------------------
------------------------------------------------------------
------------------------------------------------------------
------------------------------------------------------------
------------------------------------------------------------
--------------------------------------------------KWK-------
------------------------------------------------------------
----------------------------------------------IKIA----------
------------------------------------------------------------
------------------------------------------------------------
------------------------------------------------------------
------------------------------------------------------------
------------------------------------------------------------
------------------------------------------------------------
------------------------------------------------------------
------------------------------------------------------------
--------------
>XP_022496392_Fonsecaea_nubica
------------------------------------------------------------
------------------------------------------------------------
---------------------------MS-------------------------------
-------------------------IIADGIYAALPSTS---------------------
------------------------------------------------------------
---------------------RGLPTPLSAD-----------------------------
------------------------------------------------------SKGERI
AYAANKSIFLRSI------DN-PAIS---TQYTQH-TTTTTVARFAP--SGFYCASGDAS
GIVRVWDC------SPNG--------------SG-ATKGEYAIISGRINDIAWDGDSQRI
IAVGDGKQRYGHCVTADSGNTVGEISGHSAQVNAVSIRQQRPLRAATGGDDKNLVFYHGA
PFKFN-GIPGRGNHTN--FIYGVAFSP-DGNHLLSVGGDKKIYLYDGKTGDVKTEIADGA
EG-H-----KGSIFGVSWSKD---SKNFVTCSGDRTVKTW--DV--EAGKVTHTWSFGD-
-AMA-VADQQVG-VVWPAGRSDGLIISLSLSGELNYLNSGSSKPSKVISGHQKNITALTS
S-GEAKSATLWTGSSEGRLCSWD--AATGTAETIE---------GDGPTNIISGLAAAPS
GKHLQVFSVSWDDTLKTVDAGAKTFTGQSTKL-SS-QPKAITC--TTDSLVVVAQLESVI
VYND------GEEDGELPLKSTPTSLASH----GSTVAIGSQDSSLRLFSVVPGKAPKQI
AFIEQVSAHPLTAISFSNDGSMVAVGSAAGKIHVYKIS-TGITGMVTGNCSLELVTDRWS
AHTAKITCIAWNP-----------EGTGAASGSLDTNIFAWSLKEPGKRVKETNAHKEGV
NGLLWL--------GDTVYSTGADATVK--------------------------------
------------------------------------------------------------
------------------------------------------------------------
------------------------------------------------------------
------------------------------------------------------------
------------------------------------------------------------
------------------------------------------------------------
------------------------------------------------------------
------------------------------------------------------------
------------------------------------------------------------
------------------------------------------------------------
------------------------------------------------------------
------------------------------------------------------------
------------------------------------------------------------
------------------------------------------------------------
--------------------------------------------------KWK-------
------------------------------------------------------------
----------------------------------------------IKIA----------
------------------------------------------------------------
------------------------------------------------------------
------------------------------------------------------------
------------------------------------------------------------
------------------------------------------------------------
------------------------------------------------------------
------------------------------------------------------------
------------------------------------------------------------
--------------
>XP_013277899_Fonsecaea_pedrosoi
------------------------------------------------------------
------------------------------------------------------------
---------------------------MS-------------------------------
-------------------------IIADGIYAALPSTS---------------------
------------------------------------------------------------
---------------------RGLPTPLSAD-----------------------------
------------------------------------------------------SKGERI
AYAANKSIFLRSI------DN-PAIS---TQYTQH-TTTTTVARFAP--SGFYCASGDAS
GIVRVWDC------SPNG--------------SG-ATKGEYAIISGRINDIAWDGDSQRI
IAVGDGKQRYGHCVTADSGNTVGEISGHSAQVNAVSIRQQRPLRAATGGDDKNLVFYHGA
PFKFN-GIPGRGSHTN--FIYGVAFSP-DGNHLLSVGGDKKIYLYDGKTGDVKTEIADGA
EG-H-----KGSIFGVSWSKD---SKSFVTCSADRTVKTW--DV--EAGKVTHTWSFGD-
-AMA-VADQQVG-VVWPAGRSDGLIISLSLSGDLNYLNSGSSKPSKVISGHQKNITALTS
S-GEAKSATLWTGSSEGRLCSWD--AANGTAETVE---------GDGPTNIISGLAAASS
GKHPQVFSVSWDDTLRTVDAGAKTFTGQSTKL-SS-QPKALTC--TTDSLVVVAQLESVI
VYND------GEEDGELPLKSTPTSLASH----GSTVAIGSQDSSLRLFSVVPGKAPKQI
AFIEQVSAHPLTAISFSNDGSMVAVGSAAGKIYVYKIS-TGITGMVTGNCSLELVTDRWS
AHTAKITCIAWNP-----------EGTGAASGSLDTNIFAWSLKEPGKRVKETNAHKEGV
NGLLWL--------TDTVYSTGADATVK--------------------------------
------------------------------------------------------------
------------------------------------------------------------
------------------------------------------------------------
------------------------------------------------------------
------------------------------------------------------------
------------------------------------------------------------
------------------------------------------------------------
------------------------------------------------------------
------------------------------------------------------------
------------------------------------------------------------
------------------------------------------------------------
------------------------------------------------------------
------------------------------------------------------------
------------------------------------------------------------
--------------------------------------------------KWK-------
------------------------------------------------------------
----------------------------------------------IKIA----------
------------------------------------------------------------
------------------------------------------------------------
------------------------------------------------------------
------------------------------------------------------------
------------------------------------------------------------
------------------------------------------------------------
------------------------------------------------------------
------------------------------------------------------------
--------------
>XP_007761832_Cladophialophora_yegresii
------------------------------------------------------------
------------------------------------------------------------
---------------------------MS-------------------------------
-------------------------ITAEAVLAALPSTQ---------------------
------------------------------------------------------------
---------------------RGLPTPLSSD-----------------------------
------------------------------------------------------SKGERL
AYASGKSIFIRSI------DN-PSVS---TQYTEH-TNTTSVARISP--SGFYCASGDVS
GVVRVWDC------SPNG--------------SG-KTKGEYAIISGRINDIAWDGDSQRI
IAVGDGKQRFGHCVTADSGNTVGEISGHSAQVNAVSIRQQRPLRAATAGDDKNLVFYHGA
PFKFN-GIPGRGNHSN--FIYGVGFSP-DGNHLVSVGGDKKIYLYDGKTGDVKTEIVDNA
EG-H-----KGSIFGVSWSKD---SKSFVTCSGDRTVKTW--DV--EAGRVTHTWTFGD-
-AAA-VSDQQVG-VVWPA-RSDGLIISLSLSGDLNYLHTGSSKPTKIISGHQRNITALAY
S-GQSGSETLWTGSYEGRLCSWD--AAKGTAEAIE---------GDSPTNIISGLAATSS
DKHPQVFSVSWDDTLRTVDAGAKTFTGKATKL-SS-QPKALTT--TTDSLVVVAQLESVI
VYRD------GEEDGELPLKSTPTSLASH----GSTVAIGSQDSSLRLFAVVPGKAPKQI
AVVDQVSAHPLTAISFSKDGSMVAAGNSAGKIYVYKIS-TGLTGLVTGNASLDLVTDRWS
AHTAKITCIGWNP-----------EGTGAVSGSLDTNIFAWSLKEPGKRVKETNAHKEGV
NGIVWL--------GDTVYSTGADATVK--------------------------------
------------------------------------------------------------
------------------------------------------------------------
------------------------------------------------------------
------------------------------------------------------------
------------------------------------------------------------
------------------------------------------------------------
------------------------------------------------------------
------------------------------------------------------------
------------------------------------------------------------
------------------------------------------------------------
------------------------------------------------------------
------------------------------------------------------------
------------------------------------------------------------
------------------------------------------------------------
--------------------------------------------------KWK-------
------------------------------------------------------------
----------------------------------------------VRIA----------
------------------------------------------------------------
------------------------------------------------------------
------------------------------------------------------------
------------------------------------------------------------
------------------------------------------------------------
------------------------------------------------------------
------------------------------------------------------------
------------------------------------------------------------
--------------
>XP_016234048_Exophiala_spinifera
------------------------------------------------------------
------------------------------------------------------------
---------------------------MS-------------------------------
-------------------------IAADGIYAALPTTT---------------------
------------------------------------------------------------
---------------------RGQPTPLSAD-----------------------------
------------------------------------------------------SKGERI
AYASNKSIFLRSI------DN-PAIS---TQYTQH-TASTTVARFAP--SGFYCASGDAS
GIVRVWDC------SPNG--------------SG-ATKGEYAIIAGRINDLAWDGDSQRI
IAVGDGKQRYGHCVTADSGNTVGEISGHSAQVNAVSIRQQRPLRAATGGDDKNLVFYHGA
PFKFN-DIPGRGNHTN--FIYGVAFSP-DGSHLVSVGGDKKIYLYDGKTGEVKTEIVDSS
DG-H-----KGSIFGVSWSKD---SKNFVTCSGDRTVKTW--DV--EAGRVTQTWTFGD-
-GVA-IPDQQVG-VVWPPGRADGLIISLSLSGDLNYLNTSSNKPTKVLSGHQKNITALTS
L-GDTGGETLWTGSYEGRLCAWE--PANGTAETIE---------GDGHTNIISGLAATST
GKHPQVFSVGWDDSLRTVDAGAKTFTGKATPL-SS-QPKALTC--TSDSLVVVAQLESVI
VYRD------GEEDGELPLKSTPTSLSSS----GSTVAIGSEDSSLRLFSVTPGKAPKQT
AVVEKVSATPLTAISFSQDGSMVAAGTAAGKIYVYKIS-SGVTGLVTGTASLDLVTDRWS
AHTGKITSIAWNP-----------EGTGAVSGSLDTNIFAWSLKEPGKRVKETNAHKEGV
NGLVWL--------GDTVYSTGADATVK--------------------------------
------------------------------------------------------------
------------------------------------------------------------
------------------------------------------------------------
------------------------------------------------------------
------------------------------------------------------------
------------------------------------------------------------
------------------------------------------------------------
------------------------------------------------------------
------------------------------------------------------------
------------------------------------------------------------
------------------------------------------------------------
------------------------------------------------------------
------------------------------------------------------------
------------------------------------------------------------
--------------------------------------------------KWK-------
------------------------------------------------------------
----------------------------------------------VKIA----------
------------------------------------------------------------
------------------------------------------------------------
------------------------------------------------------------
------------------------------------------------------------
------------------------------------------------------------
------------------------------------------------------------
------------------------------------------------------------
------------------------------------------------------------
--------------
>XP_016261930_Exophiala_oligosperma
------------------------------------------------------------
------------------------------------------------------------
---------------------------MS-------------------------------
-------------------------LIADGIFAALPTTT---------------------
------------------------------------------------------------
---------------------RGQPTPLSAD-----------------------------
------------------------------------------------------SKGERI
AYASNKSIFLRSI------DD-PAIS---TQYTQH-TAATTVARFAP--SGFYCASGDAS
GIVRVWDC------SPNG--------------SG-ATKGEYAIISGRINDIAWDGDSQRI
IAVGDGKQRYGHCVTADSGNTVGEISGHSAQVNAVSIRQQRPLRAATAGDDKNLVFYHGA
PFKFN-DIPGRGNHTN--FIYGVAFSP-DGSHLLSVGGDKKIYLYDGKTGEAKTEIVDSS
EG-H-----KGSIFGVSWSKD---SKNFVTCSGDRTVKTW--DV--EAGKVTHTWTFGD-
-GIA-IPDQQVG-VVWPSGRADGLIISLSLSGDLNYLNTNSSKPTKVLSGHQKNITALTS
L-GEAGSETLWTGSYEGRLCAWE--PANGTAETIE---------GDGHTNIISGLAATST
GKHPQIFSVGWDDSLRTVDAGAKTFTGKATQL-SS-QPKALTC--TSDSLVVVAQLESVI
VYRD------GEEDGELPLKSTPTSLSSS----GSTVAIGSEDSSLRLFSVTPGKAPKQT
AVVEKVSAAPLTAISFSQDGSMVAVGTAAGKIYVYKIS-SGVTGLVTGTANLDLVIDRWS
AHTGKITCIAWNP-----------EGTGAVSGSLDTNIFAWSLREPGKRVKETNAHKEGV
NGLVWL--------GDAVYSTGADATVK--------------------------------
------------------------------------------------------------
------------------------------------------------------------
------------------------------------------------------------
------------------------------------------------------------
------------------------------------------------------------
------------------------------------------------------------
------------------------------------------------------------
------------------------------------------------------------
------------------------------------------------------------
------------------------------------------------------------
------------------------------------------------------------
------------------------------------------------------------
------------------------------------------------------------
------------------------------------------------------------
--------------------------------------------------KWK-------
------------------------------------------------------------
----------------------------------------------VQIV----------
------------------------------------------------------------
------------------------------------------------------------
------------------------------------------------------------
------------------------------------------------------------
------------------------------------------------------------
------------------------------------------------------------
------------------------------------------------------------
------------------------------------------------------------
--------------
>XP_013319772_Exophiala_xenobiotica
------------------------------------------------------------
------------------------------------------------------------
---------------------------MS-------------------------------
-------------------------ITADGIYAALPTTT---------------------
------------------------------------------------------------
---------------------RGQPTPLSAD-----------------------------
------------------------------------------------------SKGERI
AYASNKSIFLRSI------DD-PAIS---TQYTQH-TAATTVARFAP--SGFYCASGDAS
GIVRVWDC------SPNG--------------SG-VTKGEYAIISGRINDIAWDGDSQRL
IAVGDGKQRFGHCVTADSGNTVGEISGHSAQVNAVSIRQQRPLRAATAGDDKNLVFYHGA
PFKFN-DIPGRGNHTN--FIYGVAFSP-DGSHLLSVGGDRKIYLYDGKTGEVKTEIVDGS
EG-H-----KGSIFGVSWSED---SKNFVTCSGDRTVKTW--DV--EAGKVTHAWSFGD-
-GVS-VPDQQVG-VVWPAGRSDGLIISLSLSGNLNYLNTNSSKPTKVLSGHQKNITALTS
S-GEANSETLWTGSYEGRLCAWD--AASGSAETIE---------GDGHTNIISGLAATPP
GPHPQVFSVGWDDSLRTVDVGAKTFTGKATQL-SS-QPKALAC--TSDSLVIVAQLESVI
VYRD------GEEDGELPLKSTPTSLASS----GSTVAIGSQDSSLRLFTVTPGKAPKQT
AVVEEVSASPLTAICFSRDGSMVAVGTAAGKIYVYKIS-SGVTGLITGSVSLDLVTDRWS
AHTGKVTSIAWNP-----------EGTGAVSGSLDTNLFVWSLKEPGKRVKETNAHKEGV
NGVVWQ--------GDTVYSAGADATIK--------------------------------
------------------------------------------------------------
------------------------------------------------------------
------------------------------------------------------------
------------------------------------------------------------
------------------------------------------------------------
------------------------------------------------------------
------------------------------------------------------------
------------------------------------------------------------
------------------------------------------------------------
------------------------------------------------------------
------------------------------------------------------------
------------------------------------------------------------
------------------------------------------------------------
------------------------------------------------------------
--------------------------------------------------KWK-------
------------------------------------------------------------
----------------------------------------------VKIT----------
------------------------------------------------------------
------------------------------------------------------------
------------------------------------------------------------
------------------------------------------------------------
------------------------------------------------------------
------------------------------------------------------------
------------------------------------------------------------
------------------------------------------------------------
--------------
>XP_007723166_Capronia_coronata
------------------------------------------------------------
------------------------------------------------------------
---------------------------MS-------------------------------
-------------------------ITPDGIYAALPTTT---------------------
------------------------------------------------------------
---------------------RGQPTPLSAD-----------------------------
------------------------------------------------------SKGERI
AYASNKSIFLRSI------DT-PAIS---SQYTQH-TAATTVARFSP--SGFYCASGDVS
GVVRVWDC------SPNG--------------SG-VTKGEYAIISGRINDIAWDGDSQRI
IAVGDGKQRFGHCITADSGNTVGEISGHSAQVNAVSIRQQRPLRAATGGDDKNLVFYHGA
PFKFN-GIPGRGNHTN--FIYGVAFSP-DGNNLVSVGGDKKIYIYDGKTGDVKTEIVDST
DG-H-----KGSIFGVSWSSD---SRRLVTCSADRTVKTW--DV--DAGKVTHSWDLGD-
-GIA-VSDQQVG-VVWPAGRPDGLIISLSLSGDLNYLNTSSSKPTKVISGHQKNITALTS
S-GEAGSATLWTGSYEGRLCAWD--AASGNAETIE---------GDGHTNIISGLAATSA
DKHPQVFSVGWDDSLRTVDAGAKTFTGKPTQL-SS-QPKALTC--TSDALVVVAQLESVI
VYRD------GEEDGELPLKSTPTSLASS----GSTVAIGAQDSSLRLFSVVPGKAPKQT
AVVDQVSATPVTALAFSPDGNMIAAGTAAGKIYVYKIS-TGITGLVTGSASLELVTDRWN
AHSGKITCIAWNS-----------DSTGAVSGSLDTNLFAWSLKEPGKRVKETNAHKEGV
NGVVWL--------EDTVYSTGADATVK--------------------------------
------------------------------------------------------------
------------------------------------------------------------
------------------------------------------------------------
------------------------------------------------------------
------------------------------------------------------------
------------------------------------------------------------
------------------------------------------------------------
------------------------------------------------------------
------------------------------------------------------------
------------------------------------------------------------
------------------------------------------------------------
------------------------------------------------------------
------------------------------------------------------------
------------------------------------------------------------
--------------------------------------------------KWK-------
------------------------------------------------------------
----------------------------------------------VKIA----------
------------------------------------------------------------
------------------------------------------------------------
------------------------------------------------------------
------------------------------------------------------------
------------------------------------------------------------
------------------------------------------------------------
------------------------------------------------------------
------------------------------------------------------------
--------------
>XP_007729829_Capronia_epimyces
------------------------------------------------------------
------------------------------------------------------------
---------------------------MS-------------------------------
-------------------------IKPDGIYAALPTST---------------------
------------------------------------------------------------
---------------------RGQPTPLSAD-----------------------------
------------------------------------------------------SKGERI
AYASNKSIFLRSI------DN-PAIS---TQYTQH-TASTTVARFAP--SGFYCASGDVS
GIVRVWDC------SPNG--------------SG-VTKGEYAIISGRINDIAWDGDSQRI
IAVGDGKQRFGHCITADSGNTVGEISGHSAQVNAVSIRQQRPLRAATGGDDKNLVFYHGA
PFKFN-GIPGRGQHTN--FIYGVAFSP-NGNHLVSVGGDKKIYLYDGKTGDAKAEIVDTT
EG-H-----HGSIFGVSWSSD---SRSIVTCSADRTVKTW--DV--EAGKVTNSWSFGD-
-AVA-VSDQQVG-VVWPAGRSDGLIISLSLSGDLNYLNTSSSKPTKIISGHQKNITALAS
S-GEVGSATLWTGSYEGRLCSWD--VASGNAETIE---------GDGHTNIISGLAASSS
SNHPQVFSVGWDDSLRTVDIGARTFTGKPTQL-SS-QPKALTC--TSDSLVVVAQLESVI
VYRD------GEEDGELPLKATPTSLASS----GSIVAIGSQDSSLRLFSVVPGKAPKQT
AVVEQVSATPLTAIAFSQDGNMVAVGTAAGKIYVYKIN-TGVTGLLTGTSSLELVTDRWN
AHSAKITSIAWNS-----------EGTGAVSGSLDTSLFAWSLREPGKRVKETNAHKEGV
NGVVWL--------GDIVYSTGADATVK--------------------------------
------------------------------------------------------------
------------------------------------------------------------
------------------------------------------------------------
------------------------------------------------------------
------------------------------------------------------------
------------------------------------------------------------
------------------------------------------------------------
------------------------------------------------------------
------------------------------------------------------------
------------------------------------------------------------
------------------------------------------------------------
------------------------------------------------------------
------------------------------------------------------------
------------------------------------------------------------
--------------------------------------------------KWR-------
------------------------------------------------------------
----------------------------------------------VQIA----------
------------------------------------------------------------
------------------------------------------------------------
------------------------------------------------------------
------------------------------------------------------------
------------------------------------------------------------
------------------------------------------------------------
------------------------------------------------------------
------------------------------------------------------------
--------------
>XP_009160624_Exophiala_dermatitidis
------------------------------------------------------------
------------------------------------------------------------
---------------------------MS-------------------------------
-------------------------IIADGIYAALPTTT---------------------
------------------------------------------------------------
---------------------RGQPTPLSAD-----------------------------
------------------------------------------------------AKGERI
AYASNKSIFLRSI------DN-PASS---TQYTQH-TAATTVARFSP--SGFYCASGDAS
GVVRVWDC------SPEG--------------PG-VTKGEYAIISGRINDIAWDGDSQRI
IAVGDGKQRYGHCITADSGNTVGEISGHSAQVNAVSIRQQRPLRAATGGDDKNLVFYHGA
PFKFN-GIPGRGSHNN--FIYGVAFSP-DGNHLISVGGDKKIVLYDGKTGDVKAEIVDDA
EG-H-----KGSIFGVSWSSD---SKRFVTCSADRTVKTW--DV--EAGKVSHSWSFGD-
-GVA-VSDQQVG-VVWPAGRSDGLIISLSLSGCLNYLNTNFSKPTKIISGHQKNITALAS
S-GDSKDVTLWTGSSEGRLCSWD--VASGVAETIE---------GEGHTNIISGLAATPS
GKHPQIFSVGWDDSLRTVDVGAKTFTGKATQL-SS-QPKALTC--TSDSLVVVAQVESVL
VYRD------GEEDGELPLKSTPTSLASS----STTVAIGSEDSSLRLFSVVPGKAPKQT
AVVESVSATPLTALAFSQDGNMIAAGTAAGKIYVYKIS-TGITGLVTGNSSLELVTDRWN
AHTAKITCIAWNA-----------EGTGAVSGSLDTNLFAWSLKEPGKRVKETNAHKEGV
NGVVWL--------GDTVYSTGADATVK--------------------------------
------------------------------------------------------------
------------------------------------------------------------
------------------------------------------------------------
------------------------------------------------------------
------------------------------------------------------------
------------------------------------------------------------
------------------------------------------------------------
------------------------------------------------------------
------------------------------------------------------------
------------------------------------------------------------
------------------------------------------------------------
------------------------------------------------------------
------------------------------------------------------------
------------------------------------------------------------
--------------------------------------------------KWK-------
------------------------------------------------------------
----------------------------------------------VKIA----------
------------------------------------------------------------
------------------------------------------------------------
------------------------------------------------------------
------------------------------------------------------------
------------------------------------------------------------
------------------------------------------------------------
------------------------------------------------------------
------------------------------------------------------------
--------------
>XP_013254687_Exophiala_aquamarina
------------------------------------------------------------
------------------------------------------------------------
---------------------------MS-------------------------------
-------------------------ITADGIYAALPTTT---------------------
------------------------------------------------------------
---------------------RGQPTPLSAD-----------------------------
------------------------------------------------------SKGERI
AYASNKSIFLRSI------DS-PAIS---TQYTQH-TATTSVARFSP--SGFYVASGDAS
GIVRVWDS------SPNG--------------SG-VTKGEYAIISGRINDIAWDGDSQRI
IAVGDGKQRYGHCITADSGNTVGEISGHSAQVSAVSIRQQRPLRAATAGDDKNLVFYHGA
PFKFN-GIPGRGNHTN--FVYGVAFSP-DGNHLLSVGGDKKIFVYDGKSGEVKTEISDGA
EG-H-----NGSIFGVSWSKD---SKNFVTCSADRTVKTW--DV--EAGRVTQTWSLSD-
-TVN-VSDQQVG-VVWPAGRSDGLIISLSLSGQLNYLNTNSGTPTKVISGHQKNITALAT
S-GEGASTTLWTGSAEGRIVSWD--AANGTAETVD---------GEGHTNIVSGVAVSTA
DKHPQIYSVGWDDTLRTVDAGAKTFTGKPVSL-SS-QPKAIT---TVDGLVVVAQLESVI
VYCD------SEEDGELPLKSTPTSLASS----GSTVAIGSQDSSLRLFSVVPGKAPKQI
TVVEQVSATPLTAISFSADGTLVATGTAAGKIFVYKVAGGGLTGLMTGAASLELVTDRWS
AHTGKITAIAWNP-----------EGTGAVSGSLDTNLFVWSLKEPGKRTKETNAHKEGV
NGVVWV--------GDTVYSTGADAAVK--------------------------------
------------------------------------------------------------
------------------------------------------------------------
------------------------------------------------------------
------------------------------------------------------------
------------------------------------------------------------
------------------------------------------------------------
------------------------------------------------------------
------------------------------------------------------------
------------------------------------------------------------
------------------------------------------------------------
------------------------------------------------------------
------------------------------------------------------------
------------------------------------------------------------
------------------------------------------------------------
--------------------------------------------------KWK-------
------------------------------------------------------------
----------------------------------------------VKIA----------
------------------------------------------------------------
------------------------------------------------------------
------------------------------------------------------------
------------------------------------------------------------
------------------------------------------------------------
------------------------------------------------------------
------------------------------------------------------------
------------------------------------------------------------
--------------
>XP_016223659_Exophiala_mesophila
------------------------------------------------------------
------------------------------------------------------------
---------------------------MS-------------------------------
-------------------------VTAAGIYAALPTTT---------------------
------------------------------------------------------------
---------------------RGQPTPLSAD-----------------------------
------------------------------------------------------SKGERI
AYASNKSIFLRSI------DN-PSVS---TQYTQH-TAATSVARFSP--SGFYVASGDAS
GVVRVWDC------SPNG--------------SG-VTKGEYAIISGRINDIAWDGDSQRI
IAVGDGKQRYGHCITADSGNTVGEISGHSAQVNAVSIRQQRPLRAATVGDDKNVVFYHGA
PFKFN-TIPGRGNHTN--FLYGVGFSP-DGNHLVTVGGDRKIYLYDGKTGEVKNEIADPA
EG-H-----KGSIFGVSWAKD---SRNFVTCSADRTVKTW--DV--EAGKVTQTWTFDD-
-N-N-VSDQQVG-VVWPSGRTDGLIISLSLSGELNYLHANSPKPSKIISGHQKNITALTS
V-GEGSSATLWTGSSEGRVAAWD--ALSGTAEAVE---------GDGHTNIISGLAAASG
GSHPQVYSVAWDDSLRKVDVGAKTFTGTPVKL-SS-QPKALTT--TSDGLAIVAQVESVI
VYKD------GEEDGELPLKSTPTALASS----ASTVAIGSQDSSLRLFSVVPSKAPKQI
AVVDQVSATPVTALAFSADGSLLAAGTAAGKIYVYKVT-SGLTGLVTGSASLELVTDRWS
AHSGKITAIAWNP-----------EGTGAVSGSLDTNMFAWSLKEPGKRVKETNAHKEGV
NGIVWL--------GDTVYSTGADATIK--------------------------------
------------------------------------------------------------
------------------------------------------------------------
------------------------------------------------------------
------------------------------------------------------------
------------------------------------------------------------
------------------------------------------------------------
------------------------------------------------------------
------------------------------------------------------------
------------------------------------------------------------
------------------------------------------------------------
------------------------------------------------------------
------------------------------------------------------------
------------------------------------------------------------
------------------------------------------------------------
--------------------------------------------------KWT-------
------------------------------------------------------------
----------------------------------------------VKID----------
------------------------------------------------------------
------------------------------------------------------------
------------------------------------------------------------
------------------------------------------------------------
------------------------------------------------------------
------------------------------------------------------------
------------------------------------------------------------
------------------------------------------------------------
--------------
>XP_013271074_Rhinocladiella_mackenziei
------------------------------------------------------------
---MNLATINRTASTSLSHIRREEEIEQENIALSRLLTRNWKAGDVYAPHDLTGAEARKW
RKRTRPTTDAFDALSINPLSLYKNFSVMSEYMTEMGRIRHSDSTGLRPVNQRKIAKAIRR
AIALGLMPSVHKHPEFIKVATEGRRVNTGGIYAALPSTT---------------------
------------------------------------------------------------
---------------------RGQPTPLSTD-----------------------------
------------------------------------------------------AKGERI
AYASNKSIFLRSI------DH-PAIS---TQYTQH-TAATTVAKFAP--SGFYCASGDAS
GIVRVWDC------SPNG--------------SG-TTKGEYAIISGRINDIAWDGDSQRI
IAVGDGKQRFGHCITADSGNTVGEISGHSAQVNAVSIRQQRPLRAATAGDDKNLVFYHGA
PFKFN-GIPGRGKHTN--FVYGVAFSP-DGNHLLSVGGDKKVYVYDGKTGDVKSEIVDNV
EG-H-----KGSIFGVSWSQD---SKHFVTCSADRTVKTW--DV--EAGKVTHTWSFGD-
-AVN-VSDQQVG-VVWPAGRSDGLLISLSLSGDLNYLYTGSSKPTKILSGHQKNITAMTS
S-GESESSTLWTGSYEGRLCSWD--AASGDAETIE---------GDGHTNIISGLAATLS
GQHPRIYSVGWDDSLRTVDVGARTFTGKPTQL-SS-QPKALTC--TSDSLVVVAQLESVI
VYKD------GEEDGELPLKSTPTSLAST----AGTVAIGSQDSSLRLFSVVPGKAPKQT
GVVERVSATPLTAISFSQDGSMVAVGTAAGKIYVYKIR-TGVTGLVTETASLELVTDRWS
AHTGKITCIAWNP-----------EGTGAVSGSLDTNIFAWSLKEPGKRVKETNAHKEGV
NGIVWL--------GDTVYSTGADATVK--------------------------------
------------------------------------------------------------
------------------------------------------------------------
------------------------------------------------------------
------------------------------------------------------------
------------------------------------------------------------
------------------------------------------------------------
------------------------------------------------------------
------------------------------------------------------------
------------------------------------------------------------
------------------------------------------------------------
------------------------------------------------------------
------------------------------------------------------------
------------------------------------------------------------
------------------------------------------------------------
--------------------------------------------------KWR-------
------------------------------------------------------------
----------------------------------------------IKIA----------
------------------------------------------------------------
------------------------------------------------------------
------------------------------------------------------------
------------------------------------------------------------
------------------------------------------------------------
------------------------------------------------------------
------------------------------------------------------------
------------------------------------------------------------
--------------
>XP_018005910_Phialophora_attinorum
------------------------------------------------------------
------------------------------------------------------------
---------------------------MS-------------------------------
-------------------------ISPDGIFAALPSTT---------------------
------------------------------------------------------------
---------------------RGQPTPLSAD-----------------------------
------------------------------------------------------SKGERL
AYASNKSIFLRSI------DD-PAVS---TQYTQH-TANTTVAKFSP--SGFYCASGDAS
GIVRVWDC------SPNG--------------SG-ATKGEYSIINGRINDIAWDGDSQRI
IAVGDGKQRYGHCVTADSGNTVGEISGHSAQVNAVSIRQQRPIRAATAGDDKNLVFYQGP
PFKFS-DIPGRGNHTN--FIYGVGFSP-DGTHLVSIGGDKKIYLYDGKTGAVKNEIVDSG
EG-H-----TGSIF----------------------VKIW--DV--EAGKVKHTWSLGD-
-AGD-VPTQQVG-VVWPK-RADGLVISLSLSGELNYLQESSSKPTKILSGHQKNVTALTA
S-SSDSKPTLWTGSAEGRVCSWD--AAAGTAEAID---------GDGHTNIISGLAATSA
DKHPRIYSVGWDDTLRTVDASAKTFTGSSTKL-SS-QPKALTC--TSDSLVVVAQLESVI
VYRD------GEEDGELPLKSTPTALSAH----KTTVAIGSSDSSLRLFTVAPGRAPKQS
AVVEQVSATPITSLAFSEDGSQLAAGTQSGKIYVYKIS-SGITGAITGSASLELVTDRWS
AHTGKVTSIAWNA-----------AGTGAVSGSLDTNIHVWSLKEPGKRVKATNAHKEGV
NGIAWV--------GDVVYSTGADAAVK--------------------------------
------------------------------------------------------------
------------------------------------------------------------
------------------------------------------------------------
------------------------------------------------------------
------------------------------------------------------------
------------------------------------------------------------
------------------------------------------------------------
------------------------------------------------------------
------------------------------------------------------------
------------------------------------------------------------
------------------------------------------------------------
------------------------------------------------------------
------------------------------------------------------------
------------------------------------------------------------
--------------------------------------------------KWS-------
------------------------------------------------------------
----------------------------------------------VAI-----------
------------------------------------------------------------
------------------------------------------------------------
------------------------------------------------------------
------------------------------------------------------------
------------------------------------------------------------
------------------------------------------------------------
------------------------------------------------------------
------------------------------------------------------------
--------------
>NP_593560_Schizosaccharomyces_pombe
------------------------------------------------------------
------------------------------------------------------------
------------------------------------------------------------
-----------------------MSSQLKSTWAPVPSTK---------------------
------------------------------------------------------------
---------------------PSQPCKIGTD-----------------------------
------------------------------------------------------FKGERI
VYPANKAIIIREI------EK-QENC---FQYNEH-TAPTTVARFSP--SGYYVASGDNQ
GNVRIWDC------A--G--------------EDKILKNQVTAISGRITDLDWDGDSQRI
IAVGEGKERYGHAFTADSGNSVGEIFGHSSVVNAVSLRKSRPFRAATASDDNSINFFHGT
PYRFNRSL--R-VHSK--FVYDVRYSP-NDERFASAGADGKVYVFDGKTGDQVYEI----
-DAH-----KGSIFSISWSPD---SSQFVTSSAGYSCKIW--DA--NTGSLIREWLSSD-
------KKQLVG-TVWP---TKDLIIVVNSKGNLTYLNPSDCKVIDTIYGHQRSITAATL
S---PDATHFYTASYDGTVLSWD--IGKQKAFPLV---------GESHTNQVMQMIMADD
----HVITIGMDDTLRVIDIKQGCFAKDNVFP-TGYQPIGVCS--VEDCLILV-TVSDIQ
VLRS------LTGVSTAKTIYQPSAVASH--PLKSEFCVGGEDCCVYIHTLEKGELCEVA
QC--KDSTAPITCLAYSPDGKYLACGDASGKVVLYDAN------------SREVITSRWA
FHTGRILGMSWNA-----------KSTHLATASLDTNIHIYSVERPMKYIAMKNAHSLGA
TQVEWVS-------ENELLSTGSDAAIK--------------------------------
------------------------------------------------------------
------------------------------------------------------------
------------------------------------------------------------
------------------------------------------------------------
------------------------------------------------------------
------------------------------------------------------------
------------------------------------------------------------
------------------------------------------------------------
------------------------------------------------------------
------------------------------------------------------------
------------------------------------------------------------
------------------------------------------------------------
------------------------------------------------------------
------------------------------------------------------------
--------------------------------------------------VWS-------
------------------------------------------------------------
----------------------------------------------VTF-----------
------------------------------------------------------------
------------------------------------------------------------
------------------------------------------------------------
------------------------------------------------------------
------------------------------------------------------------
------------------------------------------------------------
------------------------------------------------------------
------------------------------------------------------------
--------------
```
