## Supplementary material for "Coding Sequence Insertions in Fungal Genomes are Intrinsically Disordered and can Impart Functionally-Important Properties on the Host Protein": MAFFT_MSAs: XP_715197.2_blasthits_MAFFT.txt

```
>XP_715197_Candida_albicans
------------------------------------------------------------
------------------------MPAS------------GSISSEEPLMTLKPYEGIPT
IEGDEQYLQNYS--------------------------T--AQAGENELL-----RIESN
VQASKALSR---------------------------------------------------
-----IISDSD------------PVLQRSLLLNEPLP-----LMGGGRPYP---------
------------------------PLLGSRDPYAVTF-----------------------
-DGPD-------------------------DAGFPQNFPFWKKMVYSLGPLFTALSVSLG
SAMFSQASPEIMAIYHIGVTPAALTTALFVFGFASGPVIYGPLSELFG---RKIIMVISS
FLYVCFSFAVA-TAKDIQTIMICRFFSGFVGSAAFVVSPAIFSDLFSTEQRGTAISTFAG
VLFGGPMLAPIFGGFTVKNSS----LGWRWTAYFCGIVACLGLVLNVFLLDETHHPIILV
KRAEELRRRTGNWGIYAP---HEELTLSLKEIVENNIARPLKMLFTESILFLVSIYNGFI
YAMLYCLLTAMPLIFQEGYGFRRGVAELPYLAMLLGVFIGIAAL-ILFEQRYLKAMEKNN
GKPI--------------------------PEERLPPVFIGGIFFIIGIVILTVAGDFPK
KVHFMVPTVGAGFVGFALMLIFLPTMNYVIDCY-LFVAASALAANTFLRSAMAAVFPLFS
HQM--------FVNLTNKYAGTILAGLGVLLLPVPIAFRVYGKKIREN-SK---------
------------------------------------------------------YA----
YK----------------------------------------------------------
---------------------------
>XP_002421598_Candida_dubliniensis
------------------------------------------------------------
------------------------MNSSVCFFLQAMSTKAPSISSEEQSVAVKPYEGI--
--SGEQFIQDTS---------------------------------ENEIL-----QIESN
VEASRALSR---------------------------------------------------
-----IISDSD------------AVLERSLSSNEPLP-----PMGGGRTYP---------
------------------------PLLGSRDPYVVTF-----------------------
-DGPD-------------------------DPGFPQNFPFWKKIVYSLGPLFTSLSVSLG
SAMFSQASPEIMEIYHIGVTPVALTTALFVFGFATGPVIYGPLSELFG---RKIIMVISS
FLYVCFSFAVA-TAKDIQTIMICRFFSGFVGSAAFVVSPAIFSDLFSTKQRGTAISTFAG
VLFGGPMLAPIFGGFTVKNSS----LGWRWTVYFCGIVAALGLVLNVFLLEETHHPIILA
KRAEELRRRTGNWGIYAL---HEEVTLSLREIFQNNIARPLTMLFTESILFLVSIYNGFI
YAMLYCLLTAMPLIFQEGYGFRRGVAELPYLAMLLGVFIGIAAL-ILFEQRYLKAMQRNN
GKPI--------------------------PEERLPPVFVGGIFFIIGIVILTVAGDFPE
KVHFMVPTVGAGFVGFALMLIFLPTMNYVIDCY-LFVAASALAANTFLRSAMAAVFPLFS
HQM--------FVNLTNKYAGTILAGLGVLLLPVPIAFRVYGKRIREN-SK---------
------------------------------------------------------YA----
YK----------------------------------------------------------
---------------------------
>XP_002550687_Candida_tropicalis
--------------------------------------------------------MSNT
PPETTAETFSNLESTSELAPRTSEVNAKEYNQPVD-SSENSSQSITDEVTSFTPQHMKDY
ENGNDFE-------------------------------------HDDELS-----RIESN
VELSRRATR---------------------------------------------------
-----SLLNTE------------ELLRTATQSSKPLP-----PMGGGKPYP---------
------------------------PALPSRDPYMIAF-----------------------
-DGPD-------------------------DPGHPHNYPLYKKMIYCASVGMSAFSVSVG
SAMFAASATELMEIFHIGWTVATLTTSLYVFGFAAGPIIYGPLSELFG---RKFIMVPSC
LGYVCFSFAVA-TAKDLQTIMICRFFCGFIGAAPLVVAPAVMADMFNNRTRGTAITIFAM
LLFGGPMLAPIFGGFTVKNSA----LGWRWTAYFCGIIGSLALAMNTFLLEETHHPLVLV
RRAEELRRRTGNWGIYAP---HEEVKLSLKEIVENNVSRPIKMLFTEPILLLISIYNSFI
YGMLYLFLTAIPLVFIGRYHFAAGVGELPYISMLIGVFLGGLTI-ILFERRYISAMEKNG
GKMI--------------------------PEMRLEPMIVGAFTFVIGIFWLGWTGDYPE
HVHWIVPVIGAAFVGHGLMAIFLPSFNYIIDCY-LLYAATALAGNTFIRSSFGAAFPLFA
RQM--------FTNLTIKWAATLLGCFGILMIPVPFVFYIYGKRLRHK-SK---------
------------------------------------------------------YA----
FVLE--------------------------------------------------------
---------------------------
>XP_003871319_Candida_orthopsilosis
----------------------------------------MPLVSVSLNDTAPEQNTSQH
NTNTQPQQGQGVEQVVEDHPHYAERH--QDTTGSNLSSIKTNTENEDESSELKPFEGHDI
EKGNQNEAEPVS--------------------------DYYYPRDGDELS-----RLETN
AQLSRELSR---------------------------------------------------
-----RVTNTT------------SLLQQEYDRDVAL------SMGENIPFP---------
------------------------PMLPDRTPYCVAF-----------------------
-DGLN-------------------------DPYHPHNYPLWKKLMYSASVALAALSLSMG
SAMFSEGSAELEEIYHIGTSVAALATSLFVFGFAAGPVVYGPLSELFG---RKPVMVVSC
LGYVSFSFGVA-TAKDLQTIMLCRFFAGFIGAAPLVVAPAVMVDLFKARVRGLAISVFAC
VLFGGPMLAPILGGFIVKNSA----LGWRWTSYISALIGCLALVMNTFLLQETHHPVLLV
RKAELLRRKTGNWGIFAP---HEEVSLSLKEIAQNNILRPLRLLFTEPIIFLVSIYNAFI
YGMLYAFLTVIPLVFTGRYHWSQGVGELPYLSMLLGVFSGGLTI-VYFEMRLNKKVDK-G
LKPT--------------------------PEARLPPIMIGGFTFVIGIFWLGWTGDYAE
HVHWIVPVIGAFFVGNGLMLIFLPTMNYIIDCY-LYVAASALAGNTFIRSAFGAAFPLFT
TQM--------FTNLTIKWAATLLGCLGALMIPVPFLFYKYGAYIRSK-SK---------
------------------------------------------------------YA----
MK----------------------------------------------------------
---------------------------
>XP_001523341_Lodderomyces_elongisporus
------------------------------------------------------------
---MSASNPTAVDNSESLRSSASSTNGYSNNEDKNLAMENEEQEQDPEPLTDENFFTNDA
ANPQQLEAGQLN--------------------------K--FRTATDEMS-----EVESN
IELQRRVTR---------------------------------------------------
-----QTLGYD------------DLVKTATSTSKPMP-----PMGNGRPFP---------
------------------------PHPGSRDPYVVQF-----------------------
-DGPD-------------------------DPDHPKNYTLWRKLTYTAAVAMSALSVSMG
SAMFAEATEELMVIYHIGTSVAALGTSLFVFGFAAGPVIYGPLSELFG---RKIIMVPSC
LGYTCFSFAVA-TAKDLQTIMICRFFAGFIGAAPLVVAPAVMADMFTARTRGTAITIFAM
VLFGGPMLAPILGGFTVKNSA----LGWRWTSYFCGIIGAFALVLNAFVLQETHHPIILK
RRAEELRRRTGNWGIYAP---HEEITLDIKEICEKNIMRPLVMLFTEPIIFLISLYNAFI
YGMLYLFLTALPLIFIGNYHWSQGVGELPYLSMLIGVFIGGGAI-MFFEKRYNQKMDANG
GKPV--------------------------PEERLPPLMVGGFTFVIGMFWLGWSGAYAE
HVHWIVPTIGAAFVGNGLMMIFLPCFNYIIDCY-LLYAASALAGNTFIRSAFGAAFPLFA
RQM--------FVNMKIQWASTLLGCLGLAMIPVPFLFYKFGKRVRAH-SK---------
------------------------------------------------------YA----
FVLE--------------------------------------------------------
---------------------------
>XP_007377956_Spathaspora_passalidarum
------------------------------------------------------------
------------------------------------------------------------
------------------------------------------------------------
------------------------------------------------------------
------------------------------------------------------------
------------------------------------------------------------
------------------------------------------------------------
-------------------------------------------------------MVISC
LGYVCFSFAVA-TAKDLQTIMICRFFAGFIGAAPLVVAPAVMADLFSAKIRGTAISIFAM
ILFGGPMLAPIIGGFTVKNPD----MGWRWTSYLCGIIGCAALVMNTFILEETHHPIILV
RKAEMLRRRTGNWGIYAP---HEELTLSLKEIVEKNIARPMKLLFTEPIILLISIYNAFI
YGMLYMFLTAIPLIFSVNYRFSPGVAELPYISMLIGVFTGGLII-IYFERRYNIAMDNNG
GRPL--------------------------AEERLPPMMIGSVTFVIGIFWLGWTGSYPE
HVHWIVPTIGAAFVGNGLILIFLPCMNYIIDCY-LYLAASALAGNTFLRSSFGAAFPLFS
MQM--------FVNMKIQWASTLVGCIGVAMIPVPFLFYKYGKKIREK-SK---------
------------------------------------------------------FA----
M-----------------------------------------------------------
---------------------------
>XP_043048567_Scheffersomyces_spartinae
------------------------------------------------------------
------------MSDTTEKPSIDLERKGEQTSNGSVDASSVSRNSGVLEEAPQTFTGAGD
GVPEE------------------------------------DLRSFNELA-----RLEST
TSGAEALSR---------------------------------------------------
-----RLTGAD------------ELLRRAETSDEPLP-----KMGMGKPYP---------
------------------------EPLPSRESYQVNF-----------------------
-DGPD-------------------------DPANPVNWSLKKKSLMTYCLVISALCVAIG
SAFFSAVTPVLQEKFHIGRTTATLSTSLYVFGFASGPIVWGPLSELYG---RKAILLASM
FGYSCFCFATA-TSKDLQSIMITRFFTGFIGAAPLAVCPAVMADLYSAASRGVAISFFAI
CLFGGPLLAPIFSAFIVKNQH----MGWRWCAYIMGIMGCVATVSVAFVLEETHRPLILV
RKAEILRRRTKNWGIYAP---HEEVSLSLKEIAEKNITRPIKMLGLEPILFLVSLYNAFV
YGMLYLFLTAIPLIFLGEYHWIAGVSELPYIAMFLGTIAGGLIC-VFFEKRFGRIMQE-K
GRPI--------------------------PEERLPAMMVGSVFFAIGMFWLGWSGAFGD
KVHWIVPCIGAFIIGMALILTFLPCLNYIVDCY-LLYAASALAGNTFLRSSFGAVFPLFA
YQM--------FVNMKIQYASTLLGSLAAIAIPVPFLFYKYGAKIRAR-SK---------
------------------------------------------------------YAIDDN
FVLPF-------------------------------------------------------
---------------------------
>XP_001386568_Scheffersomyces_stipitis
------------------------------------------MSSIEKKEQRANLNESAH
SDTLQESNSSQIDDARDLEAAAKGSN-------------HDYDSSSDAPTGPEAFVGGDL
ESANLEE----D--------------------------A--IPFGGDELS-----RYESN
TQASRTLSR---------------------------------------------------
-----RLTNAD------------ALIEEANNTDEPLP-----KMGNDRPYP---------
------------------------PALPDRAPYIVAF-----------------------
-DGAN-------------------------DPIHPHNFSLVRKIAYCCAVGMAALSVSMG
SALFAESSEDIVVLFHVGTTVATLGTSLFVMGFASGPIFFGPLSELYG---RKIVLVISS
FGYVCFSFAVA-TAKDIQTIMICRFFAGFIGAAPLVVSAAVMADLFSAKTRGSAIAVFAM
VLFGGPMLAPIIGGFTVKNPN----LGWRWTSYFCGIIGALSFLLNTFVLEETHHSIILV
KKAETLRRRTGNWGIVAP---HEEIQLSIKEIAEKNITRPLVMLFTEPIILLITIYNAFI
YGMLYLFLTAIPLIFIGNYGFSQGVGELPYISMLIGIFVGGIFI-IFFEKRYNAAMDKNG
GKPV--------------------------PEERLPPMMVGSFFFAAGLFWLGWAGSYPD
KVHWIVPTIGASFIGCGLIMIFLPCLNYIIDCY-LFFAASALAGNTFLRSAFGAVFPLFA
RQM--------FVNMKIQWASTLLGCVAIAMIPVPFLFYKYGKKIREK-SK---------
------------------------------------------------------FA----
FVL---------------------------------------------------------
---------------------------
>XP_020067181_Suhomyces_tanzawaensis
------------------------------------------------------------
-----MSADNQLEPNASLSTNHSDSTPLNQK--------EYATESYNGSGEPQAFTGDVL
EKSAVDGEP--------------------------------VPEGGDELS-----QYESE
YEASRTLSR---------------------------------------------------
-----RITGAD------------QLIERANATDEPLP-----TMGGDKPFP---------
------------------------PALPDRAPYAVSF-----------------------
-DGPD-------------------------DPTHPQNYSPFRKALYTFCVAYNALCLTVG
SAMFSQAAPAIEKIFHIGPATATLGTSLYVMGFASGPIMFGPLSELYG---RKSPLLVGA
VGFTLFSFAVA-TAKDIQTIMICRFFTGFIGSAPLVVAPAVMADLYSTKARGKAISIFAM
MVFGGPMLAPIMGAFTAKNES----LGWRWNSYFCGIIGAAAILMNIFVLPETHHQLILV
KKAEILRRRTGNWGIFAP---HEELSMSMKEIVENNISRPIIMLATEPILLFVSIYNAFI
YGMLYLFLTAIPMVFAGKYHFAVGVAELPYLSMLIGILIGVAVI-IYFEHRYSLAMDANN
GKPV--------------------------PEERLIPMMIGGVFFTIGLFWFGWTGNYAQ
HIHWIVPTIGVAFIGFGLILVFLPCLTYIIDCY-LALAASALAGNTFIRSAFAAAFPLFA
RQM--------FTAMHINWGSLLVGLVSLVLIPVPFLFYRYGKAFRER-SK---------
------------------------------------------------------YA----
FVL---------------------------------------------------------
---------------------------
>XP_020075953_Hyphopichia_burtonii
------------------------------------------------------------
------------------------------------------------------------
----------MS--------------------------EVQQIRQNDIIS-----RNESN
AAISRSISR---------------------------------------------------
-----RLTNAD------------ELIAEANKTDEPLP-----KMGGDRDYP---------
------------------------PPLPDRTPYMVSF-----------------------
-DGPH-------------------------DPLHPHNWPLGKKVLTTSIVGFTALVASMG
SAMFAEASPVVMQLYHVGFVVATLGTSLFVFGFAFGPIAWGPLSEIYG---RKNILILSG
FLYVCFTFAVA-TAKDIQTIMICRFFAGCAGGGAVVITPAVLADIYGPASRGKAMNIFAA
VLFGAPMLSPIAGGFIVKNSS----LGWRWTSYMVGIIASASLAATVFLLDESHHGIIMV
NKAEVLRRRTGNWGIAAP---HEEFSLSFKEIFEKNILRPIKM-FKEPILFLISLYNAFI
YGILYLCLTAVPLIFQGKYFFAAGVAELPYISMFIGILAGAAVS-LLLEKRIKLVMAKNN
GKIV--------------------------PEERLVPMMVGAPFFAAGLFWAGWAGDFGP
RVHWIVPTIGLSFIGFGLMTIFLPCMTYLIDCY-LFYAASAMSANALLRSSFGAAFPLFA
KAM--------MENMKIRWAMTLLGCVGVVAIPVPFLFYLFGKQIRKN-SK---------
------------------------------------------------------YS----
MEF---------------------------------------------------------
---------------------------
>XP_015466417_Debaryomyces_fabryi
------------------------------------------------------------
-MSVPTDNQNKEANAALESASSSFITPVD----------RDGNSEDQLGQEPEAFTG-DL
ENGKDEG----------------------------------IPRGGDELS-----RYESN
SEASRTLSH---------------------------------------------------
-----RLTGAG------------SLISRANDTDEPLP-----PMGGGKDYP---------
------------------------PPLGSRDPYVVSF-----------------------
-NGPD-------------------------DPIHPHNWPQIKKIFTCMVVGLTALSVSLG
SAMFAEANQDLKTIYHIGTSVAALGVSLFVLGFAAGPIIWGPLSELYG---RKIVMVPSC
LGYVCFSFAVA-TGKDIQTIMICRFFAGFIGAAPLVVVPASIADMYGAAQRGQAMALFAM
VLFGGPMMAPIFGGFTVKNDA----LGWRWTSYFSGLVGALALIGVVFFYEETHHPLILV
KKAETLRRRTGNWGIQAP---HDEVSLSLKEICENNVTRPIVMLFREPILLLISIYNAFI
YGLLYLFLTAVPLIFIGQYHFVQGVGELPYLSMLIGIIIGGLVC-IYFDRRYTRIMEANG
GKPV--------------------------PEERLPAMMIGSFFFSAGLFWLGWAGDYAD
KVHWIVPTIGAAPIGFGLIVIFLPSINYIIDCY-LFLAASALAANTFLRSAFAAAFPLFA
QQM--------FVNMEIKWASTLLGCFAAVLIPVPFLFYRYGARIRAK-SK---------
------------------------------------------------------YA----
FVL---------------------------------------------------------
---------------------------
>XP_459574_Debaryomyces_hansenii
------------------------------------------------------------
-MSVPTENINKEVSNALESSSSSFVTPVD----------RDGVSEGLAQEEPEPFTG-DL
ENGKEDC----------------------------------VPQGGDELS-----RYESS
VEASRTLSQ---------------------------------------------------
-----RLTGSE------------SLMSKANETDEPMP-----PMGGGKEYP---------
------------------------PPLGSREPYMVEY-----------------------
-NGPD-------------------------DPIHPHNWPSVKKVYSCVVVGLTALSVSLG
SAMFSAANPIIMETYHVGTSVAALGVSLFVLGFAAGPVVWGPLSELYG---RKVVMVPSC
LGYVCFSFAVA-TAKDIQTIMICRFFAGLIGAAPLVVVPASIADMYGAAKRGQAMAIFAM
VLFGGPMLAPIFGGFIIKNPR----LGWRWTSYFSGIVGVIALIGVVFFYEETHHPIILV
KKAEVLRRRTGNWGIQAP---HDEVSLSVKEICENTISRPLVMLLKEPILLLITIYNAFI
YGLLYLFLTAVPLIFAGNYHFSSGVSELPYLSMLIGIVIGGFVC-VFFDGRYTRIMNENN
GKPV--------------------------PEERLPAMMIGSFAFAGGLFWLGWAGDYPD
KVHWIVPTIGAAPIGFGLIVIFLPSINYIIECY-LVLAASALAGNAFLRSAFAAAFPLFA
KQM--------FVNMEIKWASTLLGCLAAVMIPVPFMFYIYGARIRHK-SK---------
------------------------------------------------------YA----
FVL---------------------------------------------------------
---------------------------
>XP_006688170_Yamadazyma_tenuis
------------------------------------------------------------
------------------------------------MENQSVGSSNSRREEPEIYSG---
---------------------------------------------GDELS-----RYESN
VSASRTLSR---------------------------------------------------
-----RLTGAD------------ELIEKAKESKEPLP-----QMGGGRPYP---------
------------------------PTLPDREQFIVSY-----------------------
-DGPD-------------------------DPIHPHNFPLRKKVIFCFIVGFNALGIVLG
SAMFSSASAPVELQYHVGSTVGTLGTSLFVFGFASGPIIWGPMSELFG---RKKILVCSS
FVYVCFSFASA-TAENIQTIMITRFFAGFTGAAPLVAAPAAMADLFGVRTRGQATSIFAM
VLFGGPMIAPILSAFIVKNPH----MGWRWTMYITGIVAAAGLLLDIFVLEETHHPLILV
RKAEILRRRTGNWGIVAP---HEEITLDIREVAEKNLTRPLRMLFTEPILFLITIYNAFI
YGILYLFLTAIPLIFQGKYHFIPGVAELPYLGMLIGILIGGMIC-VFFERRFLKAMDDNG
GKPV--------------------------PEERLPPMMLGAFLFAGGLFMLCWAGHYAE
RVHWIVPTLGAALSGTGLITIFLPCLNYIIDCY-LFFAASALAGNTFLRSAFGAVFPLFA
RQM--------FEHLGIQWGGTLLGCFSLLLAPVPFLFYKYGKALRQK-SK---------
------------------------------------------------------YA----
FDL---------------------------------------------------------
---------------------------
>XP_001483557_Meyerozyma_guilliermondii
------------------------------------------------------------
--MSEVIGKDSPQRIDSDTNSSTYHEGSGYPK-------EHIDDNESDGNIPKDFVGQDL
ERSGE---------------------------------------SEYEMA-----RYETD
ATASRTVSR---------------------------------------------------
-----RMTGGD------------QLLEEAAKSSEPLP-----TMGGGRDYP---------
------------------------PPLADRSPYAVSY-----------------------
-EGPD-------------------------DPEFPQNWPVWKKVMISGTVGLCALSISMG
SAMFAEAGPVVLEIYHVGNTVATLGTSLFVFGFASGPVIWGPLSELYG---RKPVMVCSC
FGYMLFCFAVA-TAKDIQTIMICRFFGGFIGAAPLVVAPAAMSDMFGAATRGEAMTIFAM
VLFGGPMLAPILGGFIVKNPG----LGWRWTSYFTGLIAALGLFCVVFFMEESHHPLILV
RKAEVLRRRTGNWGIHAP---HEEFSLSIKEIVEKNISRPLVMLFTEPILFLITLYNAFI
YGILYLMLTAIPLIFIGKYHFIQGVGELPYLSMLIGVFVGGFIA-IFFERRFARIMKANN
NRPI--------------------------PEERLPPMMVGSFFFAGGLFWLGWAGDYAD
RVHWIVPTIGASFIGCGLIMIFLPCLNYIIDCY-LLFAASALAGNAFLRSAFGAAFPLFA
RQM--------FVNMQIKWAATLLGCFSLVLIPVPFLFYRYGKAIREK-SK---------
------------------------------------------------------YA----
FVL---------------------------------------------------------
---------------------------
>XP_018710591_Metschnikowia_bicuspidata
------------------------------------------------------------
------------MALTPDSGSSSSKKSS-------------KSEPESRSNNENEFVVQQF
DGEAQIGG---------------------------------LNTEDLERQ-----SL-TT
ESVSRTISR---------------------------------------------------
-----RLSNVT------------ELYEEAAHSKEPMP-----KMGGNKPYP---------
------------------------PALPDREPYLVAY-----------------------
-DGPE-------------------------DPTFPHNWPFKKKVLSSFSVGISALSVSMG
SAMFSLGAAQIMAEFNIGSVVATLGTSLFVFGFASGPIIWGPLSELYG---RKVVLVPSL
FGFMCFSFATA-TAKDIQTVMICRFFSGFIGAAPLVVAPASMSDIFSARNRGKAMSIFAM
MLFGGPMLAPIIGGFTVKNPN----MGWRWTTYLTGLIGALALCCVVFILDETHHGVILA
KKAEALRRRTGNWGIGAP---HDEVSLSIKEIAEKNITRPLKMLFSEPILFLVSLYNAFI
YGLLYLFLTAVPLIFAGEYRFSMGIAELPYLSMLIGVFIGGGIG-ILMERRFVKKLEANG
GRPV--------------------------PEERLPPMMVGSVVFTIGLFWLGWAGSYPD
KVHWIVPTIGAAPIGMGLILLFLPSLNYIIDCY-LFFAASALAGNTFLRSSFGAAFPLFA
RQM--------FEGMQIKWAATLLGCFSAVMIPVPILFYMYGKKLRTS-SK---------
------------------------------------------------------YA----
F-----------------------------------------------------------
---------------------------
>XP_002614339_Clavispora_lusitaniae
------------------------------------------------------------
------------------------------------------------------------
------------------------------------------------------------
------------------------------------------------------------
------------------------------------------------------------
---------------------------------MVDF-----------------------
-DGPD-------------------------DPLFPHNWPLWKKIIICGAVGLSALSVSMG
SAMFSESAEQLMMEYKIGWVVATLGTSLFVFGFASGPVIWGPLSELYG---RKTVLIPSC
FGYICFCFMVG-AAKDIQTIMICRFFAGFVGAAPLVAAPAAMADMFSATTRGNAMTNFAM
VLFGGPMLAPICGGFTVKNSH----LRWRFTSYFAGMVGVLALIAIVFFMDETHHGLILS
RKAEILRRRTGNWGIHAA---HDQVSLSIKEIVEKNISRPIVMLFTEPILFLITLYNAFI
YGLLYLFLTAIPLIFVGGYHFSSGVGELPYLAMLIGEVIGGILS-IFMERRYVRAVVANN
GKPV--------------------------PEERLPPMIVGSILFAIGIFWLGWTGNYAS
KVHWIVPTIGTAPIGMGLILIFLPCLNYIIDCY-LFFAASALAGNTFLRSAFGAVFPLFA
KQM--------FTNMKIKWATTLLGLISVVLIPVPVLFYKFGKRLRSK-SK---------
------------------------------------------------------FA----
FDLD--------------------------------------------------------
---------------------------
>XP_025341306_Candida_haemuloni
------------------------------MPETRLSENG-----ND--NAFPEHTRPPH
VTTEQPESSQLQPNNVSDSVSSSTRQSFD-EHDPMKSG-LEKNNSSSSENAPQAFTGADM
EAYRR---------------------------------------PSTETH-----SF-AD
EELSREMSR---------------------------------------------------
-----RLTNAD------------ELQKLALESDEPMP-----TMGAGKDYP---------
------------------------PMLPKRDPYAVAY-----------------------
-DGPD-------------------------DPLFPQNWGFWKKVFCCANVGLCALSVSLG
SAMFAAGSAQIMELFEVGSTVATLGTSLFVFGFASGPVIWGPMSELYG---RKIVLLPSS
FGYVCFCMMVG-AAKDIQMVMICRFFAGFIGAAPLVVAPAVLADIFTAKTRGQAMSVFAM
VLFGGPMLAPIIGGFIAKNPD----MGWRWTSYIAGLIGAVSFICLTLFLDESHSAIILI
KKAEILRRRTGNWGIHAP---HEETSLSIKEIVEKNISRPLVMLFTEPILFLITLYNAFI
YGLLYLFLTAVPLIFQGRYRWAQGVAELPYIAMFIGTFIGGLIT-IYMERGYGKAMDKNN
GVPV--------------------------PEARLPPMMVGAFFFAIGLFWLGWTGDFPE
DVHWIVPTIGTAPIGIGLLMIFLPCMNYIIDCY-LLYAASALAGNTFLRSAFGAAFPLFA
RQM--------FVNMHIKWAGTLLGCVAVVMIPVPFLFYRFGRTIRAK-SK---------
------------------------------------------------------YA----
FVL---------------------------------------------------------
---------------------------
>XP_024715777_Candida_pseudohaemulonis
-----------------------------------MATNN-----NE-NNAFPEFTSPPH
ATEAQP-----QPTNISDSVSSSTRQSID-GN--LKQN-LEKNNSSSVDNTPQAFTGEEM
DVNRK----------------------------------------SFETQ-----SL-VD
EQLSREMSR---------------------------------------------------
-----RLYNTD------------ELQEEAMKTDEPLP-----KMGGGKDYP---------
------------------------PMLPKRDPYAVAY-----------------------
-DGPD-------------------------DPSFPHNWSIKKKIACCFNVGLCALSVSLG
SAMFAEGNAQIMELFHVGSTVATLGTSLFVFGFASGPVIWGPMSELYG---RKIVLIPSS
FGYVCFCMMVG-AAKDIQTVMICRFLAGFIGAAPLVVAPAVLADIFPATTRGQAMSIFAM
VLFGGPMLAPIIGGFVAKNPN----MGWRWNSYIAGLIGAVSLISIVFFLDESHSAIILV
SKAETLRRRTGNWGIHAP---HEETSLSIKEIVEKNISRPLVMLFMEPILFLITLYNAFI
YGMLYLFLTAVPLIFEGRYGFSQGVAELPYIAMFIGTFIGGVIT-IFMEKGYGKAMAKNN
GVPV--------------------------PEARLPPMMVGSFFFAIGLFWLGWTGDYPN
DVHWIVPTIGAAPIGIGLLMIFLPCMNYIIDCY-LLYAASALAGNTFLRSAFGAVFPLFA
RQM--------FTNMTIKWASTLVGCLSVAMIPVPFLFYRYGVTIRAK-SK---------
------------------------------------------------------YA----
FVL---------------------------------------------------------
---------------------------
>XP_025338650_Candida_duobushaemulonis
-----------------------------------MATNN-----NDNNNAFPEFTSPPH
ATEAEP-----QGTNISDSVSSSTRQSTD-DN--LKQN-REKSNISSLDDTPQAFVGEEM
EANRK----------------------------------------SFDTQ-----SF-AD
EQLSREMSR---------------------------------------------------
-----RLYNAD------------ELQEEAMKTDKPMP-----KMGGGKDYP---------
------------------------PMLPKRDPYAVAY-----------------------
-DGPD-------------------------DPSFPHNWSILKKIVCCFNVGLCALSVSLG
SAMFAEGNAQIMQLFNVGATVATLGTSLFVFGFASGPVIWGPMSELYG---RKVVLIPSI
FGYVCFCMMVG-AAKDLQMVMICRFFAGFIGAAPLVVAPAVLADIFPAASRGQAMSLFAM
VLFGGPMLAPIIGGFVAKNPN----MGWRWNSYIAGLIGALSLICIVLFMDESHSSIILV
SKAETLRRRTGNWVIHAP---HEETSLSIKEIVEKNISRPLVMLFTEPILFLITLYNAFI
YGMLYLFLTAVPLIFQGRYGWSQGVAELPYVAMFIGTFIGGLIS-IYMERGYSKTMAKNN
GVPV--------------------------PEARLPPMMVGSFFFAIGLFWLGWTGDYPN
DVHWIVPTIGAAPIGTGLLMIFLPCMNYIIDCY-LLYAASALAGNTFLRSAFGAVFPLFA
RQM--------FTNMTIKWASTLVGCVAVVMIPVPFLFYRYGEKVRAK-SK---------
------------------------------------------------------YA----
FVL---------------------------------------------------------
---------------------------
>XP_028890105_Candida_auris
-----------------------------------MSSRDPIEEVSD--NAFPEHTKPPQ
VSEPGASHVPSSQQKPSDSISSSTRQSSSQDNDPEHSGYLEKDNSDSY--APRPFTGSDM
EAHRR---------------------------------------PSTETH-----SF-AD
EELSREMSR---------------------------------------------------
-----RLTNAD------------ELQKLALESKEPLP-----RMGGGKDYP---------
------------------------PMLSKRDPYAVAY-----------------------
-DGPD-------------------------DPLFPQNWSLTKKVICCVNVGLSALSVSLG
SAMFAEGSAQLQELFHVGSTVATLGTSLFVFGFASGPVIWGPMSELYG---RKVVLLPSM
LGYVCFCMMVG-AAKDIQMVMICRFFAGFVGAAPLVVAPAVLADIFDAKSRGKAMSIFAM
VLFGGPMLAPIMGGFISKNPH----MGWRWTSYIAGLIGALSLICISFLLDETHSGIILI
SKAEVLRRRTGNWGIHAP---HEETSLSINEIVEKNISRPLVMLFTEPILFLVTLYNAFI
YGLLYLFLTAVPLIFMGRYHWQQGVAELPYIAMFIGTFIGGLIA-IYMEKGYIRAMEKNN
GVPV--------------------------PEARLPPMMVGGFFFAAGLFWLGWAGDFPD
KVHWIVPTIGTVPIGAGLLMIFLPCLNYIIDCY-LLYAASALAGNTFLRSAFGAAFPLFA
RQM--------FVNMHIKWAGTLLGCVAVVMIPVPFLFYHYGKRVREK-SK---------
------------------------------------------------------YA----
FVI---------------------------------------------------------
---------------------------
>NP_013072_Saccharomyces_cerevisiae
---------MS----DHSPI----------------------------------------
--------SNKENHLLPSDSSRSS--SS---------DMHSTGTTGTTGVEPVDFTG---
----E-GAKYTTATEGN-GGA-----------------DLAIQRTTTMNS-----AAESE
VNITRRLTK---------------------------------------------------
-----ILTG-S---VNEP-----DR---VEVDYTNCA-----PMGGDRPYP---------
------------------------PSLPSRDLYEVTF-----------------------
-DGPN-------------------------DPLHPFNWPMKKKVLLCLVLCLDSIAIAMC
SSIFASAVPQICEIYHVIEVVAILGITLFVLGFAASPVIYAPLSELYG---RKGVLVLSA
FGFALFQFAVA-TAENLQTIFICRFFGGFIGAAPMAVVPAAFADMFDTNVRGKAIALFSL
GVFVGPILSPVMGSYIAQRTT------WRWLEYVVGCFASAVFVAIVLFFEETHHPTILV
NKAKQMRKQSNNWGIHAA---HEDVELSIKDIVQKTVTRPIIMLFVEPLLLFVTIYNSFV
YGILYLLLEAYPLVFVEGYGFTEN-GELPYIALIIGMMVCAAFI-WYMDNDYLKRCRAK-
GKLV--------------------------PEARLYAMVIAGTVFPIGILWFCWTGYYPH
KIHWMVPTVGGAFIGFGLMGIFLPCLNYIIESY-LLLAASAVAANTFMRSAFGACFPLFA
GYM--------FRGMGIGWAGLLLGLFAAAMIPVPLLFLKYGESIRKK-SK---------
------------------------------------------------------YA----
YAA---------------------------------------------------------
---------------------------
>XP_018220408_Saccharomyces_eubayanus
---------MS----DHSRI----------------------------------------
--------SNKENHLMPTDSSRSS--SS---------ATRSVGTTGTTGVEPVDFTG---
----E-GAKYTTATENDVGAT-----------------ESALQRTTTMNS-----AAESD
VKITRRLTK---------------------------------------------------
-----ILTG-S---VDEP-----DR---IEVDYSQCP-----PMGGERPYP---------
------------------------PTLPNRDQFEVTF-----------------------
-DGPN-------------------------DPLHPFNWPMKKKVLLCFVLCLDCIAIAMC
SSIFASAVPQICEIYHVIQVVAILGVTLFVLGFAASPIVYAPLSELYG---RKGVLVLSA
FGFALFQFAVA-TAENLQTIFICRFFGGFIGAAPMAVVPAAFADMFDTNVRGKAIALFAL
GVFVGPILAPVMGSYIAQRTT------WRWLEYVVGCFASAVFVMIALFFEETHHPTILV
NKAKQMRKQSNNWGIHAA---HEDVELSIKDIIQKTVTRPIVMLFVEPLLLFVTIYNSFV
YGILYLLLEAYPIVFVEGYGFTEN-GELPYIALIIGMVVCAAFI-WYMDNDYLKRCKAK-
GGLV--------------------------PEARLYAMIIAGTIFPIGILWFCWTGYYPH
KIHWMVPTVGGSFIGFGLMGIFLPCLNYIIESY-LPLAASAVAANTFMRSGFGACFPLFA
GYM--------FRGMGIGWAGLLLGLFSAAMIPVPLLFLKYGEAIRRK-SK---------
------------------------------------------------------YA----
YAS---------------------------------------------------------
---------------------------
>XP_033767752_Saccharomyces_paradoxus
---------MS----DHSPI----------------------------------------
--------SNKENHLLPSDSSRSS--TS---------DTHSTGTTGTTGVEPVDFTG---
----E-GAKYTTATEGNAGGA-----------------DLAIQRTTTMNS-----AAESE
VNVTRRLTK---------------------------------------------------
-----ILTG-S---VNEP-----DR---IEVDYTNCA-----PMGGDRPYP---------
------------------------PSLPSRELYEVTF-----------------------
-DGPN-------------------------DPLHPFNWPMKKKVLLCLVLCLDCIAIAMC
SSIFASAVPQICEIYHVIEVVAILGITLFVLGFAASPVVYAPLSELYG---RKGVLVLSA
FGFAIFQFAVA-TAENLQTIFICRFFGGFIGAAPMAVVPAAFADMFDTNVRGKAIALFAL
GVFVGPILSPVMGSYIAQRTT------WRWLEYVVGCFASAVFVAIVLFFDETHHPTILV
NKAKQMRKQSNNWGIHAA---HEDVELSIKDIVQKTVTRPIIMLFVEPLLLFVTIYNSFV
YGILYLLLEAYPLVFVEGYGFTEN-GELPYIALIIGMMVCAAFI-WYMDNDYLKRCQAK-
GKLV--------------------------PEARLYAMVVAGTIFPIGILWFCWTGYYPH
KIHWMVPTVGGAFIGFGLMGIFLPCLNYIIESY-LLLAASAVAANTFMRSAFGACFPLFA
GYM--------FRGMGIGWAGLLLGLFAAAMIPVPLLFLKYGESIRKK-SK---------
------------------------------------------------------YA----
YAA---------------------------------------------------------
---------------------------
>XP_003675932_Naumovozyma_castellii
---------MS----TTSSV----------------------------------------
-----GRTSHDDKSMVTSDS-------------------------------PAAFPG---
----D-EEASSIELKQNV-----------------------LQRTATMGS-----MVEDD
VEATRTLSR---------------------------------------------------
-----LMTN-S---MADR-----EKDALLAVDYSNSL-----PMGGERPYP---------
------------------------PGLPDKAQFEVTF-----------------------
-DGPN-------------------------DPLHPFNWPMKKKVITCVILCLNCICISMG
SSIFASAVPQICEIYGVIQVVAILGVTLYVLGFAISPIVYAPLSEIYG---RRGVLVISS
FGFCLFQFAVA-TAENLQTIMICRFFGGLMGAAPFAVVPAAMADMFDTNTRGKAICLFTI
GVFVAPVVSPVMGSYMAQRTT------WRWLEYVIGIFAGVLTAAVVVFFQETHHPSILV
AKAKQMRKETNNWGIHAA---HENVELSIKEIAEKTITRPIIMLFTEPILLFVTIYNSFV
YGILYLLLEAYPIIFVQGYGFTEN-GELPYIALIIGMLVCAIFI-WYMDSDYLRRFRKA-
GTLV--------------------------PEARLYPMIVAGIVFPIGILWFCWTGYYPE
KIHFMVPTVGGAFVGFGLMGIFLPCLNYIIESY-LPLAASAVAANTFMRSGFGASFPLFA
GYM--------FNGMGIGWAGLLLGLFGLAMVPVPLILLKYGPTIRKR-SK---------
------------------------------------------------------YA----
FSM---------------------------------------------------------
---------------------------
>XP_003670040_Naumovozyma_dairenensis
---------MS----DTTAINNSNKNRSSTDIGAQPKSFLTTRDEQEEEQILQFNANEEP
APKMQGETNENNNNNGAQDTTSSGNIHL---------GSSGSCTSSSAIDEPLEYGG---
----GLSQKETASSTGLNPEE-----------------ELSIHRTATITS-----AAETQ
IAINRKLSH---------------------------------------------------
-----VLTGGN---VDDE-----ER---IGVDYSGCL-----PMGGNRDYP---------
------------------------PELPDRDQFEVTF-----------------------
-DGPN-------------------------DPLHPFNWPMKKKVILCVVLCLDCIGISMG
SSIFGSAVLQICEIYDVIQVVAILGITLYVLGFAVSPVIYAPLSEIYG---RRGVLVISA
FAFCIFQFAVA-TAENLQTIMICRFFSGVIGSAPMAVVPAAFADMFDTNLRGKAICLFSL
FVFVGPILSPVFGSYMAQRTT------WRWLEYVVGIFAGVVFVLIVLFYEETHHPSILV
NKAKQMRKQSNNWGIHAA---HENVELSIKDIIQKTVTRPIFMLFTEPMLLIITIYNSFV
YGILYLLLEAYPIVFVEGYGFIEN-GELPYIALIVGMLVCSFFI-WYMDTDYLKRCAKK-
GGLV--------------------------PEARLLLMILPSIFFPIGILWFCWTGNYPE
KIHFMVPTVAGGFIGFGLIGIFLPCLNYIIESY-LLLAASAVAANTFLRSGFGAVFPLFA
GYM--------FHNLGIGWSGLVLGLFAAAMIPVPLLLYKYGAGIRRK-SK---------
------------------------------------------------------LA----
YNG---------------------------------------------------------
---------------------------
>XP_003959056_Kazachstania_africana
---------MS-------------------------------------------------
--------------ATLPNSEQRNTSDNPP-------IYSTSSTDSTFTSEPEEYRG---
--RSHIYSPGSSPTEIDHRIG-----------------EYGAEQISKFGS-----QSESN
VQVSRRLSR---------------------------------------------------
-----ILTCQQ---YPRDVKEEEEE---EPPSYEGLP-----PMGDNRPYP---------
------------------------PLLPNKEQYEVTF-----------------------
-NGPD-------------------------DPLHPFNWSLARKIIPCFILCLNCICITLG
SAIYASGVLQICAEFHIIQVVAILGITLYVLGFAASPVIFAPLSEVYG---RKGVLVVSA
FGFTIFNFAVA-TAKDLQTLLICRFFAGFIGAAPLAVVPAAFADIFDTNVRGKAICLFSL
GVFVGPILGPVIGSYIVQHTT------WRWLEYVVGCLSAVVFVLVTFFYQESHHPTILA
YKAKQLRRQTNNWGIHAA---QESVELSIKDICEKTMTRPIYMLFTEPILLIVTIYNSFV
YGLLYLLLEAYPIVFVEGYGFITN-GELPYIALIIGMLVCGAFI-WYMDDDYLRRYRKK-
GGLV--------------------------PEARLIPMIVGGIVFPIGILWFCWTGNYPN
RIHWSCPTIAGSFIGFGLMGIFLPCLNYIIESY-LYIPASAVAANTFMRSAFGAAFPLFA
GYM--------FRNMGTGWAGLLLGLFAASMIPVPLLLLRYGEKIRKK-SK---------
------------------------------------------------------YA----
YSG---------------------------------------------------------
---------------------------
>XP_022466337_Kazachstania_naganishii
---------MSADSNEHTSV----------------------------------------
-----SSVTQKERDDLSQDSSSLSPAGS---------SSASASAPGSMVSDLVGFTG---
----Q-G---TSEKPGN-HLD-----------------GLSLQKTDTITS-----RAESA
VDMNRRLSK---------------------------------------------------
-----ILTG-Q---YDEQ-----DK---IEVDYSNTL-----PMGGDRAYP---------
------------------------PALPDAEQYVVTF-----------------------
-DGPN-------------------------DPLHPFNWSLKKKVMICVVLCLDCLCITMA
SSIFASAVPQICEKYHVIQVVAILGITLFVLGFAASPIIYAPLSEIYG---RKGVLVIAA
FGFALFQFAVA-TAENLQTIFICRFFGGLIGAAPMAVVPAAFADMFDTNMRGKAICLFSL
GVFVGPILSPVMGSYIAQRTT------WRWLEYVVGCFASFNFLLLSYFYDETHHPIILV
RKAKQMRRETNNWGIHAA---HESVELSIKDIIQKTVTRPLIMLCVEPTLLIITIYNSFV
YGILYLMLEAYPIVFVEGYGYREN-GELPYIALIIGMLVCAAFI-WYFEGDYLKRVRKA-
GKLV--------------------------PEARLYPMIYAGIVFPIGILWFCWTGYYPK
KIHWICPTIGGSFIGFGLMGIFLPCLNYIIESY-LLVAASAVAANTFLRSAFGAAFPLFA
GYM--------FRGMGTGWAGLLLGLFAAAMIPVPFFFLKYGARIRSH-SK---------
------------------------------------------------------FG----
FSN---------------------------------------------------------
---------------------------
>XP_445846_Candida_glabrata
---------MS-------------------------------------------------
-----STSSDRPYDPLAPENEGVASSDV---------ESTDSGEIRSYGPEEVLKNG---
----S-----------QIKDK-----------------GPALSKNSTQTS-----AVESA
VAANRRLSK---------------------------------------------------
-----ILTN-T---VDEP-----DV---LEVDYSKCP-----PMGGGRPFP---------
------------------------PTLPEKTQFEVTF-----------------------
-DGPN-------------------------DPLHPFNWPLRKKVMLCIILCLNCISITMG
SSIFATGIRQICEIYHVIPVVAILGITLYVLGFAASPVIYAPLSEIYG---RRGVLVISS
FGFALFNFAVA-TAKDLQTIMICRFFAGFIGAAPLAVVPAAFADMFDTNIRGKAICLFSL
GVFVGPILAPVIGSYITQHTT------WRWLEYVIACFASAIFVAILFFFEESHHPSILV
GKAKELRKLTGNWGIHAA---HEDVELSVKEIAEKTITRPIIMLFTEPLLLIVTIYNSFV
YGILYLLLEAYPIVFEQGYGFHTN-GELPYISLIIGMAICGAFI-WWMDEDYLRRYRKK-
GGLV--------------------------PEARLLPMVVAGIVFPIGILWFCWTGNYPH
KIHWIVPTIAGAFTGFGLIGIFLPCLNYIIESY-LLIAASAVAANTFMRSGFGAAFPLFA
GYM--------FNGMGVNYAGLLLGLLAVAMIPVPLLFLKYGPGIRKR-SK---------
------------------------------------------------------YA----
YSL---------------------------------------------------------
---------------------------
>XP_004178159_Tetrapisispora_blattae
---------MSTQSEEDEIV----------------------------------------
---SIPDPIPYDPNILAINRTRTNFSSR---------SNQSMNSTSSSYFDPNDMRM---
----------------------------------------HPTDAMSFSS-----RVESD
VLAAQRISRVQSTPLSIGKNPEYRDLEQGLNLSDATDSTVINSDSNMKNEQETKDNTLAN
KENGSILTSDS------------TA---QDIDLNDLP-----PMGGDRPYP---------
------------------------PLLPPKEMYQVTY-----------------------
-NGPD-------------------------DPLHPFNWSKKRKFLTCLILCIDCITISWG
SSIYAPGVTQLCEQYHVIQVVAILGITLYVLGFAASPIIYAPLSELYG---RKGVLVVSG
LGFALFQFAVA-TAENFQTIMICRFFAGFIGAAPMAIVPAVFADMFDTDFRGKAICLFTL
GVFVGPILGPVMGSYIVQHTT------WRWLNYVVGFQACAVFVAIVLFVEETHHPTILV
NKAKLLRKKTGNWGIRAP---HEDFELSMAEICETTISKPLIMLFTEPVLLIITIYNSFV
YGILYLLLEAYPIIFVEGYGMKTN-GFLPYLALIVGIMICSVMI-WHADGFYTKKVKKE-
GKLI--------------------------PEDRLYPMIVAGIIFPIGILWFCWTGAYPE
KIHWICPTIAGSFIGFGLMGIFLPCLNYIIESY-LLLTASAVAANTFMRSAFGAVFPLFA
GYM--------FKGMGIGWAGLLIGLFAAAMIPVPFLFLKYGKTIRIK-SK---------
------------------------------------------------------YA----
YDG---------------------------------------------------------
---------------------------
>XP_003685954_Tetrapisispora_phaffii
---------MA----TS-SV----------------------------------------
-------------------STDKEGIDT---------VF-TGSSSSRSVVEDIQAFDM--
----ENGAAVKEGEDGNAGFP-----------------DIALTRKDSIAS-----AAQSK
VGSNRQLSR---------------------------------------------------
-----ILTGSNPVGVDDEDN---DI---SEPDYTDVP-----AMGGDRPYP---------
------------------------PPLPKQDLFEVTF-----------------------
-DGPD-------------------------DPIHPFNWPLRKKVILCVILCLDCIAISMG
SSIFGNGIAQLREEYGIATVVGILGVTLYVLGFAASPVIYAPLSEIYG---RKGVIIISA
FGFSIFQFAVA-TAENLQTIFICRFFGGLIGAAPMAVVPAAFADMFDNNMRGKAISLFSL
GVFVGPVLGPVIGSYIVQHTT------WRWLEYVIGCFSALIFVLICIFMEETHHPTILV
NKAIMMRKKTNNWGIHAA---HETVELSIRDIVQNTITRPIIMLATEPVLLIITIYNSFV
YGILYLMLEAYPIVFVEGYGFLVN-GELPYIALIVGILICTVFL-WKFEEYYLKKCREA-
GGLV--------------------------PEIRLYPIIYSGVVFAIGILWFCWTGYYPK
KIHFMVPTVAGAFIGFGLFGIFLPCLNYIIESY-LFVAASAVAANTFLRSGFGAVFPLFT
NYM--------FHGMGVGWAGLLLGLFAFAMVPVPIFLVKYGKRIRVK-SK---------
------------------------------------------------------YA----
YSG---------------------------------------------------------
---------------------------
>XP_001643626_Vanderwaltozyma_polyspora
---------MS----LSREV----------------------------------------
-------------------SGKETATDT---------ATDTGSSSSLSVQEPVEINDVFP
SSLSMDGAA-----------S-----------------GIKLEKIDTLTS-----ASESG
PEINRRLSR---------------------------------------------------
-----ILTGTG----DTEGEALRDE---THIDYSHAL-----PMGGGRPYP---------
------------------------PGLPDRDQFQVTF-----------------------
-DGPD-------------------------DPLHPFNWTTTKKVFLCTVLCLDCIAITMG
SSIFGSGVLQLNEEFHVITVVSVLGITLYVLGFAASPIIYAPLSELYG---RKGVIILSA
FGFSVFQFAVA-VSKDFQSIMICRFFGGLIGAAPMAVVPACFADMFDTNMRGKAIALFSL
GVFVGPILGPVMGSYIVQHTT------WRWLEYVIGCFSAAIFVALLFFMEETHHPSILV
NKAKQMRKATNNWGIHAA---HESVELSVKDIVQKTVTRPIVMLFREPILLIITIYNSFV
YGILYLLLEAYPIVFVEGYGLRVN-GELPYIALIVGIMICTVFI-WKMDAFYLSRVRKA-
GGLV--------------------------PEARLYPMIVAGVVFPIGILWFCWTGYYPH
KIHWIVPTIAGSFIGFGLMGIFLPCLNYIIESY-LFLAASAVAANTFMRSMFGAVFPLFA
GYM--------FHNMGTGWAGLVLGLFAAAMIPVPLLLLKYGKAIRQK-SK---------
------------------------------------------------------FA----
YSG---------------------------------------------------------
---------------------------
>XP_003682189_Torulaspora_delbrueckii
---------MS-------------------------------------------------
----DSSPSQKDERPLDNCSSHSSCSTNRSCTSFPNDLSD-----TVPEGEPADFEG---
------EGNRPSKLSGN--------------------------EAASITS-----ATESG
VAANRRLSR---------------------------------------------------
-----ILTG-S---FQKA-----ER---VAVDYSNCP-----KMGGERPFP---------
------------------------PALPSSGLYEVTF-----------------------
-DGPN-------------------------DPIHPFNWPIRTKLILCVVLGLNCISIAMA
SSIFASGVEQICAIYHVIPVVAILGVSLFVLGFAASPIVYAPLSELYG---RRGVLVISA
FGFTLFHFAIA-TAKDLQTIMICRFFAGLIGAAPMAVVPAAFADMFDTNTRGKSICLFAL
GVFVGPILAPVIGSYIVQHTT------WRWLEYVMGIFSGCVFVAIALLFKETHHPTILV
NKARAMRKLTNNWGIHAA---HETVELSIKEIAQKTIARPIVMLCTEPVLLFVTIYNSFV
YGILYLLLEAYPIVFVGGYGFQTN-GELPYIALIIGMFFCGAFI-WYFEVDYLKRVAKK-
GGLV--------------------------PEARLIPMVYAGVVFPIGILWFCWTGNYPD
KVHWMVPTVAGAFIGFGLIGIFLPCLNYIIESY-LLLAASAVAANTFLRSAFGACFPLFA
GYM--------FNNMGTNWAGLLLGLFAAALVPVPIILLKYGKRIREK-SK---------
------------------------------------------------------YA----
YSG---------------------------------------------------------
---------------------------
>XP_037145199_Zygotorulaspora_mrakii
MAAYSEESNTT-------------------------------------------------
----DRSESNAEEKVLTRNSVGSSESTG----THEGEGSDASSISAVPEGEPATFTA---
------AA-RTAVSSGY--------------------------DNASMTS-----AAESD
IAATRKLSR---------------------------------------------------
-----ILTG-S---VDEQ-----GG---VEVDYSDCP-----PMGGDRPFP---------
------------------------PSLPSKDAYEVTF-----------------------
-DGPN-------------------------DPIHPFNWPMNKKILTCVILGLNCIAIAMG
SSIFASAVIQICEIYHVIQVVAVLGVTLFVIGFAASPVIYAPLSEIYG---RRGVLCIAA
FGYAIFQFAVA-TGKDLQTIMICRFFGGLIGAAPMAVVPAAFADMFDTNLRGKAICLFAL
GIFVGPIIAPVIGSYIVQHTT------WRWLEYVIGIFASVVCVSIVLFFEETHHPTILV
NKAVMMRKKTNNWGIHAA---HEDVELSIKEIVQKTVTRPIVMLFTEPVLLFVSMYNSFV
YGILYLLLEAYPIVFVEGYGFRVN-GELPYLALIIGMFFGGALI-WVCERDYLRRVRKN-
GGLV--------------------------PEARLIPMVFAGVSFSIGILWFCWTGNYHN
KVHWMVPTVGGSFIGFGLIGIFLPCLNYIIESY-LLLAASAVAANTFLRSMFGAAFPLFA
GYM--------FHGMGTNWAGLLLGLFAAALIPVPLLLLKYGKGIRQK-SK---------
------------------------------------------------------FA----
YSG---------------------------------------------------------
---------------------------
>XP_002494995_Zygosaccharomyces_rouxii
---------MS-------------------------------------------------
-------AYEKQPSPVSPPSSN---------------SFSSTSSRSVPESEPAAFGGTSP
DTHARTDIPSNEKRYNDHGEH-----------------GAVDESHASFQSGHASLAPEGE
VDATRKLSR---------------------------------------------------
-----IYTGTQ----QDL-----EK---ISVDYTGCP-----TMGGGRPYP---------
------------------------PALPSKDAYEVTY-----------------------
-DGPD-------------------------DPTHPFNWSIKKKVWLCCWLCLDCIAIAMG
SSIFASGVEQICEIYHVIPVVAILGIALYVLGFAASPIIYAPLSELYG---RRGVLVISS
FGFAIFHFAVA-TAKDLQTIMICRFFAGFIGAAPMAVVPAAFTDMFDTNFRGKVMALFAL
GVFVGPIIGPVMGSYIVQHTT------WRWLEYVTACFSSLVFVGIILFYDETHHATILV
SKASELRKKSGNWGIRAS---HEDVELSIAEIAKKTITRPIYMLFVEPILFFITLYNSFV
YGILYLLLEAYPIIFVEGYGLKKN-GELPYLALIVGMFVCAGYI-WYCETAYLRKCKQH-
GGLV--------------------------PEARLYPMVGAGIVFPIGILWFCWTGNYPH
KIHWSCPTVAGGLIGFGLLGIFLPCLNYIIESY-LMLAASAVAANTFMRSAFGACFPLFA
GYM--------FHNMGTNWAGLLIGLFAVALIPVPFLFLKYGKKIRLR-SK---------
------------------------------------------------------FA----
YSG---------------------------------------------------------
---------------------------
>XP_003647428_Eremothecium_cymbalariae
------------------------------------------------------------
------------------------------------------------------MTG---
-------------------------------------------------------SLETV
GDNWRSLDR---------------------------------------------------
-----IASGGG------------DNTHKKEGEEGDLI-----------------------
------------------------------DPKDLDW-----------------------
-DDRY-------------------------DEDNPHNWPVWKKWYTTLVAAFLCLVVSMG
SSLYVSAVPELVLKYNIDQTLALAGLTFYLLGLAM--VVGAPLSEVYG---RKPIYLLSL
PPSMLFALGVGFSGQRMGIILPLRFLSGVFASPALSVASGTIVDIFDVDQVSVAMASFCM
APFLGPVISPIMAGFAAEKK------GWKWGVWIHLIAGAVLFPFVC-FMPESHRMVIL-
------RKRAAKRGLSIKKMSREEMHRFIKMTFTVTVFRPIKMLFVEPIVLVFSVYVAFV
FAVLFAFFEAYPIIFRQVYHFSMGESGLTFLGISVGLWIGTIFY-IWYDRKYYYPAAPEG
TPPLANPDSKRDAPLRGRRDPTSGKLLNIAPEEFLLVTKVGSIALPAALFWMGWSA--KE
SVHWMVPLLAGVPFGFGLILIFFSVLMYFTTSYPVLVVSSAFAANNMLRYITSCVFPLFT
VQM--------YNNLGIDWASSLFGFISLAMVPVPWIFERYGKAMRKK-SV---------
------------------------------------------------------FG----
YDALKPYQGASGPAEADSEDTTEVDVEVDGALPPADLNKEKYSKENV-------------
---------------------------
>NP_985869_Eremothecium_gossypii
------------------------------------------------------------
------------------------------MESVHESINSYASDASNGKFLPQSYVPQAQ
QQDGRGGGS----------------------------------------------LRLVP
TETVKSLQE---------------------------------------------------
-------MGLS--------------------SEKPIPDVNAPSTSAGVIFP---------
------------------------------EEYTLETPTGLVKIATLVSLGRTGSAVPRG
GSGTEPENDKGETGGQELDEDIELVTFVIGDPENPHNWSLRRRWAYTLLLSLLVVAVAYG
SACVTAGMWLITRKYDVSTEVAILSCSLVVLGYGVGQLVWAPLSDLYG---RRITYFTSL
FLYVVFNIPCA-VAPNIQTLLVCRFICGVLSSSGLCLVGGSLADMFPADLRGLTIAFFAF
APYGGPVFAPLINGFIAVRTERLDLIFW------VNMALAGAVWLLVALVPETYAPIILK
RRAEKLRKLTGNQNIMTE---QEAQGLSLSAMVQTCLLRPLYFIFTEPVLDLMCFYVCLI
YSLLYAFFCAYPVIFSELYGYKDDKIGLMFLPIIIGASLALATT-YWCEKKYRELAARRP
CV----------------------------PEDRLLGAMIGAPFSAIALWILGATS--YK
HIIWVGPASSGLAFGYGMVMVYYSLNNYIIDTY-ALYASSALAAKVFLRSAGGAAFPLFT
RQM--------YHRLGLQWASWLLAFVATALIALPFAFDRYGAALRRRLSKHN-------
------------------------------------------------------YSGIE-
------------------------------------------------------------
---------------------------
>XP_455892_Kluyveromyces_lactis
---------MS-------------------------------------------------
---------------TNLDSGASEHAVQARASGNDNVSYSSSTASSSDVGADRPFRGDDL
EKGPSGSGT---ADNDDV--------------------ALKLVKTFTNPA------SETE
IAVNRRLSR---------------------------------------------------
-----ILTSTE----DEP-----DL---IEVDYSDVP-----PMGGGRPYP---------
------------------------KALPDRAPYEVTF-----------------------
-DGPN-------------------------DPLHPFNWPLKKKLVICIMLGLDCIAITMG
SSIFASAVTTISEIYEVANVVSILGITLYVLGFAASPVIYAPLSELYG---RQGVLLIAS
FGFALFQFAVA-TAENLQTILICRFFGGFIGAAPLAVVPASFSDMFDNTQRGTAVTMFAL
GVFVGPILAPVFGSYIVQYTS------WRWTEYVTGIFASVIFVLLCYFFEETHHPTILV
NKAKMMRKKTGNWGIHAA---HEEVELSIKDVCQKTITRPIYMLFTEPIIFLITVYNSFV
YGILYLLLEAYPIVFVKGYHFYAN-GELPYIALIIGMFFAAVVN-IYMEKDYVRRVIANS
GKPV--------------------------PEARLFPMMVGSIIFPIGILWFCWTGNYPN
KVHWIVPTIGGSFIGYGLMAIFLPCFNYLIDSY-LFLAASAIAGNTFMRSSFGAAFPLFA
GFM--------FENMGTNWAGLLLGLFAACLIPVPFLFYKYGRRLRQK-SK---------
------------------------------------------------------YA----
YDLQ--------------------------------------------------------
---------------------------
>XP_022675947_Kluyveromyces_marxianus
------------------------------------------------------------
-----------------MSSVAAPRP-----------SYSSSS-SSSNAPDTRPFQGDDL
EKGTSGSGSTPGGDQDDV--------------------QLKLVKTFTNAA------SETE
IAVNRRLSR---------------------------------------------------
-----ILTNTQ----NEP-----EL---IEVDYSDVP-----PMGGDRPYP---------
------------------------PALPDRAPYEVTF-----------------------
-DGPN-------------------------DPMHPFNWTFKKKLFLCILLGLNCISITVG
SSIFASAVPHISADYHVIQVVAILGITLYVLGFAASPVIYAPLSELYG---RQGVLLISS
FGFALFQFAVA-TGENLQTILICRFFGGFIGAAPLAVVPAAFSDLFDNTQRGTAVTFFSL
GVFVGPILAPVFGSYIVQYTT------WRWTEYVTGIFASVIFVLLCFFFEETHHPTILV
QKAKMMRKKTGNWGIHAA---HEEVELSIKEICQKTITRPIYMLFTEPIIFLITLYNSFV
YGILYLLLEAYPIVFIEGYHFYAN-GELPYIALIIGMNFAAIVN-IYMERDYVKRVVANN
GKPV--------------------------PEARLFPLMIGGIIFPIGIFWFCWTANYHD
SVHWIVPTIAGSFIGYGLMAIFLPCFNYIIDSY-LFLAASAIAGNTFMRSSFGAAFPLFA
GYM--------FRNMGTNWAGLLIGLFATAMIPVPFLFYKYGRLLRQK-SK---------
------------------------------------------------------YA----
YDLQ--------------------------------------------------------
---------------------------
>XP_022626793_Lachancea_lanzarotensis
---------MS-------------------------------------------------
---------------SRESSDYADPVRELEFEGKPN-----DVASNGADPDL--------
--------------------------------------ELELSRTGTNAT------SETE
ARINRRVSR---------------------------------------------------
-----ILTGSH----NEP-----EK---VGVDYSNCL-----PMGGGRPYP---------
------------------------PMLPDREQFEVAF-----------------------
-DGPD-------------------------DPLHPYNWPTRKRVFLCGLLGLNCLGVIMG
SSIYSSSIEQICRDYKVAPVVAILGITLYVFGFAASPVVYAPLSELYG---RQMPLILSS
FGFVCFSFATA-VSKDLQSILITRFFAGFVGAAPLAIVPACMFDMFNTETRGKAVTIFVM
GVFMGPILAPVYGSYITQYTT------WRWTEYVIGIYSGVITLILLFTYEETHHPMILV
AKARRLRETTGNWGIRAA---HEDAQLSLRDIVQKTVTRPIYMLATEPILFCITLYHAFV
YGILYLLLEAYPIVFEGKYGFYKN-GELPYIALLVGMGVNALYN-VYEEKNYVAKVRANG
GKPL--------------------------PEARLRTMVIAGIVFPIGILWFCWTGNYPH
KVHYMVPTVAGSFIGFGLIGIFLPCFNYIIDCY-LFLAASAIAGNTFMRSSFGASFPLFA
GFM--------FDNMGVNWAGLLLGLFALCMVPVPLLLMKYGKELRQK-SK---------
------------------------------------------------------FA----
FVL---------------------------------------------------------
---------------------------
>XP_002553749_Lachancea_thermotolerans
-----MSTSLS-------------------------------------------------
---------------SSSSSASFTHERGAGAAGAANRASSDDTRSSASDPTLNAKMHSFD
TAGNTGVAD-SGVMADDVRSDTDVLNERKRHSAASASFEQDLERTGTNAT------SETH
AAINRRVSR---------------------------------------------------
-----ILSGSQ----NEV-----EK---VKVDYSHCP-----PMGGGRPFP---------
------------------------PTLPSREPYEVAF-----------------------
-DGPD-------------------------DPIHPYNWPMRKRAFLCLLLGLNAVTVAMG
SSIFASAVPQICAKYHVAQVVGVLGVTLYVFGFAASPVIYAPLSELYG---RQKLLIISS
FGFVLFMFATA-TAKDLQTIMICRFFAGFIGAAPLAIVPACFFDMFDNETRGTAVVVFAM
GVFMGPILAPVFGSYIVQHTT------WRWTQYCVGMFAALVTILLAIFYEETHHPTILV
NKARRMRQISGNWGIRAA---HEDAELSLKEIAQKTVTRPIYMLVTEPILFAITLYHSFV
YGILYLLLEAYPIVFVKKYHFYVN-GELPYIALLIGMGVNAAYN-IWEEKSYVRKVRENS
GKPL--------------------------PEERLKTMILAGIVFPIGILWFCWTGNYSD
KVHFMVPTVAGSFIGFGLIGIFLPCFNYIIDSY-LFLSASAIAGNTFMRSSFGAAFPLFA
GFM--------FNNMGVNWAGLLLGLFALAMVPVPILFIKYGKALRQR-SK---------
------------------------------------------------------FA----
FVL---------------------------------------------------------
---------------------------
>XP_020052736_Aspergillus_aculeatus
------------------------------------MSAFDKELEMAEADARP-----HT
KEEGPRRSSENPDRPSS-----------------SGS--ASSGSSSSIDYNPQIHRLQSR
NTEVD------------------------------------LERLRTGTS-----HALSR
IETQRLQHA---------------------------------------------------
-----LTVGES------------VK--SRPS-RGPLP-----AFGGGKPYP---------
------------------------PPLPAREDYVVEF-----------------------
-DGPA-------------------------DPLYPQNWPLMRKVYISAILAFTSICSTFD
SAVFSGSSTNVAKHFHVGLEVATLSSSLYIIGYASGPLIWAPLSELKG---RKLPIVVAM
LGFGIFNTAVA-VAKDLQTLMICRFFCGIFGSSPLAVVAAIFSDMYDNRTRGVAIAMFSG
TVFLGPLLAPFISGFINASY-----LGWRWTAYIPAFMGYAAFVLNVFFLRESYPPVILV
SKASELRRRTKNWGIHAK---QEEIEVDLRELVVNNFSRPLRLLINEPLILAVTIYLSFI
YGLLYCFLTAYTLVFQGVYHMEAGISGLPLFGMVVGLIIAALYI-IWSSRGYSRRLDANG
GVPV--------------------------PEWRLPPVIVGGALFAAGLFWFGWAG-YTG
RVHWIVPTLSGLFTGFGLLIIFIQLFNYLIDTY-LMFAASAIAANTFCRSMVAASFPLFS
RQM--------FNNMGIQWASTLLGCLAAILVPIPVGFYFFGRRLRMK-SK---------
------------------------------------------------------FAPFYE
----KAQESHAP----D-EDDHVLEGENGAAH----------------------------
---------------------------
>XP_001274292_Aspergillus_clavatus
------------------------------------------------------------
----------------M-----------------SLRDARASSSSSASSELHDAPTFQNI
RADPI---------------------------------------SRCQTN-----IDLAR
VETLRLAQR---------------------------------------------------
-----STVGSS---------------------AGPAPRDQWLPFGDGKDYP---------
------------------------PLLPDPEKYVVGF-----------------------
-TGVD-------------------------DPMHPHNWPTRRKVLYSSVLAYNTFTASFA
SAIFSSAVGAISKNFHISTEVATLGVTLYVLGFSAGPTIWAPASELIG---RRWPITIGM
IGYSIFTIGSA-TAKDTQTLFITRFFAGLFSASPLAIVPAAFADMYDNSHRGIAIAMFAM
AVFVGPFASPFTGGFITMSY-----LGWRWTMYISAIMGFLGVVLLIFFFKETYAPIVLV
EKAATLRRQTHNWGIHAK---QDEVELDINELITVNFSRPFRMLLTEPIVFLVTIYMSFI
YGLMYALLGAYPVVFQHKHGMNLGVGSLPFIGLIVGEFAGGIYT-MLDSRNYVRKLRANN
DMPI--------------------------PEWRLPPAIVGGIAFTIGLFWYGWTG-WTR
SIHWMAPTASGVFTGFGIYVIFLQCFNYLVDSY-LQLAASVFAANTILRSAVGACFPLFS
RQL--------FTNLGVQWAGTLLGCLSFIMIPIPLAFMKWGPALRQR-SK---------
------------------------------------------------------FAPSPA
----VFEEKVA-------------------------------------------------
---------------------------
>XP_001266366_Aspergillus_fischeri
------------------------------------MNAADHAIERAEEDAIP-------
---------------VS-----------------SRESLDSSFSSSSDGSQPRLRSMYSR
RTETD------------------------------------LERYQT-SS-----QVIDR
IETQRLQHA---------------------------------------------------
-----LTVGES------------IKTQSRASARGPLP-----AFGAGKPYP---------
------------------------PQLPNREDYVVEF-----------------------
-DGED-------------------------DPLYPQNWSTRRKLCTGAILAFTSICSTFD
SAVFSSSTGNVARVFGVGVEVATLSSSLYILGYACGPLIWAPFSELQG---RRLPILIGM
LGFGIFNIAVA-VAKDLQTLLICRFFSGVFGSCPLAVVAAIFSDIFDNRSRGIAIAMFSS
MVFLGPLLAPFIGGFINMSY-----LGWRWTAYIPAIMGYAALILNFFFLKESYPPVILI
YKAAELRRRTKNWGIHAK---QEEIEIDLQELLVNNFSRPLRLLVHEPLILAVTLYLSFI
YGLLYCFLTAYGLVYQGVYHMNAGVGGLPLFGMVVGLFIGGAYICVFASRSYNKKLQENA
GVPV--------------------------PEWRLPPVIAGGALFAAGIFWFGWTG-FTA
EVPWIVSTLSGLFTGFGLLIVFIQLFNYLIDTY-LMFAASAIAANTFCRSVLAASFPLFS
RQM--------FNNMGIQWAATLLGCVATALVPIPVIFYLYGKRLRMK-SR---------
------------------------------------------------------FAPMLE
----LDEAAHAPTEMTENKGGEDANGQTEERRQS--------------------------
---------------------------
>XP_041143831_Aspergillus_flavus
-------------------------------------MVYDPNRDEAMA-----------
QSKERLESSDYAERPPT-----------------SDTT-DSTSTTSSVDYDPQLHTLRSR
ATEVD------------------------------------LERHTTRAS-----DALSR
IHTQRLQHA---------------------------------------------------
-----LTVGES------------VK--SHPS-KAPLP-----PFGAGKPYP---------
------------------------PPLPAREDYVVEF-----------------------
-DGKD-------------------------DPLYPQNWPLKRKVYISAILAFTSICSTFD
SAIFSSSSKSVANAFGVGLEVSTLSSSLYIIGYASGPLIWAPMSELQG---RRLPIVIAM
MGFGIFNIAVA-VAKDLQTLMISRFFCGIFGSCPLAVVAAVFSDIYDNRTRGVAIAVFSS
TVFLGPLIAPFIGGFINMSY-----LGWRYTAYIPAFMGFFAFALNVFFLKESYPPVILI
SKASELRRRTKNWGIHAK---QEEIEVDLKDLIINNFSRPLRLLINEPLILAVTVYLSFI
YGLLYCFLTAYTLVFQGVHGMNAGVGGLPLFGMVVGLFIAAGYI-ILSSGSYNKKLEANG
GIPV--------------------------PEWRLPPVILAGALFAAGLFWFGWTG-FTD
SIHWIVPTLSGLFTGFGLLIIFIQLFNYLIDTY-LMFAASAIAANTFVRSLVASSFPLFS
RQM--------FNNMGIQWASTLLGCLAAILVPIPVAFFFFGKRLRMK-SK---------
------------------------------------------------------YAPIYE
----KAEEPMSD----E---NEIAAETNGPLRE---------------------------
---------------------------
>XP_748179_Aspergillus_fumigatus
------------------------------------MNAADHEIERAEEDAIP-------
---------------VS-----------------SRTSLDSSLSSSSDGSQPRLRTMYSR
RTETD------------------------------------LERYQT-SS-----QVIDR
IETQRLQHA---------------------------------------------------
-----LTVGES------------IKTQSRASARGPLP-----AFGAGKPYP---------
------------------------PQLPNREDYVVEF-----------------------
-DGED-------------------------DPLYPQNWSTRRKLCTGAILAFTSICSTFD
SAVFSSSTGNVARVFGVGVEVATLSSSLYILGYACGPLIWAPFSELQG---RRLPILIGM
LGFGIFNIAVA-VAKDLQTLLICRFFCGVFGSCPLAVVAAIFSDIFDNRSRGIAIAMFSS
MVFLGPLIAPFIGGFINMSS-----LGWRWTAYLPAIMGFAALILNFFFLKESYPPVILI
YKAAELRRRTKNWGIHAK---QEEIEIDLQELLVNNFSRPLRLLVHEPLILAVTLYLSFI
YGLLYCFLTAYGLVYQGVYHMNAGVGGLPLFGMVVGLFIGGAYICLFASRAYNQKLQANA
GVPV--------------------------PEWRLPPVIVGGALFAAGIFWFGWTG-FTA
DVPWIASTLSGLFTGFGLLIVFIQLFNYLIDTY-LMFAASAIAANTFCRSVLAASFPLFS
RQM--------FNNMGIQWAATLLGCVATALVPIPVIFYLYGKRLRMR-SR---------
------------------------------------------------------FAPILE
----LDEAAHVPREMTENKGEEEANTQTEESQS---------------------------
---------------------------
>XP_661917_Aspergillus_nidulans
------------------------------------------------MHTTA------M
GENDDSFPNDQISDSDS---------QIDRTDSYSSSDTSSSDD-----DVECMSRMQTA
QTQPG----------------------------------YGLERHPT---------ALSR
IATQRSQHS---------------------------------------------------
-----ATVG-S------------LR--PRQS-RKPLP-----EFGAGKPYP---------
------------------------PPLPDKEEYVVEF-----------------------
-VGPD-------------------------DPLHPQNWPTKK------------------
-NIFSSANSVVSAKFNVSTEVGTLGMSLYVLGFAFGPTLFSPLSELFG---RRLPILIGI
FGFTVFQFGVA-TAENLQTVIICRFFGGFFGACPIAVVAAVFSDIYDNRHRGLAITIFTM
MVFTGPLFAPFIGGFIVDS-Y----LGWRWTEYLAGILGATAFVLDLFFVHETYPPIVLI
RKAEELRRRTKNWGIHAK---QEEVEIDLGELIAKNFSRPVRILFSEPVLLLLSIYMAFL
YGLLYLFMTAYPIVFQRIHGFNKGVGGLPYFGLILGEFLGGFFI-IAMQPWYNRKLSANG
DIPI--------------------------PEWRLPPAIIGSMAFAAGLFWFGWTG-YTG
NTHWIVPTVSGILTGFGLLCIFLQCLNYIIDTY-LVFAASALAANSILRSFAGAGFPLFA
PYMVRQTLSGKFNAIGVNWTGTLLGCVAAVLMPIPLLFYLYGHRIRSK-SR---------
------------------------------------------------------FAAEYT
----TVAKANTTATEN--------------------------------------------
---------------------------
>XP_001398579_Aspergillus_niger
------------------------------------MSPIDEQLEMAEVDARPHTNGA--
------SKEEGLERPSS-----------------SGTT-GSTGYSSSLEYNPQLHTLHSR
NTELD------------------------------------LERHRTATS-----HALSR
IETQRLQHQ---------------------------------------------------
-----LTVGES------------VK--SRAS-RTPLP-----RMGANKDYP---------
------------------------PPLPDREDYVVEF-----------------------
-DGPE-------------------------DPLYPQNWELGTKIYISAILAFTSICSTFD
SAIFSSSTTNVARVFGVGIEVATLSSSLYICGYASGPLVWAPLSELKG---RKPPIVVAM
LGFGIFNTAVA-VAKDLQTIMICRFFCGVFGSCPLAVVAAVFSDIYNNRTRGVAIAMFSS
TVFLGPLLAPFIGGFINTSY-----LGWRWTAYIPAFMGYAAFVLNMFFLKESYPPIILV
SKASELRRRTKNWGIHAK---QEEIEVDLRELLVNNFSRPLRLLFGEPLILAVTIYLSFI
YGLLYCFLTAYTLVFQGVYGMSAGVGGLTLFGMVVGLFIAASYI-IFASRGYNKKLEANG
GIPV--------------------------PEWRLPPVIIGGALFAGGLFWFGWTG-FTK
SIHWIVPTLSGLFTGLGLLIIFIQLFNYLIDTY-LMFAASAIAANTFCRSLVAASFPLFS
RQM--------FNNMGIQWAATLLGCVASILVPIPVAFYFYGKNLRKR-SKASSAQAYSR
ARLVPGGPLKLRQSNHNWFGNSPRAQAAAATGASGWWIAPPSRSPPHAHLYIMMFVPYFW
----SFFYKHHI----T-----------RAFHHS--------------------------
---------------------------
>XP_015407134_Aspergillus_nomiae
-------------------------------------MVYDRNGDTAMG-----------
QSKERLESSEYAERPPT-----------------SDTT-DSTSTTSSVDYDPQLHTLRSR
ATEVD------------------------------------LERHTTRAS-----DALSR
IHTQRLQHA---------------------------------------------------
-----LTVGES------------VK--SHPS-RAPLP-----PFGAGKPYP---------
------------------------PLLPAREDYVVEF-----------------------
-DGKD-------------------------DPLYPQNWPLKRKVYISAILAFTSICSTFD
SAVFSASTKNVAKAFGVGLEVSTLSSSLYIIGYASGPLIWAPMSELQG---RRLPIVIAM
FGFGIFNIAVA-VAKDLQTLMICRFFCGIFGSCPLAVVAAVFSDIYDNRTRGVAIAIFSS
TVFLGPLLAPFIGGFINMSY-----LGWRYTAYIPAFMGFFAFVLNVFFLKESYPPVILI
SKASELRRRTKNWGIHAK---QEEIEVDLKDLLINNFSRPLRLLINEPLILAVTVYLSFI
YGLLYCFLTAYTLVFQGVHGMNAGVGGLPLFGMVVGLFIAAGYI-ILSSGAYNKKLEANG
GIPV--------------------------PEWRLPPVIIAGALFAAGLFWFGWTG-FTD
SIHWIVPTLSGLFTGFGLLIIFIQLFNYLIDTY-LMFAASAIAANTFVRSLVASSFPLFS
RQM--------FNNMGIQWASTLLGCLAAILVPIPVIFFFYGKRLRMK-SK---------
------------------------------------------------------FAPIYE
----KAEEPMSD----E---NEIAAETNGPIR----------------------------
---------------------------
>XP_001820560_Aspergillus_oryzae
-------------------------------------MVYDPNRDEAMA-----------
QSKERLESSDYAERPPT-----------------SDTT-DSTSTTSSVDYDPQLHTLRSR
ATEVD------------------------------------LERHTTRAS-----DALSR
IHTQRLQHA---------------------------------------------------
-----LTVGES------------VK--SHPS-KAPLP-----PFGAGKPYP---------
------------------------PPLPAREDYVVEF-----------------------
-DGKD-------------------------DPLYPQNWPLKRKVYISAILAFTSICSTFD
SAIFSSSSKSVANAFGVGLEVSTLSSSLYIIGYASGPLIWAPMSELQG---RRLPIVIAM
MGFGIFNIAVA-VAKDLQTLMISRFFCGIFGSCPLAVVAAVFSDIYDNRTRGVAIAVFSS
TVFLGPLIAPFIGGFINMSY-----LGWRYTAYIPAFMGFFAFALNVFFLKESYPPVILI
SKASELRRRTKNWGIHAK---QEEIEVDLKDLIINNFSRPLRLLINEPLILAVTVYLSFI
YGLLYCFLTAYTLVFQGVHGMNAGVGGLPLFGMVVGLFIAAGYI-ILSSGSYNKKLEANG
GIPV--------------------------PEWRLPPVILAGALFAAGLFWFGWTG-FTD
SIHWIVPTLSGLFTGFGLLIIFIQLFNYLIDTY-LMFAASAIAANTFVRSLVASSFPLFS
RQM--------FNNMGIQWASTLLGCLAAILVPIPVAFFFFGKRLRMK-SK---------
------------------------------------------------------YAPIYE
----KAEEPMSD----E---NEIAAETNGPLRE---------------------------
---------------------------
>XP_040636354_Aspergillus_ruber
-----------------------------------------------------------M
NEKQEQGNSDGADRRRL-----------------SEIS-KSTSSSSSNDYGSGLHTMRSR
HTEPD------------------------------------LERRRTRMS-----DVLSR
IETQRYQHA---------------------------------------------------
-----LTVGES------------VR--SRAS-RASLP-----PFGGGKPYP---------
------------------------PPLPAREEYVVEF-----------------------
-DGPD-------------------------DPLYPQNWSLGRKVATSVILAFTSICSTFD
SAVFSASTSNVSKAFRVGTEVSSLSSTLYIVGYASGPLIWAPLSELRG---RRIPIIIGM
LGFGIFNTGVA-VAKDLQTLMLCRFFSGIFGSCPLAVVAAVFSDIYNNRTRGTAIAMFSG
TVFLGPLLAPFIGGFINASY-----LGWRWTAYLPAIMGYFAFAMNVLFLKESYPPVVLV
DKASELRRRTKNWGIHAK---QEEIEVDLRELLVNNFSRPLRLLFTEPLILAVTVYLSFI
YGLLYCFLTAYTLVFQGVYGMAPGVGGLPLFGMVVGLLIAAVCI-IMLSGPYNRKLDANG
GVPV--------------------------PEWRLPPVIIGGVLFAAGLFWFGWTG-YTN
KIPWIVPTLSGLFTGFGLLMIFIQLFNYLIDTY-LMFAASAIAANTFCRSLVASSFPLFS
RQM--------FNGMGIQWASTLLGCVAAVLVPIPIGFYLYGEKLRAK-SK---------
------------------------------------------------------FAPFEE
----KVHEMAQV----E---GEVIQDVNERT-----------------------------
---------------------------
>XP_040700075_Aspergillus_sydowii
----------------------------------MPGSTSAKSAENQQVDPDDPAQAQDR
LSQYEEKSDE-AGRASS-----------------SDSLGSSSGSSSSVDYDPQFRSLQSR
NTEVD------------------------------------LERQRTNAS-----QALSR
IETQRLQHS---------------------------------------------------
-----MTVGES------------IS--SRPS-KLPLP-----PFGGGKPYP---------
------------------------PQLPHRDDFVVEF-----------------------
-DGPD-------------------------DPLYPQNWPLNKKVYTSVILAFTSICSTFD
SAIFSASSSNVATYFGVGLEVAVLSSTMYIAGYASGPLVWAPLSELNG---RRPPIIFGM
FGFAIFNTAVA-VAKDIQTLMICRFFCGVFGSAPLAVVAAVFSEIYSNRTRGAAISCFSG
TVFLGPLLAPFIGGFINMSY-----LGWRWTAYIPAFMGYAAFVLNLLFLHESYPPVVLV
QKAAELRRRTKNWGIHAK---QEEIEVDFRELMVKNFSRPLRLLFGEPLILAVTIYLSFI
YGLLYCFLTAYTVVFQGVYGMNPGVGGLPLFGMVVGLFIGTAFI-IFSSIPYNKKLDANG
GVPV--------------------------PEWRCPPVILGGVLFAVGLFWFGWTG-FTP
SVPWIVPTLSGLCTGFGLLVIFXQLFNYLIDTY-LMFAASAIAANTFCRSLVAAAFPLFS
RQM--------FENMGVQWASTLLGCVAACLVPIPVAFYFYGDRLRMK-SK---------
------------------------------------------------------FAPYSV
----STSEAHAP----DGETGEPEATENH-------------------------------
---------------------------
>XP_001215996_Aspergillus_terreus
------------------------------------------------MDATSHIADLEK
GSRTTTHSRDH-DDHDS---------Q---SDSYSLSTSSSNSSQSQFQEIDFMSRTQTA
QTQPG----------------------------------TGLERHPT---------ALSR
IATQRSQHS---------------------------------------------------
-----ATVG-A------------LK--SRPS-RRPLP-----EFGAGKPYP---------
------------------------PPLPEKEEYVVEF-----------------------
-AGPD-------------------------DPLHPQNWPTKKKIAMSMLLAWTTFNSTFT
SSIYSTANAAVSTQYNVSTEVGTLGLSLYVLGFACGPTLFSPLSELLG---RRLPILIGV
FGFTVFQFAVA-TAENLQTIIICRFFGGFFGACPIAVVAAVFSDMYDNAHRGLAITIFTM
TVFTGPLFAPFIGGFIVDSPA----LGWRWTAYLPGLTGASAFVLDLLFVRETYPPVILV
EKAADLRRRTRNWGIHAK---QEEIEVDFAELVRKNFGRPLRMLVAEPILLLLSLYMAFL
YGLLYLFMTAYPIVFHRIHRFSNGVAGLAYFGLIVGELLAGLFI-LALHPAYNRKLAANH
GVPV--------------------------PEWRLPPAILGGVAFAAGLFWFGWSG-YSS
DIHWAVPAVSGLLTGFGLLCIFLQCLNYIVDAY-LLFAASALAANSILRSTAGAGFPLFA
TYM--------FDALGVNWTGTLLGCVAAVLAPIPLLFYLYGAKIREK-SK---------
------------------------------------------------------FANEFV
----ATAQAHDNEHME--------------------------------------------
---------------------------
>XP_022485762_Penicillium_arizonense
-----------------------------------------------MADQLPH------
SSEK-RSSAE-LERATT-----------------SGS--TSSGSSSSFEYDPQVHRLQSR
NTELD------------------------------------LERHRTGVS-----RALSR
TETQRTQHA---------------------------------------------------
-----LTVGES------------LK--SRQS-TTPLP-----AFGAGKPYP---------
------------------------PPLPAREEYVVEF-----------------------
-DGPD-------------------------DPLYPLNWPVMRKSYISAMLAFTSICSTFD
SAIFSSSTKNVSKQFDVGIVVATLSSSLYIVGYASGPLMWAPLSELKG---RRLPIIIGM
LGFGIFNTAVA-VAKDVQTIMICRFFAGVFGSSPLAVVAAVFSDIWNNRQRGVAIAMFSS
TVFLGPLVANFIGGFINMSY-----LGWRWTAYIPAFMGYAAFVMNLFFLEESYPPVVLV
EKASELRRRTKNWGIHAK---QEEIEVDLRELIVNNFSRPLRLLFNEPLILAVTIYLSFI
YGLLYCFLTAYTLVFQGVYGMNPGVAGLPLFGMVVGLFIAASYV-IWASRGYNRRLDANG
GVPI--------------------------PEWRLPPVIIGGALFAAGLFWFGWTG-FSG
TIHWIVPTLSGLFTGFGLLIIFIQLFNYLIDTY-LMFAASAIAANTFCRSMVAAAFPLFS
RQM--------FEGMGIQYASTLLGCVAAVLVPIPVGFYFFGKRLRMK-SK---------
------------------------------------------------------FAPFYE
----AVQESHAA----EDESDAIAE---ETVQR---------------------------
---------------------------
>XP_014537988_Penicillium_digitatum
-----------------------------------------------MADRLPEAERSHL
SSEKPQNSAE-LERHTT-----------------SNSLGSSTGSSISSAYDPQVHRLQSR
NTELD------------------------------------LERNRTGTS-----IALSR
TETQRAQHA---------------------------------------------------
-----LTVGES------------IR--SRPS-RAPLP-----AFGGGKPYP---------
------------------------PPLPEQEDYVVEF-----------------------
-DGPD-------------------------DPLYPLNWPVKKKCYISAILAFTSICSTFD
SAVFSSSSRHVSSHFGVGLEVAVLSSSLYIVGYASGPLIWAPLSELKG---RRIPIIMAM
FGFGVFNIAVA-VAKDLQTLMICRFFCGIFGSCPLAVVAAVFSDIWDNRTRGVAIAMFSS
TVFLGPLLAPFIGGFINMSY-----LGWRWTAYIPAIMGFAAFLLNIFFLKESYPPVVLI
AKASELRRRTKNWGIHAK---QEEIEIDLRELIINNFSRPLRLLFNEPLILAVTVYLSFI
YGLLYCFLTAYTLVFQGVYGMNAGVGGLPLFGMVVGLFSAATYI-IISSKAYNKKLDKNG
GIPI--------------------------PEWRLPPVIVGGALFAAGLFWFGWTG-FNG
TIHWIVPTLSGLFTGFGLLIIFIQLFNYLIDTY-LMFAASAIAANTFCRSMVAASFPLFS
RQM--------FNGMGIQWAATLLGCLAAVLVPIPIGFYFFGRRLRMK-SK---------
------------------------------------------------------FAPFYE
----AVQEGHAS----E-EAEE--------------------------------------
---------------------------
>XP_016595845_Penicillium_expansum
-----------------------------------------------MADHLPEAEGSHL
SSEKPQHSAE-LERHTT-----------------SDSIGSSTGSSISSVYDPQVHRLQSR
NTEID------------------------------------LERHRTGTS-----IALSR
TETQRAQHA---------------------------------------------------
-----LTVGES------------LR--SRPS-RAPLP-----AFGAGKPYP---------
------------------------PPLPSREDYVVEF-----------------------
-DGPD-------------------------DPLYPLNWPIKKKCYISAILAFTSICSTFD
SAVFSSSSSHVSSHFGVGLEVAILSSSLYIVGYASGPLIWAPLSELQG---RRIPIIIAM
FGFGVFNIAVA-VSKDLQTLLISRFFCGIFGSCPLAVVAAVFSDIWDNRTRGVAIAMFSS
TVFLGPLLAPFIGGFINMSY-----LGWRWTAYIPAIMGFAAFLMNIFFLKESYPPVVLV
AKASELRRRTKNWGIHAK---QEEIEVDLRELIVNNFSRPLRLLFNEPLILAVTIYLSFI
YGLLYCFLTAYTLVFQGVYGMNAGVGGLPLFGMVAGLFIAAAYI-IITSRAYNKKLDMNG
GIPI--------------------------PEWRLPPVIAGGALFAAGLFWFGWTG-FNG
TIHWIVPTLSGLFTGFGLLIIFIQLFNYLIDTY-LMFAASAIAANTFCRSMVAASFPLFS
RQM--------FNGMGIQWAATLLGCVAAVLVPIPIGFYFFGRRLRMK-SK---------
------------------------------------------------------FAPFYE
----AVQEGHAA----E-EVEEQAE---GTVHRQ--------------------------
---------------------------
>XP_040650802_Penicillium_griseofulvum
-----------------------------------------------MADQLPEAEDSHL
SNEKPRNSAE-IERPTT-----------------SGSIGSSTGSSSSFEYDPQIHRLQSR
NTELD------------------------------------LERHRTGAS-----RALSR
TETQRAQHA---------------------------------------------------
-----LTVGES------------LR--SRPS-RTPLP-----AFGGGKPYP---------
------------------------PPLPAREDYVVEF-----------------------
-DGPD-------------------------DPLYPLNWPVKRKCYISVILAFTSICSTFD
SAVFSASSSNVSSHFSVGLEVAILSSSLYIVGYASGPLIWAPLSELQG---RRIPIVIAM
FGFGIFNIAVA-VAKDLQTLMICRFFCGIFGSCPLAVVAAVFSDIWDNRTRGVAIAMFAS
TVFLGPLLAPFIGGFINMSY-----LGWRWTAYIPAFMGFAAFLLNFFFLKESYPPVVLV
DKAAELRRRTKNWGIHAK---QEEIEVDLRELIINNFSRPLRLLINEPLILAVTIYLSFI
YGLLYCFLTAYTLVFQGVYGMNAGVGGLPLFGMVVGLFIATSYI-LISSKAYNKKLDMNG
GVPI--------------------------PEWRLPPVMVGGGLFAAGLFWFGWTG-FSG
TVHWIVPTLSGLFTGFGLLVIFIQLFNYLIDTY-LMFAASAIAANTFCRSMVAASFPLFS
RQM--------FNGMGIQWASTLLGCVAAVLVPIPIGFYFFGKRLRMK-SK---------
------------------------------------------------------FAPFYE
----AVQEGHAA----E--AEMQAE---EAVHRQ--------------------------
---------------------------
>XP_038931610_Penicillium_roqueforti
-----------------------------------------------MDDQLPVIE-SHL
SSEKPRTSAE-IERRIT-----------------SNSIGSSTGSSSSFEYDPQIHRLQSR
NTELD------------------------------------LERHRTGTS-----RALSR
TETQRAQHA---------------------------------------------------
-----LTVGES------------LR--SRPS-RTPLP-----AFGGGKPYP---------
------------------------PPLPEREDYVVEF-----------------------
-DGPD-------------------------DPLYPLNWSVKKKCYISAMLAFTSICSTFD
SAVFSASSSNVSKHFGVSLEVAILSSSLYIVGYASGPLVWAPLSELQG---RRIPILIAM
FGFGVFNIGVA-VAKDLQTLMICRFFCGMFGSCPLAVVAAVFSDIWDNRTRGVAIAIFSS
TVFLGPLVAPFIGGFINMSY-----LGWRWTAYIPAIMGFSAFIMNLFFLRESYPPVVLV
AKAAELRRRTKNWGIHAK---QEEIEVDLRDLIVNNFSRPLRLLINEPLILAVTVYLSFI
YGLLYCFLTAYTLVFQGVYGMNAGVGGLPLFGMVVGLFTAAAYI-IISSKAYNKKLEMNG
GVPI--------------------------PEWRLPPVILGGGLFAAGLFWFGWAG-FSG
NVHWIVPTLSGLFTGFGLLVIFIQLFNYLIDTY-LMFAASAIAANTFCRSMVAASFPLFS
RQM--------FHGMGIQWAATLLGCVAAVLVPIPIGFYFFGKRLRMK-SK---------
------------------------------------------------------FAPFYE
----AVQEGHAA----E-EADEQAE---ETVHQH--------------------------
---------------------------
>XP_002565650_Penicillium_rubens
-----------------------------------------------MADQLPETEESHI
PSEKPRNSAE-IERRTT-----------------SASIGSSTGSSIS-EYDPQVHRLQSR
NTELD------------------------------------LERHRTGTS-----RALSR
TETQRAQHA---------------------------------------------------
-----LTVGES------------LQ--SRPS-RAPLP-----AFGGGKPYP---------
------------------------PPLPEREDYVVEF-----------------------
-DGPN-------------------------DPLYPLNWPLKRKCYISAILAFTSICSTFD
SAVFSASSNNVSSYFSVGLEVAVLSSSLYIIGYASGPLIWAPLSELKG---RRLPIIVAM
FGFGVFNIAVA-VAKDLQTLMICRFFCGIFGSCPLAVVAAVFSDIWDNRTRGVAIAMFSS
TVFLGPLLAPFIGGFINMSY-----LGWRWTAYIPAFMGFAAFLLNVVFLKESYPPVVLV
DKASELRRRTKNWGIHAK---QEEIEVDLRDLIVNNFSRPLRLLINEPLILAVTVYLSFI
YGLLYCFLTAYTLVFQGVYGMNAGVGGLPLFGMVVGLFIAATYI-IIASKGYNKKLDMNG
GVPI--------------------------PEWRLPPVMAGGALFAAGLFWFGWTG-FNG
TIHWIVPTLSGLFTGFGLLIIFIQLFNYLIDTY-LMFAASAIAANTFCRSMVAASFPLFS
RQM--------FQGMGIQWASTLLGCVAAVLVPIPIGFYFFGKRLRMK-SK---------
------------------------------------------------------FAPFYE
----AVQEGHAA----E-EAEEQAE---GTVHRQ--------------------------
---------------------------
>XP_040810000_Penicillium_solitum
-----------------------------------------------MADHLPEAEGSHL
SSEKPRTSAE-IERQIT-----------------SGSIGSSTGSSISSVYDPQVHRLQSR
NTELD------------------------------------LERHRTGTS-----RALSR
TETQRAQHA---------------------------------------------------
-----LTVGES------------LR--SRPS-RVPLP-----AFGGDKPYP---------
------------------------PPLPAREDYVVEF-----------------------
-DGPN-------------------------DPLYPLNWPVKKKCYISAILAFTSICSTFD
SAVFSASSNNVSKHFSVGLEVAILSSSLYIIGYASGPLVWAPLSELQG---RRIPIIIAM
FGFGVFNIAVA-VAKDLQTLMICRFFCGIFGSCPLAVVAAVFSDIWDNRTRGVAIAMFSS
TVFLGPLLAPFIGGFINMSY-----LGWRWTAYIPAFMGFAAFLLNIFFLKESYPPVVLV
AKASELRRRTKNWGIHAK---QEEIEVDLRELIINNFSRPLRLLFNEPLILAVTIYLSFI
YGLLYCFLTAYTLVFQGVYGMNAGVGGLPLFGMVVGLFIAATYI-IITSKAYNKKLDMNG
GVPV--------------------------PEWRLPPVILGGGLFAAGLFWFGWTG-FNG
TIHWIVPTLSGLFTGFGLLIIFIQLFNYLIDTY-LMFAASAIAANTFCRSMVAASFPLFS
RQM--------FQGMGIQWASTLLGCVAAVLVPIPIGFYFFGKRLRMK-SK---------
------------------------------------------------------FAPFYE
----AVQEGHAA----E-SAEEQAE---EAVHR---------------------------
---------------------------
>XP_022584855_Penicilliopsis_zonata
------------------------------------------------------------
----------------M-----------------DDSEVAYSSDATAAGE-----TLQ--
---P---------------------------------------------------VELSR
IETSRLQQR---------------------------------------------------
-----VTVGST---------------------RGPVPQDQWLPMGGGKQYP---------
------------------------RMLPDPEEYVVEF-----------------------
-DGPD-------------------------DPLHPHNWPMSRRAVMAGILCFSTFAGAFT
SAIFSTTAAQVSEEFNVSEEVSILGVTLFVLGFAAGPTFWAPASELIG---RRLPLCVGL
FGSSIFTLGSA-VGKDIQTIMLCRFFSGVFSASPLAIVPATFADLFNNRQRGVIMSVFCM
AVFVGPFAAPFVGGFIATSP-----LRWRWTLYISAIMLFTSFMLLLVLYKETYAPVILV
NKASTLRRQTRNWGIHAK---QDEVEIDIHELVQKNFTRPLRMLITEPILLLVSLYISFV
YGLIYALLGAYPVVFEGVYGMSMGVGGLAFNGLIVGELVGGAYA-LCLQKSYALKLAANN
NRPI--------------------------PEWRLPPAILGAVMFTIGMFWFGWTG-YTS
SIHWMVPTAAGVFIGFGSFCIFLQCFNYIVDCY-PTLAASTIAANTILRSAIGCSFPLFS
KQL--------MENLGVQWAGTLLGCLATVMIPIPVVFRIYGPWLRAK-SQ---------
------------------------------------------------------LAGSAA
----VSTKGCV-------------------------------------------------
---------------------------
>XP_016615140_Cladophialophora_bantiana
------------------------------------MDIVDRDMERAEVQATR-------
-----QWSHESKERRSL------RSQRSQQ----SSISSSSGSSTSTAPDMGRIATAGAS
S--VP---------------------------------SARAVRTRTHPI-----EDL-R
TETHRLQQI---------------------------------------------------
-----QTVGAS------------VK--SKAD-TRPLP-----EFGGGKPYP---------
------------------------PDLPAQEEYVVEF-----------------------
-DGKD-------------------------DPLHPQNWPLRRKLYMGAILAYVCLCSTFT
SSIFSASTFSVAAHFGVSAEVATLSTSLYVLGYAFGPLIWGPFSELQG---RKLPIMIAM
FGFSVFCFGCA-TAKDLQTVMITRFFTGFFGSCPLAVVAAVFADMFDNTQRGTAIVIFSS
MVFMGPMLGPFIGGFINKSD-----LGWRWNLYIPGIMGSVALILVLLFIHESYAPVVLV
GKAAELRRRTKNWGIHAK---QEEVEVDFNELITKNFSRPIRLLISEPIILAITCYMSFI
YGLLYCFLTAYPLVFQGVHHITPGVAGLPFFGMVCGIFIVAGFI-IWDSKAYNKKLAANG
GIPV--------------------------PEWRLPPVMIGGVLFSAGLFWFGWTG-FKA
SIHWIVPTLSGLFTGFGLLAIFICCFNYIIDSY-LMFAASAIAANTFLRSCLAAGFPLFS
RQM--------FDNLGIEWAGTLLGCIAALCVPIPVCFYFFGKKLRQK-SK---------
------------------------------------------------------FAPTMA
IRK-PVDEETS------SD-DEEQEANMAALHATRSRAHHDLEV--RSRRTRTN------
GSSVT--TT-----TN-AGHDPEKSA-
>XP_008724173_Cladophialophora_carrionii
------------------------------------MDIVDRDMERAEVQATR-------
-----QWSHESKERRSL------HSQRSQR----SIGSSSSASSTDSTPDMDRIATAGAS
SANMP---------------------------------SYRAARTRTHPI-----EDL-R
TETHRLQHI---------------------------------------------------
-----QTVGAS------------VK--SKTD-TRPLP-----EFGGGKPYP---------
------------------------PDLPPQEAYVVEF-----------------------
-DGKD-------------------------DPLHPQNWPFRRKFYMGAILAYVCLCSTFT
SSIFSASTFSVAAHFGVSAEVATLSTSLYVLGYAFGPLIWGPFSELQG---RKLPIMIAM
FGFSVFCFGCA-AAKDLQTVMICRFFTGFFGSCPLAVVAAVFADMFDNTQRGTAIVIFSS
MVFMGPMLGPFIGGFINKSS-----LGWRWNLYLPGIMGSVAVILHTAFIHESYAPVVLV
NKAAELRRRTKNWGIHAK---QEEVEVDFRELVTKNFSRPIRLLISEPIILAITCYMSFI
YGLLYCFLTAYPLVFQGVHHITPGVAGLPFFGMVCGIFIVAGYI-IWDSKNYNKKLAANG
GIPV--------------------------PEWRLPPVMIGGVLFAAGLFWFGWTG-YKE
SIHWIVPTLSGLFTGFGLLAIFICCFNYLIDSY-LMFAASAIAANTFLRSCLAAGFPLFS
RQM--------FNNLGIEWAGTLLGCIAALCVPIPICFYFFGKRLRQK-SK---------
------------------------------------------------------FAPTMQ
IKK-PVDEENT------SD-DSDQEANMAALHATRSRAHHDLEV--RSRRSRTN------
GSLAT--TP-----SNPAAEDPEKTS-
>XP_016251158_Cladophialophora_immunda
------------------------------------MDIVDRDMERAEVQATR-------
-----QWSHESKERRSL------RSQRSQQ----SVISSSSGSSTSTAPDMGRIATAGAS
SATVP---------------------------------SARAVRTRTHPI-----EDL-R
TETHRLQQI---------------------------------------------------
-----QTVGAS------------VK--SKAD-TKPLP-----EFGGGKPYP---------
------------------------PDLPAQEEYVVEF-----------------------
-DGKD-------------------------DPLHPQNWPFRRKLYMGAILAYVCLCSTFT
SSIFSASTFSVAAHFGVSAEVATLSTSLYVLGYAFGPLIWGPFSELQG---RKLPILIAM
FGFSVFCFGCA-TAKDLQTVMITRFFTGFFGSCPLAVVAAVFADMFDNTQRGTAIVIFSS
MVFMGPMLGPFIGGFINKSY-----LGWRWNLYIPGIMGSAAVCLVFLFIHESYAPVVLV
GKAAELRRRTKNWGIHAK---QEEVEVDFKELITKNFSRPIRLLISEPIILAITCYMSFI
YGLLYCFLTAYPLVFQGVHHITPGVAGLPFFGMVCGIFIVAGYI-IWDSKAYNKKLAANG
GIPV--------------------------PEWRLPPVMIGGVLFAAGLFWFGWTG-YKA
SIHWIVPTLSGLFTGFGLLAIFICCFNYIIDSY-LMFAASAIAANTFLRSCLAAGFPLFA
RQM--------FDNLGIEWAGTLLGCIAALCVPIPVCFYFFGKKLRQR-SK---------
------------------------------------------------------FAPTMA
IRK-PVDEESS------GE-EDEQETNMAALHATRSRAHHDLEV--RSRRTRTN------
GSLVT--TT-----TG-AG-DPEKSA-
>XP_007749133_Cladophialophora_psammophila
------------------------------------MDIVDRDMERAEVQATR-------
-----QWSHESKERRSL------RSQRSRQ----SSISSSSGSSTSTTPDMGRIATAGAS
S--VP---------------------------------SARAVRTRTHPI-----EDL-R
TETHRLQQI---------------------------------------------------
-----QTVGAS------------VK--SKAD-TRPLP-----EFGGGKPYP---------
------------------------PDLPAQEEYVVEF-----------------------
-DGKD-------------------------DPLHPQNWPFRRKLYMGAILAYVCLCSTFT
SSIFSASTFSVAAHFGVSAEVTTLSTSLYVLGYAFGPLIWGPFSELQG---RKLPIMIAM
FGFSVFCFGCA-TAKDLQTVMITRFFTGFFGSCPLAVVAAVFADMFDNTQRGTAIVIFSS
MVFMGPMLGPFIGGFINKSD-----LGWRWNLYIPGIMGSVALILVSLFIHESYAPVVLV
GKAAELRRRTKNWGIHAK---QEEVEVDFNELITKNFSRPIRLLISEPIILAITCYMSFI
YGLLYCFLTAYPLVFQGVHHITPGVAGLPFFGMVCGIFIVAGFI-IWDSKAYNKKLAANG
GIPV--------------------------PEWRLPPVMIGGVLFSAGLFWFGWTG-FKA
SIHWIVPTLSGLFTGFGLLAIFICCFNYIIDSY-LMFAASAIAANTFLRSCLAAGFPLFS
RQM--------FDNLGIEWAGTLLGCIAALCVPIPVCFYFFGKKLRQK-SK---------
------------------------------------------------------FAPTMA
IRK-PVDEENS------SD-DEEQEANMAALHATRSRAHHDLEL--RSRRTRTN------
GSSVT--PT-----TN-AGHDPEKSA-
>XP_018697592_Fonsecaea_erecta
------------------------------------MDVVDRDMQRAELQATR-------
-----QWSHESKERRSL------RSQRSQQ----SVASSSSGSSTSSAPDMGRIATAGAS
SATVP---------------------------------SARAVRTRTHPI-----EDL-R
TETHRLQQV---------------------------------------------------
-----QTVGAS------------IK--SKAD-TRPLP-----EFGGGKPYP---------
------------------------PDLPAQEEYVVEF-----------------------
-DGKD-------------------------DPLHPQNWPFRRKLYMGAILAYVCLCSTFT
SSIFSASTFSVAAHFGVSPEVATLSTSLYVLGYAFGPLIWGPFSELRG---RKLPILIGM
FGFSIFCFGCA-TAKDLQTVMITRFFTGFFGSCPLAVVAAVFADMFDNTQRGTAIVIFSS
MVFMGPMLGPFIGGFINKSY-----LGWRWNLYIPGIMGSAAVCLVFLFIHESYAPVVLV
GKAAELRRRTKNWGIHAK---QEEVEVDFRELITKNFSRPIRLLISEPIILAITCYMSFI
YGLLYCFLTAYPLVFQGVHHITPGVAGLPFFGMVCGIFIVAGFI-IWDSKAYNRKLAANG
GIPV--------------------------PEWRLPPVMIGGVLFAAGLFWFGWTG-FKE
SIHWIVPTLSGLFTGFGLLAIFICCFNYIIDSY-LMFAASAIAANTFLRSCLAAGFPLFA
RQM--------FDNLGIEWAGTLLGCIAALCVPIPVCFYFFGKKLRQR-SK---------
------------------------------------------------------FAPTMA
IRK-PVDEESG------SEDDDEHEANMAALHATRSRAHHDLEV--RSRRTRTN------
GSLAT--TN-----TN-AGADPEKSA-
>XP_022508661_Fonsecaea_monophora
------------------------------------MDIVDRDMQRAELQATR-------
-----QWSHESKERRSL------RSQRSQQ----SGISSSTGSSTSSAPDMGRIATAGAS
SATVP---------------------------------STRAVRTRTHPI-----EDL-R
METHRLQQV---------------------------------------------------
-----QTVGAS------------IK--SKAD-TKPLP-----EFGGGKPYP---------
------------------------PDLPAQEEYVVEF-----------------------
-DGKD-------------------------DPLHPQNWPFRRKLYMGAILAYVCLCSTFT
SSIFSASTFSVAAHFGVSAEVATLSTSLYVLGYAFGPLIWAPFSELRGKWCRKLPIIVGM
FGFSVFCFGCA-TAKDLQTVMITRFFTGFFGSCPLAVVAAVFADMFDNTQRGTAIVIFSS
MVFMGPMLGPFIGGFINKSY-----LGWRWNLYIPGIMGSAAVCLVILFVQESYAPVVLV
SKAAELRRRTKNWGIHAK---QEEVEVDFKELITKNFSRPIRLLVSEPIILAITCYMSFI
YGLLYCFLTAYPLVFQGVHHITPGVAGLPFFGMVAGIFIVAGYI-IWDSKAYNKKLAANG
GIPV--------------------------PEWRLPPVMVGGVLFAAGLFWFGWTG-YKA
SIHWIVPTLSGLFTGFGLLAIFICCFNYIIDSY-LMFAASAIAANTFLRSCLAAGFPLFA
RQM--------FDNLGIEWAATLLGCVAALCVPIPVCFYFFGKKLRQR-SK---------
------------------------------------------------------FAPTMA
IRK-PVDEEGG------SEEEEEQEANMAALHATRSRAHHDLEV--RSRRTRTN------
GSLGT--TT-----SN-PGHDPEKSA-
>XP_016626814_Fonsecaea_multimorphosa
------------------------------------MDIVDRDMQRAEVQATR-------
-----QWSHESKERRSL------RSQRSQQ----SVISSSSGSSTSSAPDMGRIATAGAS
SANVP---------------------------------STRAVRTRTHPI-----EDL-R
TETHRLQQI---------------------------------------------------
-----QTVGAS------------VK--SKAD-TRPLP-----EFGGGKPYP---------
------------------------PDLPAQEEYVVEF-----------------------
-DGKD-------------------------DPLHPQNWPFRRKFYMGAILAYVCLCSTFT
SSIFSASTFSVAAHFGVSPEVATLSTSLYVLGYAFGPLIWGPFSELQG---RKLPIMVAM
FGFSVFCFGCA-TAKDLQTLMITRFFTGFFGSCPLAVVAAVFADMFDNTQRGTAIVIFSS
MVFMGPMLGPFIGGFINKSH-----LGWRWNLYIPGIMGSAALCLVILFIHESYAPVVLV
GKASELRRRTKNWGIHAK---QEEVEVDFKELITKNFSRPIRLLISEPIILAITCYMSFI
YGLLYCFLTAYPLVFQGVHHITPGVAGLPFFGMVCGIFIVAGYI-IWDSKAYNRKLAANG
GIPV--------------------------PEWRLPPVMIGGVLFAAGLFWFGWTG-YKA
SIPWIVPTLSGLFTGFGLLAIFICCFNYIIDSY-LMFAASAIAANTFLRSCLAAGFPLFA
RQM--------FDNLGIEWAATLLGCIAAICVPIPVCFYFFGKKLRQR-SK---------
------------------------------------------------------FAPTMA
IRK-PVDEESG------GE-EEEQETNMAALHATRSRAHHDLEV--RSRRTRTN------
GSVAT--TT-----TN-AGVDPEKSA-
>XP_022498218_Fonsecaea_nubica
------------------------------------MDIVDRDMQRAELQATR-------
-----QWSHESKERRSL------RSQRSQQ----SGISSSTGSSTSSAPDMGRIATAGAS
SATVP---------------------------------STRAVRTRTHPI-----EDL-R
METHRLQQV---------------------------------------------------
-----QTVGAS------------IK--SKAD-TKPLP-----EFGGGKPYP---------
------------------------PDLPAQEEYVVEF-----------------------
-DGKD-------------------------DPLHPQNWPFRRKLYMGAILAYVCLCSTFT
SSIFSASTFSVAAHFGVSAEVATLSTSLYVLGYAFGPLIWAPFSELRGKWCRKLPIIVGM
FGFSVFCFGCA-TAKDLQTVMITRFFTGFFGSCPLAVVAAVFADMFDNTQRGTAIVIFSS
MVFMGPMLGPFIGGFINKSY-----LGWRWNLYIPGIMGSAAVCLVILFVQESYAPVVLV
SKAAELRRRTKNWGIHAK---QEEVEVDFKELITKNFSRPIRLLVSEPIILAITCYMSFI
YGLLYCFLTAYPLVFQGVHHITPGVAGLPFFGMVAGIFIVAGYI-IWDSKAYNKKLAANG
GIPV--------------------------PEWRLPPVIVGGVLFAAGLFWFGWTG-YKA
SIHWIVPTLSGLFTGFGLLAIFICCFNYIIDSY-LMFAASAIAANTFLRSCLAAGFPLFA
RQM--------FDNLGIEWAATLLGCVAALCVPIPVCFYFFGKKLRQR-SK---------
------------------------------------------------------FAPTMA
IRK-PVDEEGG------S-EEEEQEANMAALHATRSRAHHDLEV--RSRRTRTN------
GSLGT--TT-----SN-PGHDPEKSA-
>XP_013288638_Fonsecaea_pedrosoi
------------------------------------MDIVDRDMQRAELQATR-------
-----QWSHESKERRSL------RSQRSQQ----SGISSSTGSSTSSAPDMGRIATAGAS
SATVP---------------------------------STRAVRTRTHPI-----EDL-R
METHRLQQV---------------------------------------------------
-----QTVGAS------------IK--SKAD-TKPLP-----EFGGGKPYP---------
------------------------PDLPAQEEYVVEF-----------------------
-DGKD-------------------------DPLHPQNWPFRRKLYMGAILAYVCLCSTFT
SSIFSASTFSVAAHFGVSAEVATLSTSLYVLGYAFGPLIWAPFSELRGKWCRKLPIIVGM
FGFSVFCFGCA-TAKDLQTVMITRFFTGFFGSCPLAVVAAVFADMFDNTQRGTAIVIFSS
MVFMGPMLGPFIGGFINKSY-----LGWRWNLYIPGIMGSAAVCLVILFVQESYAPVVLV
SKAAELRRRTKNWGIHAK---QEEVEVDFKELITKNFSRPIRLLVSEPIILAITCYMSFI
YGLLYCFLTAYPLVFQGVHHITPGVAGLPFFGMVAGIFIVAGYI-IWDSKAYNKKLAANG
GIPV--------------------------PEWRLPPVMVGGVLFAAGLFWFGWTG-YKA
SIHWIVPTLSGLFTGFGLLAIFICCFNYIIDSY-LMFAASAIAANTFLRSCLAAGFPLFA
RQM--------FDNLGIEWAATLLGCVAALCVPIPVCFYFFGKKLRQR-SK---------
------------------------------------------------------FAPTMA
IRK-PVDEEGG------SEEEEEQEANMAALHATRSRAHHDLEV--RSRRTRTN------
GSLGT--TT-----SN-PGHDPEKSA-
>XP_007754370_Cladophialophora_yegresii
------------------------------------MDIVDREMERAEVQATR-------
-----QWSHESKERRSL------RSQRSQR----SIGSSSSTSSTDSTPDMDRIATAGTS
SANMP---------------------------------PYRAARTRTHPI-----EDL-R
TETHRLQHI---------------------------------------------------
-----QTVGAS------------VK--SKTD-TRPLP-----EFGGGKPYP---------
------------------------PDLPPQEAYVVEF-----------------------
-DGKD-------------------------DPLHPQNWPLKRKFYMGAILAYVCLCSTFT
SSIFSASTYSVAAHFGVSAEVATLSTSLYVLGYAFGPLIWGPFSELQG---RKLPIMIAM
FGFSVFCFGCA-AAKDLQTVMICRFFTGFFGSCPLAVVAAVFADMFDNTQRGTAIVIFSS
MVFMGPMLGPFIGGFINKSSA----LGWRWNLYIPGIMGSVAVVLHAVFIHESYAPVVLV
NKAAELRRRTKNWGIHAK---QEEVEVDFGELVTKNFSRPLRLLISEPIILAITCYMSFI
YGLLYCFLTAYPLVFQGVHHITPGVAGLPFFGMVCGIFIVAGYI-IWDSKNYNKKLAANG
GIPV--------------------------PEWRLPPVMIGGVLFAAGLFWFGWTG-YKE
SIHWIVPTLSGLFTGFGLLAIFICCFNYLIDSY-LMFAASAIAANTFLRSCLAAGFPLFS
RQM--------FNNLGIEWAGTLLGCIAALCVPIPVLFYFFGKRLRQK-SK---------
------------------------------------------------------FAPTMQ
IKK-PVDEENT------SD-DSDHEANMAALHATRSRAHHDLEV--RSRRSRTN------
GSLAT--TP-----SNPAAADPEKSS-
>XP_016231922_Exophiala_spinifera
------------------------------------MDIVDRDVERAEMQATR-------
-----TFSQESKERRSL------RSQQSRE----SMGSTSSGSSTSTSPSMGRIATAGYS
NPDI-------------------------------------VTRTRTHPI-----EDV-R
TATHRLQQV---------------------------------------------------
-----QTVGAS------------VK--SRAS-TKPLP-----QFGGGKPYP---------
------------------------PMLPAQEEYVVEF-----------------------
-DGKD-------------------------DPAHPQNWPFKRKFYIGAILAYTCLGSTFT
SSIFSASTFTVAAHFGVSVEVATLTTSLYVLGYAFGPLVWGPFSELQG---RKLPILVGV
FGFSVFCFGCA-TAKDLQTLMITRFFTGFFGSCPLAVVAAAFSDMFDNRQRGAAIVIFSS
MVFMGPMLGPFIGGFINESY-----LGWRWNLYLPGIMGSFALILVTLFMPETYAPVVLV
GKAKELRRRTKNWGIHAK---QEEVEVDFRELVTKNFSRPIRLLISEPIILAITIYMSFI
YGLLYCFLTAYPLVFQGVHHIKPGVAGLPFFGMVVGIFLVAGYI-IYDARNYNKKLEANG
GIPV--------------------------PEWRLPPVMIGGVLFSLGLFWFGWSG-YKE
SVHWIVPTLSGLFTGFGLLAIFIQCFNYIIDSY-LMFAASAVAANTFLRSCFAAGFPLFA
RQM--------FNNLGIQWAGTLLGCLAALCVPIPICFYLYGKKLRQK-SK---------
------------------------------------------------------FAPTMT
VKK-PADEESS------GS-DSETEMRMVALHATRSRADHDSEIT-RRSRTRTN------
GSVPTGGSG-----NEANVPNAEKSN-
>XP_016264174_Exophiala_oligosperma
------------------------------------MDIVDRDMQRAEMQATR-------
-----TFSQESKERRSL------RSQPSRE----SALSSSSGSSTSTTPSMGRIATAGYS
NPEI-------------------------------------VTRTRTHPI-----EDV-R
TETHRLQQV---------------------------------------------------
-----QTVGAS------------LK--SRAT-NKPLP-----EFGGGKPYP---------
------------------------PMLPAQEEYVVEF-----------------------
-DGKD-------------------------DPTHPQNWPFKRKFYIGAILAYTCLGSTFT
SSVFSASTFSVAAHFGVSVEVATLSTSLYVLGYAFGPLIWGPFSELQG---RKLPILVGV
FGFSVFCFGCA-VSKDLQTLMITRFFTGFFGSCPLAVVAAAFSDMFDNRQRGVAIVIFSS
MVFMGPMLGPFIGGFINESY-----LGWRWNLYLPGIMGSFALILVALFLPETYAPVVLV
EKAKELRRRTKNWGIHAK---QEEVEVDFRELVTKNFSRPIRLLVSEPIILAITIYMSFI
YGLLYCFLTAYPLVFQGVHHMKPGVSGLPFFGMVVGIFIVAGYI-IFDARAYNKKLQANG
GIPV--------------------------PEWRLPPVIVGGVLFALGLFWFGWSG-YLE
SVPWIVPTLSGLFTGFGLLAIFIQCFNYIIDSY-LMFAASAIAANTFLRSCFAAGFPLFA
RQM--------FDNLGINWAGTLLGCLAAICVPIPICFYLFGKKLRQR-SK---------
------------------------------------------------------FAPTMT
VKKSPADEESS------VS-DSDNETRMVALQATRSRADHDAEIT-HRSRTRTN------
GSIPT--TT-----NDTNVQGSEKTS-
>XP_013315354_Exophiala_xenobiotica
------------------------------------MDVVDRDVERAEVQATR-------
-----TFSQQSKERRSL------RSEVSRE----SALSSSSGSSTSTTPSMGRIATAGYS
APEL-------------------------------------ATRTRTHPI-----EDL-R
TETHRLQQV---------------------------------------------------
-----QTVGAS------------LK--SRTD-TKPLP-----AFGGGKPYP---------
------------------------PTLPAQEEYVVEF-----------------------
-DGKD-------------------------DPTHPQNWPFKRKFFIGAILAYTCLGSTFT
SSVFSASTSSVAAHFGVSVEVAVLSTSLYVLGYAFGPLIWGPFSELQG---RKLPILVGV
FGFSVFCFGCA-VAKDLQTLMICRFFTGFFGSCPLAVVAAAFSDMFDNRQRGVAIVIFSS
MVFMGPMLGPFIGGFINESY-----LGWRWNLYLPGIMGAFALCLNIVFLPETYAPVILV
DKAKELRRRTKNWGIHAK---QEEVEVDFRELVTKNFSRPIRLLVSEPIILLITLYMSFI
YGLLYCFLTAYPLVFQGVHHMTPGVAGLPFFGMVVGIFIVAGYI-IYDARAYNKKLQANG
GIPV--------------------------PEWRLPPVMIGGVLFSLGLFWFGWSG-YKE
SVHWIVPTLSGLFTGFGLLAIFIQCFNYIIDSY-LMFAASAIAANTFLRSCFAAGFPLFA
RQM--------FNNLGIQWAGTLLGCLAACLVPIPICFYLFGKKLRRK-SK---------
------------------------------------------------------FAPTMA
TKK-PATDEES------SS-ESDNESRMAALHASRSRVDQDTEIIRHRSRARTN------
GSALT---G-----SNTNAQAQEKNT-
>XP_007726351_Capronia_coronata
------------------------------------MDLVDREMERAEIQATR-------
-----TYSQESKERRSL------KHTTSRH----SASSSSTSSSASSGNSMGRIATARGP
N--VG------------------------------------LRRSETHPI-----EDL-R
IETHRLQQV---------------------------------------------------
-----ETVGAS------------VK--SRAD-SKPLP-----PFGGGKPYP---------
------------------------PPLPAQEDYVVEF-----------------------
-DGID-------------------------DPLHPQNWPFTKKLYLGAILAFTCLCSTFT
SSVFSSSTHSVANYFHVSVEVATLSTSLYVLGYAFGPLCWGPFSELRG---RRIPILIGM
FGFSVFCFGCA-TGKDIQTVMICRFFTGFFGSCPLAVVAAVFADMFDNRERGTAIVIFSS
MVFMGPMLGPFIGGFIDSSY-----LHWRWNVYLPGIMGSTALILNLVFLQESYPPMVLV
GKAAELRRRTRNWGIHAK---QDEVEVDFRELISKNFSRPIRLLISEPIILAITCYMSFI
YGLLYLFLTAYPLVFQGVHHMAPGVSGLPFFGMVVGIFIVAGYI-IYDARNYNRKLDANG
GIPV--------------------------PEWRLPPVIIGGTLFALGLLWFGWSG-YKS
SVHWIVPTLSGLFTGFGLLAIFIQCFNYLIDSY-LMFAASAIAANTFLRSISAAGFPLFA
RQM--------FNGMGIEWAGTFLGCLALCLVPIPVLFYFYGKKLRQK-SK---------
------------------------------------------------------FAPTMA
VKK-PDDEEDG------L--DEDQELQMAALHATRSRVHHDLEAGRRRTRSGTN------
GSAAT--ATTPAA-APINR-MSEKSD-
>XP_007732755_Capronia_epimyces
------------------------------------MDIVDRDLERAEMQATR-------
-----TFSKESKERRSL------RSPLRSQNSHSSASSSSTGSSASSGTSMGRIATAPSP
N--IG------------------------------------LRRSTTHPI-----EDL-R
TETHRLQQI---------------------------------------------------
-----QTVGAS------------VK--SRTD-SKPLP-----EFGGGKPYP---------
------------------------PPLPAQEDYVVEF-----------------------
-DGID-------------------------DPLHPQNWPFKKKFYLGAILAYTCLCSTFT
SSIFSSSTMSVGKYFGVSVEVATLSTSLYVLGYAFGPLCWGPFSELRG---RKIPILIGM
FGFSVFCFGCA-TAKDLQTVMICRFFTGFFGSCPLAVVAAVFADMFDNRQRGTAVVIFSS
MVFMGPMLGPFVGGFIDSSY-----LKWRWNLYLPGIMGSAAFILNLIFLQESYAPMVLV
GKAAELRRRTKNWGIHAK---QEEVEVDFRELITKNFSRPIRLLVSEPIILAITCYMSFI
YGLLYLFLTAYPLVFAGVHHMKPGVSGLPFFGMVVGIFFVAGYI-IYNARDYNRKLDANG
GIPV--------------------------PEWRLPPVMIGGTLFALGLFWFGWSG-YKE
SVHWIVPTLSGLFTGFGLLAIFIQCFNYLIDSY-LMFAASAVAANTFLRSISAAGFPLFA
RQM--------FNGMGIEWAGTLLGCLAFCLVPIPVLFYFYGKKLRQK-SK---------
------------------------------------------------------FAPTMA
LKK-PIDDDEG------G--AEDEELQMAALYATRSKVHHDLDTGGRRSRSGTN------
GSMAT--TAAATAIAPANH-ASEKVD-
>XP_009157678_Exophiala_dermatitidis
------------------------------------MDIVDRDLERAEMQATR-------
-----TFSQESKERRSL------RSPISRQ---ATASTGSTSSSASSGTSMGRIATAPSP
S--IG------------------------------------LRRSATHPI-----EDL-R
TETHRLQQI---------------------------------------------------
-----QTVGAS------------LK--SKPD-SKPLP-----EFGGGKPYP---------
------------------------PMLPAQEDYVVEF-----------------------
-DGKD-------------------------DPLHPQNWPFLKKLYLGVILAFTCLTSTFT
SSVFSASTMSVGHAFGVSTEVATLSTSLYVLGYAFGPLCWGPFSELRG---RKLPILVGM
FGFSVFCFGCA-TAKDLQTVMICRFFTGFFGSCPLAVVAAIFADMFDNSQRGTAIVIFSS
MVFMGPMLGPFIGGFINSSY-----LGWRWNLYLPGIMGSAAWTLNIFFLEESYAPMVLV
GKAAELRRRTKNWGIHAK---QEEVEVDFRELISKNFSRPLRLLVSEPIILAITIYMSFI
YGLLYLFLTAYPLVFQGVHHMKPGVSGLPFFGMVVGIFIVAGYI-IYSAREYNRKLEANG
GIPV--------------------------PEWRLPPVIIGGTLFALGLFWFGWSG-YKA
SVHWIVPTLSGLFTGFGLLAIFIQCFNYLIDSY-LMFAASAVAANTFLRSITAAGFPLFA
RQM--------FNGMGIEWASTLLGCFAFCLVPIPVLFYFYGKKLRAK-SK---------
------------------------------------------------------FAPTMA
IKK-PLDEEDS------G--DEDSELQMAALHATRSKVHQDLEPARRRTRSGTN------
GSAAT--AAGGT--APVSHNMSEKTD-
>XP_013259616_Exophiala_aquamarina
------------------------------------MDIVDRDMERAEVMATR-------
-----TYSQESKARRSL------RSQRSHQ---SV-SSSSGSSTSTDADVMGRIATASAA
S--LG--------------------------------------RTRTHPV-----EDH-R
TETHRLQHI---------------------------------------------------
-----QTVGAS------------TK--SRPD-TKPLP-----EFGGGKPYP---------
------------------------PALPEREEYVVEF-----------------------
-DGKD-------------------------DPLHPQNWPFSRKLYLGAILAYTCLCSTFT
SSVFSASTTTVARVFGIGLEVATLSTSLYVLGYAFGPLVWGPFSELQG---RKLPILVGM
FGFSIFNFGCA-AAKDIQTVMLCRFFTGLFGSCPLAVVAAVFADMFDNTQRGPAVVIFSA
MVFMGPMLGPFIGGFINASY-----LGWRWNVYLPGIMGSASFLLNLFFLKESYAPVVLV
SKAAELRRRTKNWGIHAK---QEEVEVDFRELVTKNFSRPLRLLVSEPIILAITIYMSFI
YGLLYLFLTAYPLVFAGVHGFKPGVSGLPFFGMVVGIFIVAAYI-IFTSKQYNKKLEANG
GIPV--------------------------PEWRLPPVMIGGVLFALGLFWFGWGG-YKR
SVHWIVPTLSGLFTGFGLLAIFIQCFNYLIDSY-LMFAASAIAANTFLRSITAAGFPLFA
RQM--------FDGMGIEWASTLLGCFAFLLVPIPVLFYLYGAKLRAK-SK---------
------------------------------------------------------FAPTMA
IKK-PADEEES------S---SDDEMQMAALHATRSRAHHDLNTGRSRTRTRTN------
ASAGA--VPSATIPSNNTNSAGAEKNA
>XP_016227506_Exophiala_mesophila
------------------------------------MDIVDRGVERAEIQATR-------
-----TWSQQSKDRQSL------RSQRSQR---SVASSSSASSTTTDQDVMQRFPTASAG
T--LG--------------------------------------RVRTHPV-----EDY-R
TETHRLQHI---------------------------------------------------
-----QTVGAS------------VK--SRSE-TRPLP-----EFGGGKPFP---------
------------------------PLLPEREEYVVEF-----------------------
-DGKD-------------------------DPLHPQNWPFKRKLIIGAILAFTCLCSTFT
SSIFSASTITVAAVFGVGVEVATLSTSLYVLGYAFGPLIWGPFSELQG---RRLPILVGM
FGFSIFCFGCA-TGKDLQTVLICRFFTGMFGSCPLAVVAAVFSDMFDNQQRGPAIVIFSS
MVFMGPMLGPFIGGFINTSY-----LGWRWNVYLPGIMGSAALILNVFFLKESYPPVVLV
GKAAELRRRTKNWGIHAK---QEEVEVDFRELITKNFSRPIRLLITEPIILAITIYMSFI
YGLLYLFLTAYPLVFQGVHHFRPGVSGLPFFGMVVGIFIVAGYI-IFTSRQYNKKLEANG
GIPI--------------------------PEWRLPPVIVGGVLFAIGLFWFGWSG-YKQ
SVHWIVPTLSGLFTGFGLLAIFIQCFNYIIDSY-LMFAASAIAANTFLRSIAAAGFPLFA
RQM--------FNGMGIEWASTLLGAFAFCLVPIPVIFYLYGKKLRLK-SK---------
------------------------------------------------------FAPTMT
PKK-PT-EEDG------S---SDSELEMSALHATRSRAHHDAVSNRTRTRTMTQ------
TGATT--TAPPVVSPNTTEKSETQV--
>XP_013274894_Rhinocladiella_mackenziei
------------------------------------MDIVDRDVERAEVQATR-------
-----TWSQESKERRSL------RSQRSRD----STSSGSSRSTSSSAPSMRRIATARAS
NAELG------------------------------------AARTRTHPI-----EDL-R
TETHRLQQS---------------------------------------------------
-----QTVGAS------------VK--SRVD-SRPLP-----EFGGGKPYP---------
------------------------PQLPAQEEYVVEF-----------------------
-DGMD-------------------------DPLHPQNWPFPRKLYIGAMLAYTCLCSTFT
SSIFSASTGTVASVFGVSVEVSTLSTSLYVLGYAFGPLIWGPFSELQG---RKLPILVGL
FGFSVFCFGCA-AAKDLQTVMLCRFFTGFFGSCPLAVVAAVFADMFDNTQRGPAVVIFSS
MVFMGPMLGPFIGGFIDTSS-----LGWRWNVYLPGIMGSLAVVLNLFFLQESYAPVVLV
GKASELRRRTKNWGIHAK---QEEVEVDFQELIAKNFSRPIRLLVSEPIILAITCYMSFI
YGLLYLFLTAYPLVFEGVHQMKPGVAGLPFFGMVVGIFIVAGYI-IYDAKNYNKKLAAND
GIPV--------------------------PEWRLPPVMIGGTLFAIGLFWFGWTG-YKR
SIPWIVPTLSGLFTGFGLLAIFIQCFNYLIDSY-LMFAASAIAANTFLRSVAAAGFPLFA
RQM--------FDGMGIEWAGTLLGCVALCLVPIPVVFYLYGKKLRRK-SK---------
------------------------------------------------------FAPTMA
IKR-PVDEEDS------G---EDDEMQMAALYATRSRTHHDLESVRSRARSKTN------
GSLGV--TG-----GDVTNQDQEKRR-
>XP_017997335_Phialophora_attinorum
------------------------------------MDIVDRDMERAEEQATR-------
-----TWSQTSKERRERERAELERSRRSSR-----ASSLSSSSSSSIEQDMGRIATAGGG
SMNVG------------------------------------AYRTRTHPI-----EDH-R
TETHRLQQV---------------------------------------------------
-----QTVGAT------------SA--RSRK-TQPLP-----EFGGGKPYP---------
------------------------PPLPEREEYVVEF-----------------------
-DGKD-------------------------DPLHPQNWPFKRKLLFGAILAYTALCSTFT
SSLLSASTIGIGEYFHVSTEVATLTTSLFVLGYAFGPLVWGPFSELQG---RKPPILVGM
FGFSLFCYACA-TGKDLQTVMICRFFTGFFGSCPLAVVAAIFADMFDNTQRGIAIVVFSS
MVFMGPMLGPFIGGFIQASY-----LGWRWNLYIPGIMGSAAFLLNLFFLKESYAPMVLV
GKAAELRRRTKNWGIHAK---QEEVEVDFRELITKNFSRPLRLLATEPIILAVTLYMSLI
YALLYAFLTAYPLVFQGVHHIRPGVAGLPFFGMVGGIFCVAGFI-IWDNKNYIRKLQANG
GIPV--------------------------PEWRLPPVIVGGVLFAAGLFWFGWTG-YTD
SIHWIVPTLSGLFTGAGLLAIFICLFNYIIDSY-LMFAASAIAANTFLRSILAASFPLFT
RQM--------FNNLGIQWAGTLLGCLSAACVPIPICFYLFGKKLRQK-SK---------
------------------------------------------------------FAPTMA
PPK-KQDEEESIGDGDETDGSDDNQHGFSALHATRSVAHHEYPM-RTRTRSGTNATGASR
GSATLNGGSAAAAAAPNTSTDPEKRD-
>NP_588568_Schizosaccharomyces_pombe
------------------------------------------------------------
----------------------------MSTNPNAGIQPLTNSISQSASAHPELYHT---
-------------------------------------------------------TSHES
VSTYQLQSQ---------------------------------------------------
------LSHSA------------TSNLSTAANFHTRP-----PIANDENAQNLSTVNSSH
SSELSKANLVDVEKCIQDPLLQIFPTVEDPDRFVFSI-----------------------
-D-PK-------------------------SPLIAVNWPFRKKLKITCVYSYVALCSTFA
SSVFSVPAEAITTIFHISLTVSLLTMTVFLCGYIAGPIVWAPLSELSG---RKLPLLIGM
FGFGIFNISVA-VAKDIQTIMMCRFFSGFFASAPLTVVAAAFADMYSNKHRGTAITIFAA
LVFDGPLVSPIIGGFLTKSY-----LGWRWTEYITSFMGFFALVIVYLFCDETYSKAIIR
NKAKEYRAMSGNYFVHAK---SEEEVLTVPDVAKNYLLVPMKLLFTEPIVFLITLYSSFV
YAILYLLLEAYPIIFSEKRHFSMGVAELPYIGLLVGVFIGSAIN-ISFEPWYYRRCLALG
GKPD--------------------------PEARLPPMMIGCFMFPAGIFWLSWSG-YYS
YVHWIVPTLSGLATGCGILLIFLQCLNYLIDAY-LFRAASAVAANTIMRSAMAAGFPLFA
VQM--------FHNMGVGWAGSLLGFIAVALIPMPFAFFFFGRKIREK-SK---------
------------------------------------------------------MAVVL-
------------------------------------------------------------
---------------------------
```
