## Supplementary material for "Coding Sequence Insertions in Fungal Genomes are Intrinsically Disordered and can Impart Functionally-Important Properties on the Host Protein": MAFFT_MSAs: XP_715201.1_blasthits_MAFFT.txt

```
>XP_715201_Candida_albicans
------------------------------------------------------------
------------------------------------------------------------
------------------------------------------------------------
------------------------------------------------------------
------------------------------------------------------------
------------------------------------------------------------
------------------------------------------MLGR----IAK--RSISI
TTN--TP-LKLPFIPLV-------------------------------------------
------------------------------------SETGFPG-----------------
-AIGNTPLLKLPRISESI-NRNIYAKAEFMNPGGSIKDRAALYIIKDAEEKGLIKPG---
-GTIVEGTAGNTGIGLAHVCRARGYKCIIYMPNTQSQNKIETLRLLGAEVHPVPAVAFTD
PENYNHQAKRHAERL---------------DNAVWTNQFDNVANRQAHIETTGPEIWAQL
DG---KVDAF-TCSTGTGGTFAGTTRYLKDISNG--KVKAVLADPPGS---------VLY
SYIKSGGKEMIRGGSSFTEGIGQGRVTDNLQPDLELVD--DAVKIPDEDSIAMVYRLLDE
EGLYLGGTGALNVAAAVEVAKS-----LPEGSNVVTVLADSAHKYADRIFSKKWLAEKGL
YDAIPPHLQKYAV----------------LD-----------------------------
---------------------------------------------------
>XP_002421595_Candida_dubliniensis
------------------------------------------------------------
------------------------------------------------------------
------------------------------------------------------------
------------------------------------------------------------
------------------------------------------------------------
------------------------------------------------------------
------------------------------------------MLGR----IAK--RSISI
TTN--TP-LKLPFIPLV-------------------------------------------
------------------------------------SETGFPG-----------------
-AIGNTPLLKLPRISECI-DRNIYGKAEFMNPGGSIKDRAALYMIKDAEQKGLIKPG---
-GTIVEGTAGNTGIGLAHVCRARGYKCVIYMPNTQSQNKIETLRLLGAEVYPVPAVAFTD
PENYNHQAKRHAERL---------------DNAVWTNQFDNVANRQAHIETTGPEIWAQL
DG---KVDAF-TCSTGTGGTFAGITRYLKDISNG--KVKAVLADPPGS---------VLY
SHIKSGGKEMIRSGSSFTEGIGQGRVTDNLQSDIDLID--DAVKIPDEDSIAMVYRLLDE
EGLYLGGTGALNVAAAVEVAKS-----LPEGSNVVTVLADSAHKYADRIFSKKWLTEKGL
YEAIPPHLQKYAV----------------LD-----------------------------
---------------------------------------------------
>XP_002550682_Candida_tropicalis
------------------------------------------------------------
------------------------------------------------------------
------------------------------------------------------------
------------------------------------------------------------
------------------------------------------------------------
------------------------------------------------------------
------------------------------------------MLSR----TFK--RTISI
TAN--KP-IKLPFIPLV-------------------------------------------
------------------------------------SETGFPG-----------------
-AIGNTPLLKLPRISESI-GRNIYAKGEFMNPGGSIKDRAALYIIKDAEEKGLIKPG---
-GTIVEGTAGNTGIGLAHVCRARGYKCVIYMPNTQSKNKIETLRLLGAEVYPVPAVAFTD
PENYNHQAKRHAESL---------------DNAVWTNQFDNVANRQAHIETTGPEIWAQL
DG---KVDAF-TCSTGTGGTFAGTSRYLKDISNG--KVKAVLADPPGS---------VLY
SYIKSNGKEMIRGGSSFTEGIGQGRVTDNLKSDIAIID--DALKIPDEESIAMIYRLLDQ
EGLYVGGTGALNVVAAVEVAKT-----LPENSNVVTILADSAHKYADRIFSKSWLEQKGL
YDAIPNHLKKYAV----------------LD-----------------------------
---------------------------------------------------
>XP_003871323_Candida_orthopsilosis
------------------------------------------------------------
------------------------------------------------------------
------------------------------------------------------------
------------------------------------------------------------
------------------------------------------------------------
------------------------------------------------------------
------------------------------------------MFSR----ISK--RCISI
SMN--NE-VKLPFIPLV-------------------------------------------
------------------------------------SETGFPG-----------------
-AIGNTPLLRLPRISDSV-GRNIYAKAEFMNPGGSIKDRAALYVIKDAEDKGLIKPG---
-GTVVEGTAGNTGIGLAHVCRARGYNCVIYMPNTQSKNKIETLKLLGAEVYPVPAVAFTD
PQNYNHQAKRHAESL---------------DNAVWTNQFDNIANRQAHIETTGPEIWAQL
NG---KVDAF-TCSTGTGGTFAGASRYLKTISNG--KTKCILADPPGS---------VLY
SYIKSNGKEMERGGSSFTEGIGQGRVTDNLKPDIEIID--DAVKIPDEDSIAMLYRLLDE
EGLYLGGTGALNVVAAVEVAKT-----LPEGSNVVTILADSAHKYSDRIFSKTWLKEKGL
YDAIPDHLKKYAV----------------LE-----------------------------
---------------------------------------------------
>XP_001523349_Lodderomyces_elongisporus
------------------------------------------------------------
------------------------------------------------------------
------------------------------------------------------------
------------------------------------------------------------
------------------------------------------------------------
------------------------------------------------------------
---------------------------------------MISRASR----ISK--RCISI
SLN--SE-VKLPFVPLV-------------------------------------------
------------------------------------SETGFPG-----------------
-AIGNTPLLRLPRISDSV-GRNIYAKAEFMNPGGSIKDRAALYVIKDAEEKGLIKPG---
-GTVVEGTAGNTGIGLAHVCRAKGYKCVIYMPNTQSKTKIETLRLLGAEVYPVPAVAFTD
PQNYNHQAKRHAESL---------------DNAVWTNQFDNTANRQAHIETTGPEIWAQL
DG---KVDAF-TCSTGTGGTFAGITRYLKDISNG--KTKAVLADPPGS---------VLY
SYIKSNGKEMERGGSSFTEGIGQGRVTDNLKPDIELID--DAVKIPDEDSITMIYRLLDE
EGLYLGGTGALNVVAAVEVAKT-----LPEGSNVVTILADSAHKYSDRIFSKTWLKNKGL
YDCIPDHLKKYAV----------------LD-----------------------------
---------------------------------------------------
>XP_007377953_Spathaspora_passalidarum
------------------------------------------------------------
------------------------------------------------------------
------------------------------------------------------------
------------------------------------------------------------
------------------------------------------------------------
------------------------------------------------------------
------------------------------------------MLSR----VSK--RFISI
SLNKQQPPVSLPFIPLV-------------------------------------------
------------------------------------SESGFPG-----------------
-AIGNTPLLRLPNISKSV-GRNIYAKAEFMNPGGSIKDRAALYVIEDAEKKGLIKAG---
-GTIVEGTAGNTGIGLAHVCRAKGYKCVIYMPNTQSKTKIETLRLLGAEVHPVPAVAFTD
PENYNHQAKRHAERL---------------DNAVWTNQFDNIANRQAHIETTGPEIWAQL
DG---KVDAF-TCSTGTGGTFAGVTRYLKTISNG--QVKAVLADPPGS---------VLY
SYIKSDGKEMIRGGSSFTEGIGQGRVTDNLQPDIELID--DAVKIPDEDSIAMVYRLLDE
EGLYLGGTGALNVVAACEVAKT-----LPEGSNVVTILADSAHKYVDRIFSKTWLQEKNL
YDAIPDNLKKYAV----------------LD-----------------------------
---------------------------------------------------
>XP_043048140_Scheffersomyces_spartinae
------------------------------------------------------------
------------------------------------------------------------
------------------------------------------------------------
------------------------------------------------------------
------------------------------------------------------------
------------------------------------------------------------
-------------------------------------------MLR----IAR--RFISI
TER--SS-VKLPFIPLV-------------------------------------------
------------------------------------SENGIPD-----------------
-AIGNTPLLRLPKLSQEL-KRNIYAKAEFMNPGGSIKDRAALFIIKDAEEKGLIKPG---
-GTIVEGTAGNTGIGLAHVCRSRGYNCVIYMPNTQSKAKIETLKLLGCEVHPVPVKPFDD
PMNYNHQAKRHADSL---------------ENAVWTNQFDNTANRQAHIETTGPEIWTQL
DG---NVDAF-TCSTGTGGTFAGVTRYLKEISDG--KTKSFLADPPGS---------VLY
SYIKSNGKEIVRGGSSFTEGIGQGRVTDNLAGDIELID--DAIQIPDEESIVMLYRLLDE
EGLYLGATGALNVVAATKVAKL-----LPEGSNVVTILADSAHKYSDRIFSKQWLESKGF
YLVLPDHLKKYAV----------------LD-----------------------------
---------------------------------------------------
>XP_001385325_Scheffersomyces_stipitis
------------------------------------------------------------
------------------------------------------------------------
------------------------------------------------------------
------------------------------------------------------------
------------------------------------------------------------
------------------------------------------------------------
-----------------------------------------MFRAH----TTK--RFISI
SLN--QQSVKLPFVPLV-------------------------------------------
------------------------------------SENGFPG-----------------
-AIGNTPLLRLPRISDSI-GRNIYAKAEFMNPGGSIKDRAALYVIKDAEEKGLIKPG---
-GTIVEGTAGNTGIGLAHVCRAKGYNCVIYMPNTQSKSKIETLRLLGAEVYPVPAVAFTD
PMNYNHQAKRHAESL---------------DNAVWTNQFDNTANRQAHIETTGPEIWAQL
DG---QVDAF-TCSTGTGGTFAGTSRYLKSISNG--RVKAVLADPPGS---------VLY
SYIKSNGQNMERGGSSFTEGIGQGRVTDNLKPDLDIID--DAVKIPDEDSIVMVYRLLDE
EGLYLGGTGALNVVAAIEVAKT-----LPEGSNVVTILADSAHKYSDRIFSKTWLKEKNL
YNVLPEHLKKYAT----------------LD-----------------------------
---------------------------------------------------
>XP_020067185_Suhomyces_tanzawaensis
------------------------------------------------------------
------------------------------------------------------------
------------------------------------------------------------
------------------------------------------------------------
------------------------------------------------------------
------------------------------------------------------------
-------------------------------------------MSK----LVRFSRSISI
TAN--AP-FKPPFVPLV-------------------------------------------
------------------------------------SENGVPQ-----------------
-AIGNTPLLRLPRISQSV-GRNIYAKAEFMNPGGSIKDRAALFIVNDAEKKGLIQPG---
-GTIVEGTAGNTGIGLAHVCRAKGYKLVIYMPNTQAQSKIDTLRLLGAEVHPVPAVAFTD
PQNYNHQAKRHAESL---------------ENAVWTNQFDNTANRQAHIETTGPEIWAQL
DG---NVDAF-TCSTGTGGTFAGITRYLKSISNN--KVKAVLADPPGS---------VLY
SYIKSNGQTMERGGSSFTEGIGQGRVTDNLQPDVELID--DAVKIPDEESIAMVYRLLDE
EGLYLGGTGALNVVAAIKVAQD-----LPEGSNVVTILADSAHKYSDRVFSKKWLQSKGL
LDAIPEHLKKYAI----------------LD-----------------------------
---------------------------------------------------
>XP_020078699_Hyphopichia_burtonii
------------------------------------------------------------
------------------------------------------------------------
------------------------------------------------------------
------------------------------------------------------------
------------------------------------------------------------
------------------------------------------------------------
------------------------------------------MIRG----LKQQLRNISI
SAN---PEFKAPFIPLT-------------------------------------------
------------------------------------SENGISN-----------------
-AIGNTPLLKLPTISKEI-GRNIYAKAEFMNPGGSIKDRAALFIIKDAEAKGLIKPG---
-GTIIEGTAGNTGIGLAHVCRSRGYDCIIYMPNTQSKSKIETLKLLGAKVFPVPAVPYDN
PDNYNHQAKRHAEQL---------------ENSVWTNQFDNIANRQAHIETTGPEIWAQL
NG---KVDAW-TCSTGTGGTFAGVTRYLKTISNN--KTQCVLADPPGS---------VLH
SYIESGGKDLQRGGSSFTEGIGQGRITENLKPDLHLID--YSIKIEDSKSIEMLYKLLDQ
EGLYLGGTGALNVVAAIEVAKS-----LPENSNVVTLLADSAHKYSDRIFSKKWLIEKNL
FNSIPSHLQKYAI----------------LD-----------------------------
---------------------------------------------------
>XP_015464577_Debaryomyces_fabryi
------------------------------------------------------------
------------------------------------------------------------
------------------------------------------------------------
------------------------------------------------------------
------------------------------------------------------------
------------------------------------------------------------
-------------------------------------------MIR----TSI--RRLTI
SRN--HD-IKLPFVPLV-------------------------------------------
------------------------------------SENGIPL-----------------
-AIGNTPLIRLPRISDEI-GRNVYAKAEFMNPGGSIKDRAALYVIKDAEEKGLIKPG---
-GTIVEGTAGNTGIGLAHVCRAKGYKCVIYMPNTQSKNKIETLRLLGATVHPVPAVPFDN
PENYNHQAKRFAESQ---------------ENAAWTNQFDNTANRQAHIETTGPEIWSQL
NG---KVDAF-TCSTGTGGTFAGVTRYLKEISNG--ATKCVLADPPGS---------VLY
SYIKSNGEKMERGGSSFTEGIGQGRVTDNLKPEIPLID--DALKITDEESIAMLYRLLDE
EGLYIGGTGALNVVAAVKVAQS-----LPEGSNVVTLLADSAHKYSDRIFSQSWLQSKGL
FDALPSHLKKYAT----------------LE-----------------------------
---------------------------------------------------
>XP_461064_Debaryomyces_hansenii
------------------------------------------------------------
------------------------------------------------------------
------------------------------------------------------------
------------------------------------------------------------
------------------------------------------------------------
------------------------------------------------------------
-------------------------------------------MIR----TSI--RRLTI
SRN--HD-IKLPFVPLV-------------------------------------------
------------------------------------SENGFPQ-----------------
-AIGNTPLLRLPRISDKI-GRNVYAKAEFMNPGGSIKDRAALYVINDAEEKGLIKPG---
-GTIVEGTAGNTGIGLAHVCRAKGYKCVIYMPNTQSKNKIETLRLLGATVHPVPAVAFDN
PENYNHQAKRFAESQ---------------ENAAWTNQFDNVANRQAHIETTGPEIWSQL
NG---KVDAF-TCSTGTGGTFAGVTRYLKEISNG--ATKCVLADPPGS---------VLY
SYIKSNGETMERGGSSFTEGIGQGRVTDNLKQEIPLVD--DALKITDEESIEMLYRLLDE
EGLYIGGTGALNVVAAVKVAQS-----LPEGSNVVTLLADSAHKYSDRIFSKSWLQSKGL
FDALPSHLKKYAT----------------LE-----------------------------
---------------------------------------------------
>XP_006685818_Yamadazyma_tenuis
------------------------------------------------------------
------------------------------------------------------------
------------------------------------------------------------
------------------------------------------------------------
------------------------------------------------------------
------------------------------------------------------------
---------------------------------------------M----ILK--RFLS-
--------VKPPFVPLT-------------------------------------------
------------------------------------TE-GFTE-----------------
-TIGNTPLIKLPKISSRI-NRNVYAKAEFMNPGGSIKDRAALYVIKDAESRGLIKPG---
-GTVIEGTAGNTGIGLAHVCRSRGYKCVIYMPNTQAKSKMDTLRLLGAEVHPVPAVAFDN
PENYNHQAKRHADSL---------------ENAVWTNQFDNTANRQAHIETTGPEIWAQL
NG---KVDGF-TCSTGTGGTFAGITRYLKTISND--KTKCVLADPPGS---------IVH
SYIQSKGKDIVRGGSSFTEGIGQGRITENLQPEIDIID--DSYKIPDEESIVMLYQLLDE
EGIYVGGTSALNVVAAIRLAQE-----LPEGSNVVTVLADSCHKYSDRIFSKSWLESKGL
YDAIPESLKKYAS----------------LD-----------------------------
---------------------------------------------------
>XP_001483446_Meyerozyma_guilliermondii
------------------------------------------------------------
------------------------------------------------------------
------------------------------------------------------------
------------------------------------------------------------
------------------------------------------------------------
------------------------------------------------------------
------------------------------------------MFSK----TIR--RGLRI
STQ----TSQLPFIPLV-------------------------------------------
------------------------------------SNSGLPG-----------------
-AVGNTPLIRLPRISEET-GRNIFAKAEYMNPGGSVKDRAALYVIKDAEERGLISPG---
-GTVVEGTAGNTGIGLAHVCRAKGYKCVIYMPNTQSPQKIETLRLLGAEVHPVPAVAFTD
PQNYNHQAKRHAEKL---------------DNAVWTNQFDNTAIDKPILKTTGPEIWAPI
EW---KSRCFGLVPPGTGGTFAGVTRYFE-----------------------------VY
GF----------------------------------------------------------
------------------------------------------------------------
------------------------------------------------------------
---------------------------------------------------
>XP_018711731_Metschnikowia_bicuspidata
------------------------------------------------------------
------------------------------------------------------------
------------------------------------------------------------
------------------------------------------------------------
------------------------------------------------------------
------------------------------------------------------------
---------------------------------MMKAGIRSTLRQN----IAVGVRSIKI
SAA--ESEFKPPFVPLV-------------------------------------------
------------------------------------AD-GFSD-----------------
-AIGNTPLIRLPKISKSV-GRNIYAKAEYMNPGGSIKDRAAKFILDDAEAKNLIQPG---
-GTVVEGTAGNTGIGLAHVCRLRGYKCVIYMPNTQSQSKIETLRLLGAEVHPVPAVAFDN
PQNYNHQAKRHADLL---------------ENAVWTNQFDNIANRQAHIESTGPEIWAQL
NG---KVDAW-TCSTGTGGTFAGVTRYLKHMDS---KVKCVLADPPGS---------VLY
SFVKSGGKDIVRGGSSFTEGIGQGRVTKNLKPEIDLID--DAIKISDEESIIMVYRLLDE
EGIYVGGTSALNVVAALKIAET-----LPENANIVTILCDSAHKYSARIFSKKWLHEKNL
WHVLPEHLQKYAT----------------LE-----------------------------
---------------------------------------------------
>XP_002614215_Clavispora_lusitaniae
------------------------------------------------------------
------------------------------------------------------------
------------------------------------------------------------
------------------------------------------------------------
------------------------------------------------------------
------------------------------------------------------------
----------------------------------------MSKVSF----SAR--RFLRI
STA---PDFVPPFVPLV-------------------------------------------
------------------------------------AP-TFSA-----------------
-AIGNTPLLKLPTLSSEV-GRNIWVKAEYMNPGGSIKDRAAKFILDDAERRGLIKPG---
-GTVVEGTAGNTGIGLAHVCRSRGYKCVIYMPNTQAQSKMDTLRLLGAEVHAVPAVAYDN
PANYNHQAKRHADAL---------------ENAVWTNQFDNLANRQAHIETTGPEIWAQL
DG---KVDAW-TCSTGTGGTFAGVTRYLKSMRS---DVKCVLADPPGS---------VLY
SHFKSGGKDVVRGGSSFTEGIGQGRVTANLGADYDLID--DAIQMPDETSIAMLFRLIDA
EGIFVGGTSALNVAAALEVAKT-----LPSGSNVVTVLADSAHKYSDRLFSQKWLRQKGL
WDAIPEDLRRYAA----------------LE-----------------------------
---------------------------------------------------
>XP_025342738_Candida_haemuloni
------------------------------------------------------------
------------------------------------------------------------
------------------------------------------------------------
------------------------------------------------------------
------------------------------------------------------------
------------------------------------------------------------
---------------------------------MIR-----TARTG----LTA-VRTLRI
TTN--QDSFKAPFVPLV-------------------------------------------
------------------------------------AN-GFSQ-----------------
-AIGNTPLIRLPRISDSI-GRNVYGKAEFMNPGGSIKDRAAKFILDEAEAKGLVQPG---
-GTIVEGTAGNTGIGLAHVCRSRGYNCVIYMPNTQSKNKIETLRLLGAEVYPVPAVAYDN
PENYNHQAKRHAERL---------------ENAVWTNQFDNIANRQAHIDGTGPEIWAQL
DG---KVDAW-TCSTGTGGTFAGVTRYLKSMDE---KVKCVLADPPGS---------VLY
SYIKSNGKEIIRGGSSFTEGIGQGRVTENLKPEIDLLD--EAIQISDEKSIAMLYRLLDE
EGIYVGGTSALNVVAAMEVAQT-----LPEGSNVVTVLCDSCHKYSDRVFSQEWLKSKNL
WDAIPQELQKYAV----------------LP-----------------------------
---------------------------------------------------
>XP_024714540_Candida_pseudohaemulonis
------------------------------------------------------------
------------------------------------------------------------
------------------------------------------------------------
------------------------------------------------------------
------------------------------------------------------------
------------------------------------------------------------
---------------------------------MIR-----TSRSA----IQA-VRTLRI
TTN--SE-FKTPFVPLT-------------------------------------------
------------------------------------AD-GFLQ-----------------
-AIGNTPLIRLPRISDSI-GRNVYGKAEFMNPGGSIKDRAAKFILDDAEAKGLVKPG---
-GTIVEGTAGNTGIGLAHVCRLRGYNCVIYMPNTQSQNKIETLRLLGAEVHPVPAVAYDN
PENYNHQAKRHAERL---------------DNAVWTNQFDNIANRQAHIEGTGPEIWAQL
DG---KVDAW-TCSTGTGGTFAGVTRYLKLMDE---KVKCVLADPPGS---------VLY
SYIKSNGKEIVRGGSSFTEGIGQGRVTDNLKPEIDLLD--EAIKISDEKSIAMLYRLLDE
EGIYVGGTSALNVVAAMEVAQT-----LPEGANVVTVLCDSCHKYADRVFLQEWLKSKSL
WDAIPERLQKYAV----------------LP-----------------------------
---------------------------------------------------
>XP_025337236_Candida_duobushaemulonis
------------------------------------------------------------
------------------------------------------------------------
------------------------------------------------------------
------------------------------------------------------------
------------------------------------------------------------
------------------------------------------------------------
---------------------------------MIR-----TSRSA----IQA-VRTLRI
TTN--SE-FKTPFVPLT-------------------------------------------
------------------------------------AD-GFSQ-----------------
-AIGNTPLIRLPRISDSI-GRNVYGKAEFMNPGGSIKDRAAKFILDDAEAKGLVKPG---
-GTIVEGTAGNTGIGLAHVCRSRGYNCVIYMPNTQSQNKIETLRLLGAEVYPVPAVAYDN
PENYNHQAKRHAERL---------------DNAVWTNQFDNIANRQAHIEGTGPEIWAQL
DG---KVDAW-TCSTGTGGTFAGVTRYLKSMDE---KVKCVLADPPGS---------VLY
SYIKSNGKEIVRGGSSFTEGIGQGRVTDNLKPEIDLLD--EAIKVSDEKSIAMLYRLLDE
EGIYVGGTSGLNVVAAMEVAQT-----LPEGSNVVTVLCDSCHKYADRVFSQEWLKSKSL
WDAIPERLQKYAV----------------LP-----------------------------
---------------------------------------------------
>XP_028888498_Candida_auris
------------------------------------------------------------
------------------------------------------------------------
------------------------------------------------------------
------------------------------------------------------------
------------------------------------------------------------
------------------------------------------------------------
----------------------------------MK-----TVRSG----LCF-VRTLRI
TAN--PEPFKAPFVPLV-------------------------------------------
------------------------------------AN-GFSE-----------------
-AIGNTPLIRLPRISDSV-GRNIYGKAEFMNPGGSIKDRAARFILDDAEAKGLIKPG---
-GTIVEGTAGNTGIGLAHVCRSRGYKCVIYMPNTQSKSKIETLRLLGAEVYPVPAVAYDN
PQNYNHQAKRHAESL---------------ENAVWTNQFDNIANRQAHIEGTGPEIWAQL
DG---KVDAW-TCSTGTGGTFAGVTRYLKSMSD---KVKCVLADPPGS---------VLY
SYIRSNGKEIVRGGSSFTEGIGQGRVTDNLKPEIDLLD--EAIQISDEKSIAMLYRLLDE
EGIYVGGTSALNVVAAMEVAQT-----LPEGANVVTVLCDSCHKYSDRMFSQEWLKSKGL
WEAIPEHLQKYAV----------------LP-----------------------------
---------------------------------------------------
>NP_011526_Saccharomyces_cerevisiae
------------------------------------------------------------
------------------------------------------------------------
------------------------------------------------------------
------------------------------------------------------------
------------------------------------------------------------
------------------------------------------------------------
----------------MSCSQN--KTSVSLAWRE-----CISIASVLIGAYASY----KY
YKL-FKTRDI----PRP-------------------------------------------
-------------------------------------KEGVEE-----------------
-LIGNTPLVKIRSLTKAT-GVNIYAKLELCNPAGSAKDRVALNIIKTAEELGELVRGEP-
-GWVFEGTSGSTGISIAVVCNALGYRAHISLPDDTSLEKLALLESLGATVNKVKPASIVD
PNQYVNAAKKACNELKKSG-------N--GIRAVFADQFENEANWKVHYQTTGPEIAHQT
KG---NIDAF-IAGCGTGGTITGVAKFLKERAKI--PCHVVLADPQGSGFYNRVNYGVMY
DYVEKEGTRRRHQVDTIVEGIGLNRITHNFHMGEKFID--ESIRVNDNQAIRMAKYLSVN
DGLFVGSSTAINAVAAIQVAKT-----LPHGSNIVIIACDSGSRH----LSKFWKEAKEI
DHDVS------------------------LEEVINI------------------------
---------------------------------------------------
>XP_018222233_Saccharomyces_eubayanus
------------------------------------------------------------
------------------------------------------------------------
------------------------------------------------------------
------------------------------------------------------------
------------------------------------------------------------
------------------------------------------------------------
----------------MSSSRD--KNALYLPWNE-----CISIASVLIGAYASY----KY
YKL-CKAQDI----PRP-------------------------------------------
-------------------------------------KDGVEQ-----------------
-LIGNTPLVQIRSLSKAT-GVNIYAKLELCNPAGSAKDRVALNIIKTAEERGELIRGEP-
-GWVFEGTSGSTGISIAMVCNALGYRAHISLPDDTSLEKLALLESLGATVNKVKPASIVD
PNQYVNAAKKACDDLSKEG-------N--GVKAVFADQFENEANWTVHYQTTGPEIAHQM
EG---KIDAF-IAGCGTGGTITGVAKYLKESAKI--PCHVVLADPQGSGFYNRINYGVMY
DYVEKEGTRRRHQVDTIVEGIGLNRITQNFHMGEEFID--ESIRVNDTQAIRMAKYLSVN
DGLFVGSSTAINAVAAVQIAKR-----LPPGANIVIIACDSGSRH----LSKFWKEAKQI
EYDIS------------------------LKEITGGI-----------------------
---------------------------------------------------
>XP_033766365_Saccharomyces_paradoxus
------------------------------------------------------------
------------------------------------------------------------
------------------------------------------------------------
------------------------------------------------------------
------------------------------------------------------------
------------------------------------------------------------
----------------MSCSQN--KTSFNLPWNE-----CISIASVVIGAYASY----KY
YKL-CKTQDI----PRP-------------------------------------------
-------------------------------------KGGVEE-----------------
-LIGNTPLVKIRSLSKAT-GVNVYAKLELCNPAGSAKDRVALNIIKTAEELGELVRGEP-
-GWVFEGTSGSTGISIAVVCNALGYRAHISLPDDTSLEKLALLESLGATVNKVKPASIVD
PNQYVNAAKKACDELKKKG-------N--GVRAVFADQFENEANWKVHYQTTGPEIAHQT
KG---NIDAF-IAGCGTGGTITGVAKFLKEMAKI--PCHVVLADPQGSGFYNRVNYGVMY
DYVEKEGTRRRHQVDTIIEGIGLNRITQNFHMGEEFID--ESIRVNDSQAIRMAKYLSVN
DGLFVGSSTAINAVAAIQVAKR-----LSHGSNIVIIACDSGSRH----LSKFWKEAKEI
GHDIS------------------------LEEIINI------------------------
---------------------------------------------------
>XP_003673466_Naumovozyma_castellii
------------------------------------------------------------
------------------------------------------------------------
------------------------------------------------------------
------------------------------------------------------------
------------------------------------------------------------
------------------------------------------------------------
----------------MGQHSN--LSLLS-S--------VVTVGSLLFGAYSTY----QL
--LYCKSDEI----SKP-------------------------------------------
-------------------------------------KDGVEE-----------------
-LIGNTQMVKIRSLSNAT-GAEIYAKLELGNPAGSAKDRVALNIIKMAEKRGDLVRGEP-
-GWVFEGTSGSTGISIAMICNALGYRAHISLPDDTSLEKLALLESLGATVNKVKPASIVD
PNQYVNAAKKACETLLREN-------EDGSVKGVFADQFENEANWRVHYETTGPEIYKQM
EG---RIDGF-IAGCGTGGTISGVSKYLKEKANV--SCKVVLADPQGSGFYNRINHGVMY
DFVEKEGTRRRHQVDTIIEGIGLNRITKNFRKGETFID--SSIRVSDQQALDMAKYLSVN
DGLFVGSSTAINAVAAVKLAKE-----LGPGSRIVIIACDSGSRH----LSKFWKEAREV
NRDLT------------------------LEQAMH-------------------------
---------------------------------------------------
>XP_003672693_Naumovozyma_dairenensis
------------------------------------------------------------
------------------------------------------------------------
------------------------------------------------------------
------------------------------------------------------------
------------------------------------------------------------
------------------------------------------------------------
----------------MPESNN--LQTIN-SWRTILSTATITATSLIVAGYTTY----QL
SKQYQKDKEI----PTI-------------------------------------------
-------------------------------------KDGVEE-----------------
-LIGNTPMVKIKSLSKAT-GMEIYAKMELCNPAGSAKDRVALNIIKTAESQGQLIRGQP-
-GWVFEGTSGSTGISIAMICNSLGYRAHISLPDDTSLEKLSLLESLGATVNKVKPASIVD
PDQYVNAAKKACDTLLKDH-------S--GAKGVFADQFENEANWKVHYETTGPEIWKQM
DG---HIDAF-IAGCGTGGTISGVSKYLKEAKNLHGKCHVVLADPQGSGFFNRINYGVMY
DYVEKEGTRRRHQVDTIIEGIGLNRITKNFHLGESFID--ESIRVIDKQAIRMAKYLSVN
DGLFVGSSTAINAVAAVDLSRN-----LKPGSRIVIIACDSGSRH----LSKFWKEARDV
ERDIS------------------------LDKVMEA------------------------
---------------------------------------------------
>XP_003958076_Kazachstania_africana
------------------------------------------------------------
------------------------------------------------------------
------------------------------------------------------------
------------------------------------------------------------
------------------------------------------------------------
------------------------------------------------------------
----------------MSGNGS--------IWRN-----TVTVVSLLTAAFTTY----KF
--LQERQNEV----PRK-------------------------------------------
-------------------------------------KDGIEE-----------------
-LIGNTPMVKIRSLSEHLGGVEVYAKLELVNPAGSAKDRVALNIVQTAEKQGLLKRGEP-
-GWVFEGTSGSTGISIAMICNALGYKAHISLPDDTSNEKLALLESLGAVVNMVKPASIVD
PNQYVNASKSACEELNRKG-------V---ERGVFADQFENEANWKVHFQTTGPEVYKQM
NG---KIDAF-IAGCGTGGTISGVSKYLKDVKGLK-NCHVVLADPQGSGFYNRINFDVMY
DSAEKEGTRRRHQVDTIVEGIGLNRLTQNFKIGESYID--ESIRVSDSQAIKMAKYLSVN
DGLFVGSSTAINAVAAIKLAER-----LPSGSKIVIVACDSGSRH----LSKFWKEAKSV
GNNIT------------------------LQEILN-------------------------
---------------------------------------------------
>XP_022464349_Kazachstania_naganishii
------------------------------------------------------------
------------------------------------------------------------
------------------------------------------------------------
------------------------------------------------------------
------------------------------------------------------------
------------------------------------------------------------
----------------MPEVKG--------IVSN-----TLTFASLATALYTAY----KL
YRTY--GDPVLRELPSV-------------------------------------------
-------------------------------------KDGIEE-----------------
-LIGKTQIVKLRSLSAET-GCDIFAKLELTNPAGSAKDRVALNIIKTAEKKGLLVRGEKP
EGWVFEGTSGSTGISIAMICNALGYRAHISLPDDTSLEKLALLESLGAVVNPVKPASIVD
PDQYVNAAKKACDELNESG-------A---AKGVFADQFENEANWRVHYETTGPEIWDQM
DH---NIDGF-IAGCGTGGTITGVSKYLKEVS----HPYVVLADPQGSGFYNRINYGVMY
DEVEKEGTRRRHQVDTIVEGIGLNRITRNFKHGEKYID--ESIRVTDKQAVGMAKYLSIH
DGFFAGSSTAINAVAAVKLAKR-----LPAGSRIVIIACDSGSRH----LSKFWKEAKIV
DREVT------------------------LDEIMSS------------------------
---------------------------------------------------
>XP_446351_Candida_glabrata
------------------------------------------------------------
------------------------------------------------------------
------------------------------------------------------------
------------------------------------------------------------
------------------------------------------------------------
------------------------------------------------------------
---------------------------MDSKWGRVIGGVVLSCGAL----YTAYTVIQRR
YETE----------AKV-------------------------------------------
-------------------------------------YDGMQE-----------------
-LIGNTPMVKLKSLCDTDRNINVYAKLEMNNPGGSAKDRIALNIIQVAEAEGRLVRGEP-
-GMVFEGTSGSTGISLAMICNALGYKAHISLPDDTSLEKLNLLKSLGAIINPVKPASIVD
PDQYVNAAKKACDDYLESG---------KTKYAIFSDQFENEHNWEIHYRTTGPEIYKQL
KG---KVNCF-ISGCGTGGTISGVSKYLKERI----RPYVVLADPQGSGFYNRINYGVMY
DSVEKEGTRRRHQVDTIVEGIGLNRLTFNFLKGEKYID--ESIRVTDPQAIKMAKFLSIN
EGLFIGSSTAINAVAALELIRRNDQAILPNDSNIVIIACDSGSRH----LSKFWKEALQV
PDTVT------------------------LNEILASK-----------------------
---------------------------------------------------
>XP_004180702_Tetrapisispora_blattae
------------------------------------------------------------
------------------------------------------------------------
------------------------------------------------------------
------------------------------------------------------------
------------------------------------------------------------
------------------------------------------------------------
----------------MSDSIH--------KWRD----ASLLITSLITTSYTAYTVYEKY
YKNSSKYNDILEDPPKI-------------------------------------------
-------------------------------------KLGVDK-----------------
-LIGNTPMVRINSLSKST-SCQIYAKLELNNPAGSAKDRVALNIILTAEKNGQLTRGNP-
-DWVFEGTSGSTGISIAMICNALGYRSHISLPDDTSIEKLSLLESLGAVVNKVKPASIVD
PDQYVNAAKKACEKLNNDT-------T-TNSKGIFADQFENEANWKVHFNSTGPEIYKQM
NG---KIDAF-IAGCGTGGTITGVAKYLKEVKGLN-NCHVVLADPQGSGFFNRINYGVMY
DSLEKEGTRRRHQVDTIIEGIGLNRITRNFNHGEENID--ESIRVTDDQAIKMAKFLSVN
DGLFVGSSTAINAVAAIKLAKK-----LPKDSRIVIIACDSGSRH----LSKFWKEARAI
DRNIT------------------------LKDILGN------------------------
---------------------------------------------------
>XP_003686009_Tetrapisispora_phaffii
------------------------------------------------------------
------------------------------------------------------------
------------------------------------------------------------
------------------------------------------------------------
------------------------------------------------------------
------------------------------------------------------------
----------------MTKAGS--GADLYLTWKD-----IVTIASVVVSGVMSY----KT
YKLLKEKRDF-GNLPTP-------------------------------------------
-------------------------------------CSGIDE-----------------
-LIGNTPMVLIKSLSEAT-GMNIYAKLELNNPAGSAKDRVALNIIKTAEKEGLLVRGKP-
-GVVFEGTSGSTGISIAMICNALGYKSYISLPDDTSNEKLALLESLGATLNKVKPAAIID
PNQYVNAAKKACGDLNREN-EDK--PDELRIRGIFADQFENESNWRAHYEATGPEIYKQL
NG---NIQAF-IAGCGTGGTISGVSKYLKEKIGLI-NLHVVLADPQGSGFYNRINYGVMY
DTVEKEGTRRRHQVDTIVEGIGLNRITNNFSKGEHLID--ESIRVNDEQAIKMAKFLSVN
DGLFIGSSTAINAVAAVILSKN-----MKPNSNIVIIACDSGSRH----LSKFWKSAVAI
DSEVS------------------------LDEIMKS------------------------
---------------------------------------------------
>XP_001644965_Vanderwaltozyma_polyspora
------------------------------------------------------------
------------------------------------------------------------
------------------------------------------------------------
------------------------------------------------------------
------------------------------------------------------------
------------------------------------------------------------
----------------MLESDSIFGISL----KD-----ALNLTTALTIVLITY----NT
VRNQKFLRD----TPKP-------------------------------------------
-------------------------------------KNGIDE-----------------
-LIGNTQMVLIKSLSKYT-GRNIYAKLELENPAGSAKDRVALNIIKTAEKEGLLVRGEP-
-GWVFEGTSGSTGISIAMICNSLGYNAHISLPDDTANEKLALLESLGATVNKVKPASIVD
PNQYVNAAKKACDELNAKHLKDKTIP-----RGIFADQFENESNWRVHYETTGPEIYHQL
RG---NIQGF-IAGCGTGGTISGVSKYLKSRFRTR-KCHVVLADPQGSGFYNRINFGVMY
DRVEKEGTRRRHQVDTIVEGIGLNRITKNFQEGEKLID--ESIRVTDEQAIKMAKFLSVN
DGLFIGSSTAINAVAAIELAQS-----LKPNSNIVIIACDSGSRH----LSKFWKEARKV
DSNIT------------------------IDDIIS-------------------------
---------------------------------------------------
>XP_003680976_Torulaspora_delbrueckii
------------------------------------------------------------
------------------------------------------------------------
------------------------------------------------------------
------------------------------------------------------------
------------------------------------------------------------
------------------------------------------------------------
------------------------------------------------------------
--MSLQKF------PVV-------------------------------------------
------------------------------------ATKGLTD-----------------
-AIGNTPLIKLTKLSQQV-GRNIWGKAEFQNPGGSVKDRAALYLIQEAERLGQVDGKKA-
DPTIVEGSAGNTAIGLAHIARARGYRSIFYMPNTQSAAKINLLKFLGAEVYPVPVCPISD
PLNFNNRARDHAARL---------------PNAVWTDQFDNPANWKSHYYTTGPEIYNQL
INNGFSCDAF-TCSTGTGGTFTGVARYLEETTNG--KCKLVAADPPGS---------VIY
SYVKKG--TMDREGSSFTEGIGQGRITKNLEASMDIID--DAVFIPDEESIVMLYRLLDE
EGLYLGGTSALNVVAACKVAKE-----LPEGANVATILCDSGHKYAERVFSKKWLKEKNL
YDVIPKQLLKYAS----------------LD-----------------------------
---------------------------------------------------
>XP_037143876_Zygotorulaspora_mrakii
------------------------------------------------------------
------------------------------------------------------------
------------------------------------------------------------
------------------------------------------------------------
------------------------------------------------------------
------------------------------------------------------------
------------------------------------------------------------
---------MVFNGGIL-------------------------------------------
------------------------------------ASRGLTD-----------------
-AVGKTPLIRLNKISAHL-GRNVWGKAEFQNPGGSVKDRAALYLIQQAEKNGHLDPNKP-
DPTIVEGSAGNTAIGLAHIARARGYRTVFFMPDSQSPNKSELLKSLGSEVHRVPVVPISN
PLNFNNRARDLAKSL---------------PNAVWTNQFDNPANWQAHYHTTGPEIFSQL
RSAGLSTDAF-TCSSGTGGTFSGVAKYLYEATEG--NCKLVVADSPGS---------VNY
PYIKFG--SMETEGSSFTEGIGNKRITENLKEGLEAIKDVDALLVPDEETIVMIFKLLDE
EGIYVGGTAALNVVAACKVAQT-----LPEGSNVATILCDSGFKYSQRILSKRWLKEKKF
YHIIPKHLLKYAS----------------LD-----------------------------
---------------------------------------------------
>XP_002498884_Zygosaccharomyces_rouxii
------------------------------------------------------------
------------------------------------------------------------
------------------------------------------------------------
------------------------------------------------------------
------------------------------------------------------------
------------------------------------------------------------
------------------------------------------------------------
--MSL-KF------PIL-------------------------------------------
------------------------------------ASKGFTD-----------------
-AIGNTPLIRLNKLSKEL-GRNVWGKAEFQNPGGSVKDRAALYLIKEAEEKGLVSPNKP-
NPTIVEGSAGNTAIGLAHIARARGYRSIFYMPNTQSAAKINLLKFLGSEVYPVPVCPITD
PLNFNNRARDHAAKL---------------DNAVWTDQFDNPANWKAHYYTTGPEILQQL
EANGLKCDGF-TCSTGTGGTFTGIARYLEEQTKG--NCRLAPSDPPGS---------VIY
SFIKNG--TLEREGGSFTEGIGQGRITKNMGASVDIAD--DAIFVPDKESIAMVYRLLDE
EGLYIGGTSALNVVGACKLAKD-----LPENSNVVTILADSGHKYAERVFSKKWLQEKNL
YDAIPQHLLRYVT----------------LE-----------------------------
---------------------------------------------------
>XP_003647480_Eremothecium_cymbalariae
------------------------------------------------------------
------------------------------------------------------------
------------------------------------------------------------
------------------------------------------------------------
------------------------------------------------------------
------------------------------------------------------------
------------------------------------------------------------
---MKLPFNMSINTPKL-------------------------------------------
------------------------------------SINGFCD-----------------
-AIGNTPLIKLQKLSAEL-GRNIYGKAEFQNPGGSVKDRAALYLINEAESTGAIDPSRP-
-ATIVEGSAGNTAIGLAHIAKARGYKAVFYMPDTQAQAKINLLRYLGTEVYPVPPCPITD
PLNFNNRARDHAKSL---------------DNAIWTDQFDNEANWKSHYYTTGPEILQQI
ESAGLKLDSF-TCSTGTGGTFTGIAKYLKKATGG--VCKLVVADPPGS---------VIY
SYVKTG--ELVREGSSFTEGIGQGRITNNLQAGLDFVD--DAVFVPDEESIVMVYRLIEE
EGLFLGGTSGLNVVAAAKVAKD-----LPPNSNVVTILCDSGHKYADRLFSKSWLQEKNL
YDVIPDHLKRYVT----------------LD-----------------------------
---------------------------------------------------
>NP_984700_Eremothecium_gossypii
------------------------------------------------------------
------------------------------------------------------------
------------------------------------------------------------
------------------------------------------------------------
------------------------------------------------------------
------------------------------------------------------------
------------------------------------------------------------
---MHAQLIRKMSAPTL-------------------------------------------
------------------------------------AAGGFPD-----------------
-AIGKTPLIKLQKLSQEL-GRNIYGKAEFMNPGGSVKDRAALYLVEEAERAGLIDPSRP-
-GTIVEGSAGNTAIGLAHIARSRGYNAVFYMPDTQSREKVNLLRYLGTEVHPVPVCPSTD
PLNFNNRARDHAAAL---------------DNAVWTNQFDNEANWKAHYATTGPEILQQM
RNAGLEVDAF-TCSTGTGGTFSGIARYLAEATER--KCKLVVTDPPGS---------VVY
SFVKTG--NLEREGSSFTEGVGQGRITKNLEASVDIID--DAVFVPDPESLNMTYRLLDE
EGLFLGGTSGLNVAGAVRVARE-----LPPGSNVVTILCDTGHKYADRVFSKKWLQEKKL
YDEIPDSLKKYVT----------------LE-----------------------------
---------------------------------------------------
>XP_455162_Kluyveromyces_lactis
------------------------------------------------------------
------------------------------------------------------------
------------------------------------------------------------
------------------------------------------------------------
------------------------------------------------------------
------------------------------------------------------------
------------------------------------------------------------
----MSQFIRRLHVPPL-------------------------------------------
------------------------------------ANKGFTD-----------------
-AIGSTPLIKIQRLSKEL-GRNIYGKSELQNPGGSVKDRAALYLIEDAEKKGLIDPSRP-
-VTVVEGSAGNTAIGLAHICKAKGYNAVFYMPDTQSEAKINLLKWLGAEVYPVPVCPITD
PLNFNNRARDHAKRL---------------DNAVWTDQFDNQSNWKAHYHTTAPEILQQI
EEAGMMLDAF-TCSTGTGGTYTGVAKFLKEATNG--NCKLVVADPPGS---------VIY
SYIKTR--ELKREGGSFTEGIGQGRITENMRQSVDITD--DAVFIPDEESIIMLFRLLDE
EGLFVGGTTALNVVAAAKVAQT-----LPEGSNVATILCDSGHKYADRVFSKSWLQSKKL
YDVLPDHLKKYAS----------------LE-----------------------------
---------------------------------------------------
>XP_022676549_Kluyveromyces_marxianus
------------------------------------------------------------
------------------------------------------------------------
------------------------------------------------------------
------------------------------------------------------------
------------------------------------------------------------
------------------------------------------------------------
------------------------------------------------------------
----MSQFIRHLHVPPL-------------------------------------------
------------------------------------ATKGFTD-----------------
-AVGSTPLIKLQKLSKEL-GRNIYGKSELQNPGGSVKDRAALYLINDAEKRGLIDPSKP-
-VTVVEGSAGNTAIGLAHICKAKGYKAVFYMPDTQSQAKINLLKWLGAEVYPVPVCPITD
PLNFNNRARDHAKRL---------------DNAVWTDQFDNQANWRAHYYTTGPEILKQI
EDEGLKLDAF-TCSTGTGGTYTGIAKYLEEATKG--NCKLVVADPPGS---------VIY
SYIKTG--ELNREGGSFTEGIGQGRITGNMKESVSITD--DAVFIPDEESIIMLFRLLDE
EGLFVGGTSALNVVAAAKVGST-----LPEGSNVVTILCDSGHKYADRVFSKSWLQSKNL
YDVLPDHLKKYAS----------------LP-----------------------------
---------------------------------------------------
>XP_022630936_Lachancea_lanzarotensis
------------------------------------------------------------
------------------------------------------------------------
------------------------------------------------------------
------------------------------------------------------------
------------------------------------------------------------
------------------------------------------------------------
------------------------------------------------------------
-----MSF------PIL-------------------------------------------
------------------------------------ANKGIAE-----------------
-AVGSTPLIKLNKVSREV-GRNIYGKAEFQNPGGSVKDRAALYLIEQAEKNGHLDPSRP-
-ATIVEGSAGNTAIGLAHIARSKGYKSIFYMPNTQSASKINLLKYLGAEVHAVPVCPITD
PLNFNNRARDHAKSL---------------DNAIWTDQFDNPANWKSHYNTTGPEILKQL
ESAGLTCEAF-TCSTGTGGTFTGVAKYLKKATNN--YSKVIIADPPGS---------AIY
SYVKTG--EMSREGSSFTEGIGQGRITKNLEASLDIVD--DAIFVPDEESIVMLYRLLDE
EGLFLGGTSALNVVAATTAAKS-----LPEGSNVVTILCDSGHKYADRVFSKKWLKEKKL
YNSIPESLKKYIT----------------LE-----------------------------
---------------------------------------------------
>XP_002556343_Lachancea_thermotolerans
------------------------------------------------------------
------------------------------------------------------------
------------------------------------------------------------
------------------------------------------------------------
------------------------------------------------------------
------------------------------------------------------------
------------------------------------------------------------
----MTQF------PVL-------------------------------------------
------------------------------------ASKGLVD-----------------
-AVGKTPLIKLNTLSKEL-GRNIFGKAEFQNPGGSVKDRAALYLIEQAEKSGQIDPSRP-
-ATIVEGSAGNTAIGLAHIARSKGYKSIFYMPNTQSVSKINLLKYLGAEVYPVPVCPISD
PMNFNNRARDHAKRL---------------DNAIWTDQFDNPANWKSHYATTGPEILQQL
QSAGLSCDAF-TCSTGTGGTFTGVAKYLKEATNG--QSKLVVADPPGS---------VIY
SYIKTG--EMNREGSSFTEGIGQGRITKNLRESIDITD--DAVFVPDEESIVMLFRLLDE
EGLFIGGTTALNVVAACKVAKT-----LPEGSNISTILCDSGHKYADRVFSKKWLREKKL
YDAIPDSLKRYAI----------------LD-----------------------------
---------------------------------------------------
>XP_020056488_Aspergillus_aculeatus
------------------------------------------------------------
------------------------------------------------------------
------------------------------------------------------------
------------------------------------------------------------
------------------------------------------------------------
------------------------------------------------------------
-------------------------------------MFRQSIRRF----GTTALRAA--
-----EA----SYNVRV-------------------------------------------
------------------------------SQAQG-VVNGLTE-----------------
-AIGNTPLIRLKRLSDET-GCNILGKAEFQNPGGSVKDRAALFVVEDAERRGLLKPG---
-GTVVEGTAGNTGIGLAHVCRSKGYKLVIYMPNTQSQGKIDLLRLLGAEVYPVPAVAFDN
PANYNHQARRHAESL---------------DNAVWTNQFDNTANRQAHIETTGPEIWAQT
AG---KVDAF-TCATGTGGTLAGITRYLKTVSEG--KVKCFLADPPGS---------VLH
SYIQSGGTLVERSGSSITEGIGQGRVTDNLSPDIGLLD--GSLNIPDEKSIEMVYRCLDE
EGLYLGASSALNVAAAHEVALK-----LGKGSTVVTVLCDGAYRYADRLFSNSWLQGKGL
RTAIPKHLEKYIV----------------LP-----------------------------
---------------------------------------------------
>XP_001276321_Aspergillus_clavatus
------------------------------------------------------------
------------------------------------------------------------
------------------------------------------------------------
------------------------------------------------------------
------------------------------------------------------------
------------------------------------------------------------
-------------------------------------MFRQSVRRF----GTTALRAV--
-----EAST--AYHERV-------------------------------------------
------------------------------SKAQG-VVNGLTE-----------------
-AIGNTPLIRLKRLSEQT-GCNILGKAEFQNPGGSVKDRAALFVVKDAEDKGLLKPG---
-GTVVEGTAGNTGIGLAHVCRSKGYKLVIYMPNTQSQGKIDLLRLLGAEVYPVPAVAFDN
PQNYNHQARRHAESL---------------DNAVWTNQFDNTANRQAHIDTTGPEIWTQT
GG---NIDAF-TCATGTGGTLAGITRYLKTASDG--RVKCFLADPPGS---------VLH
SFIQSGGNLIERSGSSITEGIGQGRVTDNLQPDIDLLD--GSVNISDEKTIEMVYRCLDE
EGLYLGASSALNVVAAKEVAEK-----LPKGSTVVTILCDGAYRYADRLFSNTWLQSKGL
RDSIPKHLERYVV----------------LP-----------------------------
---------------------------------------------------
>XP_001266314_Aspergillus_fischeri
------------------------------------------------------------
------------------------------------------------------------
------------------------------------------------------------
------------------------------------------------------------
------------------------------------------------------------
------------------------------------------------------------
-------------------------------------MFRQSVRRF----GTTALRAV--
-----EAST--AYHERV-------------------------------------------
------------------------------SRAQG-VVNGLTE-----------------
-AIGNTPLIRLKRLSDET-GRNIFGKAEFQNPGGSVKDRAALFVVKDAEEKGLLKPG---
-GTVVEGTAGNTGIGLAHVCRSKGYKLVIYMPNTQSQGKIDLLRLLGAEVYPVPAVAFDN
PQNYNHQARRHAESL---------------ENAVWTNQFDNTANRQAHIETTGPEIWAQT
DG---KVDAF-TCATGTGGTLAGITRYLKTASDG--RVKCFLADPPGS---------VLH
SYIQSGGNLIERSGSSITEGIGQGRVTDNLKPDIDLLD--GSLTISDEKSIEMVYRCLDE
EGLYLGASSALNVVAAKEVAEQ-----LPKGSNVVTILCDGAYRYADRLFSNTWLQSKGL
RSSIPKHLEKYVV----------------LP-----------------------------
---------------------------------------------------
>XP_041146705_Aspergillus_flavus
------------------------------------------------------------
------------------------------------------------------------
------------------------------------------------------------
------------------------------------------------------------
------------------------------------------------------------
------------------------------------------------------------
-------------------------------------MFRQSIRRF----GTTALRAA--
-----EGST--AYSVRV-------------------------------------------
------------------------------SQAQG-YVNGLTE-----------------
-AIGNTPLIQLKRLSEET-GCNILGKAEFQNPGGSVKDRAALFVVKDAEEKGLLKPG---
-GTVVEGTAGNTGIGLAHVCRSKGYKLVIYMPNTQSQGKIDLLRLLGAEVYPVPAVAFDN
PQNYNHQARRHAESL---------------DNAVWTNQFDNTANRQAHIEMTGPEIWAQT
GG---QVDAF-TCATGTGGTLAGITRYLKTASDG--RVKCFLADPPGS---------VLH
SYIQSGGNLIERSGSSITEGIGQGRVTDNLQPDIDLLD--GSLNISDEKSIEMVYRCLDE
EGLYLGASSALNVVAAKEVAEK-----LGKGKTVVTILCDGAYRYADRLFSNNWLQSKGL
RTAIPKHLEKYIV----------------LP-----------------------------
---------------------------------------------------
>XP_748124_Aspergillus_fumigatus
------------------------------------------------------------
------------------------------------------------------------
------------------------------------------------------------
------------------------------------------------------------
------------------------------------------------------------
------------------------------------------------------------
-------------------------------------MFRQSVRRF----GTTALRAV--
-----EAST--AYHERV-------------------------------------------
------------------------------SRAQG-VVNGLTE-----------------
-AIGNTPLIRLKRLSEET-GRNIFGKAEFQNPGGSVKDRAALFVVKDAEEKGLLKPG---
-GTVVEGTAGNTGIGLAHVCRSKGYKLVIYMPNTQSQGKIDLLRLLGAEVYPVPAVAFDN
PQNYNHQARRHAESL---------------ENAVWTNQFDNTANRQAHIETTGPEIWAQT
DG---KVDAF-TCATGTGGTLAGITRYLKTASDG--RVKCFLADPPGS---------VLH
SYIQSGGNLIERSGSSITEGIGQGRVTDNLKPDIDLLD--GSLTISDEKSIEMVYRCLDE
EGLYLGASSALNVVAAKEVAEQ-----LPKGSNVVTILCDGAYRYADRLFSNTWLQSKGL
RSSIPKHLEKYVV----------------LP-----------------------------
---------------------------------------------------
>XP_681326_Aspergillus_nidulans
------------------------------------------------------------
------------------------------------------------------------
------------------------------------------------------------
------------------------------------------------------------
------------------------------------------------------------
------------------------------------------------------------
-------------------------------------MFRQSVRRF----ATAALRSAA-
-----ES----PYNVRV-------------------------------------------
------------------------------SQAQG-FVNGLTE-----------------
-AIGNTPLIRLKRLSEET-GSNILAKAEFQNPGGSVKDRAALYVVKDAEERGLLKPG---
-GTVVEGTAGNTGIGLAHVCRSKGYKLVIYMPNTQSQGKIDLLRLLGAEVYPVPAVAFDN
PENYNHKARRHAESL---------------DNAVWTNQFDNTANRRAHIETTGPEIWAQT
GG---KLDAF-TCSTGTGGTLAGITYYLKQASGG--RVKSFLADPPGS---------VLH
SYIQSGGKLVERSGSSITEGIGQGRITDNLQPDVGTLD--GSLNISDEKTIEMIYRCLDE
EGLYLGASSALNVVAAKEVAEK-----LGKGSTVVTILADGAYRYADRLFSKSWLESKGL
RNAIPKHLEKYIV----------------LP-----------------------------
---------------------------------------------------
>XP_001400204_Aspergillus_niger
------------------------------------------------------------
------------------------------------------------------------
------------------------------------------------------------
------------------------------------------------------------
------------------------------------------------------------
------------------------------------------------------------
-------------------------------------MFRQSIRRF----GTTALRAA--
-----EAST-TSYNVRV-------------------------------------------
------------------------------SKAQG-FTNGLTE-----------------
-AIGNTPLIRLKKLSEET-GCNILGKAEFQNPGGSVKDRAALFVVEDAERKGLLKPG---
-GTVVEGTAGNTGIGLAHVCRSKGYKLVIYMPNTQSQGKIDLLRLLGAEVYPVPAVAFDN
PQNYNHQARRHAESL---------------DNAVWTNQFDNTANRQAHIETTGPEIWAQT
NG---QIDAF-TCATGTGGTLAGITRYLKTVSDG--KVKSFLADPPGS---------VLH
SYIQSGGNLVERTGSSITEGIGQGRVTDNLQPDIGLLD--GSLNIPDEKSIEMVYRCLDE
EGLYLGASSALNVVAAQEVAKK-----LGRGNTVVTILCDGAYRYADRLFSNTWLQSKGL
RGAVPKHLERYVV----------------LP-----------------------------
---------------------------------------------------
>XP_015405681_Aspergillus_nomiae
------------------------------------------------------------
------------------------------------------------------------
------------------------------------------------------------
------------------------------------------------------------
------------------------------------------------------------
------------------------------------------------------------
-------------------------------------MFRQSIRRF----GTTALRAA--
-----EGST--AYSVRV-------------------------------------------
------------------------------SQAQG-YVNGLTE-----------------
-AIGNTPLIRLKRLSEET-GCNILGKAEFQNPGGSVKDRAALFVVKDAEEKGLLKPG---
-GTVVEGTAGNTGIGLAHVCRSKGYKLVIYMPNTQSQGKIDLLRLLGAEVYPVPAVAFDN
PQNYNHQARRHAESL---------------DNAVWTNQFDNTANRQAHIEMTGPEIWAQT
DG---QVDAF-TCATGTGGTLAGITRYLKTASDG--RVKCFLADPPGS---------VLH
SYIQSGGNLIERSGSSITEGIGQGRVTDNLQPDIDLLD--GSLNISDEKSIEMVYRCLDE
EGLYLGASSALNVVAAKEVAEK-----LGKGKTIVTILCDGAYRYADRLFSNTWLQSKGL
RTAIPKHLEKYIV----------------LP-----------------------------
---------------------------------------------------
>XP_001822485_Aspergillus_oryzae
------------------------------------------------------------
------------------------------------------------------------
------------------------------------------------------------
------------------------------------------------------------
------------------------------------------------------------
------------------------------------------------------------
-------------------------------------MFRQSIRRF----GTTALRAA--
-----EGST--AYSVRV-------------------------------------------
------------------------------SQAQG-YVNGLTE-----------------
-AIGNTPLIRLKRLSEET-GCNILGKAEFQNPGGSVKDRAALFVVKDAEEKGLLKPG---
-GTVVEGTAGNTGIGLAHVCRSKGYKLVIYMPNTQSQGKIDLLRLLGAEVYPVPAVAFDN
PQNYNHQARRHAESL---------------DNAVWTNQFDNTANRQAHIEMTGPEIWAQT
GG---QVDAF-TCATGTGGTLAGITRYLKTASDG--RVKCFLADPPGS---------VLH
SYIQSGGNLIERSGSSITEGIGQGRVTDNLQPDIDLLD--GSLNISDEKSIEMVYRCLDE
EGLYLGASSALNVVAAKEVAEK-----LGKGKTVVTILCDGAYRYADRLFSNNWLQSKGL
RTAIPKHLEKYIV----------------LP-----------------------------
---------------------------------------------------
>XP_040639223_Aspergillus_ruber
------------------------------------------------------------
------------------------------------------------------------
------------------------------------------------------------
------------------------------------------------------------
------------------------------------------------------------
------------------------------------------------------------
-------------------------------------MFRQSIRRF----GTTALRAA--
-----EGST--AYAVRV-------------------------------------------
------------------------------SQAQG-SVNGLTE-----------------
-AIGNTPLIRLKRISEQT-GCNVLGKAEFQNPGGSVKDRAALFVVKDAEEKGLLKPG---
-GTVVEGTAGNTGIGLAHVCRSKGYKLVIYMPNTQSQGKIDLLRLLGAEVYPVPAVAFDN
PQNYNHQARRHAESL---------------DNAVWTNQFDNVANRQAHIETTGPEIWAQT
GG---KIDAF-TCATGTGGTFAGTTRYLKEVSEG--RVKAFLADPPGS---------VLH
SYVQSGGNLMDRAGGSITEGIGQGRITENLKPDVDLID--GSLNISDEKSIEMVYRCLDE
EGLYLGASSALNVVAAKEVAEK-----LGKGHNVVTVLCDGAYRYAERLFSQTWLESKNL
RSAIPKHLEKYIV----------------LP-----------------------------
---------------------------------------------------
>XP_040700414_Aspergillus_sydowii
------------------------------------------------------------
------------------------------------------------------------
------------------------------------------------------------
------------------------------------------------------------
------------------------------------------------------------
------------------------------------------------------------
-------------------------------------MFRQSVRRF----ATTALRSAA-
-----VE----SYGVRV-------------------------------------------
------------------------------SKAQG-VVNGLTE-----------------
-AIGNTPLIRLKRLSDET-GCNILGKAEFQNPGGSVKDRAALFVVKDAEERGLLKPG---
-GTVVEGTAGNTGIGLAHVCRSKGYKLVIYMPNTQSQGKIDLLRLLGAEVYPVPAVAFDN
PENYNHKARRHAESL---------------DNAVWTNQFDNTANRRAHIETTGPEIWAQT
GG---NLDAF-TCSTGTGGTLAGITYYLKQVSNN--RVKSFLADPPGS---------VLH
SYIQSGGKLTERSGSSITEGIGQGRITDNLQPDVGTLD--GSVNIGDEKSIEMIYRCLDE
EGLYLGASSALNVVAAKEVAEK-----LGKGSTVVTILADGAYRYADRLFSNKWLETKGL
RSAIPKHLEKYIV----------------LP-----------------------------
---------------------------------------------------
>XP_001217795_Aspergillus_terreus
------------------------------------------------------------
------------------------------------------------------------
------------------------------------------------------------
------------------------------------------------------------
------------------------------------------------------------
------------------------------------------------------------
-------------------------------------MFRQSIRRF----GTTAVRAV--
-----EAST--PYHVRV-------------------------------------------
------------------------------SGAQG-FVNGLTE-----------------
-AIGNTPLIRLKRLSEET-GCNILGKAEFQNPGGSVKDRAALFVVKDAEEKGLLKPG---
-GTVVEGTAGNTGIGLAHVCRSKGYKLVIYMPNTQSQGKIDLLRLLGAEVYPVPAVAFDN
PQNYNHQARRHAESL---------------DNAVWTNQFDNVANRQAHIETTGPEIWAQT
GG---QIDAF-TCATGTGGTLAGITRYLKTASDG--RVKCFLADPPGS---------VLH
SYIQSGGKLTERSGGSITEGIGQGRVTDNLRPDVDLLD--GSLNIPDEKSIEMVYRCLDE
EGLYLGASSALNVVAAKEVAEK-----LGKGKTIVTILCDGAYRYADRLFSNTWLESKGL
RGAIPKHLEKYVV----------------LP-----------------------------
---------------------------------------------------
>XP_022492578_Penicillium_arizonense
------------------------------------------------------------
------------------------------------------------------------
------------------------------------------------------------
------------------------------------------------------------
------------------------------------------------------------
------------------------------------------------------------
----MGDNDKQHVTPSIGARHSPRSEVQKHCSYIHHRMFRQSVRRF----ATTAVRAAT-
-----EGST--AYCTRV-------------------------------------------
------------------------------STAQG-VVNGLTE-----------------
-AIGNTPLIRLKKLSEQT-GCNVLGKAEFQNPGGSVKDRAALFVVKDAEEKGLLQPG---
-GTVVEGTAGNTGIGLAHVCRSKGYKLVIYMPNTQSQGKIDLLRLLGAEVYPVPAVAFDN
PQNYNHQARRHAESL---------------DNAVWTNQFDNTANRQAHIATTGPEIWAQT
AG---KIDAF-TCATGTGGTLAGITRYLKEVSDG--RVKSFLADPPGS---------VLH
SYIQSGGTLIDRSGSSITEGIGQGRVTDNLQPDIGLLD--GSVNISDEKTIEMVYRCLDE
EGLYLGASSAMNVVAAKEVAEK-----MGKGNTVVTILCDGAYRYADRLFSNTWLESKNL
RGSIPKHLEKYIV----------------LP-----------------------------
---------------------------------------------------
>XP_014533803_Penicillium_digitatum
------------------------------------------------------------
------------------------------------------------------------
------------------------------------------------------------
------------------------------------------------------------
------------------------------------------------------------
------------------------------------------------------------
-------------------------------------MFRQSVRLF----ATTATRAAA-
-----EGST--AYCARV-------------------------------------------
------------------------------SSAQG-VVNGLTE-----------------
-AIGNTPLIRLKKLSEQT-GCNVLGKAEFQNPGGSVKDRAALFVVKDAEEKGLLKPG---
-GTVVEGTAGNTGIGLAHVCRSKGYKLVIYMPNTQSQGKIDLLRLLGAEVHPVPAVAFDN
PQNYNHQARRHAESL---------------DNAVWTNQFDNVANRQAHIDTTGPEIWAQT
EG---KIDAF-TCATGTGGTLAGTTRYLKTVSDG--RVKSFLADPPGS---------VLH
SYIQSGGTLIDRSGSSITEGIGQGRVTNNLQPDIDLLD--GSVSISDEKTIEMVYRCLDE
EGLYLGASSAMNVVAAKEVAEK-----LGKGNTVVTILCDGAYRYADRLFSSTWLESKNL
RGAIPKHLEKYIV----------------LP-----------------------------
---------------------------------------------------
>XP_016596972_Penicillium_expansum
------------------------------------------------------------
------------------------------------------------------------
------------------------------------------------------------
------------------------------------------------------------
------------------------------------------------------------
------------------------------------------------------------
-------------------------------------MFRQSVRRF----ATTAARAAA-
-----EGST--AYCTRV-------------------------------------------
------------------------------STAQG-VVNGLTE-----------------
-AIGNTPLIRLKKLSEQT-GCNVLGKAEFQNPGGSVKDRAALFVVKDAEEKGLLKPG---
-GTVVEGTAGNTGIGLAHVCRSKGYKLVIYMPNTQSQGKIDLLRLLGAEVYPVPAVAFDN
PQNYNHQARRHAESL---------------DNAVWTNQFDNVANRQAHIDTTGPEIWAQT
EG---KIDAF-TCATGTGGTLAGTTRYLKTVSDG--RVKSFLADPPGS---------VLH
SYIQSGGTLIDRSGSSITEGIGQGRVTDNLQPDIDLLD--GSVNISDEKTIEMVYRCLDE
EGLYLGASSAMNVVAAKEVAEK-----LGKGNTVVTILCDGAYRYADRLFSSTWLESKNL
RASIPKHLEKYIV----------------LP-----------------------------
---------------------------------------------------
>XP_040649973_Penicillium_griseofulvum
------------------------------------------------------------
------------------------------------------------------------
------------------------------------------------------------
------------------------------------------------------------
------------------------------------------------------------
------------------------------------------------------------
-------------------------------------MFRQSVRRF----ATTATRAAS-
-----EGST--AYCTRV-------------------------------------------
------------------------------STAQG-VVNGLTE-----------------
-AIGNTPLIRLKKLSEQT-GCNVLGKAEFQNPGGSVKDRAALFVVKNAEEKGLLKPG---
-GTVVEGTAGNTGIGLAHVCRSKGYKLVIYMPNTQSQGKIDLLRLLGAEVYPVPAVAFDN
PQNYNHQARRHAESL---------------DNAVWTNQFDNTANRQAHIDTTGPEIWAQT
QG---KIDAF-TCATGTGGTLAGTTRYLKTVSDG--RVKSFLADPPGS---------VLH
SYIQSGGTLIDRSGSSITEGIGQGRVTDNLQPDIDLLD--GSVSISDEKTIEMVYRCLDE
EGLYLGASSAMNVVAAKEVAEK-----LGKGNTVVTILCDGAYRYADRLFSSTWLESKNL
RASIPKHLQKYIV----------------LP-----------------------------
---------------------------------------------------
>XP_038927572_Penicillium_roqueforti
------------------------------------------------------------
------------------------------------------------------------
------------------------------------------------------------
------------------------------------------------------------
------------------------------------------------------------
------------------------------------------------------------
-------------------------------------MFRQSVRRF----ATTAARAAG-
-----EGST--AYCTRV-------------------------------------------
------------------------------STAQG-VVNGLTE-----------------
-AIGNTPLIRLKKLSEQT-GCNVLGKAEFQNPGGSVKDRAALFVVKDAEEKGLLQPG---
-GTVVEGTAGNTGIGLAHVCRSKGYKLVIYMPNTQSQGKIDLLRLLGAEVYPVPAVAFDN
PQNYNHQARRHAESL---------------DNAVWTNQFDNIANRQAHIDTTGPEIWAQT
EG---KIDAF-TCATGTGGTLAGTTRYLKTISDG--RVKSFLADPPGS---------VLH
SYIQSGGTLIDRSGSSITEGIGQGRVTDNLQPDIGLLD--GSVSISDEKTIEMVYRCLDE
EGLYLGASSAMNVVAAKEIAEK-----LGKGNTVVTILCDGAYRYADRLFSSTWLESKNL
RGSIPKHLEKYIV----------------LP-----------------------------
---------------------------------------------------
>XP_002568502_Penicillium_rubens
------------------------------------------------------------
------------------------------------------------------------
------------------------------------------------------------
------------------------------------------------------------
------------------------------------------------------------
------------------------------------------------------------
-------------------------------------MFRQSVRRF----ATTAARAA--
-----EGST--AYCTRV-------------------------------------------
------------------------------STAQG-VVNGLTE-----------------
-AIGNTPLIRLKKLSEQT-GCNVLGKAEFQNPGGSVKDRAALFVVKNAEEKGLLKPG---
-GTVVEGTAGNTGIGLAHVCRSKGYKLVIYMPNTQSQGKIDLLRLLGAEVYPVPAVAFDN
PQNYNHQARRHAESL---------------DNAVWTNQFDNVANRQAHIETTGPEIWAQT
QG---KIDAF-TCATGTGGTLAGTTRYLKTVSDG--RVKSFLADPPGS---------VLH
SYIQSGGTLIDRSGSSITEGIGQGRVTDNLQPDIDLLD--GSVNISDEKTIEMVYRCLDE
EGLYLGASSAMNVVAAKEVAEK-----LGKGNTVVTILCDGAYRYADRLFSSKWLESKNL
LGSIPKHLQKYVV----------------LP-----------------------------
---------------------------------------------------
>XP_040810988_Penicillium_solitum
------------------------------------------------------------
------------------------------------------------------------
------------------------------------------------------------
------------------------------------------------------------
------------------------------------------------------------
------------------------------------------------------------
-------------------------------------MFRQSVRRF----ATTAARAAG-
-----EGST--AYCTRV-------------------------------------------
------------------------------STAQG-VVNGLTE-----------------
-AIGNTPLIRLKKLSEQT-GCNVLGKAEFQNPGGSVKDRAALFVVKDAEEKGLLKPG---
-GTVVEGTAGNTGIGLAHVCRSKGYKLVIYMPNTQSQGKIDLLRLLGAEVYPVPAVAFDN
PQNYNHQARRHAESL---------------DNAVWTNQFDNIANRQAHIDTTGPEIWAQT
EG---KIDAF-TCATGTGGTLAGTTRYLKTASDG--RVKSFLADPPGS---------VLH
SYIQSGGTLIDRSGSSITEGIGQGRVTDNLQPDIDLLD--GSVSISDEKTIEMVYRCLDE
EGLYLGASSAMNVVAAKEVAEK-----LGKGNTVVTILCDGAYRYADRLFSSTWLESKNL
RSSIPKHLEKYIV----------------LP-----------------------------
---------------------------------------------------
>XP_022578529_Penicilliopsis_zonata
------------------------------------------------------------
------------------------------------------------------------
------------------------------------------------------------
------------------------------------------------------------
------------------------------------------------------------
------------------------------------------------------------
-------------------------------------MFRQSIRRF----GTTAWRAV--
-----EAST--PYHVKV-------------------------------------------
------------------------------STAQG-TVNGLTE-----------------
-AIGNTPLIRLKRISEET-GCNVLGKAEFQNPGGSVKDRAALFVVKDAEERGLLKPG---
-GTVVEGTAGNTGIGLAHVCRSKGYKLVIYMPNTQSQGKIDLLRLLGAEVYPVPAVAFDN
PQNYNHQARRHAEAL---------------DNAVWTNQFDNTANRQAHIDTTGPEIWAQT
DG---KVDAF-TCATGTGGTLAGITRYLKEASGG--RVKSFLADPPGS---------VLH
SYIQSGGKLIDRSGSSITEGIGQGRVTDNLQPDIGLLD--GSVHISDERSIEMVYRCLDE
EGLYLGASSALNVAAAKEVAEK-----LGRGHTVVTVLCDGAYRYADRLFSDKWLQSKNL
RGAIPKHLEKYIV----------------LP-----------------------------
---------------------------------------------------
>XP_016618299_Cladophialophora_bantiana
------------------------------------------------------------
------------------------------------------------------------
------------------------------------------------------------
------------------------------------------------------------
------------------------------------------------------------
------------------------------------------------------------
----------------------------------MAHAWKTSIRRF----ATTAVRAATA
-----E-SP-NPYHIRV-------------------------------------------
------------------------------SKAQG-VVDTLTG-----------------
-AIGNTPLIKLHKLSAET-GCSILGKAEFQNPGGSIKDRAALYVVKDAEERGLLKPG---
-GTVVEGTAGNTGIGLAHVCRARGYKLVIYMPNTQSQGKIDLLRLLGAEVYPVPAVAWEN
PENYNWQAKRHAERLRKED---------PEHGAVWTNQFDNVANRLAHIVTTGPEIWAQT
DG---KIDAF-TCSTGTGGTLAGVTRYLKDVSNH--SVKCFLADPPGS---------VLY
SYISSGGKLKERTGSSITEGIGQGRVTDNLKQEVNELD--GALYISDEKSIAMVYRCLDE
EGLYLGASSALNVVAAKEVAEK-----LGPNHTVVTVLCDGAYRYAERLFSDKWLKSKNL
REAIPQHLQKYIV----------------LP-----------------------------
---------------------------------------------------
>XP_008726255_Cladophialophora_carrionii
------------------------------------------------------------
------------------------------------------------------------
------------------------------------------------------------
------------------------------------------------------------
------------------------------------------------------------
------------------------------------------------------------
----------------------------------MATALRTSVRRF----ATTAVRAAAA
-----EPTV-NAYGIRV-------------------------------------------
------------------------------SKAQG-VVDTFAG-----------------
-AIGNTPLIRLKKLSEQT-GCNVLGKAEFQNPGGSVKDRAALYVVKDAEERGLLKPG---
-GTVVEGTAGNTGIGLAHVCRAKGYNLVIYMPNTQSQGKIDLLRLLGAEVYPVPAVAWEN
PENYNWQAKRHAERLLKED---------PEHGAVWTNQFDNTANRRAHIETTGPEIWAQT
DG---KLDAF-TCATGTGGTLAGVTRFLKDVSNG--SVKSFLADPPGS---------VLH
SYIQSGGQLKERSGGSITEGIGQGRVTDNLKQEVNELD--GSLNISDEKTIEMVYRCLDE
EGLYLGASSALNVVAAKEVAEK-----LGPNHTVVTVLCDGAYRYADRLFSDKWLRSKNL
RDAIPTHLQRYIV----------------LP-----------------------------
---------------------------------------------------
>XP_016252866_Cladophialophora_immunda
------------------------------------------------------------
------------------------------------------------------------
------------------------------------------------------------
------------------------------------------------------------
------------------------------------------------------------
------------------------------------------------------------
----------------------------------MANALRTSVRRF----TTTAVRAAAA
-----E-PV-NAYGIRV-------------------------------------------
------------------------------SKAQG-VVDTLTG-----------------
-AIGNTPLIRLQKLSAET-GCNILGKAEFQNPGGSVKDRAALYVVKDAEERGLLKPG---
-GTVVEGTAGNTGIGLAHVCRARGYKLVIYMPNTQSQGKIDLLRLLGAEVYPVPAVAWEN
PENYNWQAKRHAERLRKED---------PEHGAVWTNQFDNTANRLAHVVTTGPEIWAQT
DG---KIDAF-TCATGTGGTLAGVTRYLKDVSNH--SVKCFLADPPGS---------VLY
SYITSGGQLKERTGSSITEGIGQGRVTDNLKQEVNELD--GALNISDEKTIAMVYRCLDE
EGLYLGASSALNVVAAKEVAEK-----LGPNHTVVTVLCDGAYRYADRLFSDKWLKSKNL
REAIPQHLQKYIV----------------LP-----------------------------
---------------------------------------------------
>XP_007746561_Cladophialophora_psammophila
------------------------------------------------------------
------------------------------------------------------------
------------------------------------------------------------
------------------------------------------------------------
------------------------------------------------------------
------------------------------------------------------------
----------------------------------MANALKTSIRRF----ATTAVRAATA
-----E-SP-NPYHIRV-------------------------------------------
------------------------------SKAQG-VVDTLTG-----------------
-AIGNTPLIRLHKLSAET-GCNILGKAEFQNPGGSVKDRAALYVVKDAEERGLLKPG---
-GTVVEGTAGNTGIGLAHVCRARGYKLVIYMPNTQSQGKIDLLRLLGAEVYPVPAVAWEN
PENYNWQAKRHAERLRKED---------PEHGAVWTNQFDNVANRRAHIVTTGPEIWAQT
DG---KIDAF-TCSTGTGGTLAGVTRYLKDVSNH--SVKCFLADPPGS---------VLF
SYISSGGKLKDRTGSSITEGIGQGRVTDNLKQEVNELD--GAVYISDEKSIAMVYRCLDE
EGLYLGASSALNVVAAKEVAEK-----LGPNHTVVTVLCDGAYRYAERLFSDKWLKSKNL
REAIPQHLQKYIV----------------LP-----------------------------
---------------------------------------------------
>XP_018693506_Fonsecaea_erecta
------------------------------------------------------------
------------------------------------------------------------
------------------------------------------------------------
------------------------------------------------------------
------------------------------------------------------------
------------------------------------------------------------
----------------------------------MANALRTSVRRF----ATTAVRAATA
-----E-SV-NAYGIRV-------------------------------------------
------------------------------SKAQG-VVDTLTG-----------------
-AIGNTPLIRLHKLSAET-GCNVLGKAEFQNPGGSVKDRAALYVVKDAEERGLLKPG---
-GTVVEGTAGNTGIGLAHVCRARGYKLVIYMPNTQSQGKIDLLRLLGAEVYPVPAVAWEN
PENYNWQAKRHAERLQKED---------PEHGAVWTNQFDNTANRLAHIVTTGPEIWAQT
DG---KIDAF-TCSTGTGGTLAGVTRFLKDVSNN--SVKCFLADPPGS---------VLY
SYITSGGQLKERTGSSITEGIGQGRVTDNLKQEVNELD--GALNISDEKTIAMVYRCLDE
EGLYLGASSALNVVAAKEVAEK-----LGPNHTVVTVLCDGAYRYADRLFSDTWLKSKNL
REAIPEHLQKYIV----------------LP-----------------------------
---------------------------------------------------
>XP_022513133_Fonsecaea_monophora
------------------------------------------------------------
------------------------------------------------------------
------------------------------------------------------------
------------------------------------------------------------
------------------------------------------------------------
------------------------------------------------------------
----------------------------------MSNALRTSVRRF----ATTAARAATA
-----E-SV-NAYGIRL-------------------------------------------
------------------------------SKAQG-VVDTLTG-----------------
-AIGNTPLIRLQKLSAET-GCNILGKAEFQNPGGSVKDRAALYVVKDAEERGLLKPG---
-GTVVEGTAGNTGIGLAHVCRARGYKLVIYMPNTQSQGKIDLLRLLGAEVYPVPAVAWEN
PENYNWQAKRHAERLLKED---------PEHGAVWTNQFDNTANRLAHIVTTGPEIWAQT
DG---KIDAF-TCATGTGGTLAGVTRYLKDVSNN--SVKCFLADPPGS---------VLY
SYITSGGQLKERTGSSITEGIGQGRVTDNLKQEVNELD--GALNISDEKTIAMVYRCLDE
EGLYLGASSALNVVAAKEVAEK-----LGPNHTVVTVLCDGAYRYADRLFSDKWLKSKNL
REAIPQHLQKYVVFEVLDARPTFTGAMTILPKDALCKDASTLDHPDIIHADREMVTVEVV
DTYSSTEYSPQPASLNSEIQPPLQVELFENVRLANYLQTQEKSWWGVEYAP
>XP_016634887_Fonsecaea_multimorphosa
------------------------------------------------------------
------------------------------------------------------------
------------------------------------------------------------
------------------------------------------------------------
------------------------------------------------------------
------------------------------------------------------------
----------------------------------MANALRSSVRRF----ATTAVRAATA
-----D-SV-NAYGIRV-------------------------------------------
------------------------------SKAQG-VVDTLTG-----------------
-AIGNTPLIRLHKLSAET-GCNVLGKAEFQNPGGSVKDRAALYVVKDAEEKGLLKPG---
-GTVVEGTAGNTGIGLAHVCRAKGYKLVIYMPNTQSQGKIDLLRLLGAEVYPVPAVAWEN
PENYNWQAKRHAERLQKED---------PEHGAVWTNQFDNTANRLAHIVTTGPEIWSQT
EG---KIDAF-TCSTGTGGTLAGVTRYLKDVSNH--SVKCFLADPPGS---------VLY
SYITSGGQLKERTGSSITEGIGQGRVTDNLKQEVNELD--GALHISDEKTIAMVYRCLDE
EGLYLGASSALNVVAAKEVAEK-----LGPNHTVVTVLCDGAYRYADRLFSDKWLKSKNL
REAIPQHLQKYIV----------------LP-----------------------------
---------------------------------------------------
>XP_022503426_Fonsecaea_nubica
------------------------------------------------------------
------------------------------------------------------------
------------------------------------------------------------
------------------------------------------------------------
------------------------------------------------------------
------------------------------------------------------------
----------------------------------MSNALRTSVRRF----ATTAARAATA
-----E-SV-NAYGIRL-------------------------------------------
------------------------------SKAQG-VVDTLTGGIPHRPFQAMKSKTHQN
LAIGNTPLIRLQKLSAET-GCNILGKAEFQNPGGSVKDRAALYVVKDAEERGLLKPG---
-GTVVEGTAGNTGIGLAHVCRARGYKLVIYMPNTQSQGKIDLLRLLGAEVYPVPAVAWEN
PENYNWQAKRHAERLLKED---------PEHGAVWTNQFDNTANRLAHIVTTGPEIWAQT
DG---KIDAF-TCATGTGGTLAGVTRYLKDVSNN--SVKCFLADPPGS---------VLY
SYITSGGQLKERTGSSITEGIGQGRVTDNLKQEVNELD--GALNISDEKTIAMVYRCLDE
EGLYLGASSALNVVAAKEVAEK-----LGPNHTVVTVLCDGAYRYADRLFSDKWLKSKNL
REVIPQHLQKYVV----------------LP-----------------------------
---------------------------------------------------
>XP_013288923_Fonsecaea_pedrosoi
------------------------------------------------------------
------------------------------------------------------------
------------------------------------------------------------
------------------------------------------------------------
------------------------------------------------------------
------------------------------------------------------------
----------------------------------MSNALRTSVRRF----ATTAARAATA
-----E-SV-NAYGIRL-------------------------------------------
------------------------------SKAQG-VVDTLTG-----------------
-AIGNTPLIRLQKLSAET-GCNILGKAEFQNPGGSVKDRAALYVVKDAEERGLLKPG---
-GTVVEGTAGNTGIGLAHVCRARGYKLVIYMPNTQSQGKIDLLRLLGAEVYPVPAVAWEN
PENYNWQAKRHAERLLKED---------PEHGAVWTNQFDNTANRLAHIVTTGPEIWAQT
DG---KIDAF-TSATGTGGTLAGVTRYLKDVSNN--SVKCFLADPPGS---------VLY
SYITSGGQLKERTGSSITEGIGQGRVTDNLKQEVNELD--GALNISDEKTIAMVYRCLDE
EGLYLGASSALNVVAAKEVAEK-----LGPNHTVVTVLCDGAYRYADRLFSDKWLKSKNL
REAIPQHLQKYVV----------------LP-----------------------------
---------------------------------------------------
>XP_007757183_Cladophialophora_yegresii
------------------------------------------------------------
------------------------------------------------------------
------------------------------------------------------------
------------------------------------------------------------
------------------------------------------------------------
------------------------------------------------------------
----------------------------------MASALRTSVRRF----ATTAVRAAAA
-----EPTV-NAYGIRV-------------------------------------------
------------------------------SKAQG-VVDTFAG-----------------
-AIGNTPLIRLKKLSEQT-GCNVLGKAEFQNPGGSVKDRAALYVVKDAEERGLLKPG---
-GTVVEGTAGNTGIGLAHVCRAKGYNLVIYMPNTQSQGKIDLLRLLGAEVYPVPAVAWEN
PENYNWQAKRHAERLLKED---------PEHGAVWTNQFDNTANRRAHIETTGPEIWAQT
DG---KLDAF-TCATGTGGTLAGVTRFLKDVSNG--SVKSFLADPPGS---------VLH
SYIQSGGQLKERSGGSITEGIGQGRVTDNLKQEVHELD--GSVNISDEKTIEMVYRCLDE
EGLYLGASSALNVVAAKEVAEK-----LGPNHTVVTMLCDGAYRYADRLFSDKWLKSKNL
RDAIPTHLQKYIV----------------LP-----------------------------
---------------------------------------------------
>XP_016233703_Exophiala_spinifera
------------------------------------------------------------
------------------------------------------------------------
------------------------------------------------------------
------------------------------------------------------------
------------------------------------------------------------
------------------------------------------------------------
----------------------------------MASVLRTSVRRF----ATSAVRAAAG
TST--PAATNNAYGIRV-------------------------------------------
------------------------------SQAQG-VVDQLTG-----------------
-AIGNTPLIRLRHLSEQT-GCDILGKAEFQNPGGSVKDRAALYVVKDAEERGLLKPG---
-GTVVEGTAGNTGIGLAHVCRARGYRLVIYMPNTQSQGKIDLLRLLGAEVYPVPAVAWEN
PDNYNWQAKRHAERVQAED---------PGRGAVWTNQFDNVANRRAHIETTGPEIWAQT
QG---KIDAF-TCATGTGGTLAGTTRYLKDVSGG--KVKSFLADPPGS---------VLY
SYVSSGGQLKERQGGSITEGIGQGRVTDNLRQEVGELD--GALSVSDEKTIEMVYRCLDE
EGLYLGASSALNVVAAKEVAEK-----LGPNHTVVTVLCDGAYRYADRLFSEKWLESKKL
KDAVPDRLRKYIV----------------LP-----------------------------
---------------------------------------------------
>XP_016263032_Exophiala_oligosperma
------------------------------------------------------------
------------------------------------------------------------
------------------------------------------------------------
------------------------------------------------------------
------------------------------------------------------------
------------------------------------------------------------
----------------------------------MASALRPSVRRF----ATTAIRAASA
AST--EASTTNAYGIRV-------------------------------------------
------------------------------SQAQG-VVDQLTG-----------------
-AIGNTPLIRLRHLSEQT-GCNILGKAEFQNPGGSVKDRAALYVVKDAEERGLLKPG---
-GTVVEGTAGNTGIGLAHVCRARGYRLVIYMPNTQSQGKIDLLRLLGAEVYPVPAVAWEN
PENYNWQAKRHAERVQGED---------PERGAVWTNQFDNVANRRAHVETTGPEIWAQT
EG---GVDAF-TCATGTGGTLAGTTRYLKDVSGG--KVKSFLADPPGS---------VLY
SYVSSGGQLKERQGGSITEGIGQGRVTENLKTEVDELD--GALTISDEKTIEMVYRCLDE
EGLYLGASSALNVVAAKEVAEK-----LGPNHTVVTVLCDGAYRYADRLFSGKWLESKKL
KDAIPERLRRYIV----------------LP-----------------------------
---------------------------------------------------
>XP_013318587_Exophiala_xenobiotica
------------------------------------------------------------
------------------------------------------------------------
------------------------------------------------------------
------------------------------------------------------------
------------------------------------------------------------
------------------------------------------------------------
----------------------------------MANAFRMSIRRF----ATTAARAASA
ATE--APTP-NAYGIRV-------------------------------------------
------------------------------SKAQG-VVDQLTG-----------------
-AIGNTPLIRLRHLSEQT-GCNVLGKSEFQNPGGSVKDRAALYVVKDAEERGLLKAG---
-GTVVEGTAGNTGIGLAHVCRARGYKLVIYMPNTQSQGKIDLLRLLGAEVYPVPAVAWEN
PENYNWQAKRHAERLLKED---------PEHGAVWTNQFDNIANRRAHIETTGPEIWAQT
DG---KIDAF-TCATGTGGTLAGTTRYLKDVSGG--RVKSFLADPPGS---------VLF
SYVSSGGQLNERKGSSITEGIGQGRVTDNLKNEVNELD--GALQISDDKTIAMVYRCLDE
EGLYLGASSALNVVAAKEVAEK-----LGPNHTVVTMLCDGAYRYADRLFSDKWLRSKGL
RDAIPEHLQKYIV----------------LE-----------------------------
---------------------------------------------------
>XP_007721355_Capronia_coronata
------------------------------------------------------------
------------------------------------------------------------
------------------------------------------------------------
------------------------------------------------------------
------------------------------------------------------------
------------------------------------------------------------
----------------------------------MANVLKTYVRRF----ATTAVRAAAA
-----E-SV-NSYGVRV-------------------------------------------
------------------------------SKAQG-VVDGLTG-----------------
-AIGNTPLIKLKKLSAQT-GCNILGKAEFQNPGGSVKDRAALYVVKDAEERGLLKPG---
-GTVVEGTAGNTGIGLAHVCRSRGYNLVIYMPNTQSQGKIDLLRLLGAEVYPVPAVAWEN
PENYNWQAKRHAERLLKED---------PEHGAVWTNQFDNIANRRAHIETTGPEIWAQT
DG---KVDAF-TCATGTGGTLAGTTRFLKDVSNG--SVKCFLADPPGS---------VLY
SYISSGGQLKERTGSSITEGIGQGRVTDNLKQDIADLD--GALNIADEKSIEMVYRCLDE
EGLYLGASSALNVVAAKEIAEK-----LGPDHTVVTILCDGAYRYADRLFSDKWLKSKNL
RDAIPKHLEKYIV----------------LP-----------------------------
---------------------------------------------------
>XP_007728846_Capronia_epimyces
------------------------------------------------------------
------------------------------------------------------------
------------------------------------------------------------
------------------------------------------------------------
------------------------------------------------------------
------------------------------------------------------------
----------------------------------MANVLRTSVRRF----ATTAVRAAAA
-----E-SL-NAYGVRV-------------------------------------------
------------------------------SQAQG-VVDGLTG-----------------
-AIGNTPLIKLKKLSAQT-GCNVLGKAEFQNPGGSVKDRAALYVVKDAEERGLLKPG---
-GTVVEGTAGNTGIGLAHVCRSRGYNLVIYMPNTQSQGKIDLLRLLGAEVYPVPAVAWEN
PENYNWQAKRHAERLQKED---------PEHGAVWTNQFDNVANRRAHIETTGPEIWAQT
EG---KIDAF-TCATGTGGTLAGTTRFLKDVSNG--SVKSFLADPPGS---------VLY
SYITSGGQLQERSGSSITEGIGQGRVTDNLKQEVGELD--GALHISDEKSIEMVYRCLDE
EGLYLGASSALNVVAAKEVAEK-----LGPNHTVVTVLCDGAYRYADRLFSDKWLKSKNL
RGAIPKHLEKYIV----------------LP-----------------------------
---------------------------------------------------
>XP_009155421_Exophiala_dermatitidis
------------------------------------------------------------
------------------------------------------------------------
------------------------------------------------------------
------------------------------------------------------------
------------------------------------------------------------
------------------------------------------------------------
----------------------------------MANVLKTSVRRF----ATTAVRAAAT
-----E-SI-NSYGVRV-------------------------------------------
------------------------------SQAQG-FVDGLTG-----------------
-AIGNTPLIRLKKLSAQT-GCNILGKSEFQNPGGSVKDRAALYVVKDAEERGLLKPG---
-GTVVEGTAGNTGIGLAHVCRSKGYNLVIYMPNTQSQGKIDLLRLLGAEVYPVPAVAWEN
PENYNWQAKRHAERLQKED---------PEHGAVWTNQFDNTANRRAHIETTGPEIWAQT
GG---KIDAF-TCATGTGGTLAGTTRFLKDVSNG--SVKCFLADPPGS---------VLY
SYITSGGQLKERTGSSITEGIGQGRVTDNLKQDVELLD--GALQIADEKSIEMVYRCLDE
EGLYLGASSALNVVAAKEVAEK-----LGPNHTIVTILCDGAYRYADRLFSDKWLRSKNL
RGAIPKHLEKYIV----------------LP-----------------------------
---------------------------------------------------
>XP_013266251_Exophiala_aquamarina
------------------------------------------------------------
------------------------------------------------------------
------------------------------------------------------------
------------------------------------------------------------
------------------------------------------------------------
------------------------------------------------------------
----------------------------------MANALRTSVRRL----ATTAVRAATA
-----E-AV-NAYGVRV-------------------------------------------
------------------------------SKAQG-IVDTLVG-----------------
-AIGNTPLIKLKKLSAET-GCNVLGKAEFQNPGGSIKDRAALFVVKDAEERGFLKPG---
-GTVVEGTAGNTGIGLAHVCRARGYKLVIYMPNTQSQGKIDLLRLLGAEVYPVPAVAWEN
SDNYNWQAKRHAERLQKED---------PEHGAVWTNQFDNVANRRAHIETTGPEIWAQT
DG---KVDAF-TCATGTGGTLAGVTRFLKDVSDG--RVKSFLADPPGS---------VLY
SYITSGGQLKERSGGSITEGIGQGRVTDNLENEVKELD--GALFISDEKSIEMVYRCLDE
EGLYLGASSALNVVAAKEVAEK-----LGPNHTVVTMLCDGAYRYADRLFSEKWLQSKGL
RGAIPKHLEKYIV----------------LP-----------------------------
---------------------------------------------------
>XP_016224633_Exophiala_mesophila
------------------------------------------------------------
------------------------------------------------------------
------------------------------------------------------------
------------------------------------------------------------
------------------------------------------------------------
------------------------------------------------------------
----------------------------------MANVLRGSIRRF----ATTATRAATA
-----E-AT-NSYGVRV-------------------------------------------
------------------------------SKAQG-VVDQLTG-----------------
-AIGNTPLIKLKKISADT-GCNVLGKAEFQNPGGSVKDRAALYVVKDAEERGLLKPG---
-GTVVEGTAGNTGIGLAHVCRARGYRLVIYMPNTQSQGKIDLLRLLGAEVYPVPAVAWEN
SDNYNWQAKRHAERLQKED---------PEHGAVWTNQFDNTANRRAHIETTGPEIWAQT
EG---KVDAF-TCATGTGGTLAGVTRYLKDVSGG--RVKSFLADPPGS---------VLY
SYISSGGQLKERSGGSITEGIGQGRVTDNLENEVKELD--GALHIADEKSIEMVYRALDE
EGLYLGASSALNVVAAKEVAEQ-----LGPGHTVVTVLCDGAYRYADRLFSEKWLQSKDL
RKVIPKHLERYIV----------------LP-----------------------------
---------------------------------------------------
>XP_013276472_Rhinocladiella_mackenziei
------------------------------------------------------------
------------------------------------------------------------
------------------------------------------------------------
------------------------------------------------------------
------------------------------------------------------------
------------------------------------------------------------
----------------------------------MANISRTSIRRL----ATTAVRAAAA
-----D-SV-NAYGIRV-------------------------------------------
------------------------------SRAQG-VVNSLTG-----------------
-AIGNTPLIRLQKLSAQT-GCNILGKSEFQNPGGSVKDRAALYVVKDAEERGLLKPG---
-GTVVEGTAGNTGIGLAHVCRARGYNLVIYMPNTQSQGKIDLLRLLGAEVYPVPAVAWEN
PENYNWQAKRHAERVQKED---------PEHGAVWTNQFDNVANRRAHIETTGPEIWAQT
DG---KIDAF-TCATGTGGTLAGTTRYLKDVSNG--TVRSFLADPPGS---------VLY
SYVTSGGQLKERTGSSITEGIGQGRVTDNLKLEVNEVD--GALQISDEKSIEMVYRCLDE
EGLYLGASSALNVVAAKEVAEK-----LGPNHTVVTILCDGAYRYADRLFSDKWLRSKNL
RGAIPPHLEKYIV----------------LP-----------------------------
---------------------------------------------------
>XP_018001747_Phialophora_attinorum
MEFDTIITNARIITASEVYPYLCSIGITSGKISAIASTLQPSQSTQVIDAEGAYVTPGGI
DSHVHLHQDNASSGDKWLSGSRSALAGGNTTILAFATQEHKDESLFPVIDEYHSRARNQS
YIDYGFHLILTKPTPHILNNELPKLASEGGITSVKLYMTYPGKRLHDGQMLDIMMTTRSL
GMTTMIHAENADMIDLVTQRLLAHNKTTPYYHALARPAIAESEATHRAIALATLTSTPIL
LVHMSTPVALSHARKAQSKSLLPIHAETCPHYLYLTSQQLASTTNIHQDPETSHVHEEHD
EWAGAKHICAPPLRHSEDDLQAVWDSLNNGTITVISSDHAPTRYDDIVSGKQKAVEAARL
KGDGSKPTFAATPNGLPGIETRLPVLFHAATSDKVPAARRISLEKFVAVTSTNAARLYGF
GDR--KGVLAPGYDADVVIWYPQGDSKGRTVIRNAMLHHAIDYTPFEGHEVENWPRRVLL
RGKVVWDRDVELRDGHGKGLLGGAGDGQWLSRRKGEVLVGRSGGGWEVEGMGSGEREAWG
LAIGNTPLIRLSALSAQT-KCTILGKAEFQNPGGSVKDRAALYVVKDAEDRGLLKPG---
-GTVVEGTAGNTGIGLAHVCRSRGYKLVIYMPNTQSQGKIDLLRLLGAEVYPVPAVAWEN
SENYNWQAKRHAERVAKED---------PEKGAVWTNQFDNTANRRAHVETTGPEIWAQT
GG---KIDAF-TCATGTGGTLAGVTRSLKDLSQN--RVKSFLADPPGS---------VLH
SYIQSGGTLKERTGSSITEGIGQGRVTDNLAQEVSELD--GSVHVPDEESIFQVYRCLDE
EGLYLGASSALNVAAAKQVAEK-----LGEGSTVVTVLCDGAYRYADRLFSEKWLNEKGL
RGAIPERLAKYIV----------------LP-----------------------------
---------------------------------------------------
>NP_595332_Schizosaccharomyces_pombe
------------------------------------------------------------
------------------------------------------------------------
------------------------------------------------------------
------------------------------------------------------------
------------------------------------------------------------
------------------------------------------------------------
-------------------------------------------------MATSGIQ----
------------------------------------------------------------
------------------------------TKVPG-IVSGFIG-----------------
-AIGRTPLIRLNTLSNET-GCNILAKAEFQNPGGSVKDRAAYYVVRDAEKKGKLSRG---
-GTIVEGTAGNTGIGLAHIARARGYKCVIYMPNTQSQAKIDTLKFLGAEVHPVPVAPFSN
PLNYNHQARRHAEST---------------PNASWTDQFDNVANLLSHYETTGPEIWDQT
KG---TVDGF-TCSTGTGGTFAGVTKYLKEKSDG--RVASFVADPPGS---------VLY
SHIKTKGKHPDNKGSSFTEGIGQGRITGNVQPVYDLID--DAMKIPDEKSINMFFRLLDQ
EGLFLGGSSCLNVVAAVEMAKI-----LGPGKTVVTILCDSGHKYATRLFSRSFLESKKL
FDVIEPQYKKYIV----------------LP-----------------------------
---------------------------------------------------
```
