## Supplementary material for "Coding Sequence Insertions in Fungal Genomes are Intrinsically Disordered and can Impart Functionally-Important Properties on the Host Protein": MAFFT_MSAs: XP_715203.1_blasthits_MAFFT.txt

```
>XP_715203_Candida_albicans
---------------------------------------------------MPTNIQGE-
-EVIIPPKDEEEILLEKLVFGDAAGFENNLKK---LDNLYDY-SDEEEEIDEK-------
----GSEKESD-----IEDLQDEDLFFIDDG----NN------E-EHSSGDDME--IDQS
ED---EEEGEDQDSDNAWEDSDDEKVNISLLTSDKLKKLRKTPQDSVISGKSYIIRLRSQ
FEKIYPRPQWIEDIEN------NSDDEKDLSDEDKVD--DEEGQVGST----------TA
LLNILSSTEKFINT-KQ--------LKLIAANKISITRLKDANYKRIGKSGIQTIDFHPN
YPILLTGGFDKTIRIYQIDGKS---NNFITSYFLKNCPIMEASFYPQL----------SG
DDTK-TSNLIYASGRRRYMNKINLS--------------TGEIEKISRLYG---HEQTQK
SFEYFKISPQGKY--------IGLTGNN----GWCNLLNAQTGHWVHGFKIE--GTIVDF
-------AFANDESFIMIVNSAGEVWEFALEGKITS--------KTPNKIIRRWYDDGGV
GITKLQIGGK-N-------------------NRWVAIGNNNGIVNIYD----RSVFAP--
------------------------ETTH----PKPIKTVENLITSISSLVFNPDGQLLCI
ASRAKRDALRLVHLPSGSVYSNWPTSGTPLGKVTSIAF---SPNNE-------MLAIGNQ
TGKVTLWRLNHY-
>XP_002421593_Candida_dubliniensis
---------------------------------------------------MPTNIQGE-
-EVIIPPKDEEEILLEKLVFGDAAGFENNLKK---LDNLYDYSSDEDEEVDENLND----
-QEGGSENASD-----IEDLQDEDLFFIDDG----NN------E-EHHDVDDME--IDEE
QD---EEEDLDQDSDNAWEDSDDEKINISLLTSDKLKKLRKTPQDSVISGKSYIVRLRSQ
FEKIYPRPQWIEDIED------NSDEEKELSDVD-IDNEDEEGRLGST----------TA
LLNILSSTEKFINT-KQ--------LKLISANKISITRLKDANYKRIGKSGIQTIDFHPN
YPILLTGGFDKTIRIYQIDGKS---NNFITSYFLKNCPIMQASFYPQLSS-------KSG
DDAK-NSNLIYASGRRRYMNKINLS--------------TGEIEKISRLYG---HEQTQK
SFEYFKISPRGTY--------IGLTGNN----GWCNLLNAQTGHWIHGFKIE--GTIVDF
-------AFANDESFIMIINSAGEVWEFALEGKITS--------KTPNKIIRKWYDDGGV
GITKLQIGGK-N-------------------NRWVAIGNNNGIVNIYD----RLGFIP--
------------------------ETAH----PKPIKTVENLITSISSLVFNPDGQLLCI
ASRAKRDALRLVHLPSGSVYSNWPTSGTPLGKVTSIAF---SPNNE-------MLAIGNQ
SGKVTLWRLNHY-
>XP_002550684_Candida_tropicalis
---------------------------------------------------MPTNKEGE-
-EVIIPPKDEEELLLEKYVFGDASGFENNLKK---LDNLYDY-SDEDEDNDDD-RD----
-GKSDEDGESD-----GDELQDDDLFFIDDG-TEPNN------E-DNMDIDSEE--EERD
EE---EEDEEDSDEENAWEDSDDERLNISLLSSDKLKKLRKTPQDSVISGKSYIIRLRSQ
FEKIYPRPQWIEDIEDQEENFNDDDDEEEDNENEEVS--DEQNLTNQS----------SS
LLNVLSKTEKFTIT-KQ--------LKLISPNKISITRLKNANFKKSSKSSIQSMSFHPQ
FPILSIAGFDKTIRFYQIDGKS---NNFITSYFLKNCPIMKIQFSPNL------------
------NNVLFSSGRRKYMNKINLN--------------NGEVEKINRLYG---HEQTQK
SFEYFKISSSGKF--------IGLTGNN----GWCNLLNGKTGQWIHGFKIE--GTIIDF
-------EFSNDESFIMIINTAGEVWEFELPDKLTN--------KSPNKIIRKWYDEGGV
GITKLKIGGK-N-------------------NRFIAIGNNNGIVNIYD----RNTFLK--
------------------------DTVR----PKPIKTVENLVTSISTLMFNHDGQLLCI
ASRAKRDALRLVHLPSGSVYNNWPTSGTPLGKVTCVEF---SPNNE-------MLAIGNQ
AGKVTLWRLNHY-
>XP_003871325_Candida_orthopsilosis
---------------------------------------------------MPKNRDGD-
-IVEVPPKDEEELMLEKLVFGDLAGLESNLRK---VDNLYDF-DDEEEVVEEL-------
--DDGAEDSDE-----LDDVQDEDLFYIDEG-VQDHN------DSDLMDEDVSS--ASDV
EE---DSEEELGDEDDVWVDSDDEKLNVSLTSSDRLKKLRKTPEDDLISGKAYMLRLRSQ
FEKIYPRPSWADQL--------GQDNEENSSDDDIILDDDEEQQQQQQDNYQQNGKSTAA
LSKLLTSTHQFVVT-KQ--------LKLISPSRISITRLKDANYQKLSKGAIQAISFHPT
HPILLTAGFDKTIRLYQIDGKT---NNFITSYFLRNCPIMSSQFFPQA------------
-----DRNIIYAAGRRKYMNKINLN--------------TGEIEKISRMYG---HEQVQR
SFESFKISPNGSF--------IGLIGNS----GWFNLINGTTGQWIKGFKIE--GAVTDF
-------DFAHDESFVVVVNSAGDVWEFELKGKLSS--------KSETKISRKWSDDGGI
GVTKIKLGGRNN-------------------NRWLAIGSNTGVVNLYD----RQNF-S--
------------------------TSTQ----PKPFKTVENLVTSISSLTFNPDGQLLVI
ASRGKRDALKLVHLPSGSVYSNWPTSGTPLGKVTGVAF---SPNNE-------VLAVGNE
AGKVTLWRLNHY-
>XP_001523352_Lodderomyces_elongisporus
------------------------------------------------------------
------------------------------------------------------------
------------------------------------------------------------
------------------MDQDDESL-----------KKQMTP-----------------
----------------------------------------------------------AT
LSKFLSTTHQFLAS-KQ--------LKLISPTRISITRLKDANYQKISKSAIQALSFHPT
HSILLTAGFDKTIRLYQIDGKT---NNYMTSYFLKNCPIMACQFSPQP------------
-----EQNLVYAAGRRKYMNKINLN--------------TGEVEKISRMYG---HEQVQK
SFESMKLSPGGKF--------IGMIGNS----GWFNLVNGTTGQWIKGFKIE--GTVVDF
-------DFAQDESFVVVINSAGEVWEFELTGKLTS--------KLENKVLRKWADDGGV
GITRVKLGGR-N-------------------SRWMAIGSNNGIVNLYD----RSTF-K--
------------------------DTAESTLNPKPFKTVENLVTSISSLLFNPDGQLLAI
ASRAKRDAFKLVHMPSGSVYSNWPTSGTPLGKVTSIVF---SPNNE-------MLAVGNE
AGKVTLWRLNHY-
>XP_007377951_Spathaspora_passalidarum
-------------------------------------------------------MDKG-
-EVEIPPKDEEELLLEKLVFGDKSGFESNLKK---VDNLFDYSEDEEEDIDEG--G----
-SDQDIDGDDE-----LGDIQDDDLFFIDEG--------------DAMDVDQEE--ENSD
EEGHDDESEDEEDEDNAWEDSDDEHLDISLTSSDRLRKLRKTQQDSTISGRAYITRLRSQ
FEKIYPRPLWA-----------DEQQEEVENSDDEIIDEEVEPVSRST----------NA
LLNILSTTQSFIIT-KQ--------LKLISPNRIAISRLKDANYQKYAKSAIQSISFHPT
HPFLLTGGFDKTIRVYHIDGKA---NNFITSFFLKNCPIQTVQFAPPV------------
--PN-GNNLIFAGGRRRYMNKIDLN--------------NGDVEKISRLYG---HEQHQK
SFEYFKISSKGTY--------IGLTGNS----GWCNILNGATGQYIRGFKIE--GTIVDF
-------EFANDESFIIIVNSAGEVWEYELGANTTSNQKGNKKQKIHNKILRKWTDDGGI
GITKIKLGGP-K-------------------NRWVAIGTNNGIVNIYD----RNGFTE--
------------------------TTVR----PKPIKTVENLITSISSLVFNPDGQILCV
ASRGKRDALRLVHLPSGSVYSNWPTSGTPLGKVTSVAF---SPNNE-------MLAIGNE
AGKVTLWRLDHY-
>XP_043048138_Scheffersomyces_spartinae
-----------------------------------------------MALVVPK----E-
-GMVVPPKDSEEIALEKLVFGDMEGFETNLKN---LDNLYEYSS-EDEEEDRSF------
-GSGSESDENE-----LEHVQDEDLFTIDGG--------------EAMDID-EE--PGAV
SDDDEEDSDSDSDSDDAWNDSDDEEMSISLTSSDKLKKLRKLETDKVISGRAYVTRLRSQ
FEKIYPKPQWAEKLIQGID---DDDNEDEDNDHE----EDEEDDSNERPDT-------NS
ILNILHSSEKFVIT-KQ--------LKLISPNKISVTRLKDANYQRVSKGAIQSLSFHPT
HPLLLTGGFDRTLRVYHVDGKI---NRFISSLHLRNSPVTTCQFSPL-------------
---K-DENLVYAAGRRRYMNKWNLN--------------TAEVEKVSRMYG---HEQFQR
SFEYFKVSPKGTY--------LGLTGSS----GWCNLLNGVTGQWIRGFKIE--GTIIDF
-------DFSRDESFIVIINTAGEVWEYELGSASASSPSASKKSKTHNKILRRWNDEGGV
GITKVKLGGP-K-------------------NRWLAIGTNNGLVNIYD----RQQLLN--
------------------------G-S-----IKPIKTVENLVTSISTLQFSSDGQILCI
ASRAKRDALRLIHLPSGTVYSNWPTSGTPLGRVTAVGF---SPNNE-------LLAIGNE
AGKVTLWRLNHY-
>XP_001385323_Scheffersomyces_stipitis
---------------------------------------------------MPKNRNGE-
-DVVVPPKDDEELYLEKLVFGDADGFEKNLKK---TDNLFDYSS--DEEDDGSSDKFFHD
ASSNSSEDEDD-----LENVQDDDLFFIDDGQKQSEN------E----DED-ED--MDVD
VQYDEEEEDVSDEEANAWEDSDDEKLNVSLIASDKLKKLRKTTHDTSISGRSYIVRLRNQ
FEKIYPRPEWIEALES--D---HQDENEDDSDIE-IDREDDEPSGVADNDT-------NS
VLKILSSTQQFVIT-KQ--------LKLISPNKVSITRLKDANYQKISKSAIQSLSFHHS
HPLLMTGGFDRTIRIYHIDGKI---NSLVTSLHLRNSPISVCHFSPLG----------AN
TKDG-DKNLVYAAGRRRYMNKWDLN--------------SGEVEKISRMYG---HEQHQK
SFEYFKISPKGTF--------IGLTGNS----GWCNILNGATGQWVKGFKIE--GTIVDF
-------EFSKDESFIVIINTAGEVWEYELTAQDA--------------VLRRWQDDGGI
GITKIKLGGP-K-------------------NRWLAIGTNNGFVNIYD----RNTFTE--
------------------------STK-----RKPFKTVENLVTSISSLAFSPDGQILCI
ASRAKRDAMRLVHLPSGSVYSNWPTSGTPLGKVTAVAF---SPNNE-------MLAVGNE
AGKVTLWRLNHY-
>XP_020067187_Suhomyces_tanzawaensis
---------------------------------------------------MPKNLDGE-
-DVTLDPPDQEELLLEKLIFGDSEGFENNLKK---VDNLYDYSSDEADGNSGKFFN----
-SSSEEESDEE-----LGGVQDEDLFFIDDG-------------ADNMDIDKEG--SDAS
DQ--EESEASDSDADNAWNDSDDDNFSISLVNSDRLKKLRRSYTDSKISGKSYITRLRSQ
FEKIYPRPEWVDKL--------EEDIEKGSDD------EEDPSALVKANDV-------NS
ILKILNTSQQFIMP-TQ--------MRLLAPNKIAITRLKDANHQRVSKSAIQSISFHRS
HPLLLTGGFDKTLRIYNIDGKN---NTYVTSLHLKDSPISACQFSPIS----------TD
RIGN-ETNFIFAAGRRRYMNKWDLS--------------SGDVEKISRMYG---HEDTQR
SFEYFKISPQGNY--------IGMTGSS----GWCNLLNGITGQWIRGFKIE--GTIVDF
-------EFAHDESFIIIINSAGEVWEYELGSPAGA-----RGSKTLNQIITRWQDDGGI
GITKIALGGA-N-------------------DRWLAIGTNNGYVNIYD----RSSPS---
--------------------------------KKPFKTVDNLVTSISSLKFCPDGQVLCI
ASRAKRDALRLVHMPTGTVFSNWPTSGTPLGKVTAVAF---SPNNE-------LLAIGNE
AGKVTLWRLDHY-
>XP_020078696_Hyphopichia_burtonii
-------------------------------------------------MATVKNLNGD-
-DVVIPPKDEEEIALEKLVFGDLEGFETNLRK---VENLYEYSSDEDEQEQGDSDKFFKD
TDEE--EDESD-----LENVQDNDLFFIDDAGDQQTN------DEDAMEID-QE------
-ESEAEMEEDN-----AWEDSDDERLNVSLTSSDRLKKLRKHEHDSSISGKSYIIRLRSQ
FEKIYPKPEWVDKLRG--E---SETV---DSDNEI--QSDDEGSNSKQNDT-------NA
ILKILSSTQQFIMS-KQ--------SKLIPPNKISISRLTDANQQKRAKSGIQSLSFHQS
HPLLLTGGFDRSLRIYHIDGKA---NNLVTSLHLRNAPITTCYFSPL-------------
-DNH-NQNLIFAAGRRRYMTKWDLN--------------TGDVEKISRMYG---QEQFQR
SMEYFKISSKGTY--------IGLTGSS----GWCNILNGSTGQFIKGFKIE--GNIIDF
-------EFSKDESTIIIINTAGEIWEYSL-NPDANANLKIKQNQHHGKILRRWQDDGAV
GIVKIKLGGP-N-------------------DRWLATASNNGLVNLYD----RNTFVD--
------------------------EKS-----PKPFKTVENLITSISNLTFSPDGQLLCI
SSRAKRDALRLVHLPSGTVYSNWPTSGTPLGRVTATAF---SPNNE-------MLAIGNE
GGKVTLWRLNHY-
>XP_015469368_Debaryomyces_fabryi
---------------------------------------------------MSKNRNGD-
-EVLIPPKDEEEILLEKLVFGDLQGFETNLRK---LDNLYDYSS--DEQDEGNNE-----
-SGESSDSDDD-----LEDVQDDQLFYIDDGTNDAQG------DKDAMDID-QD--SQSD
EEIEEEDEDDNDSEI-AWEDSDDERLNISLLSSDKMKKLRKVETDSVINGKSYITRLRSQ
FEKIYPKPEWVDKLQQ--E---ENDMEEEDSDAEVIDNEDEEITEASNNDN-------NA
VLKLLSSTQQFIIT-KQ--------LKLISPNKISITRLKDANHSKPSKAAIQSLSFHHS
HPLLLTGGFDRTLRIYHIDGKI---NNVVTTLHLRNSPISSCYFSPF------------P
SKD--NKNLIFAGGRRRYMNKWDLN--------------TGEVEKISRMYG---HEQFQR
SMEYFKISAKGTY--------IGLTGSS----GWCNILNGLTGQWIKGFKIE--GTIVDF
-------EFANDESFIIVINSAGEVWEFELSNDNTSKSESKKEPRHHNKIIRRWQDDSGT
GITKIKLGGP-K-------------------NRWLAIGTNNGIVNIYD----RNSFKD--
------------------------GSN-----PKPIKTVENLVTSISSLSFTPDGQILCV
ASRAKRDALRLVHLPSCSVYSNWPTSGTPLGRVTAVTF---SPNNE-------MLAIGNE
GGKVTLWRLNHY-
>XP_461062_Debaryomyces_hansenii
---------------------------------------------------MSKNRNGD-
-EVSIPPKDEEEILLEKLVFGDLQGFETNLKK---LDNLYDYSS--DEQDEGSND-----
-SDESSDDEND-----LEDVQDDQLFYIDDGTNEAQG------DKDAMDID-ED--SQSD
DEIDDE-EDDNDSEI-AWEDSDDERLNISLLSSDKMKKLRKVETDSTINGKSYITRLRSQ
FEKIYPKPEWVDKLQQ--E---ENDMEDEDSDAEVIGNEDEEITEASNNDN-------NA
VLKLLSSTQQFIIT-KQ--------LKLISPNKISITRLKDANHSKLSKAAIQSLSFHHS
HPLLLTGGFDRTLRIYHIDGKT---NNVVTTLHLRNSPISSCYFSPF------------P
SKD--NKNLIFAGGRRRYMNKWDLN--------------TGEVEKISRMYG---HEQFQR
SMEYFKISSKGTY--------IGLTGSS----GWCNILNGLTGQWIKGFKIE--GTIVDF
-------EFANDESFIIVINSAGEVWEFELSNDNASKNESKKEPTHHNKIIRRWQDDSGT
GITKIKLGGP-K-------------------NRWLAIGTNNGIVNVYD----RNSLTD--
------------------------GRH-----PKPIKTVENLVTSISSLNFTPDGQILCI
ASRAKKDALRLVHLPSCSVYSNWPTSGTPLGRVTSVTF---SPNNE-------MLAIGNE
GGKVTLWRINHY-
>XP_006685337_Yamadazyma_tenuis
---------------------------------------------------MSKNINSAT
MDLEIPPKDMEELQLEKLVFGDMENFQMNLKK---TDNLLEYNTSDEELEGVDSD-----
-ASKFYSGSDD-----ENDRQDDDMFFIDDG-ENSNG------VEGTVDMELDD--SD--
----DNESESEEDEEHAWSDSEDEKVSISLVASDKLKKLRKSTTDDYVNGKAYIKRLRTQ
FERIYPRPNWVEQI------------EEEQNGGEEGNEASDELTNNNT----------NA
LLSILKSTDKFTIT-KQ--------LKLISPNKISVTRLKDGNHNRRSKSGIQSLSFHSK
QPLLLTGGFDKTIRIYHIDGKS---NTLVTSLHLKDSPIYSCSFSNLV------------
-TKD-NKNLIYAAGRRKYMNKWDLN--------------TGEVEKISRMYG---FEKFQK
SMEYFKVSPMGTF--------VGLTGSS----GYCNILNGLSGQFLKNFKIE--GTIIDF
-------DFSHDEKIIIITNTVGEVWEFEL---------------ETDKLMKRWQDNNGI
GITKIKFGGP-R-------------------DRWLAIGSNTGVVNLYD----RLSSTP--
--------------------------------TIPFKAVENLVTTISSLQFNSDGQLLVI
ASRAKRDALRVVHLPSASVYSNWPTSGTPLGKVTSVTF---SPNSQ-------MLAVGNE
AGKVTLWRLNHY-
>XP_001483448_Meyerozyma_guilliermondii
---------------------------------------------------MSMEL----
------PKDEEEIALEKLVFGDEEGFAANLRK---VDNLYDYSSSENEEVGS--------
-DEFHSDEEID-----LDNVQDEDLFFIDDG--TTDN------DQEMAELDAES--T---
-----EETSTDEEIDAVWHDSDDERITINLTNSDRLKKLRKNPDDTSISASSYVNRLRAQ
FEKIYPRPRWIEDLEK----------AEDDSDAE------EQAEKTSNNDT-------NA
ILQTLASTQQFTQT-KQ--------LKLISPHKILITRLKNANQTHPSRAAIQSLNFHNS
HPLLITGGFDRTIRIYHIDGRT---NNFVTSLYLKNSPITTCAFS---------------
------GDVVYAAGRRRYLNKWNIT--------------TGQVEKISRMYG---REQFQR
SMEYFKVSPLRTW--------IGMVGSS----GWCNLLSGETGQWVQGYKIE--GTIVDF
-------EFSQDEKFLVVVNSAGTIWEYDL---------------QLGKVIRKWDDDGAI
GITKLKLGGP-K-------------------DRWMAVGSNNGIVNLYD----RNTFAK--
------------------------SS------PKPYKTVENLVTSISSLEFSPDGQVLCI
ALRAKRDALRLVHVAQGSVYANWPTSGTPLGKVTAATF---SPDNQ-------MLAIGNE
SGKVTLWSLNHYG
>XP_018711733_Metschnikowia_bicuspidata
---------------------------------------------------MSTE-----
-DIVVPPKDEEELNLEKLVFGDQSGFEANLRK---IENLYDYSDGDDDFL----------
-DK-ISEDEGS-----LIDENEDDMFFIDEGANSAVTFET---DNDSMDVE---------
------ND-QHIEEEFAWMDSDDEKIAVSVT-STRLKKLRETQEEQSLSGLAYQARLRAQ
YEKIYPRPTWADN---------WGNERED--NDEYLLEAEEDA--QVGLNI-------AT
LTAILKSTDNFLQA-ST---------KLLPAHKIEILRLKDANIVRRSRGAIQSMDFHPL
HPLLITGGFDRTLRIYHIDGKT---NQFVSLIHLRDLPIQTCQFLTLE------------
-----NSSLVYMAGRRRYMNRWDLT--------------TGEVEKILRMYG---QEKFQK
SYEYFKISPFGTY--------IALLGSS----GWVNLVSGKTGQFVRGFKIN--GFVSDF
-------VFTRDEKTLIVSNESGEFWEFSMDTSSN-------------KPSCRWTDSSAV
NVTKIKLGGP-S-------------------DRWLAVGTKSGVVNIFD----RSTFEG--
------------------------LQHGMN--PKPFKEVTNLVTSISHLAFSPDGQVMCV
SSKQKKDALKLVHLPLGTVFSNWPTSGTPLGRVTVAEF---SPNSQ-------MLAIGND
TGKVTLWRLNHY-
>XP_002614220_Clavispora_lusitaniae
------------------------------------------------------------
---MASIKDEEELALEKLVFGDHEGFEANLRK---IENLYEYSDEEDEFP----------
-PQ------ES-----DSETDNEDLFFIDESAGV-------VAESDDMAVD---------
------TEIAAEEEETAWIDSDDEKNSASVT-TTRAKKLRQAEDETSLSGAVYTARLRAQ
FEKIYPRPQWADN---------WSSEAKS--DDEYLEEAPEDA--EVGLNL-------PG
LHALLARTTQYVQT-TH---------KLLPPNRIDIQRLKDANVARRSRGGIQGMSFHAQ
QPLLVTGGFDRTLRVYHIDGKR---NPFVSSVHFRDSPFRTVKFSPLG------------
-----GNA-VFAAGRRRYMTRWDLT--------------SGDVEKISRMYG---QDKFQR
SYEYFQVSPSGQW--------IALLGSS----GWCNLVNGVTGQYVRGFRVD--GFVSDF
-------AFSADEKFIVVANHAGDVWEFDLEAKGT-------------RIIRRWTDPTAV
TVTKIAMCG-----------------------RWLALGTKSGVVNVFD----RETFGS--
----------------------------GN--PAPMCVVDNLVTAITDLKFTPDGQVLCV
SSKSKKDALKLVHMPSGTVFSNWPTSGTPLGRVTTTEF---SPNGQ-------MLAIGND
VGRITLWRLNHY-
>XP_025342736_Candida_haemuloni
---------------------------------------------------MPDT-----
-LDGARPKDEEELELEKLVFGDNAGFEANLRK---IENLYESSDDEQEAL----------
-DS-LSEGEES-----EEEEGDEDMFFLDEGGDADNIHEVEVKDDDGMDVD---------
------ED----EDEAVWHDSDDEKHTISVI-SDRSKKLRQSYEETALSAPAYVARLRSQ
FEKIFPRPSWADE---------VPEKENDDSDAEVLGDEDEESEPDLGKNI-------KG
LTQLLSSNSKYVKS-KS---------ALLSPTKISISRLKDANITRRGQGPILAMSFHPS
HPLLLTGGMDKTLRIFNIDGRS---NKLVSSVFFKDVPIRSCQFSPDP------------
-----NSSLVYSSGRRRYMSRWDTT--------------TEAVDKVSRMYG---QEESQR
SFEYFKMSPKGNY--------VALLGSN----GYVNLLNSKTTQLFRAYKVD--GYVADF
-------EFTKDEKLLIVANFAGDVWEFNLQSPDI-------------DVVRRWTDTSAV
AVTKIALGGP-T-------------------DRWLAIGTKSGVINLFD----RTMFAT--
------------------------LSQGQN--PKPFKSVGNLVTQVFEAKFSPDGQILCV
ASKQKKDALKLVHLPSGTVFANWPTSNTPLGRVTCVQF---SPNSQ-------MLAIAND
TGKITLWRLDHY-
>XP_024714538_Candida_pseudohaemulonis
---------------------------------------------------MPDT-----
-LDGARPKDEEELELEKLVFGDNAGFEANLRK---IENLYGSSDDEQEAM----------
-ES-FSEGESE-----NEEE--EDMFFLDDGGDASNFHEIETKDEDGMDV----------
-------D----EDEAVWHDSDDEKHTVLVI-SDRLKKLRQLHEETALLAPAYVARLRAQ
FEKIFPRPSWADE---------TTQIE-DGSDAENI-DSDEDSGVDLGKNI-------KG
LTQLLSLNLKYVKL-KT---------ALLLPTKILISRLKDANIARRGQGPILAMSFHPL
HPLLLTGGMDKTLRIFNIDGRT---NKLVSTVFFKDVPIRSCQFSPDP------------
-----ASSLVYSSGRRRYMSRWDTT--------------TEAVDKVLRMYG---QEESQR
SFEYFKISPKGTF--------VALLGSN----GYVNLLNSRTTQLHRAYKVD--GYVADF
-------EFTKDEKHLIVANFAGDVWEFNLQAPDI-------------EIARRWSDSSAV
AVTKIALGGP-T-------------------DRWLAIGTKSGVVNLFD----RTTF----
-------------------------TNGQN--PKPFRSVGNLVTQVFEAKFSPDGQILCV
ASKQKKDALKLIHMPLGTVFANWPTAATPLGRVTCVQF---TPNSQ-------MLAIAND
TGKVTLWRLDHY-
>XP_025337234_Candida_duobushaemulonis
---------------------------------------------------MPDT-----
-LDGARPKDEEELELEKLVFGDNAGFEANLRK---IENLYGSSDDEQEAM----------
-ES-FSEGESE-----NEEE--EDMFFLDDGGDASNFHEVETKDEDGMDV----------
-------D----EDEAVWHDSDDEKHTVSVI-SDRSKKLRQSHEETALSAPAYVARLRAQ
FEKIFPRPSWADE---------TTQIE-DGSDAENI-DSDEDSGVDLGKNI-------KG
LTQLLSSNSKYVKS-KT---------ALLSPTKISISRLKDANIARRGQGPILAMSFHPS
HPLLLTGGMDKTLRIFNIDGRT---NKLVSTVFFKDVPIRSCQFSPDP------------
-----NSSLVYSSGRRRYMSRWDTT--------------TEAVDKVSRMYG---QEESQR
SFEYFKISPKGTF--------VALLGSN----GYVNLINSRTTQLHRAYKVD--GYVADF
-------EFTKDEKHLIVANFAGDVWEFNLSAPDI-------------EIVRRWSDSSAV
AVTKIALGGP-T-------------------DRWLAIGTKSGVVNLFD----RTTF----
-------------------------TNGQN--PKPFRSVGNLVTQVFEAKFSPDGQILCV
ASKQKKDALKLIHMPSGTVFANWPTAATPLGRVTCVQF---TPNSQ-------MLAIAND
TGKVTLWRLDHY-
>XP_028888496_Candida_auris
---------------------------------------------------MPDT-----
-LVGARPKDEEELELEKLVFGDNAGFEANLRK---IENLYDSSEDEQEAG----------
-ESDVQESGSE-----EEQFDDDDMFFIDDGGDEGTVFEAQVKDEDGMDVD---------
------DE----EEEAVWHDSDDEKHTISVI-SDRSKKLRQSYVETALSAPAYVARLRAQ
FERIYPRPSWADE---------ATPKGEGDSDDEAL-DEDDDSTGDVGKNI-------RG
LAQLLSSNAKYVKS-KT---------ALLTPTKISISRLKDANIARKAQGPVMAMSFHPS
HPLLLTGGMDKTLRIFNIDGRT---NKLVSSTYFKDVPIRSCQFSPDP------------
-----TSTLVYASGRRRYMSRWDTT--------------TEAVEKVSRMYG---QEETQR
SFEYFKMSPRGTF--------VALLGSN----GYVNLLNSRTTQLFRAYKVD--GYVADF
-------EFTKDERTLIVANFAGDVWEFALNSPDV-------------DIVNRWSDTSAV
AVTKIALGGP-A-------------------DRWLAIGTKSGMVNLFD----RTTFNT--
------------------------LSRGQN--PKPFRSVGNLVTQVFEAKFSPDGQILCV
ASKQKKDALKLVHMPSGTVFANWPTGNTPLGRVTCVQF---SPNSQ-------MLAIAND
AGKITLWRLNHY-
>NP_012466_Saccharomyces_cerevisiae
-----------------------------------------------------MTMATTA
MNVSVPPPDEEEQLLAKFVFGDTTDLQENLAK---FNADFIFNEQEMDVED----QEDEG
SESDNSEEDEAQNGE-LDHVNNDQLFFVDDG-GNEDSQDKNED---TMDVD--D--E-DD
SSSDDYSE---DSEEAAWIDSDDEKIKVPILVTNKTKKLRTSYNESKINGVHYINRLRSQ
FEKIYPRPKWVDDES----DS-ELDDEEDDE--------EEGSNNVINGDI-------NA
LTKILSTTYNYKDTLSN--------SKLLPPKKLDIVRLKDANASHPSHSAIQSLSFHPS
KPLLLTGGYDKTLRIYHIDGKT---NHLVTSLHLVGSPIQTCTFYTSLSN-------Q--
-----NQQNIFTAGRRRYMHSWDLSLENLTHSQ------TAKIEKFSRLYG---HESTQR
SFENFKVAHLQNSQTNSVHGIVLLQGNN----GWINILHSTSGLWLMGCKIE--GVITDF
CIDYQPISRGKFRTILIAVNAYGEVWEFDLNK-NG-------------HVIRRWKDQGGV
GITKIQVGGGTTTT-C--PALQ---ISKIKQNRWLAVGSESGFVNLYD----RNNAMT--
-------------------------SST----PTPVAALDQLTTTISNLQFSPDGQILCM
ASRAVKDALRLVHLPSCSVFSNWPTSGTPLGKVTSVAF---SPSGG-------LLAVGNE
QGKVRLWKLNHY-
>XP_018221255_Saccharomyces_eubayanus
------------------MKKCNIKKFHLISSKDFWHFYVVLSYCISIVFSTTATMATTA
MNVSVPPPDEEEQILAKFVFGDTTDLQENLAK---FNADFIFNEQEMDIED----QGDEG
ADSDDGSDDGAQNGN-LGQVNDDQLFFVDDG---KDAQSKDKD---AMDID--D--E-DD
SSSDGYSD---DDDEAAWVDSDDERIKVPILITNKTKKLRTSYNESIINGVHYINRLRSQ
FEKIYPRPKWVDDES----DS-ELDEEEEDD--------EEGSNNVINGDI-------NA
LTKILSTTYHYKDTLSN--------SKLLPSKKLDILRLKDANASHPSHSAIQSLSFHPS
KPLLLTGGYDKTLRIYHIDGKT---NHLVTSLHLVGSPIQTCTFYTTFSN-------Q--
-----NEQKIFTAGRRRYMHSWDLSLENLTHSQ------TAKIEKFSRLYG---HESTQK
SFENFKMAHLQNAQTKSTHGIILLQGNN----GWVNILHATSGLWLMGCKIE--GVITDF
CIDYQPISHNKFTTVLIAVNTYGEVWEFDLNN-NG-------------HVITRWKDQGGM
GITKIQVGGGTTAI-S--PAHQ---ISKIKPNRWLAVGSESGFVNLYD----RNNTLS--
-------------------------SST----PTPIAALDQLTTTISSLQFSPDGQILCM
ASRAVKDALRLVHLPSCTVFSNWPTSGTPLGKVTSVTF---SPTGE-------LLAVGNE
QGKVRLWKLNHY-
>XP_033767214_Saccharomyces_paradoxus
-------------------------------------------------------MATTA
MNVSILPPDEEEQLLAKFVFGDTTDLQENLAK---FNADFIFNEQEMDIED----QEDEG
SDSDNSEDGETQNGD-LDHVNNDQLFFVDDG-DNEGNQGNNQD---AMDVD--D--E-DD
SSSEDYSD---DDEEAAWIDSDDERIKVPILVTNKTKKLRTSYNESKINGVHYINRLRSQ
FEKIYPRPKWVDDES----DS-EIDGEEDDE--------EEGPNNVINGDI-------NA
LTKILSTTYNYKDTVST--------SRLLPPNKLDIVRLRDANASHPSHSAIQSLSFHPY
KPLLLTGGYDKTLRIYHIDGKT---NHLVTSLHLVGSPIQTCTFYTSLSD-------Q--
-----NQQNIFTAGRRRYMHSWDLSLQNLNHSQ------TAKIEKFSRLYG---HESTQR
SFENFKVAHLQNAQTNSVHGIILLQGNN----GWVNILHSTSGLWLMGCKIE--GVITDF
CVDYQPISRGKFRTILIAVNTYGEVWEFDLNK-KG-------------HVIRRWKDQGGV
GITKIQVGGGTTAI-S--PARQ---ISKIKQNRWLAVGSESGFVNLYD----RNNTVT--
-------------------------SST----PTPVAALDQLTTTISNLQFSPDGQILCM
ASRAVKDALRLVHLPSCSVFSNWPTSGTPLGKVTSVTF---SPSGG-------LLTVGNE
QGKVRLWKLNHY-
>XP_003673865_Naumovozyma_castellii
--------------------------------------------MSET------VIKQQ-
--YQIPPPDEEEELLAKFVFGDATDFQNSLAN---FDLDFLN---EDNDVT----QEING
HKLDGLDN----EDEAMDQVNDDQLFFVDEG-D-EVEPVHDED---AMEIDDE---EQET
TTSEEE---SDYDDEVAWIDSDDEKLSISVKETNRTKKLRTSYQELSLNGKNYVRRLRSQ
FEKIYPKPKWVDDLS-SDEDT-NDSSDDENE---------DGLEHVIDGDI-------NA
LSKVLKSTFNYKDT-TQ--------SKLLPSKKLDILRLKDANISHPSQSAIQSMSFHPT
KPLLITGGYDRTLRVYHIDGKT---NHLVTSLHLKGTPIQTCSFYVSPSD----------
-----EEHKIFTGGRRRYMHSWDLSPTTSSSSSSAYSSQVARVEKISRLYG---HEQTQR
SFEKFKIAHFYNFNTDMAHGVILLQGNN----GWINVLHATTGVWLTGCKIE--GTIVDF
CVDYKPLSGKKFQTILIATNTYGEIWEFILNKENG-------------KILRKWKDEGGV
GITTIQVGGGTNSS-SFFPANA---MTKVKSNRWLAIGSESGFVNVYD----RK--NL--
------------------------GTG-------PVATLDQLTTTISSLQFSPDGQILCM
ASRAIKDALRLVHLPSCTVFSNWPTSGTPLGKVTSVAF---SPRGE-------MIAVGNE
QGKVRLWRLNHY-
>XP_003980230_Naumovozyma_dairenensis
--------------------------------------------MSTTTTTTTPMMKRNN
PDYEIPPPDQEEELLAKLVFGDTSDFQSSLAN---FNLDFLN---ED-DVAIFNGDEETG
NGSDDDQNEAGEEQENMDHVNDDQLFFVDEG-H-SSNN-EDDD---AMDI-DE---ESDF
ESSEEEDSDSDFEDGNAWVDSDDENLNISIMTTNKTKKLRTSYQETSINGKNYVRRLRAQ
FEKIYPRPKWVDDIS-DEEDN-ADSSEEENN---------D-IEEAIDGDV-------HA
LSKILQTTYNYKDT-SI--------SKLLPPKTLDILRLKDANISHPSHSAIQSLSFHPT
KPLLLTGGYDKTLRIYHIDGKH---NHLVTSLHLKGTPIQTCTFYMTPSH----------
-----SEQKIFTGGRRRYMHSWDLSSSSSASSSSS-SMMMAKVEKFSRLYG---HEETQR
SFEKFKLGHYYNFSTKETHGIILLQGNN----GWINITHATTGLWLTGCKIE--GILVDF
CIDYKPLSGNKFQTILIATNTYGEVWEFILNK-NG-------------EILRRWKDEGGV
GITTIQVGGGTNSN-NFFSTTKNGNNNKIQSNKWLAIGSESGFVNIYD----RKKNNT--
------------------------ITT-------PVASLDQLTTSISSLTFSPDGQMLCM
ASRAVKDALRLIHLPSCTVFANWPTSGTPLGKVTSVTF---SPSGE-------MLAVGNE
QGKVRLWRLNHY-
>XP_003954739_Kazachstania_africana
--------------------------------------------MSKVAAGH-------K
LDFEIPPPDEEEQALAKIVFGDTSDFHTNLSN---FDTEFLFDELNPDD----------G
IQGDIDGDLDENEEDEVNLVNDDELFFVDDG---TKEDDANED---LMDIDEEDSYESSV
DSSDED------ENSDAWEDSDDEKLSISVMASNKTKKLRESYNDRMINGKAYARRLRAQ
FEKIYPRPKWVDDIS--SDEI-SSSSEGEIE---------DDKEQVINGDV-------SA
LSKILASTYTYKEV-SS--------SKLLPPKILDIVRLKDANFTHPSHSGIQSLSFHPD
KPLLLTGGYDKTLRIYHIDGKN---NHLVTSLHLKGTPIQTCTFYVSPLN-------KAS
NL---QDQKIFTGGRRRYMHSWNLATSNMGDNITG----TAKIEKISRLYG---HESTQR
SFEKFKLAHFHNFTTSESHGIILLQGNS----GWINVLHATTSVWMMGCKIE--GELVDF
CIDYNQLSNGRFQTILIATNTYGEIWEFDLTD-NG-------------KILKRWKDEGGI
GITSCQVGGGTNTD-HFFPMHS--SQNKVKSNRWLAIGSESGFVNVYE----RRNGS---
-------------------------VSN----NKPIAVLDQLTTTISSLKFSPDGQILCV
ASRAAKDALRLIHLPSCTVFSNWPTSGTPFGKVTSVSF---SPSGE-------MLAVGNE
QGKVRLWRLNHY-
>XP_022463207_Kazachstania_naganishii
------------------------------------------------------------
------------------------------------------------------------
----------------MTAVGDDQLFFVDDG-E-EEAD-ADED---RMEIDVE---ESED
SVSEEE---------NAWEDSDDEQLRVPITETHRTKKLRHSYTENKITGTAYIRRLRTQ
FEKIYPRPKWADEPDVDEKDG-NASSDEEAE---------ETGEQVVDGDV-------YA
LSKILQSTYNYKDV-SG--------TKLLPSVSLDILRLKDANVSHPSRSAIQSLSFHPT
KPLLLTGGYDKTLRIYHIDGKN---NHLVTSLHLRDTPIQSCTFYVSPSE----------
-----SQQRIFTGGRRRYMHSWDLSNNTNNTANS-----VAKVEKFSRLYG---HENTQR
SFEKFKVGHFFNSATHQTHGIICLQGNN----GWINVLNSISGLWMLGCKIE--GLLVDF
CIDYKPLGKGKFKTILIVANTYGEVWEFDLNN-NG-------------EVLTRWKDEGGI
GITTIQVGGGTNSD-HLLSTKN------VRANRWLAIGSESGFVNIYE----RNGGSL--
------------------------FSGT----MKPVAVMDHLTTTISSVQFSPDGQILCI
GSRAVKDALRLIHLPSFTVFKNWPTSGTPFGKVTTVAF---SSHGE-------MLAVGNE
QGKVRLWRLNHY-
>XP_446921_Candida_glabrata
--------------------------------------------MSKSAVDM--------
--KQVPPPDEEEELLAKLVFGDTTDFHSGLAD---FDTEFALNEEKKLNEEDNIADGESS
SGSGEDEE-----GDAMEQLADDQLFYVDDG-EGDGE---------EMDVDD----NGDS
ASDNDEGMTSDEEEEQAWVDSDDEKLSVPITSNNRTKKLRQNYQDSHISGADYVRRLRAQ
FEKIYPRPQWADSISDSEGDL-SDGDYDSNS---------EQLNSVINGDV-------NA
LSKILESTFTYRDN-IT--------TKLLPEKSLDILRLKDANASHASHSAIQSLSFHPS
KPLLLSGGYDRTLRLYHIDGKS---NPLVTSVYLKGTPVQTCCFYVSHNN-------TSS
KLP--QEQKIYTGGRRRYMHSWDLSASFNNARSEKAAS-VAKIDKFSRMYG---HEETQR
SFEKFKVGYLYNFTTNSSQGIVVLQGGS----GWINIIDANSGVWITGCKIE--GNLVDF
CIDYQPISKGRFQTILIVTNTYGEIWEFNLSK-NN-------------EIIRRWKDNGGI
GITTIQVGGGTSSD-HLLPMSS----RKIRQNRWLAIGSESGFVNVYDRSAIRSNADL--
------------------------KNAA----ISPIATLDQLTTSISSLNFSPDGQILCM
SSRAIKDALRLVHLPSGKVFSNWPTSGTPLGKVTSVAI---SSNGE-------MLAVGNE
QGKIRLWRLNFYQ
>XP_004180541_Tetrapisispora_blattae
-----------------------------------------------------MATDSIT
NNEPIPPPDNEEIELAKLVFGDTSDFQNILNN---FDLDMLDNENQ--------GDEEWN
SEDENEQA----------NINDDQLFFVDDGMENDEATIKSTEDDEAMDIDS----EEDD
EADDDV----------AWVDSDDERLNVPLTSSNKTKKLRTSYTRTIVSGTTYINRLREQ
FERIYPRPDWANDDDKSSGDE-VENAQDHDD--------------VIDGDT-------AA
LSKILQLSYNYKDV-SA--------SKLLKSKILNIVRLKDANISHASRSGIQSLSFHPT
KPILLTGGYDKTLRLYHIDGKS---NNLVTSVHLKGTPIQTCTFYVSLSS-------AN-
-----SEQKILTGGRKPFMHSWDLSASLPGNNSHNNS--VVKIEKFSRLYG---HEQTQK
SFEKFKVAHFYNFQINQAHGIILLQGNT----GWVNILHLTTGVWLMGCKIE--GTIADF
CVDYRPLSKNKFKTILISTNTYGEIWEFDLSS-NG-------------KVLKRWKDQGGV
GITTIQVGGGTNSN-NLFPVTS----GKIKPNRWLALGSESGYVTIYD----RNATKD--
-------------------------SEN----PTPAATLGQITRPISHLVFSPDGQLLCM
ASKSARDILRLVHLPSCTVYSNWPTSGTPLGKVTSVAF---SPRGE-------MIAVGNE
QAKVRLWRLNDYN
>XP_003687208_Tetrapisispora_phaffii
-------------------------------------------------MSTKGDKVQIN
MDYIIPPPDKEEELLSKLVFGDNTDFQSNLAN---FDLDFLSNDHVDVDV-----QSDAG
SEDDSEAEL-------INNVNDDQLFFVDDG-N-DRVDNGDED---KMDVDSDVNASLED
ISSEDG-------NSDAWEDSDDERIRIDITASNKSKKLRTSYAQSQINGSDYVHRLRAQ
FERIYPKPKWVDDVS-----E-ESNSDNSDAG-----NSDDEYEKVINGDI-------NA
LSKILESSYQYKDI-SN--------SILLPKGKLDIIRLKDANAAHPSKSAVQSLSFHPN
KPLLLTGGFDRTLRIYHIDGKN---NHLVSSLYLKDTPVQTCTFYVAPNS-------GNS
KKV--TQQNIFTGGRRRYMHSWDLSTQLVHNQTANTS--TSRIEKISRLYG---HQDTQR
SFEKFKLGHFYNFTSNETHGIILLQGNN----GWINIIHATTGVWLTACKIE--GVLTDF
CIDYKPLAGSKFQTILIAANTSGEIWEFNLSK-NN-------------EVQRRWKDAGGM
GITIIQVGGGTNTA-NFFPVSS----GKIKTNTWLAIGSESGYVNIYD----RRNK----
-------------------------FEN----IQPVASLDQLTTTISSLVFSSDGQILCM
ASRAVKDALRLVHLPSCTVFSNWPTSGTPFGRVTSVAF---SSRSE-------MLAVGNE
QGKVRLWRLNHY-
>XP_001644319_Vanderwaltozyma_polyspora
--------------------------------------------MAKGNSTIVSDAVQ--
--YDIPPPDKEELELASIVFGDSSGFQSNLSN---FDLNFLLNEREEELDDFEAKEFASE
SEDENMHND-------MNNINDDQLFFIDDG-ETNEESNKFDETSDKMDLDDS---EGES
ENDDED------NDENCWSDSDDEKLNVSITTSNRSKKLRTSYQQTKVNGNEYIRRLRAQ
FEKLYPKPDWVDQES---SGE-NENSDDSDN---------EDLEGVTDGDI-------NA
LTKILSTTYQYKDH-TN--------SKLLPSKQLDILRLKDANISHPSKSAIQSLSFHPF
KPLLLTGGYDRTLRIYHVDGKH---NHLVTSLYLKGTPVQTCTFYVAPSQ-------SNN
FVK--QEQKIFTGGRRRYMHSWDLTKSLVQSQSNSQA--TAKIDKISRLYG---HEDTQR
SFEKFKLAHFYNHSSNSVHGIVLLQGNN----GWINILNATTGVWILGCKIE--GVLIDF
CIDYRPMAGNKFQTILIAVNTYGDIWEFDLNK-DG-------------KVIRKWKDEGGV
GITKIEVGGGTNSS-NFFPVSS----NKVKSNRWLAIGSESGYVNVYD----RVKDT---
-------------------------NAT----PKPIAVLDQLTTTISSLQFSVDGQLLCI
ASRAVKDGLRLIHLPTCTVFQNWPTSGTPLGKVTSVAF---SPRSE-------MLAVGNE
QGKVRLWRLNHY-
>XP_003680968_Torulaspora_delbrueckii
--------------------------------------------MSNSVGGKLAGVIK--
--ATVPPPDEEEQLLAKVVFGDTSDFQSGLKD---FDLELLLNEQEDDLVDTYNGDELSG
PEGEEDEEN-----ENMDNVQDDQLFFVDEG-E-DQ---ANED----VDMDQD---EPSE
YSDEDEMEDGD----DAWQDSDDEEVSVSVITSNKTKKLRTSYEESAINGKDYIRRLRAQ
FEKIYPKPKWVDDIS----DE-DLSGDESND---------EGNEQALNGDI-------SA
LSRILESTYEYKDV-SH--------SKLLPPKTLDIVRLKDANASHPSHSAIQSLSFHPH
KPLLLTGGYDRTLRIYHIDGKS---NHSVTSVYLKGTPVQTCCFYVSPGQ-------SSK
KNT--EEQRVFSGGRRRYMHSWDLSNALMNS-SSHGS--VAKIDKISRMYG---HEETQR
SFEKFKIAHFHNFETNQSHGIILLQGNN----GWINVLNATTGVWMTGCKIN--GVLADF
CIDYRPTSKNRAQTILIAANTYSEIWEFNLND-NG-------------KVVRKWKDEGGV
GVTKIQVGGGTNSD-NILTTEA----GNMRTNRWLAIGSESGYVNVYD----RKKL----
-------------------------SNN----PKPVAALDQLTTTISTLKFSPDGQILCM
ASRAVKDSLRLVHLPTCTVFSNWPTSGTPLGKVTAAAF---SSHGE-------MLAVGNE
QGKVRLWALNHY-
>XP_037143884_Zygotorulaspora_mrakii
----------------------------------------------MSVATRPTMDVPKA
TDYQVPEPDKEEQLLAKFVFGDTSDFQANLKN---FDLELLLNEQEDEL------DQDYD
VQSDDDEDDAAKDG--MNQVQDDQLFFVDEG---TEEDIEMRD---ASASDER---EGED
EEDQDS---------DAWFDSDDEGLRVPIIISSKSKKLRTSYTETSIRGNDYVNRLRAQ
FEKIYPRPNWVDDVS--DNEG-RTGSDDDSDV-----QDIDDSEQVINGDV-------RA
LSKILETTYNYKDT-SS--------TKLLPSQSLNITRLKDANASHPSRSAIQSLSFHPY
KPLLLTGGYDRTLRIYHIDTKS---NPLVSSVYLKGTPIQTCKFYVPVSE-------PRT
KSIRDDQQRIYSGGRRRYMHSWDLSSSVIESSSKNGS--IAKIDKLSRMYG---HEETQR
SFEKFKLAHYYNFKTNQIHGLILLQGNN----GWINILNATTGIWMMGCKIN--GTLVDF
CVDYKPLSKNKFQTILIVANTYSEIWEFDLND-NA-------------KVLRKWKDDGGV
AVTTIQVGGGTNSE-QLFPGSK----HSVRSNKWLAIGSESGYVNVYD----RNAS----
-------------------------SNP----LKPIACLDQLTTTISTLQFSPDGQILCM
ASRAMKDALRLVHLPTVKVFSNWPTSGTPLGKVTSATF---SPRGE-------LLAVGNE
QGKVRLWKLNHY-
>XP_002498892_Zygosaccharomyces_rouxii
--------------------------------------------MSATIAAN--GTVQ--
--VDIPPPDEEEQLLSKLVFGDTSSFHDNLKD---FDFELWNQEEEEDL----EGDIDVA
HESETEEESG--EGADLEQVQDDQLFFVDDG-E-EQQSGAQDDDEDAMEVDEE---EESA
IGESDE-EDDD----EAWVDSDDERVAVSVVTTNKTKKLRESYKESSINGHDYVRRLRAQ
FEKIYPRPKWVEDVS----ED-ELSGEDEDD---------DEN-KVINGDV-------NA
LFKILESTYTYKDT-SH--------SKLLPSKNLDITRLKDGNASHVSRSAIQSLSFHPF
KPLLLTGGYDRTLRLYHIDGKS---NNMVTSVYLKGTPVQTCGFYVSLNQ-------GP-
--L--QEQKILSGGRRRYMHSWDIQTSLLSSQNAHGS--VAKIEKFSRLYG---HEESQR
SFEKFKVAHFYNSSTNQSHGIILLQGNN----GWINILHATTGVWLMGCKIN--GVLVDF
CIDYKPVTGNKFQTILIAVNSYSEVWEFNLTD-SG-------------KVLRRWKDDGGV
GVTKIQVGGGTNST-HFFPTNS----SKVRSNRWLAIGSDSGYVNVYD----RSKD----
-------------------------LSQ----PKPVAALDQLTTTISSLEFSPDGQILCM
ASRAVKDALRLVHLPTCTVFSNWPTSGTPFGKVTAVTF---SPRGE-------MLAVGNE
QGKVRLWKLNHY-
>XP_003647473_Eremothecium_cymbalariae
--------------------------------------------------------MDST
EPTPIGSPDEEELLLSKLVFGDKSEFYDGLHD---ANLENSSS------------GEDFV
FQSDSEEDQGSSDAAGMDLVNDDQLYFVDEGGDASGEVERDAD---EMAVEEK---VGES
-CGNDS------ESGDVWSDSDDERLVIDINQTKRTKKLRKTYLDKEINSKQYVQRLRLQ
FEKIYPRPQWA-EYEDDPSDA-NSEDDDDEG------------QQLASGNI-------DA
LNNVLQSTYTYKDT--S--------NRLLPPKTLDITRLKDANVSHPSKSSIQSLSFHPT
KPLLLTGGYDRSLRIYHIDGKS---NNIVSSVYLKGTPVQTCKFYASPDL----------
-----NQQMILTAGRRRYMHCWDLSNTRNQ---------TVRINKISRMYG---HEETQR
SFEKFKVAHLHT-TQNGTHGIILLQGNN----GWINVLHATTGIWMMGCKIE--GVLVDF
CIDYQTQSQDKFNTILIATNTYGDIWEFDLTN-GG-------------KVICKWKDEGAV
GITTIQVGGGTNSS-NILPY------KKIRQNKWLAIGSESGFVNIYN----RY------
-------------------------STS----YKPIATLSHLTTTISSLEFSPNGEMLTI
ASRATKDAFRIVHLPSGTVFSNWPTSGTPLGRVTSVAF---SPRGE-------MLAVGNE
QGKVRLWRLNHY-
>NP_984708_Eremothecium_gossypii
--------------------------------------------------------MVAA
EAVQELPPDEEELALAKLVFGDTADFHEALRN---ADLNYVSS------------DEDVY
GQESSSDDEEGTEIGHL---NDDQLFFVDEGADTEGGADGEPE---AMEVDQV---SEES
DSGEES------GSSAAWSDSDDEHLNVTIGQTNMSKKLRTTYAEKELSSRQYVQRLRQQ
FEKIYPRPLWVDEHESESGYE-SSANEDSE--------------QLVDGDV-------SA
LAKILHNTYSYKAQ--S--------SSLLSPKTLDIVRLKDANVSHPSRSAIQSLSFHPL
KPLLLTGGYDRTLRIYHIDGKH---NHMVSSVYLKGTPVQTCKFYVSPSH----------
-----SEQMVLTGGRRRYMHTWDLMNTTAH---------VANISKISRMYG---HEETQR
SFEKFKLAHLH--TQQGVHGIILLQGNN----GWVNILHAVSGIWLMGCKIE--GVLVDF
CVDYQAQSQGKFRTILIATNTYGQVWEFDLTD-GG-------------SVMKKWNDDGGV
AITTIQVGGGTSTS-HILSS------DKVRQNRWLALGSESGFVNVYD----RQ------
-------------------------SSS----AKPVATLSQLTTTISSLEFSPDGQVLCI
ASRAAKDALRLVHLPTCSVFSNWPTSGTPLGKVTSVAF---STHGE-------MLAVGNE
QGKVRLWRLNHYQ
>XP_455171_Kluyveromyces_lactis
------------------------------------------------------------
MDHTIPPPDEEELVLSKLVFGDNSDFYNELQN---INLELSSEEDATEYV--------QN
SDSEDSES----DNE-IGKVMDDQLFFVDDG----ELNVDDED---AMDID--D--ENEQ
ASGSDYSNESEENESDAWVDSDDDRLQITVTENNRSKKLRKSHVESQINGREYLQRLRSQ
FEKIYPKPNWIEDED----DS-ELDNDSENE--------SGDYDNVIDGDI-------NA
LTKILERTYNY--TTAN--------SKLLPPQTLDITRLKDANASHPSHSAIQSLSFHST
KPILLTGGYDRTLRIYHIDGKA---NHLITSVHIKGTPVQTCSFYSS-QD-------G--
-----KEQKVYTGGRRRYMHAWDLSNNN---TS------VAKIDKISRLYG---HQDTQR
SFEKFKLAHFQDANGAR-HGLICLQGNN----GWVNILHSSTGVWLQGCKIE--GAISDF
CIDYKPQQNGHFHTILIATNTYGEVWEFNLNE-NG-------------NTVRKWKDDGGV
GITKIQVGGGSTIS-S--PK------KRIIPNRWIAIGSDSGFVNVYD----RQ------
-------------------------SDS----QRPVFTLDQLTTSISSLEFSPDGQMLCI
ASRATKDALRLVHLATGTVFSNWPTSGTPLGKVTSVAF---SPQGE-------MLAVGNE
QGKVRLWRLNHY-
>XP_022676558_Kluyveromyces_marxianus
------------------------------------------------------------
MDHPIPPPDEEELLLSKLVFGDNTDFYNELQN---VDLNVNSDEDAAEYE--------QN
SDSEASEN-GAENDD-IGKIMDDQLFFVDDG----AEAGQDAD---AMDIDSED--EHED
EAGYDDSDEYSDEEQDAWVDSDDERLQINITETNRSKKLRTSYVESQINGRDYVQRLRSQ
FEKIYPKPTWVEDED----DS-EINDDSESD--------SDEYENVLNGDV-------NA
LSKILQSTYNY--TEKS--------SKLLPPKTLDITRLKDANATHPSRSAIQSLSFHPT
KPILLTGGYDRTLRIYHIDGKS---NHLVTSVHIKGTPVQTCCFYSS-QD-------G--
-----KEQKVFTGGRRRYMHSWDLSNNN---TS------VAKIDKISRLYG---HQDTQR
SFEKFKLAHFQDAYGNR-HGLICLQGNN----GWINILHASTGVWLQGCKIE--GVISDF
CIDYKTAQHGKFITVLIAVNTYGEVWEFDLNN-SG-------------KTIRRWKDDGGV
GITKIQVGGGTSIY-S--PK------QRIIQNRWIAIGSESGFVNVYD----RQ------
-------------------------SDS----QRPVCTLDQLTTTISSLEFSPDGQMLCM
ASRATKDALRLVHLATGTVFSNWPTSGTPLGKVTSVMF---SPQGT-------MLAVGNE
QGKVRLWRLNHY-
>XP_022630928_Lachancea_lanzarotensis
------------------------------------------------------MSAVEH
QFHGIPPPDEEEVLLSKIVFGDTAEFHESLSELRHLDEGFSNSNDGDIML--------KE
AGEDDDDEGSEAD---MDRMNDDQLFFVDDGIDGETQD--------QMSVD-----DESS
QSDIDDGTE---ESSDAWSDSDDERVEVTITATNKTKKLRTSYNEGQIRGRHYVQRLRSQ
FEKIYPRPKWVESP-----------SDDDSDAEQTGSGNDEDLEQVINGDA-------SA
LSKILQSTYVYHDL--S--------NRLLPPKVLDITRLKDANAAHPSRSAIQSLSFHPL
KPLLLTGGYDRTLRVYHIDGKN---NHLVTSLYLTGTPVQTCTFYVTPSH----------
-----KEQKILTGGRRRYMHSWDISSSSGSQ--------QAKIEKISRLYG---HEETQR
SFENFKVGHLCG-KT-ETHGIILLQGNN----GWVNVLHATTGVWLTGCKIE--GVLVDF
CLDYKPRVKNTFQTILIMVNTYGEIWEFDLTN-GG-------------EVLRKWKDEGSV
GITTIQVGGGYNST-QLLPF------KKVRQNRWLAIGSASGYVHVYD----RT------
-------------------------TTN----VEPSAKLDQLTTSVSSLAFSPDGQILCI
ASRATKDALRMVHLPSGKVFANWPTSGTPLGKVTSIAF---SPRGE-------MFAAGNE
QGKVRLWRLNHYG
>XP_002556351_Lachancea_thermotolerans
------------------------------------------------------MSAPVV
HSQPVPPPDDEELMLSKLVFGDTSDFNENLSQLRSLDTEFGDADDVEMIE--------AN
SEEENDEDPEHNN---MDAIQDDQLFFVDDGMTGEEQD--------KESAELGNGSDSAS
ESDT--GSEYYSEDSAVWSDSEDERVEVAFTTSNRTKKLRSSYSEGRIKGRDYVSRLRHQ
FEKIYPRPKWADSES---SEE-GPGSDDDSDR--------EDREEVINGDL-------NA
LSRILQSTYNYRDT--S--------SRLLPPSSLDITRLKDANAAHPSRAAVQSLSFHPS
KPLLLTGGYDRTLRVYHIDGKN---NHLVTSLYLTGTPIQTCSFYVSPSH----------
-----QEQRIFTAGRRRYMHSWDISGTT-PQ--------QSRIEKISRMYG---HEATQR
SFEKFKLAHVCA-QSGKAHGVILLQGNN----GWVNVLHATTGVWMIGCKIE--GVLVDF
CVDYKPISNNKFQTILIMVNTYGEIWEFDLAK-QG-------------EVLRRWKDDGSV
GVTTVQTGGGNNST-QLLPF------KKIRHNRWLAIGSESGYVHVYD----RN------
-------------------------SSS----AEPVAKLDQLTTPISSLAFSPDGQILCM
ASRATKDALRLVHLPTGKVFSNWPTSGTPLGKVTSVAF---SPRGE-------MLAAGNE
QGKVRLWRLNHYA
>XP_020056373_Aspergillus_aculeatus
-------MPSST--VKEKTRQKSDDASSRLVYEEGKPIRAQHDDDDDMT--SSEGSDD--
-DSDVLEKDEAELKLEQMLFGDDDEFLGALKT-----Q-----NERGL-V-LADQSDEEM
GDNDD--SENDDEEQDLSKLADSDLFFLDSG---------------PGPVSDYIGEAPAT
PSDEEASDEEANGLPALWHDSDDDRLTISLASHQRLRKLRVAESEDVISGKEYIRRLRRQ
FVQLNPVPDWANPEK-NQQKD-------DSD------------ADDMDTDDE-ERSSTQP
LAKLLQGATDLVKLEDN---TGPGGKRKMRQEVIDITRLKDVGKDQPS--AIDSLSFHPH
YPLLLSSGQAATLFLHHISPSALAPNPLLTSFHIRHTPLHTSAFHLPSGN----------
--------RIFASGRRRYFHIWDLE--------------TGKVDKVNGTSD---RKEEQK
TMEHFKLSPCGRY--------VGLVGSARKGGGLINILDSNTAQWIAQVRVDGRGGVSDF
-------AWWSDGEGMTVVSKIGEVSEWDSREN---------------RVVARWIDAGAV
GTTVLSLGGRS--G-RTQL----------GGDRWVAIGSSSGIVNVYD----RREWAA--
-----------AYATAAASNTDETSQTFIPRNPEPVRVLDQLTTPISHLVFAPDGQFFVM
ASRWKRDALRIVHLPSCTVYRNWPTSNTPFGRISAVAI---SPNSE-------QLAVGNE
QGRIRLWEIRG--
>XP_001275239_Aspergillus_clavatus
-------MPNTA--VKQKTSQKAK-ADSRSPFENGDISMPVDSNDDSDM--DVDVKVKGV
KEKKVREKDDAERKLERMLFGDDEGFVGALKS-----H-----QSRDL-VAFGEESDVES
ASEG---EEEEAEDSDLAGVSDADLFFLDSG---------------SAPVSTDLAEPSES
GSDSE-DSEAEGTLPALWHDSDDERLTVSLASHQRLRKLRNTESEDIISGKEYVKRLRRQ
FLQLHPVPDWANPELNNKQEG------NDSD------SD---RDSDMDTDEENERLSTQP
LAKLLQNASELTKLDDG---TRPGGKRKLRQEVIDIHRLKDIGKDQPS--SVDSLMFHPH
YPLLLSSGPAATLFIHHISPSAAAPNPLLTSLHIRRTPIHTSAFALPSGN----------
--------KIFASGRRRYFHIWDLD--------------TGKVEKVNGTAD---RKEEQK
SMERFKLSPCGRY--------VGLVGSSRKGGGIINILDSSTGQWIAQVRVDGRGGVADF
-------AWWGDGEGMTVASKSGEVSEWDGRLN---------------RVVARWMDAGAV
GTTTLNLGGRS--G-RTQL----------GGDRWVAVGSSSGVVNVYD----RREWAA--
-----------AYA-AQSNSTDAKTASPIPRNPEPVRALDQLTTPISHLVFAPDGQFLVM
ASRWKRDALRLVHLPTCTVFRNWPTSNTPFGRISSVAV---SPNSD-------QLAVANE
QGRIRLWEIRG--
>XP_001260214_Aspergillus_fischeri
-------MPKTTVTVKEKTRQKTT-ANSRSPFENGASSKPVDESDAS----DVEMEVDGV
ETEKMREKDEAEKKLERMLFGDDEGFVGALKS-----Q------DRDL-MALMAKSDEES
GSEED--EGDDFDDRDLSDVADADLFFLDSG---------------TAPVGTELSETSAA
GSDSEEDTEAEETHRAVWHDSDDERLTISLASHQRLRKLRVTEAEDVISGKEYIKRLRRQ
FEQLHPVPDWANPEL-NKKRT-------DSD------SD---LDSDMDTDDENERLSTQP
LAKLLQGATDLTTLGES---TGTGGKRKLRQEVIDIHRLKDVGKDQPS--SIDSLMFHPH
YPLLLSSGPAATLFIHHISPSAEAPNPLLTSLHIRRTPIHTSAFAPPTGN----------
--------KIFASGRRRYFHIWDLD--------------TGKVEKVNGTAD---RKEEQK
SMERFKLSPCGRY--------VGLVGSSRKGGGIINVLHSETAQWIAQVRVDGRGGVADF
-------AWWSDGEGMTVASKNGEVSEWDGRLN---------------RVVARWMDAGAV
GTTTLSLGGRS--G-RTQL----------GGDRWVAIGSSSGVVNVYD----RREWAA--
-----------AYA-AQPASSE--T-SPIPRNPEPVRALDQLTTPISHLVFAPDGQFLVM
ASRWKRDALRLVHLPSCTVYRNWPTSNTPLGRISSVAV---SPGSD-------QLAVANE
QGRIRLWEIRG--
>XP_041142481_Aspergillus_flavus
-------MPKSS--VKQKPRQKFK-PASRSPFENARPTQEDSDME-T----NSNLSDG--
-TDGIPEKDEAEKKLERLLFGDDEGFQGALKS-----Q-----KERSL-IALSKESDDEG
SDAGH--REDGTEDQELDGIADADLFFLDSG---------------AGPVSTDLAESPET
SSEPDEEDLEET--PVVWHDSDDELLAVSLASQQRLRKLRVAESEDVISGNEYIRRLRRH
YQQLHPTPEWAIPGQ-QKSPG-------DSD------SE---HADIMDTDDE-EQTSAQP
LAKLLQGAADLTKLDDA---R-PGGKRKLRQEVIDIQRLKDVGGDQPS--SVDSLSFHPH
YPLLLSSGPAATLFLHHIAPSAAAPNPILTSFHIRRTPIHTSAFAPPTGN----------
--------KIFASGRRRYFHIWDLD--------------TGKVDKVNGSAD---RKEEQK
SMERFKLSPCGRY--------VGLVGTSRKGGGLINVLDSGTAQWIAQVRVDGQGGVADF
-------SWWGDGEGMTVVSKNGEVSEWDGSLN---------------QVVARWMDAGAV
GTTVLALGGRS--G-RTQL----------GGDRWVAIGSSSGVVNVYD----RREWAA--
-----------AYA-AQSSSADINT-PAIPRNPEPVRALDQLTTPISHLVFAPDGQFLVM
ASRWKRDALRIVHLPSCTVYRNWPTSNTPLGRISSVAV---SPNSE-------QLAVGNE
QGRVRLWEIRG--
>XP_749722_Aspergillus_fumigatus
-------MPKTTVTVKEKTRQK-T-ANSRSPFENGASSKPVDESDAS----DVEMEADGV
ETEKIREKDEVEKKLERMLFGDDEGFVGALKS-----Q------DRDL-MALMAKSDEEN
GSEED--ECDDFDDRDLSDVADADLFFLDSG---------------TAPVVTELSETSKA
GSDSEEDTEAEETHRAVWHDSDDERLTISLASHQRLRKLRVTEAEDVISGKEYIKRLRRQ
FEQLHPVPDWAKPEL-NKKRT-------DSD------SE---LDSDMDTDDENERLSTQP
LAKLLQGATDLTTLGES---TGAGGKRKLRQEVIDIHRLKDVGKDQPS--SIDSLMFHPH
YPLLLSSGPAATLFIHHISPSAEAPNPLLTSLHIRRTPIHTSAFAPPTGN----------
--------KIFASGRRRYFHIWDLD--------------TGKVEKVNGTAD---RKEEQK
SMERFKLSPCGRY--------VGLVGSSRKGGGIINVLHSETAQWIAQVRVDGRGGVADF
-------AWWSDGEGMTVASKNGEVSEWDGRLN---------------RVVARWMDAGAV
GTTTLSLGGRS--G-RTQL----------GGDRWVAIGSSSGVVNVYD----RREWAA--
-----------AYA-AQPASSE--V-SPIPRNPEPVRALDQLTTPISHLVFAPDGQFLVM
ASRWKRDALRLVHLPSCTVYRNWPTSNTPLGRISSVAI---SPGSD-------QLAVANE
QGRIRLWEIRG--
>XP_680727_Aspergillus_nidulans
-------MPNEG--QKKKNAP---------------------------------------
-EEQVLEKDETEKRLESLLFGDGDGFQDALKT-----G-----QDINP-LALTTVSDESA
DEAE-----EGLRDEDLDEMDDADLFFLDSG---------------AGPVSTEL-ESSAT
PAEVEDKDEDEDSLPALWHDSDDERITISLAGNNRLRKLRVTESEDIISGKEYIRRLRRQ
YLQLHPTPDWAKPNS-NKQ--------ADEN------EDDSNYEDEMDTDEE-GEISAQP
LAKLLQG-IDFTKIETE---SATGGRPKLRKEVISIQRLKDIGKDQPS--AVTSLTFHPH
YPLILSSGPASTLFIHHVSPDAPSPHPLLTSLHIRQTPISTSAFS-PDGH----------
--------QIYASGRRRYYHIWNLN--------------SGKVDKVNGSAD---RREEQK
SMERFKLSPCGRF--------IGLVGSTRKGGGVINIHNTVTAQWIAQVRIDGRGGIADF
-------AWWSNGKGLTAVNLNGEVSEWDAQLN---------------RIVARWKDAGGV
GTTVLRLGGST--E-NDSL----------GGDRYVAIGSKSGIVNIYD----RVQWAV--
-----------NYASLL-SKGD--TSTAISRNPEPLRALDQLVTSISHIEFAPDGQFLAM
ASEIKKDALRLVHLPDCTVYRNWPTQSTPLGRVTSVAI---SPNSE-------YLAVGND
RGRIRLWQIQG--
>XP_001400567_Aspergillus_niger
-------MPKAA--VKQKSRQKVK-TAARSPFEPGQPIREASDIDMS----DDETSSD--
-ESSVPEKDDAERKLEALLFGDDEGFLGALKN-----Q-----KDRSL-VLAGQSSDEES
AEEG-----DEDEVKDLSQMDDADLFFLDSG---------------AGPVSTDLSEAAPA
VPSDEEGSEEESGMPALWHDSDDERITISLASHQRLRKLRVAESEDVISGKEYIRRLRRQ
YLQLNPMPDWANPEK-QQQKD-------DSD------------ADEMDTDDE-EPTSTQP
LAKLLQNATDLVNVEEK---T-SGGRRKMRQEVVDIQRLKDVGKDQPS--SVDSLMFHPN
YPLLLSSGPAATLFLHHISPSSPAPNPLLTSFHIRNTPIHTSAFT---------------
---------------RR-------P--------------TGKVDKVNGTAD---RKEEQK
SMERFKLSPCGRY--------VGLVGTSRKGGGLINILDSGTAQWIAQVRVDGRGGVADF
-------AWWSDGEGLTVASKNGEVSEWDGRLN---------------RVVARWMDAGAV
GTTVLSLGGRS--G-RTQL----------GGDRWVAIGSSSGVVNVYD----RREWAA--
-----------AYA-AQSEDVEAGQ-AAIPRNPEPVRALDQLTTPISHLVFAPDGQFFVM
ASRWKRDALRMVHLPTCTVYRNWPTSNTPLGRISSVAI---SPNSE-------QLAVGNE
QGRIRLWEIRG--
>XP_015403345_Aspergillus_nomiae
------------------------------------------------------------
------------------------------------------------------------
------------------------------------------------------------
------------------------------------------------------------
------------------------------------------------------------
------------------------------------------------------------
------------------------------------------------------------
------------------------------------------------------------
-MERFKLSPCGRY--------VGLVGTSRKGGGLINVLNSGTAQWIAQVRVDGQGGVADF
-------AWWGDGEGMTVVSKNGEVSEWDGSLN---------------QVVARWMDAGAV
GTTVLALGGRS--G-RTQL----------GGDRWIAIGSSSGVVNVYD----RREWAA--
-----------AYA-AQSSSADNNT-PAIPRNPEPVRALDQLTTPISHLVFAPDGQFFVM
ASRWKRDALRIVHLPSCTVYRNWPTSNTPLGRISSVAV---SPNSG-------QLAVGNE
QGRIRLWEIRG--
>XP_023089774_Aspergillus_oryzae
MDDRHDHHHALL--AGLDEEVASE-SEDDSVGKGTRKVLEDSDME-T----NSNLSDG--
-TDGIPEKDEAEKKLERLLFGDDEGFQGALKS-----Q-----KERSL-IALSKESDDEG
SDAGH--REDGTEDQELDGIADADLFFLDSG---------------AGPVSTDLAESPET
SSEPDEEDLEET--PVVWHDSDDELLAVSLASQQRLRKLRVAESEDVISGNEYIRRLRRH
YQQLHPTPEWAIPGQ-QKSPG-------DSD------SE---HADIMDTDDE-EQTSAQP
LAKLLQGAADLTKLDDA---R-PGGKRKLRQEVIDIQRLKDVGGDQPS--SVDSLSFHPH
YPLLLSSGPAATLFLHHIAPSAAAPNPILTSFHIRRTPIHTSAFAPPTGN----------
--------KIFASGRRRYFHIWDLD--------------TGKVDKVNGSAD---RKEEQK
SMERFKLSPCGRY--------VGLVGTSRKGGGLINVLDSGTAQWIAQVRVDGQGGVADF
-------SWWGDGEGMTVVSKNGEVSEWDGSLN---------------QVVARWMDAGAV
GTTVLALGGRS--G-RTQL----------GGDRWVAIGSSSGVVNVYD----RREWAA--
-----------AYA-AQSSSADINT-PAIPRNPEPVRALDQLTTPISHLVFAPDGQFLVM
ASRWKRDALRIVHLPSCTVYRNWPTSNTPLGRISSVAV---SPNSE-------QLAVGNE
QGRVRLWEIRG--
>XP_040637572_Aspergillus_ruber
-------MPKTA--VAQKQKKVKT--SSRSPFESAN-VMTQDHSDVE-MDNGAEENAD--
-EEVVREKDETEKKLERMLFGDDEGFQGALKS-----Q-----QDRGL-MAWGTMSDDES
VGEGEEGEGSDGEEKELGDVDDSDLFFLDSG---------------AGPVSTDLADP---
--DSSSEESEDESAPAAWHDSDDENLSVSLASHQRLRKLRNTEADDIVSGKEYVRRLRRH
FQQLNPVPDWANPEVNQKKDK-------DSD------DS----DNEMDTDDEEEQVSTQP
LAKLLQNATDLTRGVEN---TGPGGKRKLRQEVVDIQRLKDIGKDQPS--SIDSLTFHPH
YPVLLSSGPASTLFLHHISPSAPTPNPLLTSLHIRRTPIHTSAFSHPTGT----------
--------KVFASGRRRYFHIWDLD--------------TGKVDKVNGTAD---RKEEQK
TMERFKLSPCGRY--------IGLVGSSRKGGGLINVLDSGTAQWVAQVRIDGRGGVADF
-------EWWSDGEGMTVVSKNGEVSEWAARSN---------------RIVARWVDAGAV
GTTVLKLGGKN--G-PAQL----------GGDRWIAVGSSSGVVNVYD----RREWMN--
-----------KKA----------ENAGIPRNPTPVRALDQLTTPISHLVFAPDGQFLVM
ASRWKRDALRLVHLPTCTVYRNWPTSNTPMGRISSVAV---SPNSE-------LLAVANE
QGRIRLWEIRG--
>XP_040701642_Aspergillus_sydowii
-------MPKMT--FIEKNVR---------------------------------------
-EEKVAEKDDTEKKLEGLLFGDGDEFQSALKS-----G-----KDLNP-LALASISDESA
DEAE-----GDQEEENLEDVADADLFFLDSG---------------AGPVSSEL-EHPAI
PVGPENEDDELDGLPAVWHDSDDERITVSLAGNSRLRKLRVAESEDIISGKEYIRRLRRQ
YLQLHPTPDWANPTL-DKQ--------ADED------EDDFGRGEDMDTDEE-EGTSTQP
LAKLLQG-IDFTKNETT---GPTGGRAKLRKEVIGLQRLKDIGKDQPS--AVSSLSFHPH
HPLILSSGPASTLFLHHIAPDAPAPNPLLTSLHLRQTPISVSAFSFPDGN----------
--------QIYASGRRRFFHIWDLN--------------SGKVDKINGSAD---RREEQK
SMEHLKLSPCGRY--------IGLIGSVRKGGGVVNIHSTATAQWIAQVRVDGRGGVADF
-------AWWRNGEGLTAVNLNGEVSEWDSQLN---------------RIVARWKDAGGV
GTTILRLGGST--E-RSAL----------GGDRWVAIGSNSGIVNVYD----RSKWAN--
-----------TYASLLAAKGD--TSTAIPQRPEPNRALDQLVTSISHIEFAPDGQFLAM
ASETKKDALRLVHLPSCTVYRNWPTQSTPLGRVTSVAI---SPNSE-------YLAIGND
RGRIRLWQIQG--
>XP_001215960_Aspergillus_terreus
-------MPKTA--VKQKSRQK------PNPFQKAGLVRPDDDVDMH----NA-------
-AETVREKDEAEEKLERLLFGDDDGFTGALKS-----Q-----NARGL-VALGRESDESD
ADDDHDSEEDDVEGKDLDDVDDADLFFLDSG---------------AGPVSTDAAESTTS
TTSSEAES-DDDGPPALWHDSDDERMTISLASHQRLRKLRVAESEDIISGKEYIRRLRRQ
FTQLHPVPGWVEQAT-QKQRD------EDSD------SD---RGDGMDTDDD-EISPMQP
LAKLLQGATDLTKLEDT---R--GGKRRLRQEMLDIHRLKDVGRDQPS--SVDSLMFHPH
YPLLLSSGPAATLFLHHIAPSAPASNPLLTSLHIRRTPIHTSAFAPPTGN----------
--------KIYAAGRRRFFHIWDLD--------------TGKVDKVNSTAD---RREEQK
SMERFKVSPCGRF--------VGLVGSSRKGGGLINVLDATTAQWVAQVRVDGRGGVADF
-------AWWSDGEGLTVASKNGEVSEWDGRLN---------------RVVARWMDAGAV
GTTVLRLGGRS--G-RTQL----------GGDRWVAIGSSSGVVNVYD----RREWAA--
-----------AYA-AASKSDDA-A-SAIPRNPTPVRALDQLTTPISHVEFAPDGQFFVM
ASRWKRDALRIVHLPSCTVYRNWPTSNTPLGRISSVAI---SPNSE-------QLAVANE
QGRIRLWEIRG--
>XP_022487409_Penicillium_arizonense
-------MPKAG--LKEKTKRSTK----PSALE-TTAKFRPEDSDVD-M--NDETSSD--
-EESEPEKDEAEKKLERMLFGDDEGFMGALKN-----Q-----QAREAGMALTLQSDNES
GVDE---DAEDDQ-EAIDGMADSDLFFLDSG---------------A-PATTDIIPS-ET
-SDAEEEEEEAE--SAVWYDSDDDRLAVSLASQARLRKLRTTESEDVVSGKEYIRRLRRQ
FQQLHPTPEWATPELAAKRRK------TDSD------SD----SEDIESDDENEQLSMQP
LAKLLQNASDLTRIEDN---ARSGGKRKLRQEVLDIQRLKDVGKSQPS--SVDSLTFHPH
YPLLLSSGPASTLFLHHISPSAPAPNPLLTSLHIKRTPIHTSAFAPPTGN----------
--------KIFASGRRRYFHIWDLD--------------TGKVDKVNGSSD---RKQEQK
SMERFKLSPCGRY--------IGLVGTSRKGGGLINILDANTAQWTAQVRVDGRGGVADF
-------AWWSDGEGMTVASKNGEVSEWDGRIG---------------RVVARWVDAGAV
GTTVLSLGGRS--G-RAHF----------GGDRWIAIGSSSGIVNIYD----RREWAA--
-----------AYSNASAAEREAATQCGIPRSPTPARVLDQLTTPISHLVFAPDGQMMAM
ASRWKRDALRLVHLPTCTVYRNWPTSNTPLGRISSVAI---SPNSE-------QLAVANE
QGNIRMWEIRG--
>XP_014535828_Penicillium_digitatum
-------MPNVG--LKNKPKRTTA----RSPFENTTANIRPDDSDVE-M--EDETSSD--
-EDKVPEKDEAEKKLERMLFGDDEGFMGALKN-----Q-----QDREAGMALTLHSDDES
DASE---DAEEGEGQDLAALADSDLFFLDSG---------------A-PPTTDFIPSPET
PSDAEDDEEEDE--PAVWYDSDDERLAVSLASQARLRKLRNTEAEDVVSGKEYVRRLRRQ
FTRLHPTPEWATPEL--KRRK------TDSD------SDAGSE-EEIDSDNENENLSMQP
LAKLLQNASDLTRIEDN---ARSSGKRKLRQEVIDIQRLKDIGKLQPS--SVDSLTFHPH
YPLLLSSGPASTLFLHHISPSAPAPNPLLTSLHIKHTPIHTSAFAAPTGN----------
--------KIFASGRRRYFHIWDLD--------------TGKVDKVNGSSD---RKEEQK
SMERFKLSPCGRF--------VGLVGTARKGGGLINVLDANTAQWIAQVRVDGRGGVADF
-------AWWSDGEGMTVVSKNGEVSEWDGRAG---------------RVVARWLDAGAV
GTTVLSLGGRS--G-RTQL----------GGDRWVAIGSSSGIVNVYD----RREWAA--
-----------AYANASAAEKDSSTQSGIPRNPDPVRVLDQLTTPISHLVFAPDGQMMVM
ASRWKRDALRLVHLPTCTVYRNWPTSNTPLGRISSVAI---SPNSE-------QLAVGNE
QGGIRLWEIRG--
>XP_016595468_Penicillium_expansum
-------MPNVG--LKEKSKRTTA----RSPFENTTANIRPEDSDVE-M--DDETSSD--
-EDDVPEKDEAEKKLERMLFGDDEGFMGALKN-----Q-----QDREAGMALTLHSDNES
DASD---DAEEDEGQDLAALADSDLFFLDSG---------------A-PPTTDFIPSPET
PSDAEDDEEEDE--PAVWYDSDDERLAVSLASQARLRKLRNTEAEDVVSGKEYVRRLRRQ
FTRLHPTPEWATPEV--KRRK------TDSD------AD--SE-EEIDSDDENENLSMQP
LAKLLQNASDLTRIEDN---ARSSGKRKLRQEVIDIQRLKDIGKSQPS--SVDSLTFHPH
YPLLLSSGPASTLFLHHISPSAPAPNPLLTSLHIKRTPIHTSAFAAPTGN----------
--------KIFASGRRRYFHIWDLD--------------TGKVDKVNGSSD---RKEEQK
SMERFKLSPCGRF--------VGLVGTARKGGGLINVLDANTAQWIAQVRVDGRGGVADF
-------AWWSDGEGMTVVSKNGEVSEWDGRVG---------------RVVARWVDAGAV
GTTVLSLGGRS--G-RTQL----------GGDRWVAIGSSSGIVNVYD----RREWAA--
-----------AYANASAAEKDSPAQSGIPRNPDPVRVLDQLTTPISHLVFAPDGQMMVM
ASRWKRDALRLVHLPTCTVYRNWPTSNTPLGRISSVAI---SPNSE-------QLAVGNE
QGGIRLWEIRG--
>XP_040649549_Penicillium_griseofulvum
-------MPNVG--LKKKSKRTTA----RSPFENTTANLRPVDSDIE-M--DDETSSD--
-EDDVPEKDEAEKKLERMLFGDDEGFMGALKD-----Q-----QAREAGMALTLHSDDES
NDGE---DQEEGEGQDLAALADSDLFFLDSG---------------A-PPTTDFIPSPET
PSDVE-DEEEDE--PAVWYDSDDERLAVSLASQARLRKLRNTEAEDVVSGKEYVRRLRRQ
FTRLHPTPEWATPDI--KRRK------TDSD------SG--AESEEIDSDEENENLAMQP
LAKLLQNASDLTRIEDN---ARSGGKRKLRQEVIDIQRLKDIGKSQPS--SVDSLSFHPH
YPLLLSSGPASTLFLHHISPSAPAPNPLLTSLHIKRTPIHTSAFAAPTGN----------
--------KIFASGRRRYFHIWDLD--------------TGKVDKVNGSSD---RKEEQK
SMERFKLSPCGRF--------VGLVGTSRKGGGLINILDANTAQWIAQVRVDGRGGVADF
-------AWWSDGEGMTVVSKNGEVSEWDGRVR---------------RVVARWVDAGAV
GTTVLSLGGRS--G-RTQL----------GGDRWVAIGSSSGIVNVYD----RREWAA--
-----------AYANASAAEKESPAQSGIPRNPDPVRVLDQLTTPISHLVFAPDGQMMVM
ASRWKRDALRLVHLPTCTVYRNWPTSNTPLGRISSVAI---SPNSE-------QLAVGNE
QGGIRLWEIRG--
>XP_038925807_Penicillium_roqueforti
-------MPNVG--LKGKSKRTTT----GSPFENTTANIRPEDSDVE-M--GDETSSD--
-EDDVPEKDEAEKKLERLLFGDDEGFMGALKS-----Q-----QDREAGMALTLHSDDES
DASE---DGEEGEGRDLAALADSDLFFLDSG---------------A-PPTTDFIGSPET
PSDAEDDEEEDE--PAVWYDSDDERLAVSLASQARLRKLRNTEAEDVVNGKEYARRLRRQ
FTRLHPTPEWATPEL--KRRK------TDSD------AD--SE-EEINSDDENENLSVQP
LAKLLQNASDLTRIEDN---ARG-GKRKLRQEVIDIQRLKDIGKSQPS--SVDSLSFHPH
YPLLLSSGPASTLFLHHISPSAPAPNPLLTSLHIKHTPIHTSAFAAPTGN----------
--------KIFASGRRRYFHIWDLD--------------TGKVDKVNGSSD---RKEEQK
SMERFKLSPCGRF--------VGLVGTARKGGGLINVLDANTAQWIAQVRVDGRGGVADF
-------AWWSDGEGMTVVSKNGEVSEWDGRVG---------------RVVARWVDAGAV
GTTVLSLGGRS--G-RTQL----------GGDRWVAIGSSSGIVNVYD----RREWAA--
-----------AYAKASAAEKDSTAQAGIPRNPDPVRVLDQLTTPISHLVFAPDGQMMVM
ASRWKRDALRLVHLPTCTVYRNWPTSNTPLGRISSVAI---SPNSE-------QLAVGNE
QGGIRLWEIRG--
>XP_002564847_Penicillium_rubens
-------MPNVG--LKEKSKRTTT----RSPFENTTANLRPEDSDVE-M--GDETSSD--
-EDDVPEKDEAEKKLERMLFGDDEGFMGALKT-----Q-----QDREAGMALTLHSDDES
GVSE---DAEEGEDQDLAALADSDLFFLDSG---------------A-PPTADFIPSPET
PSEAE-DEEEDE--PAVWYDSDDDRLAVSLASQARLRKLRDTEAEDVVSGKEYVRRLRRQ
FTRLHPTPEWATPEL--KRRK------TDSD------SD--AE-EEIDSDDENENLSMQP
LAKLLQNASDLTRIEDN---ARSGGKRKLRQEVIDIQRLKDIGKSQPS--SVDSLTFHPH
YPLLLSSGPASTLFLHHISPSAPAPNPLLTSLHIKHTPIHTSAFAPPTGN----------
--------KIFASGRRRYFHIWDLD--------------TGKVDKVNGSSD---RKEEQK
SMERFKLSPCGRF--------VGLVGTARKGGGLINVLDANTAQWIAQVRVDGRGGVADF
-------AWWSDGEGMTVVSKNGEVSEWDGRVG---------------RVVARWVDAGAV
GTTVLSLGGRS--G-RTRL----------GGDRWVAIGSSSGIVNVYD----RRQWAA--
-----------AYANASAAEKDSPAQAGIPRNPEPVRVLDQLTTPISHLVFAPDGQMLVM
ASRWKRDALRLVHLPTCTVYRNWPTSNTPLGRISSVAI---SPNSE-------QLAVGNE
QGAIRLWEIRG--
>XP_040815806_Penicillium_solitum
-------MPNVG--LKEKSKRTTT----RSPFENTTADIRPQDSDVE-M--DDETSSD--
-EDDVPEKDEAEKKLERMLFGDDEGFMGALKN-----Q-----QDREAGMALTLQSDDES
DASE---DAEEGEGQDLAALADSDLFFLDSG---------------A-PPTTDFIPSPET
PSDAEDDEEEDE--PAVWYDSDDERLAVSLASQARLRKLRNTEAEDVVSGKEYVRRLRRQ
FTRLHPTPEWATPEL--KRRK------TDSD------SG--SD-EEIDSDDENENLSMQP
LAKLLQNASDLTRIEDN---ARSNTKRKLRQEVIDIQRLKDIGKSQPS--SVDSLTFHPH
YPLLLSSGPASTLFLHHISPSAPAPNPLLTSLHIKRTPIHTSAFAAPTGN----------
--------KIFASGRRRYFHIWDLD--------------TGKVDKVNGSSD---RKEEQK
SMERFKLSPCGRF--------VGLVGTARKGGGLINVLDANTAQWIAQVRVDGRGGVADF
-------AWWSDGEGMTVVSKNGEVSEWDGRVG---------------RVVARWVDAGAV
GTTVLSLGGRS--G-RTQL----------GGDRWVAIGSSSGIVNVYD----RREWAA--
-----------AYANASAAEKDSPAQSGIPRNPDPVRVLDQLTTPISHLVFAPDGQMMVM
ASRWKRDALRLVHLPTCTVYRNWPTSNTPLGRISSVAI---SPNSE-------QLAVGNE
QGGIRLWEIRG--
>XP_022577802_Penicilliopsis_zonata
-------MPNSG--VKLKTRQTVK-AKTKSPFESTGASNFANQDDTSDMDVDSETSEE--
-GDDVPEKDDAEKRLEELLFGAEDGFHEALKG-----H-----QSGAL-VPFG-QSDDEG
RFGEGDSEAGDGDD-DLENVPDADLFFLDSG---------------EAPTTTDLIEVHAT
PSDAEDEEDEV---AAVWHDSDDERLTISLASKQRLRKLRVAESEDLVSGKEYIRRLRRQ
YLRLHPVPEWANPESINKRRKRADQGEDDSD------AS---VADDMDTDEDDTELSAQP
LAKLLQSATELTKLEDV---TRTGTKRKLRREVLDIQRLKDVGGNQPS--SIDSLTFHPS
YPLLLSSGPAATLFIHHISPSAPAPNPLLTSLHIRRTPIHTSTFAPPTGN----------
--------KIFASGRRRYFHIWDLD--------------TGKVDKINGTGD---RKEEQK
SMERFKLSPCGRY--------IGLVGTARKGGGLINILDSGTAQWIAQVRVDGRGGVADF
-------AWWSDGEGMTVASKNGEITEYDCRVR---------------RVIARWVDEGAV
GTTVISLGGRS--G-RSQL----------GGDRWVAVGSSSGVVNVYD----RREWAE--
-----------AR--AAPASSDA---AGIPRNPKPVRALDQLTTPISHLVFSPDGQFFAM
ASRWKRDAMRLVHLPSCTVYRNWPTSNTPLGRISSVAI---SPNSD-------HLAVANE
QGRIRLWEIRG--
>XP_016625707_Cladophialophora_bantiana
-------MQAPKRLKKRAEGQSP-------------------------------------
-A-EVLEKDDTELRLEKALFGDDAGFLKSLRR-----DLPQ--EDLSL-VRREHGNADEF
---QEDG-A--DG--GLSDVADEDLFFLDTG---------------ADRLPPSVSQELER
TEHVHSDPRPE---PV-WHDSDDDRIVVSLASNTRLRKLRETEDDDVVSGREYIQRLRRQ
YERLHPTPEWVAYAR--KRRKLS-FRLHEHD------DAVSDSDISM-DEN-DSFPSALP
LAELLRTAGSLTQTDTK--KQGTKVTRKLRPEVIDIQRCKDVAGSSPS--SIDSLQFHPY
YPLLLAAGPSSTVTLYHISPQPPNPNPILTSLHLKGTPLHTAAFYRPPLA---QPATVNG
SEEAHDQTKVFLSSRRRYFHTWSLA--------------TGTITKVTRALYGQEARKEQR
TMESFKLSPCGRY--------MGLVGSSKKGGGSINVLSTETMQWVCSCRIDSRGGVADF
-------AWWRDGNGFAVVGKNGEVSEYDVEMR---------------RVVMRWMDEGAV
GTTVIALGGEA--G-QQCR----------GGSRWVAVGSSSGVVNLYD----RRDWMGGR
ATTS--------------SNDH-DAK---DQRPKPARMFDQLTTPISNLEFSEDGQMLVM
TSRWKKNALKLVHLPSCTLYRNWPTDKTPLGRISAATL---SPDGG-------YLAVGNE
QGKIRLWEIRE--
>XP_008731610_Cladophialophora_carrionii
-------MPAPTRAVNQKKGN-P-------------------------------------
-T-DVLPKDDVELRLEKELFGDDAGFLESLKR-----AQVQ--EEWSL-AKHEGDEEDLH
---GVDE-P--DG--EPGDVADDDLFFLDTG---------------ATQLPASIVHELDQ
TEQEHVSSVRQ---PA-WYDSDDDRLTVSLASNTRLRKLRDTEDDDVVNGREYIQRLRRQ
YERLHPTPEWVTYAR--KRRKLS-QLGDR--------DAASDSDVSM-DDE-DSLPSARP
LAELLRTAGSLTRTGAK---PSTKELRKLRPEVVDIQRCKDVAGSSPS--SIDALQFHAY
YPLLLAAGPSSTVTLYHVSPEPPNPNPILTSLHLKGNPLHTAAFCRPR-E---GPSG---
-EEANDQTRVLLSSRRRYFHTWSLS--------------TGVVSKVTRALYGP-ARKEQR
TMESMKPSPCGRY--------VGLVGSSKKGGGSINVLSTDSMQWVCSCRIDSRGGVADF
-------SWWRDGNGFAVVGKNGEVSEYDIETR---------------SVVMRWVDEGAV
GTTVISLGGDD--T-RQCP----------GRSRWVAIGSSSGVVNLYD----RRGWMV--
-----------------RPASLEGQQR--DQRPRSARMFDQLTTPISHLVFSEDGQMLVM
SSRWKKNALRLVHLPSCTLYRNWPTDKTPLGRISAVAL---SPDGG-------YLAVGNE
QGKIRLWEIRE--
>XP_016250229_Cladophialophora_immunda
-------MQEPQRLKNGVKAKLH-------------------------------------
-T-DVLEKDETELRLEKALFGDDVGFLESLKR-----DQIQ--DDRSL-VRRKHGKDDES
---EEDD-A--DG--GLSDVADDDLFFLDTG---------------AEQLPASVSKELER
AEQEHGHLRPE---AV-WHDSDDDRITVSLASNTRLRKLRDTEDDDVVSGREYIQRLRRQ
YERLHPTPEWATYAR--KRRKLS-SRSDDH-------EAVSDSDVSM-DEN-DSLPSAQP
LAELLRTAGSLNRTDTK--KQGTRGTRKLRPEVIDIQRCKDVAGSGPS--SVDTLQFHPY
YPLLLSAGPSSTVTLYHISPQPPNPNPILTSLHLKGTPLYTAAFCRPR-A---QPAAGED
GSEAHDQTKVFLSSRRRYFHTWSLS--------------AGTVTKVTRALYGQ-ARKEQR
TMEAFKLSPCGRY--------MGLVGSSKKGGGSINVLSTETMQWVCSCRIDSRGGVADF
-------AWWRNGDGFAVVGKNGEVSEYDIEAR---------------RVVLRWMDEGAV
GTTVIALGGDV--G-QQYR----------GGSRWVAVGSSSGVVNLYD----RRGWMGLT
TTTA-------------TTG-HAADK---DDRPKPARMFDQLTTPISHLEFSEDGQMLVM
TSRWKKNALKLVHLPSCTLYRNWPTDKTPLGRISAAAL---SPDGS-------YLAVGNE
QGKIRLWEIRE--
>XP_007739516_Cladophialophora_psammophila
-------MQAPKRLKKRAEGQSP-------------------------------------
-T-EVLEKDDTELRLEKALFGDDAGFLKSLKR-----DQTH--EDRSL-MRREHGNADEF
---VEEG-A--DG--GLSDVADEDLFFLDTG---------------ADQLPPSVSKGLES
TEHVHADSRPE---PV-WHDSDDDRIVVSLASNTRLRKLRDTEVDDVVSGREYVQKLRRQ
YERLHPTPEWVTYAR--KRRKLS-SRSHEHD------DAVSDSDISV-DEN-DSVPSAQP
LAELLRTAGSLTRTDTK--KQGTKVTRKLRPEVIDIQRCKDVAGSGPS--SIDSLQFHSY
YPLLLAAGPSSTVTLYHISPQPPNPNPILTSLHLKGTPLHTAAFCRPLLA---PPAT---
-------TKVFLSSRRRYFHTWSLA--------------TGTITKVTRALYGQEARKEQR
TMESFKLSPCGRY--------MGLVGSSKKGGGSINVLSTEAMQWVCSCRIDSRGGVADF
-------AWWRDGNGFAVVGKNGEVSEYDVEMR---------------RVVMRWMDEGAV
GTTVIALGGEA--G-QQCR----------GGSRWVAVGSSSGVVNLYD----RRGWMGGQ
TMTS--------------SDDHDDAK---DERPKPARMFDQLTTPISNLEFSEDGQMLVM
TSRWKKNALKLVHLPSCTLYRNWPTDKTPLGRISAATL---SPDGS-------YLAVGNE
QGKIRLWEIRE--
>XP_018695286_Fonsecaea_erecta
-------MQAPKRLKKGAEVKIQ-------------------------------------
-A-EVLEKDETELRLEKALFGDEAGFLESLKR-----DQVQ--DDRSL-VRRKRGKDDQS
---EEDE-A--DG--GLSDVADGDLFFLDSG---------------ADRLPPSVSKELER
TEQVHTHLHPD---AV-WHDSDDDRITVSLASNTRLRKLRDTEADDVVSGREYIQRLRRQ
YERLHPTPEWVTYAR--KRRKLS-SRSDEH-------DAASDSDVSM-GE--DTLPSAQP
LAELLRTAGSLTRTDTK--HPGAKGVRKLRPEVIDIQRCKDVAGSGPS--SVDTLQFHPY
YPLLLAAGPSSTVTLYHISPQPPNPNPILTSLHLKGTPLHTAAFCRPR-A---QPAP-DD
ASEAHDPTKVFLSSRRRYFHTWSLS--------------TGTVTKVTRALYGQ-ARKEQR
TMEAFKLSPCGRY--------MGLVGSSKKGGGSINVLSTETMQWLCSCRIDSRGGVADF
-------AWWRNGDGFAVVGKNGEVSEYDIEAR---------------RVVMRWMDEGAV
GTTVIALGGDA--G-QQCQ----------GGSRWVAVGSSSGVVNLYD----RRGWMG--
--TG-------------DPGDHVADK---DDRPKPARMFDQLTTPISHLEFSQDGQMLVM
TSRWKKNALRLAHLPSCTLYRNWPTDKTPLGRISAAAL---SPDGS-------YLAVGNE
QGKIRLWEIRE--
>XP_022516699_Fonsecaea_monophora
-------MQEPKRPKHGAKGKSA-------------------------------------
-T-EVLEKDDTELRLEKALFGDDAGFLNSLTR-----DQIE--ENRSL-VPRKHGKDDES
---EEDD-A--DG--GLSHVADEDLFFLDTG---------------ADQLTPSVAKELER
TEKVHGHHQPE---PV-WHDSDDDRITVSLASNTRLRKLRDTEDDDVISGREYIQRLRRQ
YERLHPTPEWVTYAR--KRRKLS-SRSDDH-------DAMSDSDVSM-DEN-DSLPSAQP
LAELLRTAGSLTRTDNK--RPGTKGTRRLRPEVIDIQRCKDVASSGPS--SVDTLQFHPY
YPLLLAAGPSSTVTLYHISPQPPNPNPILTSLHLKGTPLHTAAFCRPR-A---QPAA-ED
ASEAHDQTKVFLSSRRRYFHTWSLS--------------TGTVTKVTRALYGQ-ARKEQR
TMEAFKLSPCGRY--------MGLIGSSKKGGGSINVLSTETLQWVCSCRIDSRGGVADF
-------AWWRNGDGFAVVGKNGEVSEYDIEAR---------------RVVLRWMDDGAV
GTTVIALGGDS--GQQQCR----------GGSRWVAVGSSSGVVNLYD----RRGWMG--
-TTN-------------TSSDLVATK---DERPKPARMFDQLTTPISHLEFSQDGQMLVM
TSRWKKNALRLAQLPSCTLYRNWPTDKTPLGRISAAAL---SPDGS-------YLAVGNE
QGKIRLWEIRE--
>XP_016627116_Fonsecaea_multimorphosa
-------MPAPKRLKRGDEGYSP-------------------------------------
-T-EVLEKDETELRLEKALFGDDAGFLESLKR-----DQLQ--EDRSL-VRRKHGKDDES
---EEDEAA--DG--GLSEVADGDLFFLDTG---------------ADQLPLSVSEELDR
TEQVHTHLRPE---AV-WHDSDDDRITVSLASNTRLRKLRDTEDDDVVSGREYIQRLRRQ
YERLHPTPEWVTYAR--KRRKLS-SHYGED-------DAVSDSDMSM-DE--DSLPSAQP
LAELLRTAGSLTRTDTK--QQGAKRSRKLRPEVIDIQRCKDVAGSGPS--SVDTLQFHPY
YPLLLAAGPSSTATLYHISPQPPNPNPILTSLHLKGTPLHTAAFCRPR-A---QPDT-ED
GSEAHDQTRVFLSSRRRYFHTWSLS--------------TGTVTKVTRALYGQ-ARKEQR
TMEAFKLSPCGRY--------MGLVGSSKRGGGSINVLSTETMQWLCSCRIDSRGGVADF
-------AWWRNGDGFAVVGKNGEVSEYDIEAR---------------RVVTRWMDEGAV
GTTVIALGGDA--GQQQCR----------GGSRWVAVGSSSGVVNLYD----RRGWMT--
-TTAAAA------SSDPDPGSVVANNKESSDRPKPARVFDQLTTPISHLEFSHDGQMLVM
TSRWKKNALKLAHLPSCTLYRNWPTDKTPLGRISAAAL---SPDGS-------YLAVGNE
QGKIRLWEIRE--
>XP_022497621_Fonsecaea_nubica
-------MPEPKQPKHGVKGKSA-------------------------------------
-T-EVLEKDDTELRLEKALFGDDAGFLNSLTR-----DQIE--EDRSL-VPRKHGKDDES
---EEDD-A--DG--GLSHVADEDLFFLDTG---------------ADQLTPSVAKELER
TEKVHGHHQPE---PV-WHDSDDDRITVSLASNTRLRKLRDTEDDDVISGREYIQRLRRQ
YERLHPTPEWVTYAR--KRRKLS-SRSDYQ-------DAVSDSDVSM-DEN-DSLPSAQP
LAELLRTAGSLTRTDTK--RPGTKGTRKLRPEVIDIQRCKDVAGSGPS--SVDTLQFHPY
YPLLLAAGPSSTVTLYHISPQPPNPNPILTSLHLKGTPLHTAAFCRPR-A---QPAP-ED
ASETHDQTKIFLSSRRRYFHTWSLS--------------TGTVTKVTRALYGQ-ARKEQR
TMEAFKLSPCGRY--------MGLIGSSKKGGGSINVLSTETLQWVCSCRIDSRGGVADF
-------AWWRNGDGFAVVGKNGEVSEYDIEAR---------------RVVMRWMDDGAV
GTTVIALGGDS--GQQQCR----------GGSRWVAVGSSSGVVNLYD----RRGWMG--
-TTN-------------TSNDLVATK---DERPKPARMFDQLTTPISHLEFSQDGQMLVM
TSRWKKNALRLAHLPSCTLYRNWPTDKTPLGRISAAAL---SPDGS-------YLAVGNE
QGKIRLWEIRE--
>XP_013284143_Fonsecaea_pedrosoi
-------MQEPKRPKHGVKGKSA-------------------------------------
-T-EVLEKDDTELRLEKALFGDHAGFLNSLTR-----DQIE--EDRSL-VPRKHGKDDES
---EEDD-A--DG--GLSHVADEDLFFLDTG---------------ADQLTPSVAKELER
TEKVHGHHQPE---PV-WHDSDDDRITVSLASNTRLRKLRDTEDDDVISGREYIQRLRRQ
YERLHPTPEWVTYAR--KRRKLS-SRSDYQ-------DAVSDSDVSM-DEN-DSLPSAQP
LAELLRTAGSLTRTDTK--RPGTKSTRKLRPEVIDIQRCKDVAGSGPS--SVDTLQFHPY
YPLLLAAGPSSTVTLYHISPQPPNPNPILTSLHLKGTPLHTAAFCRPR-A---QPAA-EE
GNEAHDQTKVFLSSRRRYFHTWSLS--------------TGTVTKVTRALYGQ-ARKEQR
TMEAFKLSPCGRY--------IGLIGSSKKGGGSINVLSTETLQWVCSCRIDSRGGVADF
-------AWWRNGDGFAVVGKNGEVSEYDIEAR---------------RVVMRWMDDGAV
GTTVIALGGDS--GQQQCR----------GGSRWVAVGSSSGVVNLYD----RRGWMG--
-TTT-------------TSSDLVATK---DERPKPARMFDQLTTPISQLEFSQDGQMLVM
TSRWKKNALRLAHLPSCTLYRNWPTDKTPLGRISAAAL---SPDGS-------YLAVGNE
QGKIRLWEIRE--
>XP_007761314_Cladophialophora_yegresii
-------MPAPTRVANQKKGN-P-------------------------------------
-T-DVLPKDDVELRLEKALFGDDAGFLESLKR-----TQAQ--EEWSL-TKHRDNDDDQL
---TDGD-P--DG--ELGDFA-DDLFFLDTG---------------ATQLPASVAHDLDQ
TEQEHVSSSRQ---YT-WYDSDDDRLTISLASNTRLRKLRDTEDDDVVNGREYIQRLRRQ
YERLHPTPEWVTYAR--KRRKLS-HSGDQ--------GAASDSDASM-DDE-DSLPSARP
LAELLRTAGSLTRTVSK---PSTKGSRRLRPEVIDIQRCKDVAGSGPS--SIDALQFHPY
YPLLLAAGPSSTVTLYHVSPEPPNPNPILTSLHLKGSPLHTAAFCRPQ-E---GPSG---
-EEANDGTRVLFSSRRRYFHTWSLS--------------TGVVSKITRALYGP-TRKEQR
TMESMKPSPCGRY--------VGLVGSSKKGGGSINVLLTDSMQWVCSCRIDSRGGVADF
-------AWWRDGNGFAVVGKNGEVSEYDIETR---------------RVVMRWTDEGAV
GTTVISLGGDN--T-EQCP----------GRSRWVAIGSSSGVVNLYD----RRGWMV--
-----------------KPASLEEQQK--DQRPKPARIFDQLTTPISHLEFSEDGQMLVM
SSRWKKNALRLVHLPSCTLYRNWPTDKTPLGRTSSVAL---SPDGG-------YLAVGNE
QGKIRLWEIRE--
>XP_016234750_Exophiala_spinifera
-------MAAPTKLRKRDEKRNP-------------------------------------
-T-DTLEKDEVELRLEKALFGDNAGFLSSLAA-----AKPRQEEGALV-PAYDESDDEDA
---RLED-E--QD--DLNDVADEDLFFLDAG---------------TGELPISVAKELEH
TEPLHASPHVQ---PT-WYDSDDDRITVSLASNTRLRKLRDTEADDVVSGREYIRRLRRQ
YESLHPTPDWVKYAR--KKRKLS-TQ-DDE-------DKDTDSDVSM-DEGGDSLPSARP
LSELLRSVGSLTSAANK-LSQDRQGSRKLRPEIISIQRRKDVAASGPS--SIDSLHFHPY
YPLLLAAGPSSTATIYHISPHPPNPNPILTSLHIKGNPLHTAAFCRPSTS---AAAV--P
DTEH-DQTRIFLSSRRRYFHTWSLS--------------TGVVKKVTRALYGD-TRKEQK
TMESFKISPCGRY--------MGLVGSSRKGGGSINVLSTETMQWVCSCRVDSRGGIADF
-------AWWSNGNGFAVVGKNGEVSEYDIDSR---------------RVVARWIAEGAV
DTTVIALSGQTS-G-RECR----------GGSRWVAIGSSSGVVDLYD----RRGWTT--
---------------ETETGEAGGVAVPADERPKAARVLDQLVTPISHLVFSDDSQMLVM
GSRLKKNAFRLVHLPSCTVYRNWPTEKTLLGRVSAVAL---SPGRK-------YLAVGND
QGRIKLWEINE--
>XP_016261650_Exophiala_oligosperma
-------MVAPTNAKKADDRRNQ-------------------------------------
-T-DALEKDEVELRLEKALFGDDAGFLNSLAG-----RKPQQVEGAST-RVYGSSDLESP
---RLED-Q--QD--NLSDVADEDLFFLDAG---------------TGERPIPVSKDLEH
TEPLHSSSHAQ---PT-WYDSDDDRITVSLASHTRLRKLRDTESDDVVSGRQYIQRLRRQ
YESLHPTPDWVKYAR--KRRKLS-AQ-DDG-------DKDTDSDVSM-DEGSDSLPSAQP
LSELLRSAGSLTSTARQ-PSQEQKGPRKLRPEVIDIQRTKDVAASGPS--SIDSLQFHPY
YPLLLAAGPSSTATIYHVSPHPPNPNPILTSLHLRGTPIHTAAFCRPSSS----TAV--T
DAEH-DQTHIFLSSRRRYFHSWSLS--------------TGGVKKVTRALYGD-TRKEQR
TMESFKVSPCGRY--------IGLVGSSRKGGGSINVLSTETMQWVCSCRVDSRGGVADF
-------AWWRNGNGFAVVGKNGEVSEYDIDSR---------------RVVARWIDEGAV
GITVIALGGEPSPG-QACR----------GGSRWVAVGSSSGVVNLYD----RRGWST--
---------------EAAEGAATTNPPGTDERPRPARVLEQLVTPISHIEFSDDGQMLVM
GSRWKKGALRLVHLPSCTVYRNWPTDKTPLGRVSAVAL---SPDGR-------YLAVGND
QGKIKLWEISE--
>XP_013319892_Exophiala_xenobiotica
-------MTAPTKIKERGQKTHP-------------------------------------
-T-DVLEKDEVELRLEKALFGDDAGFLESLTR-----EQPH--EAGPL-SRRENIDVEEL
---GAED-D--QE--GLDDVADEDLFFLDAG---------------TGQLPAAVSKDLER
TEPLRTSLRGQ---PT-WYDSDDDRITVSLATNTRLRKLRDTEDDDLVSGREYIQRLRRQ
YERLHPTPDWVTYAR--KKRRLS-TQEDDR-------DQDTDSDVSM-DDG-DSLPSAQP
LAELLRSAGSLTRADSK--TQDRKAPRRLRPEVIDVQRTKDVASSGPS--SVDTLQFHSY
YPLLLAAGPSSTATIYHVSPQPPNPNPILTSLHLKGTPLHTASFCSPSGK-----AI--D
NRNNLDQTRIFMSSRRRYFHSWSLS--------------TGVVTKVTRALYGQ-TRKEQR
TMESFKISPCGRY--------LGLVGSSRKGGGSISVLSTESMQWLCSCRIDSRGGVADF
-------AWWRNGNGFAVVGKNGEVSEYDIESR---------------RVVARWIDEGAV
GTTVIALGGDV--G-QGSP----------GGSRWVAIGSSSGVVNLYD----RRGWTA--
---------------KVSDEAM------VDERPKPARVLDQLVTPISHLEFSDDGQMLVM
SSKWKKGALRLVHLPSCTVYKNWPTDKTPLGRVSAVAL---SADGS-------YLAVGND
QGKIKLWEIGE--
>XP_007723626_Capronia_coronata
--------MHPTKVRNH--QERG-------------------------------------
-L-EALDKDEVELRLEKAVFGDDAGFLESLQP-----RRVQ--DDKAL-ARHNEHDLDDE
---NDNDGGYSEG--GLSDVADEDLFFLDAG---------------TGQLPTAVSKELDD
KLSAHISSDKE---PV-WLDSDDDRMTVSLASNTRLRKLRDTLDDDIISGREYIQRLRRQ
YERLHPTPEWVAYAR--KRRRLA-SQDKE--------SGDSDTDESM-DDG-EHLTSAQP
LAELLRSASSLTRSVPA--GERSKGVRKLRPEVIDIQRCKDVAGSGPS--AVDALQFHPH
YPLLLSAGPSSTVTLYHVSPLPPNPNPVLTSMHIRGTPVHTAAFCRAPGE---KPLS--I
DEEVQDQTRVFLSSRRRYFHVWSLA--------------TGVVTKVTRALYGD-ARNEQR
TMESFKISPCGRY--------MGLIGSSKKGGGSINVLSTESMQWLCSCRIDSRGGVADF
-------SWWRDGNGFAVVGKNGEVSEYDIEAK---------------RVVHRWTDEGAV
GTTVITLGGQS--G-QDGR----------DGSRWVAVGSSSGIVNIYD----RRGWIA--
--------------------AEDAERASKDERPRPARVFDQLTTPISHLEFSDDGQMLVM
SSRWKKNALRLVHLPSCTLYRNWPTDRTPLGRISAVAL---SPNGS-------YLAVANE
QGKIRLWEIQE--
>XP_007730115_Capronia_epimyces
-------MTHPTRVLNHVGNDHP-------------------------------------
-F-DALEKDEVELRLEKAVFGDDAGFLESLHR-----HEQ---EDTAL-IRRDEYNFKDQ
---SASDAENDDE--GLSDVADEDLFFLDAG---------------TGQLPSTVSRELER
NQLPQSVTEQE---PA-WIDSDDDRMTVSLASNSRLRKLRDTLEDDIVSGREYIQRLRRQ
YERLHATPEWVTYAR--KRRRLS-SHEKT--------LEDSDTDMSM-EDA-EPLPSAQP
LAELLRSAGSLTRSESK--PA-SKGLRKLRPEVIDIERCKDVAGSGPS--SVDTLQFHPY
YPLLLSAGPSSTVILYHISPQPPNPNPVLTSMHLKGTPIHTAAFCRPHGT---NTSS--A
ESEVRDQTRVFLSSRRRYFYTWSLA--------------TGVVAKVTRALYGE-ARQEQR
TMESFKLSPCGRY--------MGLIGSSKKGGGSINVLSTESLQWICSCRIDSRGGVADF
-------AWWRDGNGFAVTGKNGEVSEYDMETR---------------RVVHRWTDEGAV
GTTVIALGGQT--G-RPGR----------DGSRWVAIGSSSGIVNVYD----RSGWIV--
--------------------G-DGEKTTKDERPSPTKVLDQLTTPISHLEFSEDGQMLIM
SSRWKKNALRLVHLPSCTVYRNWPTDKTPLGRVSAVAL---SPEGS-------YLAVGNE
QGKIRLWEIRE--
>XP_009160332_Exophiala_dermatitidis
-------MAHPTRLRGDKSKPAQ-------------------------------------
-H-DAFEKDEVELRLEKAVFGDDAGFLESLQR-----HDSA--ANKAL-TRLDERESEPE
---DSEDIEDGDG--GLSDVADEDLFFLDAG---------------TGNLPTAVAQELER
KEIAHDVTQHT---PS-WFDSDDDRMTVSLASNPRLRKLRNTLEDDVISGREYIQRLRRQ
YELLHPTPDWVRYAR--KKRRLS-SQDKE--------DENTDTDVSM-EDS-ESLPSAQP
LSELLRSAGSLTRSDPK--PAGSKGDRKLRPEVIDIQRCKDVAGSGPS--SVDTLQFHPY
YPLLLSAGPSSTVTLYHISPQPPNPNPVLTSLHLKGTPLHTAAFCRPHSD---RHVP--D
DGEVQDQTRIFLSSRRRYFHVWSLA--------------TGVVTKVTRALYGE-ARKDQR
TMESFKLSPCGRY--------MGLIGSSKKGGGSINVLSTESLQWIASCRIDSRGGVADF
-------AWWRDGNGFAVVGKNGEVSEYDMEAR---------------RIVHRWTDEGAV
GTTVIALGGHA--G-QGEQ----------DRSRWVAIGSSSGIVNVYD----RRGWFT--
------------------------DKTITATHPTPARAFDQLTTPISHLEFSEDGQMLVM
SSRWKKNALRLVHLPSCTLYRNWPTDKTPLGRISAVAL---SPDGS-------YLAVGNE
QGKIRLWEVRE--
>XP_013257029_Exophiala_aquamarina
-------MQAPTRIKKQSEKKSK-------------------------------------
-VTDNLEKDEVELRLEKALFGDDAGFLESLKR-----QDVT--HDRSL-V-HLKDD--AS
---EDSEVEDGDG--GLSDVPDEDLFFLDSG---------------TGALPAAVKRELEQ
TAPSQINVERK---QA-WYDSDDDRITVSLASNTRLRKLRDTGDDDIVSGREYIERLRRQ
YERLHPTPEWVTYAR--KRRRLS--QDAEEQ------NDDSDSDVSLADEDGEGLLSAKP
LADLLRTAGSLTRAGVS--PGASKGKRKLRPEVLDIQRTKDVAAAGPS--SIDSLQFHPC
YPLLLSSGPSSTITLYHISPHPPNPNPILSSLHIKGTPIHTAEFCHR-------------
----NDQTRIFFSSRRRYFHTWSLS--------------TGQIQKVTRAMYGT-TRHSQR
TMEQFKLSPCGRW--------MGLISSAKKGGGAINVLSTATMQWQCSCRVDSRGGVADF
-------AWWRDGNGFAAVGKNGEVSEYDITQR---------------RVVRRWIDDGAV
GTTIIALGGEI--G-T------HDVSFL-GGSRWVALGSSSGVVNLYD----RRSWIETE
KL-----------LPGA--------TTVTDHRPEPLRSFDQLTTPTSHLEFSPDGQMLVM
ASRWKKNALRLVHLPTATLYRNWPTDKTPLGRISSLAL---SPDGG-------YLAVANE
QGKIRLWEIRE--
>XP_016224571_Exophiala_mesophila
-MAAVTIMDHPTRLKGPSDARRRP------------------------------------
-VVDAIPKDDVELRLEKALFGDDLGFLDSLKK-----RASD--EDHAL-IRHLSQDLEAS
---GNEE----DE--GLSDVPDENLFFVDTN---------------TSTLPASVTRDLES
TATFKHDLETK---AA-WYDSDDDRITVSLASNTRLRKLRDSEADDLVSGREYIARLRRQ
YEILHPAPEWVKYAR--KRRRIS--HDAQER------EDDSDT--SMSEDDNDSLGSAKP
LAELLRTTGPLTRIDTS--SKDATSRRILRPEVIDIQRTKDIASTGPS--SIDTLQFHPY
YPLLLAAGLSSTVTIYHVSPHPPNPNPILTSLHLKGAPVHTAEFCRPTVS-------PSE
SDPLHDQTRIFFSSRRRYFHTWSLT--------------TGSIQKITRAMYGT-ARHSQR
TMEQFKLSPDGLY--------MGLISSAKKGGGAINVLDSSTMQWVCSCRIDSRGGVADF
-------AWWRDSKGFAVVGKNGEVTEYDVETR---------------SVARKWIDEGAV
GTTVIALGGDM--G-SLSRSRDDDKTFTGGGSRWVAVGSSSGIVNLYD----RRAWIEEE
TLSSNTKHNRVSILPSKSSSVPSLPTASGQYRPKPLRSFDQLTTPISHLEFSADGQMLVM
SSRWKKNALRLVHLPSATVYRNWPTDKTPLGRISSIAL---SVDGG-------YLAVGNE
QGKIRLWEIRA--
>XP_013270710_Rhinocladiella_mackenziei
-------MEASTRLENRPEKNSK-------------------------------------
-AIDALEKDETELRLEKALFGDDAGFLDSLKR-----NEVR--EDKAL-IRRERKEYEEE
FSDAEDDEEEEEGAKGFNDVADGDLFFVDVG---------------TGDLPPSIVKDLEP
SAQQLGFFSRE---PA-WYDSDDDRIRVSLASNTRLRKLRDTKDDDLVTGREYIQRLRRQ
YERLHPTPEWVTYAR--KKRKLAHTTNTERE------NEESDSDVCM-DDGEEPLLSAQP
LAELLRTSGSLVRTTEQSTKPGSKGVRKLRTEVVDIQRCQDVAGPGPS--AIDTLQFHPD
YPLLLSAGPSSTITLYHVSPQSPHPNPILTSLHVKGTPLHTVAFCRPRPQHVHREKQNDN
ETDSHDQTRIFLSSRRRYFHTWSLS--------------TGTVTKVTRALYGP-ARKEQR
TMESFKISPCGRY--------MGLIGSSKKGGGSINVLSTESMQLVCSCRIDSRGGVADF
-------AWWRDGNGFAVVGKNGEVSEYDIETR---------------RVMARWVDEGAV
GTTVIALGGDM--G-WASR----------GRSRWVAIGSSSGIVNLYD----RRGWIG--
---------------------KTAEDVRVDQRPRPARVLDQLTTPISHLEFSDDGQMLVM
SSKWKKNALRLIHFPSCTLYRNWPTDKTPLGRISAVSF---SPGGR-------YLAVANE
QGKIRLWEIRE--
>XP_017999910_Phialophora_attinorum
-----MASGHPTRRRSRRRHADV-------------------------------------
---DVLEKDDTELRLENALFGDEAGFLDSISA-----AKYN--EGKEL-QTYGGDSEDDV
---VSDD----DE--DLAEVPDEDLFFLDAG---------------TGAAPPT---ELDI
DAKPVAESEQKRPRAV-WYDSDDDRLTVSLASDTRLRKLRDTEADDVISGREYISRLRRQ
YERLHPRPEWLDYAR--KRRKTS-----HGA------ASDSESDISM--DGDSDTPTTKP
LAEILRSLTPLTRSSNT--INGSRKRRKLRPEVIDIQRTKDVTPSGPS--SIDTLQFHPH
YPLLLAAGPSQTITLYHISPEPPHPNPILTSLHVRGMPVHTAAFNTPLST--------TS
NTDITDATQIYLSSRRRYFHTWSLS--------------SGTITKITRPLTT--IKHDQR
TTEHFKLSPCRRY--------MGLVSSSRKAGGSINVLCTTTHQLLAQCRIDAQGGVSDF
-------DWWRNGEGFAVVGKNGEVSEFSMSEK---------------RTIARWHDEGAV
GTTVLSIGGED--------------------SRWIAIGSSSGIVNIYD----RKA-----
--SSFLKILQSSTSNTQGSADANTDSTQLTYRPTPTKTLSQLTTPISSLTFSPDGQLLVM
ASRWKKNALRLVHLPSCTVYRNWPTDKTALGRVASVALGGIEAGGGGGGQGREWLAVGNE
QGAVRLWEVRG--
>NP_595834_Schizosaccharomyces_pombe
------------------------------------------------------------
-----MEKDTEELELENAVFGNINNFSSFLDK-------------ENETFDVMMNEAPEL
SEDNDAQEDE------LEKLEDAELFMFDTG--------SADGAKDSVPLD-----IIAG
DNTVKEDEEASNEIPSIWEDSDDERLMISLQDHSRLRKLRQYEDEDMVNGLQYARRLRTQ
FERVYPVPEWAKKQD--------------------VTEEEDEFNALSEKSVIP-----KS
LKSLFKSSVSYINQ--S--------SKLLAPGTINIKRLKDANFQAPSHSGIRCMSIHPY
FPLLLTCGFDRTLRIYQLDGKV---NPLVTSLHLRSSALQTALFHP--------------
-----DGKRVIAAGRRKYMYIWDLE--------------SAQVQKVSRMYG---QENFQP
SMERFHVDPTGKY--------IALEGRS----GHINLLHALTGQFATSFKIE--GVLSDV
-------LFTSDGSEMLVLSYGAEVWHFNVEQR---------------SVVRRWQVQDGV
STTHFCLDPS---------------------NKYLAIGSKSGIVNIYD---------L--
------------------------QTSNADAAPKPVTTLDNITFSINSMSFSQDSQVLAI
ASRGKKDTLRLVHVPSFSVFRNWPTSATPLGRVTCLAF---GKGGE--------LCVGNE
AGRVGLWKLAHYD
```
