## Supplementary material for "Coding Sequence Insertions in Fungal Genomes are Intrinsically Disordered and can Impart Functionally-Important Properties on the Host Protein": MAFFT_MSAs: XP_715205.1_blasthits_MAFFT.txt

```
>XP_715205_Candida_albicans
------------------------------------------------------------
------------------------------------------------------------
------------------------------------------------------------
------------------------------------------------------------
------------------------------------------------------------
------------------------------------------------------------
------------------------------------------------------------
------------------------------------------------------------
------------------------------------------------------------
--------MTKLPSISET--DTVYADDTKPYI--------FEN--PNDYPIETLVNHI-L
PFPQE------VAGESVK------IPGTAET-GFSEIYRNAATPN-GIKSGLIQ-GLDTY
HAIFENSAQVYADEPCLAFHEYDYENSQHLE----------------------RYASISY
KEVHERKNNLAAGLFFLL--SANPFKNNS-LESHRKIDSHSKDYKTYNSDNLSFVVTFYS
GNRVEWILSDLACSSNSITSTALYDTLGHDASKYILESTESPVIISSKEHIRGLIDLKKE
DAQG--LASIILIVSMEPL---------TQKD----QHLVDFAESNNIKLYDFSQVERTG
AIFPHKECPPNSETVFTITFTSGTTGANPKGVLLPQRCCASAIIGYSA---------LVP
HHKGTKEFAFLPLAHIFERHMSSAMFLFGGSVAF---PRLGGTPLTLFE--------DLK
LWKPTFMANVPRIFTKIEAGIKATTIDS-T-SSVTRSLYSRAIETKRSR-QIKDGES---
---GD---HFVYDQLLIKKLRKAIGFDNMEFCFTGGAPISPDTIKFLKASLGIGFAQGYG
SSESFAGMLMSLPFK-HSSVGTCGVISPTMEARIRELPSMGYNLNDENGPRGELQLRGAQ
LFTKYYKNEEETSKAIDKDGWFSTGDVAQI-TDDGLFKIIDRVKNFFKLAQGEYVTPEKI
EGVYLSSNSLLTQLFVHGDFLQTYLVGIVGVDPVGIRSYIKTTFQ---KDI--STNEEVI
AFFES-PKNRRVLLQDINGNVAGK--LQGFEKIHNIEVAFEPLTLDRGVVTPTMKIRRPI
CTKFFKKEIEKLYN-EGSLVKN---------GNL--------------------------
------------------------------------------------------------
------------------------------------------------------------
------------------------------------------------------------
------------------------------------------------------------
-----------------------------
>XP_002421592_Candida_dubliniensis
------------------------------------------------------------
------------------------------------------------------------
------------------------------------------------------------
------------------------------------------------------------
------------------------------------------------------------
------------------------------------------------------------
------------------------------------------------------------
------------------------------------------------------------
------------------------------------------------------------
--------MTKLPSISET--DTVYADDNKPYI--------FEN--PNDYPIETLVNHI-L
PFPQE------VAGESVK------IPGTAEK-GFSEIYRNAATPN-GIKSGLIQ-GLDTY
HAIFENSAQVYPDEPCLAFHEYDYENSQHLE----------------------RYASISY
KEVYERKNNLAAGLFFLL--SANPFKNNS-LESHRKIDNHSRDYKTYDSENLSFIVTFYS
GNRVEWILSDLACSSNSITSTALYDTLGHDASKYILESTESPVIISSKEHIRGLINLKKE
DPQA--LASIILIVSMEPL---------TQKD----QHLVDYAESNNIKLYDFSQVERTG
AIFPHKECPPNSETVFTITFTSGTTGANPKGVLLPQRCCASAIIGYSA---------LVP
HHKGTKEFAFLPLAHIFERHISSAMFLFGGSVAF---PRLGGTPLTLFE--------DLK
LWKPTFMANVPRIFTKIEAGIKATTVDS-T-SSVTRSLYNRAIETKRSR-QVKDGES---
---GG---HFVYDQLLIKKLRKEIGFDNMEFCFTGGAPISPDTIKFLKASLGIGFAQGYG
SSESFAGMLMSLPFK-HSSVGTCGVISPTMEARIRELPSMGYNLNDVGGPRGELQLRGAQ
LFTKYYKNEEETTKAIDKDGWFSTGDVAQI-TDDGLFKIIDRVKNFFKLAQGEYVTPEKI
EGVYLSSNSLLTQLFVHGDFLQTYLVGIVGIDSVGIRSYIKSTFQ---KEI--STDEEII
AFFES-PKNRRILLQDINGNVAGK--LQGFEKLHNIEVAFEPLTLDRGVVTPTMKIRRPI
CTKFFKKDIEKLYN-EGSLVRN---------SNL--------------------------
------------------------------------------------------------
------------------------------------------------------------
------------------------------------------------------------
------------------------------------------------------------
-----------------------------
>XP_002551202_Candida_tropicalis
------------------------------------------------------------
------------------------------------------------------------
------------------------------------------------------------
------------------------------------------------------------
------------------------------------------------------------
------------------------------------------------------------
------------------------------------------------------------
------------------------------------------------------------
------------------------------------------------------------
--------MTTLPSISET--DIVYATDDKPYV--------FEN--PNDLPVETLVNHI-L
PFPQE------VAGESIK------IPGTAVE-GFSEIYRNAATPN-GIKASLIK-GLDTY
HDIFERSADCYADEPCLAFHEYDYENSQHLE----------------------RYATISY
KEVRQRKDDFAAGLFFLL--KSNPFKNNS-LESHQKIDNHEANYKSYNSDDMSFIATFYA
GNRVEWILSDLACSSNSITSTALYDTLGPETSKYILETTQSPVIISSKDHIRGLIELKRK
YPEA--LESIILIISMDPL---------TKSD----VGLVQLAEKSNIKLYDFSQVERTG
AIFPHETNPPNSETVFTITFTSGTTGANPKGVVLPQRCAASAMLAYSL---------LMP
HHRGTREFAFLPLAHIFERQMVASMFLFGGSSAF---PRLGGTPLTLVE--------DLK
LWKPNFMANVPRIFTKIEAGIKASTIDS-T-SGLTRSLYGRAIEAKRVK-QIKNDDS---
---GD---HFIYDKLLIQKLRNAIGYDKLEFCVTGSAPIAPETIKFLKASLGIGFAQGYG
SSESFAGMLFALPFK-TSSVGTCGVIAPTMEARLRELPDMGYMLDDANGPRGELQIRGAQ
LFTKYFKNDEETAKSIDEDGWFSTGDVAEIGAKDGYFRIIDRVKNFYKLAQGEYVSPEKI
ESLYLSLNSTISQLFVHGDSTKSYLVGVVGLQPDVASKYV---------DL--SSGDKVV
QELNK-PELRKQILSDLNGKVNGK--LQGFEKLHNIFIDIEPLTLERNVVTPTMKLKRHF
AAKFFRAQIDSMYE-EGSIVAD---------YKL--------------------------
------------------------------------------------------------
------------------------------------------------------------
------------------------------------------------------------
------------------------------------------------------------
-----------------------------
>XP_003871415_Candida_orthopsilosis
------------------------------------------------------------
------------------------------------------------------------
------------------------------------------------------------
------------------------------------------------------------
------------------------------------------------------------
------------------------------------------------------------
------------------------------------------------------------
------------------------------------------------------------
------------------------------------------------------------
-------MSLRLPSIADSNLDSLYAPDEKPEV--------FRN--SNDLPLETLVNHI-L
PIPQD------IGGRAVK------IPGTSKP-GFSEIYRNGAFPN-GVKSYLLP-ELNTY
HAVFEATVKRHPDRPCLAHHEYDYENEEHKE----------------------KYVSSTY
REVNDRKNNFAAGILFLL--ESNPYKNLN-LEAHQKIINHARDYKSYDENDFSFVVTFYS
GNRPEWIIADLACSSNSITSTALYDTLGPASSKFILQTTESPVVVCSKNKLETLIKMKSS
NPKE--LEPLVALVSMDPL---------NAKEKKSDAALVQLADENNIKLYDFNQVVKTG
EIFPRNETIPTPKTTFTLTFTSGTTGANPKGVVLSQKAVASAIQGYSI---------LLP
HHKDTKEFAFLPLAHIFERHMSASMFLCGGTVGF---PRLGGTPQTLFE--------DLK
LFKPTFFACVPRIFSKMETIIKASTIDS-S-SRINRALYSQAIEAKRSK-Q-AKSGK---
---GE---HFIYDQTLIRNLRSRFGFDNMETCYTGGAPSAPESIEFLKASLGIGISQGYG
LSESFAGIIMALPFH-TPSMGTCGSISPMVEARLRELPEMGYRLSDKGGPRGELQLRGAQ
MFSHYYKNPEETKKSIDEDGWFSTGDVARI-TNEGWFIIIDRVKNFFKLAQGEYVTPEKV
ENLYLTCNSILTQVFAHGDFTQSYLVGIIGVDPVDIVNFLMEKCNIPASEL--DTEGKIL
KVCNT-RKIRTQILLQLNTNIGSI--LNGFEKFANIYIEFEPLRLEREVVTPTSKLRRPI
ASKFFKPQIDAMYN-EGSILKD---------LKL--------------------------
------------------------------------------------------------
------------------------------------------------------------
------------------------------------------------------------
------------------------------------------------------------
-----------------------------
>XP_001523619_Lodderomyces_elongisporus
------------------------------------------------------------
------------------------------------------------------------
------------------------------------------------------------
------------------------------------------------------------
------------------------------------------------------------
------------------------------------------------------------
------------------------------------------------------------
------------------------------------------------------------
------------------------------------------------------------
---------MRLPSVSDT--DPVFASDDKTYV--------FEN--PDDLPVESLINEI-L
PIDQE------LSARSTK------VPATAEP-GFSEIYRNAAFPN-GLKSCITA-DLDTH
PKIFDSAVERHGHSPCLLYHEYDYENDQHME----------------------RYVSIDY
NTVSKRVTNLASGLFFLL--NSCPFKDPT-LESHQKIDNHQRDYASYNKDNFSFVATFYA
SNRAEWILSDLACSAHSITSTALYDTLGAEASKYILETTESPVVIASRGKIEHLINLKKE
NPEA--LKSLILVISMDPL---------TKKH----AHLIREAEAQRIKVFDFSQVEQVG
AIFPSPRFPPTPDSVYTITFTSGTTGAHPKGVILPQRSVTCALSAAAL---------LLP
HSKKDREFCFLPLAHIFERHMSGNVFLYGGSIAF---PRLGGNAVTMVD--------DLK
LAKPTFLANVPRIFGKIEATIKAMTIDS-E-SKFNRTVYLQAFDAKRQK-QESENSK---
---GD---HFIYDQTVIKRLRKAFGFDNMEMCFTGSAPIAAETIRFLKSSLGIGITQGYG
SSESFAGIIMALPNH-ADSVGTCGAIAPTVEARLREVPEMGYNLTDEGGPRGELQLRGPQ
MFTHYYKNEEETKKAIDKDGWFSTGDVAQI-THDGWFIVIDRVKNFFKLAQGEYVTPEKI
ENLYLSSNSFITQVFAHGNSLNSYLVGIVGIDPVNIVP-LVKKMGY-TGDL--SSPAKVV
EACNK-REIKTQILLTMNTNVNGK--LNGFEKLHNIFIDIEPLRLEREVITPTSKLRRPI
AAKFFKEQIDAMYS-EGSILKD---------LKL--------------------------
------------------------------------------------------------
------------------------------------------------------------
------------------------------------------------------------
------------------------------------------------------------
-----------------------------
>XP_007377697_Spathaspora_passalidarum
------------------------------------------------------------
------------------------------------------------------------
------------------------------------------------------------
------------------------------------------------------------
------------------------------------------------------------
------------------------------------------------------------
------------------------------------------------------------
------------------------------------------------------------
------------------------------------------------------------
---------MSLPSIADT--DSVFASDDKPYV--------FEN--PNDLPIETLINHI-L
PYPQE------YANRSVK------IPGTAEP-GHTEIYRNSACPG-GIKSMLVP-GMDTY
AKVFNSTAERHPDRPVFGVHEYDYENEQHLE----------------------RYKIISY
SEAQERKRNFASGLFFLL--ESNPYKDLN-LESHRKIDNHKKDYKSYNSDDLSFVVAMYS
GNRVEWVLTDLACSSNSVTSTALYDTLGPKASQYILETTECPVIVSAKEHIKHLIELKEQ
NPTS--LSSLILLISMDPL---------TKKD----AELIRYAENNKIKLFEFSQVERTG
AIFPRAECEPNPDTVFTISFTSGTTGSNPKGVLLPQKSALCAILAYSL---------QVP
HHQNTKEFCFLPLAHIFERCMLSSVFFFGGSTGF---PRLGGTPLTLFE--------DLK
LWRPTFMANVPRIFTKLEAGIKATTVDS-S-SPLTRSLYNSVIEAKINRMQSKDGHK---
---GN---HYIYDKLFIKKLRTLIGFDDIEFVFTGSAPISPDSIEFLKASLGMGMIQGYG
LTESFGGISMSQPYE--AKVGTCGAISPSAECRLREIPEMGYSKNDKGGPRGELQLRGPQ
IFTKYYKNPDETAKALSEDGWFSTGDVAQI-TEEGKLKIIDRVKNFFKLSQGEYVTPEKV
ENVYLSGNSILTQCYAHGDPLQSFLVGIVGVDPTNIVDYLRNQCNVQLDDL--STESKIL
AVCNK-PEIKTRILLNLNQNLNGK--LNGYERLHNIYIEFEPLRLDRQVVTPTQKLRRPI
AAKFFKKQIDDMYD-EGSIVKK---------PRL--------------------------
------------------------------------------------------------
------------------------------------------------------------
------------------------------------------------------------
------------------------------------------------------------
-----------------------------
>XP_043047352_Scheffersomyces_spartinae
------------------------------------------------------------
------------------------------------------------------------
------------------------------------------------------------
------------------------------------------------------------
------------------------------------------------------------
------------------------------------------------------------
------------------------------------------------------------
------------------------------------------------------------
------------------------------------------------------------
----------------------------------------MQR-SSENAPLSEVVQKM-M
PLPIE------KWNKGIA------LEGTEEP-GYSAIYRNGASPE-ALKSAVAP-GLSTY
KELFKFAVSTYQDKPLFSYLEYDYANGQSAT----------------------VPTTISY
NEADHLQRNLGSGIVYLL--QNSPYLQPQVLKSHAKVVNHSRDYQSYDKHNHSFVLSLFS
GNRWEWAVTDMMSSCFAITNTVLYDTLGPNASEYILSSTESPIVVCSKNHIRSLVTLKKT
NPDS--LAPLVMIVSMDPL----------LEDMGFTKSIIEEAKLANIDIFSWDQVIEIG
KVFPHRELDPTVDSLFSICFTSGTTGNKPKGVLLEQRQCAAGITFALS---------QLD
KFEDNTTFCFLPLAHIFQREMLAFDVVVGSNIGF---PRLDSSPLTLVE--------DLK
IFRPTSMANVPRVFTKFEAVLKAGTIDS-S-SVIKRTLFSRAFNAKLVAQAQADGCE---
---GH---HFFYDTLLISKLRNVLGFNNMRYNITGSAPISPSTVKFLKAALGIGLAQGYG
LTESFAGFAIGCPYE--KEPGSCGPTGVGVEVRIREIPEMGYTLDDPKGPSGELLLRGPQ
ITPGYYKNPEETAKSFDKDGWFLTGDIARISASEGKLYIVDRVKNFFKLSQGEYVTPEKV
ENVYLSNNSLLQQCYVHGDSLRSFLVAVIGIPPATLKEFLTSQCGVSPSQL--TTDDQLL
QVANN-KDHRKKLLHALNKNIASK--LQGFEKVHNVFVEFEPLQLSRDVVTPTMKLRRPV
AAKYFANQIDEMYT-EGSLISK---------SSL--------------------------
------------------------------------------------------------
------------------------------------------------------------
------------------------------------------------------------
------------------------------------------------------------
-----------------------------
>XP_001384021_Scheffersomyces_stipitis
------------------------------------------------------------
------------------------------------------------------------
------------------------------------------------------------
------------------------------------------------------------
------------------------------------------------------------
------------------------------------------------------------
------------------------------------------------------------
------------------------------------------------------------
------------------------------------------------------------
---------MSLPSVYSADKRNIFAPDDSIFV--------LKD-VPQGTEPFDLFNRV-L
PIAGE------YTKESVA------VPGTQEP-GYSAIYRNRAFPN-GIKHSIVP-SLKTY
HDYFEASARYHADLPCFGYRKHDYVNNVSEL----------------------EYTTFSF
SEVNQMKKELGSGLLYLL--NTNPYKDSSKYTSHAKIDSHRDNFRSFDHANHSFVLTIFS
SNRWEWVLTDIMCSSFSITSTALYDTLGPKASEYILELTESPVIVATKNHIKALIDLKKS
YPDK--LGQIISIISIDPL---------LPSE----GNLRKLARENNITLFDFDQVLSLG
KIFPHEQLPPSPETLYTISFTSGTTGANPKGVMLLQRTATAGITFMLV---------QLP
HFTSGRSFCFLPLAHIFERQASAFCLTFGCCIGF---PRYGGNPLTLIE--------DLK
IWKPNIMSNVPRIYTKLEASLKNATLES-D-SAITRAIFNKIFDYKMKIHEEKDDDK---
---GN---HIVYD-LFISKLRSSLGFDNMDMVITGSAPIAVHTVKFLKAALNTGVAQGYG
LTESFAGFAIGNGFD--KKPGSCGPTGVTTEMRVRELPEMGYHANDRGGPRGELLLRGPQ
ITPGYFKNDEETAKSFDEDGWFKTGDVAQISTD-GKLTLIDRVKNFFKLAQGEYVTPEKI
ENLYLSQNPILTQCYTHGDSLRHYLVGVVGLDQQLAAQFLVEKCNIKPEQL--QTPQDIL
DQCNK-VEVKTQILKYLNSSIDSK--LQGFEKLHNIYIEFEPLRLDRDVVTPTLKLKRPV
AQKFFAEQINNMYG-EGSLIKA-------GVGKL--------------------------
------------------------------------------------------------
------------------------------------------------------------
------------------------------------------------------------
------------------------------------------------------------
-----------------------------
>XP_020065870_Suhomyces_tanzawaensis
------------------------------------------------------------
------------------------------------------------------------
------------------------------------------------------------
------------------------------------------------------------
------------------------------------------------------------
------------------------------------------------------------
------------------------------------------------------------
------------------------------------------------------------
------------------------------------------------------------
--------MAILPPPT----GEHIAPPEASSF--------FKE----GYGYVDLLHKY-L
PFPGT------LSDRAVP------VPGSQKG-DLSAIYRNALSPG-GVKDSLFP-SVRTL
PQLFDNAVKHFGDNSVFTFREHDYVNNTPTE----------------------NKVSLSY
KQVDGLINDYGAGLLYLL--EVNPFKNAAKFASHAKIDAHELAYKSYDKDNFSFVLTIYS
ANRHEWVLTDLVSSAYSITNTALYDTLGALTSEFILELTESPVVALSKNHIVDILDLKAQ
NPEQ--LGALVLMISFDPL---------TPQD----SELVARARSENIVLVSMDQVIKTG
QVFPKERLLPSPDTLYTISFTSGTTGSKPKGVMLQQRAAISAVSLVLV---------G-S
GYEAKSNFCFLPLAHIYERQMTLSGMTYGSTINF---PQLNGSPLTLVE--------DLK
FFKPEALSNVPRVYTKFEAALKAATVDS-N-SSIAKAIFGKAIATKQELQERSDGDK---
---GS---HFLYDRLLFPKLKAALGLDNTQFLVTGSAPISVSTIKFLRAALNVGFAQGYG
LTESFAGMSLSNKYE--AQPGTCGAPCIGCEIKVQQLPEMGYGINDEGGPRGELLLRGPQ
MFTGYFKNEEETKKTIDDEGWFHTGDVAQIVASTGQIKIIDRVKNFFKLSQGEYVTPEKI
ENTYMSTDPIISQCFVHGNSTKSFLVGIVGIDVPLATKFLLKQ-GVAKSSI--ESPEGLL
KEINK-PAHKKALLTQINGNIKNK--LLGFEKLHNIYLEVEPLTGERNLITPTVKIKRPI
AAKFFKEQIDNMYEVEGSLINS---------SKL--------------------------
------------------------------------------------------------
------------------------------------------------------------
------------------------------------------------------------
------------------------------------------------------------
-----------------------------
>XP_020078527_Hyphopichia_burtonii
------------------------------------------------------------
------------------------------------------------------------
------------------------------------------------------------
------------------------------------------------------------
------------------------------------------------------------
------------------------------------------------------------
------------------------------------------------------------
------------------------------------------------------------
------------------------------------------------------------
--------------MTTNEQQAPLAPKDSPYL--------FDL-SKTNLPIDEVFDRY-L
PVPRE------QCGNSVP------ISDTKEE-GYSSIFQNSFSPG-NVKEALAK-EFLTV
HSSISTMLKFHLDKQCLGVRKYDHDYHTLAD----------------------EYSYITY
REMNEQKINLGSGLLYLL--QHNPFKDSSKYRSHEKIDRHHLDFDKYDEKDLSFILTIFG
PNRPEWVISDVMCASFSITNTALYDTLGPDSSLFILSETESPVVVASKNHIHSLIDLKAK
HPEQ--LGNLISIVSMDPL-----NLKTNAAD----QTLVNLARKYNITLFDFEQVVHVG
KMFPSLELPPRPENVFTISYTSGTSGSKPKGVVLTHKNAASGILLLSM---------KNP
KNKVKRGFSFLPLAHIFEREFVCLYLIHGYTVGY---PRHGGTPLTLID--------DLK
RFKPTQMANVPRILTKFESALKSATFKA-K-SPIVSKLYTHIINSKIEWQSEYDGAT---
---GT---HAFYDKVFISKLRKGLGFDNMETLITGSAPISPSTIKFLRAALNIGIMQGYG
LTESFAGFCASNPFD--KDPGSCGPTYPTTEIRVKEIPEMGYTANDPQGARGELLLRGPQ
IFRGYFNNEEETSKALDSDGWFHTGDIALISKDHGRLYIIDRVKSFFKLAQGEYITPEKV
ENQYLSNNPILTQCYVYGNSLHHYLVAVIGVDVHGIKKFLVSHCGLKHEAVSKLSGELVL
ENLIK-KENRVKLIQYLNKHVPH---LQGFERIQNVYIEFEPLTADRQLLTPTTKIKRPF
CAKFFKSQLENMYE-EGPIGHR---------SRI--------------------------
------------------------------------------------------------
------------------------------------------------------------
------------------------------------------------------------
------------------------------------------------------------
-----------------------------
>XP_015467711_Debaryomyces_fabryi
------------------------------------------------------------
------------------------------------------------------------
------------------------------------------------------------
------------------------------------------------------------
------------------------------------------------------------
------------------------------------------------------------
------------------------------------------------------------
------------------------------------------------------------
------------------------------------------------------------
---------MTF--------EDVFDNGDSPYV--------FKP--SN-IPVSQLIRDH-L
PLPEK------LFKDSVP------LPGTEKE-GYSAIFRNKAFPA-HLKEALIP-DLDTY
YKLFKNAVQSFGDKECLAYREYDYVNKKSAD----------------------GYSCLSY
REVDDMKQKYGSGFLYLL--QNNPYKNIEKFVSHQKIDNHVRDYNNYDISDISFVATLYS
ANRMEWVLSDLMCTAYSITNTALYDTLGADTSEYILHTTQSPVVITSREHVLDIIKLKEK
YPEK--LEHVISIVCLDPL-DMKNETVLGSED----RALVAAAKSHRIALVDINQVIKVG
EIFPTPELPPNPETLYTISFTSGTTGANPKGVLLSQKICTAGVTFVLT---------QLP
RISNARSFSFLPLAHIFERQVCAFSLSCGNCVGF---PQLGGTPLSLIE--------DLK
LFKPNYMCNVPRVFTKYEAAIKNSTIDNPN-SAFKRAVFDKVINSKIEAQEKYDGAD---
---GS---HAVYDRLFLSAIRKAFGFDNMQFVVTGSAPISPSTVKFLKASLCIGMPQGYG
STESFAGFAIGIPHE--ANPGSCGSVGVTTEMKLRELPSMGYKLDDPEGPRGELLLRGPQ
IFKQYFHNEEETKKSFDDEGWFHTGDVARISKEKGRLFIIDRVKNFFKLSQGEYVTPEKV
ENKYLSSSSILNQLYAHGDSLRHFLVGIVGIDPEGAVSFLVDKCKVSRSKL--SSQEQIL
TEINK-KENREILVSYLNSRVGNQ--LSGFEKLHNVYVEFEPLRLDRDVVTATQKLKRPV
AVKFFKSQIDAMYD-EGSLV-K-------G-PKL--------------------------
------------------------------------------------------------
------------------------------------------------------------
------------------------------------------------------------
------------------------------------------------------------
-----------------------------
>XP_458903_Debaryomyces_hansenii
------------------------------------------------------------
------------------------------------------------------------
------------------------------------------------------------
------------------------------------------------------------
------------------------------------------------------------
------------------------------------------------------------
------------------------------------------------------------
------------------------------------------------------------
------------------------------------------------------------
---------MTS--------SDVYDHGDSPYV--------FKP--SK-TPASQLIRDH-L
PLPEK------MFKDSVS------LPGTEKE-GYSAIYRNKMFPG-RLKEALTP-ELDTY
YRLFKNSVLTFGDKSCLAYRKYDYVNKKSAD----------------------DYSFLTY
REVDEMKQRYGSGFLYLL--QNNPFKNSEKFESHRKIDNHVKDYKNFDISDMSFVATIYS
ANRMEWVLSDLMCSSYSITNTALYDTLGADTSEYILQTTQSPVVIATKEHVMDIVNLKEK
YPEK--LEHVISIVCLDPL-DLKNETSLSAED----QALVTACKSHRITLVDINQVMKVG
EIFPTPELPPSPETLYTISFTSGTTGAHPKGVLLSQKICTAGVTFVLT---------QLP
RIPDARSFSFLPLAHIFERQVCAFGLSCGNCIGF---PQNGGTPLTLIE--------DLK
LFKPNYMCNVPRVFTKYEAAIKSATVDHPT-STFKRGIFDKVISTKIQAQEKYDGAD---
---GS---HLVYDRLFLSSIRKAFGFDNMEFIVTGSAPISPSTVKFLKATLCVGMPQGYG
STESFAGFAIGIPYE--AEPGSCGSVGVTVEMKLRELPAMGYNLDDPEGPRGELLLRGPQ
IFKQYFHNEEETKKSFDDEGWFHTGDVARFSKNNGRLFIIDRVKNFFKLSQGEYVTPEKV
ENKYLSSSSILNQLYVHGDSLRHFLVGIVGIDPEGAVNFLVEKCKVSKSQL--SSSEQIL
NEINK-KENRELLVAYINSRISNQ--LSGFEKLHNIYVEFEPLRLDRDVVTATQKLKRPV
AFKFFKPQIDVMYD-EGSLV-K-------G-PKL--------------------------
------------------------------------------------------------
------------------------------------------------------------
------------------------------------------------------------
------------------------------------------------------------
-----------------------------
>XP_006684325_Yamadazyma_tenuis
------------------------------------------------------------
------------------------------------------------------------
------------------------------------------------------------
------------------------------------------------------------
------------------------------------------------------------
------------------------------------------------------------
------------------------------------------------------------
------------------------------------------------------------
------------------------------------------------------------
----------------------MLAPDSSPFV--------LEN--PEKLPTLELYRRY-F
PFDND------VY-KAVP------VEGTQSE-GLSPIYRNKKTVK-RIKTFLLE-GLETV
HDIFEDIVSQVPDSPCFKYRPYDYKSGKSED----------------------VYKPISF
AEVQQMKNDLGAGILYSL--QNNPFKNSQVHESHRKIDNHVSDYKTYDCDNHSFVVTLYS
SNRYEWIVTDLACASFAITDTALYDTLGESASEFILSLTQSPIVVCSKQHVRGLIDLKRK
FPKE--LAPLISIVSMDPL---------FIED----RPLVELGEKSQIKVFDFDQVMGLG
RLFPLENLPPNASTMYTISFTSGTTGSNPKGVCLTQENAGSTLSFLLP---------QVL
STPD--AFSFLPYAHIFERETALITMATGACLVM---PQLNYTPLTLIE--------DLK
LAKPTRISLVPRILNKFEAVIKSNTINNPNFSDFKKSIFTNLFNSKMDDQCHADGNE---
---GR---RLILDKLIINKIKTQFGFDNINYVITGSAPIDPETVRFLKASLQIGVSQGYG
CTETFAGMCLSRPFE--ANPGSSGCTAGNTEIQIREIPEMNYTLQDEGGPRGELLIRGSQ
IFKGYYKDPEETAKALDSEGWFHTGDVARIDAVDGKITIIDRVKNFFKLAQGEYIAPESI
ENNYQSNNPILSQMFIHGDSLKDYLVAVLGIDKASQIEFLAKQCKLSPKQLTSLTDEALL
KLINE-KNNKRTLLSFLNKSVPQ---LKGFQKIKNAYIEFEPLTLERDVVTPTMKVKRPI
AKKFFSDVLSSMYK-EGPISGD---------AKL--------------------------
------------------------------------------------------------
------------------------------------------------------------
------------------------------------------------------------
------------------------------------------------------------
-----------------------------
>XP_001482731_Meyerozyma_guilliermondii
------------------------------------------------------------
------------------------------------------------------------
------------------------------------------------------------
------------------------------------------------------------
------------------------------------------------------------
------------------------------------------------------------
------------------------------------------------------------
------------------------------------------------------------
------------------------------------------------------------
---------MTL--------K--FAAPDSPYV--------FES--TQGIDANDIFGKA-T
PLDPH------TLKEAVP------LPNSAEP-GYSAIYRNKTFPE-ALKCAFSP-QLTTV
YELLINSFKYYSNKPALAWREYDYETGKSAP----------------------DYKSITY
LELNETRSALGAGLMYLL--KSNPYKDSARYASHAKIDNHERDYKSYDSNNMSFVATLFS
GNRAEWCIADVMTSTFSITNTALYDTLGPDTSQFILSSTESPVVITSSDHIEDLVKLKAD
NPLS--LGQFIAIISMDPL-DLKGSSAKALKD----QGLVAYANDHNITVHDWNQVRQLG
EIFPINDLPPTTESVYTISFTSGTTGANPKGVILTHKIATSGITFVLS---------QFP
QEPNGRAFLFLPLAHIYERQNYGVVLTGGSCAGF---PRLHGTPLTLVE--------DLK
IFKPSHMSNVPRVYSKFEAALRAATVDHPT-SALKRSLFQKVIDTKIEKRRQHEVGG---
---DY---HLLYDPTVIKKLRALLGYDNMIWTVTGSAPISPATIEFLQAALNISLFQGYG
LTESYAGISASVSND--S-LGSCGAIGITGEIRVKELPEMGYHLDGPNGPSGELMLRGPQ
IFESYFKNPEETAKSVSKDGWFSTGDVARISKE-GRIYIVDRVKNFFKLAQGEYVTPEKV
ENTYLSGNHLLTQAYVHGDSHRHFLVAVLGVDPQGIVSFLVEKCGHSKASLRNKSPQEIL
EILNK-REVRKELLSILNTGAYKKKALQGFERLHNIYVEFEPLTVERGVVTPTVKLKRPI
ALKFFKTQIEAMYD-EGLLLYD-------Q-SKM--------------------------
------------------------------------------------------------
------------------------------------------------------------
------------------------------------------------------------
------------------------------------------------------------
-----------------------------
>XP_018712582_Metschnikowia_bicuspidata
------------------------------------------------------------
------------------------------------------------------------
------------------------------------------------------------
------------------------------------------------------------
------------------------------------------------------------
------------------------------------------------------------
------------------------------------------------------------
------------------------------------------------------------
------------------------------------------------------------
------------------MSAPVLAPATSDSV--------FVSPAESGVSFDRLLDDH-V
PLAH--------RANASA------VPGSAET-GYSPVFRSDAVPN--LKINVLP-ELATY
HALWRNSVRHFAAKPALASRPYDYKTGVPEP----------------------RYEPETY
LQVDEKKRRFGAGVIHLL--QHSPYKNSG-LESHRKIDRHYADCASYDATNLSFVLTMFL
GNRAEWVITDLACVAYSITNTVLYDTLGPNASEYILQLVESPVVVASLAHVEAILDLKRS
HPQE--LAALICVVSMDPL-----DCRSDAEA----RALAARARECLVELYDFGQVCGVG
RLFPHPEMPPSPAAVYTISFTSGTTGSKPKGVVLTHETTSAGITFTIC---------NVP
RIKDDVEMVFLPLAHIFERQSLAYTLATGGLCGF---PQLNGTPQSLLD--------DLR
VLKPKHMSNVPRVFTKLEAAIKNATIHL-D-LVVKKTIFSHVVQAKLDRQT-SDGVK---
---GT---HAVYDALFISKVRKLLGFENMEHCITGLAPISPLTIKFMKAALNIGFAQGYG
LTELFAGMSFGDPNE--KAADSCGAPGVATEIRVRELPDLGYTLDDPRGHMGELQLRGPQ
IFSAYYKNEEETRKSF-DGEWFSTGDVARIDRNTGRLYIVDRVKNFFKLSQGEYVTPEKI
ENIYLLCNSILTQCFVHGDSTQSFLVAIVGVDKEKAATFLKHVCGFAGAAR--ALDDALL
AEINK-PENRRLLLQRLNKHVAG---LAGFEKLKNLYIEYEPLTLERDVITPTVKLKRPI
AAKFFRPQIDQMYE-EALLQ-V-------G-SKL--------------------------
------------------------------------------------------------
------------------------------------------------------------
------------------------------------------------------------
------------------------------------------------------------
-----------------------------
>XP_002619823_Clavispora_lusitaniae
------------------------------------------------------------
------------------------------------------------------------
------------------------------------------------------------
------------------------------------------------------------
------------------------------------------------------------
------------------------------------------------------------
------------------------------------------------------------
------------------------------------------------------------
------------------------------------------------------------
------------------MTQPLIASADVDYV--------FNSPEQCGVSFSDMIEKH-L
PLEN--------FANARA------LSGSAEP-GYSSVYRSKAIKN--LKKMIAP-GLDTY
YAIWKNAVKNFGDRPALASRPYNYKTGVSEP----------------------RYTSITF
KEADRKVQDFGAGLFHVL--QHSPFKIPG-CEPHEKIENHLRDYRSYTPENHSFIVTLYS
GNREEWVIADLACSTYAISNTVLYDTLGANTSEYILSTTQSPVVITSYQHVEQVISLKEN
SP-E--LAAIITIISMDPL-----DCESPEAG----QSLVEMARAANIELFGMDQVIGIG
KLFPMAPLPPTPESLYTISFTSGTTGASPKGVIMTHLNAASGICFVLC---------NAP
SLPFDVEIVFLPLAHIYERQGLAHNLSKGGMCGF---PQLNGTPLTLVE--------DLK
LLKPKHMSNVPRVFTKLEAALKNATLKS-D-SAVKRALFAKVFDTKMKLQSVADGAK---
---GE---HWLYDHTIVPKLRKSLGFDEMLFCTTGSAPISPETVRFMKAALNIGFSQGYG
LTETYAGFCFSQPFE--KEPGSCGAPGVCCDIRVRELPELNYHIDDPRGPSGELLIRGHQ
VFPGYYKNKEETDKCL-KDGWFATGDVARIDPANGRLFIIDRVKNFFKLAQGEYVTPEKV
ENVYLSSNPLLTQCFVHGDSLRHHLVAVVGVDPAGITNFLVHECNVSKAEL--HSEEAIL
QTVNK-TENRIKLLKALNSRVRG---LTGFELIHNLYVEFEPLRIERDVITPTVKIRRPI
AAKFFAEQIKSMYE-EPSLV-S-------K-TKM--------------------------
------------------------------------------------------------
------------------------------------------------------------
------------------------------------------------------------
------------------------------------------------------------
-----------------------------
>XP_025340243_Candida_haemuloni
------------------------------------------------------------
------------------------------------------------------------
------------------------------------------------------------
------------------------------------------------------------
------------------------------------------------------------
------------------------------------------------------------
------------------------------------------------------------
------------------------------------------------------------
------------------------------------------------------------
------------------MSSSLIAPADSDYV--------LEDFEAKGYTIKQLQQEGII
PFSSD------LVGYAVP------TPGSAKQ-GFSEVYHNKAVTT--MKKYFAP-GYETY
HGMITNTVRKHADLPALASRKYDFKAQKSAP----------------------TYEAITY
AEMDEKKRALGSGLLFLL--QNNPFRVPD-LDAHAKIDTHAREYQSYNAHKLSFIVTLFA
QNRAEWIISDIMCASYSLTSTALYDTLGPGTSKYILELTKSPVVIASGIHIKTLLDLKRT
APKE--LESLICLVSMDPL----HEIFGEQGK----AKLVEEAKALNIMLYDMEEVCQVG
RVFPHAELPPKPETTYTISFTSGTTGSKPKGVVLTHSNLTAAVAFLVC---------QVP
DIDEMRDFCFLPLAHIFQRHCVANSLMVGAVVAF---PQLGGSPLTLLE--------DLK
LFKPTYMSNVPRVFTKFEAAIKSATIHS-N-SAIAKRLFTRFITNKMDKQASAENEK---
---GT---NWLYDHVLAPKLKKALGFDNMVWTVTGSAPISPSTVKFLKAALNIGFSQGYG
LTETFAGISFSVPYE--KEPGSCGAVGVATEICLRDLPSLGYSVDN-ESPAGELLIRGPQ
VFSHYYENPEETSKAL-QDGWFYSGDVARIDRTTGRYYIVDRVKNFFKLAHGEYVTPEKV
ENNYLSSNSILTQAFAHGESVQSFLVGVLGIDEAKTRDFLIKKCAVPASAL--MTSEAIL
EQANH-RENKTILLEDLNRNVEG---LFGFEKLHNIYLEYEPLRLERDVVTPTIKIKRPI
AAKFFEEQIKNMYA-EGKLTET-------K-TKI--------------------------
------------------------------------------------------------
------------------------------------------------------------
------------------------------------------------------------
------------------------------------------------------------
-----------------------------
>XP_024711686_Candida_pseudohaemulonis
------------------------------------------------------------
------------------------------------------------------------
------------------------------------------------------------
------------------------------------------------------------
------------------------------------------------------------
------------------------------------------------------------
------------------------------------------------------------
------------------------------------------------------------
------------------------------------------------------------
--------------------MSLLAPANSEYV--------LEDFDAQGITIRQLRDNGVV
PFDPN------EVGYASP------VSGLQQS-GFLAVYRNNSVST--VKKFFAP-GFETY
HGMIQHSVRNHGDLPALSLRSYDYRTNKSG-----------------------AYETITY
NQLDEKRKALGSGLLFLL--QNNPYKVPG-LESHEKIATHAANYQSYDANNHSFIVTLFA
QNRAEWILSDITCASFSITSTALYDTLGPGTSKYILELTSSPVVIALGIHIRTLLDLKKN
SPKE--LESLISVVSMDPL----SEVFGDQGK----QQLIDEAKALNIMLYDFEQVLEVG
RIFPHADLPPKSTTQYTISFTSGTTGSKPKGVVLTHSNLAGAVAFLVC---------QVP
SIQNYKDFCFLPLAHIFQRHCTASSLMIGATVGF---PQLGGTPLTLLE--------DLK
LFKPTYMANVPRVFTKFESAIKSATIHS-D-KALAKSIFTRLINNKMEKQASAENEK---
---GS---HWLYDRILAPKLRKALGFDEMEWTVTGLAPISPLTVKFLKAALNIGFSQGYG
LTETFAGISFSVPYE--KEPGSCGAIGVASEISLRDLPSLGYSVDS-EDPAGELLIRGPQ
VFSHYYKNPEETSKAL-KDGWFYTGDVARIDGKTGRYYIVDRVKNFFKLAHGEYVTPEKV
ENNYLSSNSILTQAFAHGESVQSYLVGIIGVEEPKAKDFLIRKCNVPASAL--MTPEAIL
EQINQ-RENRIILLEDLNRNVQG---LFGFEKLHNIYIEYEPLRLERDVVTPTIKIKRPI
AAKFFKDQIAAMYS-EGKLTEA-------K-AKI--------------------------
------------------------------------------------------------
------------------------------------------------------------
------------------------------------------------------------
------------------------------------------------------------
-----------------------------
>XP_025336740_Candida_duobushaemulonis
------------------------------------------------------------
------------------------------------------------------------
------------------------------------------------------------
------------------------------------------------------------
------------------------------------------------------------
------------------------------------------------------------
------------------------------------------------------------
------------------------------------------------------------
------------------------------------------------------------
--------------------MSLLAPANSEYV--------LEDFDAQGITIRQLRDQGVV
PFDYN------DVGYASP------VSGSQQS-GFSAVYRNNSVST--VKKFFAP-GFETY
HGMIQHSVRNHGDLPALSSRTYDYKTNQSG-----------------------AYETITY
NQLDERRKALGSGLLFLL--QNNPYKVPG-LESHEKISTHAANYQSYDANNHSFIVTLFA
QNRAEWILTDITCASFSITSTALYDTLGPGTSKYILELTSSPVVIASGIHIRTLLDLKRT
SPKE--LEALISVVSMDPL----SEVYGEQGK----QQLIDEAKALNIMLYDFEQVLEVG
RIFPHADLPPKSTTQYTISFTSGTTGSKPKGVVLTHSNLAGAVAFLVC---------QVP
SIQNYKDFCFLPLAHIFQRHCTASSLMIGATVGF---PQLGGTPLTLLE--------DLK
LFKPTYMSNVPRVFTKFEAAIKSATIHS-D-KALAKSIFTRLINNKMEKQASAENEK---
---GS---HWLYDRVLAPKLRKALGFDEMEWTVTGSAPISPSTVKFLKAALNIGFSQGYG
LTETFAGISFSVPFE--KEPGSCGAIGVASEISLRDLPSLGYSVDG-EDPAGELLIRGPQ
VFSHYFKNPEETNKAL-KDGWFYTGDVARIDGKTGRYYIVDRVKNFFKLAHGEYVTPEKV
ENNYLSSNSILTQAFAHGESVQSYLVGIIGVEEPKAKDFLIRKCNVPASAL--MTPEAIL
EQINQ-RENRTILLEDLNRNVQG---LFGFEKLHNIYIEYEPLRLERDVVTPTVKIKRPV
AAKFFKDQIAAMYS-EGKLTEA-------Q-AKI--------------------------
------------------------------------------------------------
------------------------------------------------------------
------------------------------------------------------------
------------------------------------------------------------
-----------------------------
>XP_028888019_Candida_auris
------------------------------------------------------------
------------------------------------------------------------
------------------------------------------------------------
------------------------------------------------------------
------------------------------------------------------------
------------------------------------------------------------
------------------------------------------------------------
------------------------------------------------------------
------------------------------------------------------------
--------------------MSLIAPADSDYV--------LRDFDSKGYDIRRLQAEGII
PFDPD------VIGYADP------KPGSARK-GYSAVYHSRANKR--FKKFFAP-GYETY
HKIVKSSVRRNPDSPALASRKYDFQTKTSAP----------------------EYEAITY
AEMDEKKRALGSGLLFLL--QNNPFKRSGEIEAHAKIDSHVAEYPSYNTDKMSFVVTLFA
QNRAEWVLTDIMCASYSLTNTALYDTLGPGTSSYILSLTESPVVIASGIHVKLLINLKKQ
SPKE--LASFICLVSMDPL----ADVFGAEES----KKLVQEAKSVGIMLYDMDQVCEVG
RIFPHDELPPKPETVYTISFTSGTTGSKPKGVVLTQANCAAGVAFLLA---------QVP
RLDEFRDFCFLPLAHIFQRHCTANSLMVGAHIGF---PQLGGSPLTLVE--------DLK
IFKPTYMSNVPRVFTKFEAAIKNATINS-D-SALAKRLFTRFINTKMERQATADNEV---
---GS---LWLYDHVLAPKLKKALGFDNMKWTVTGSAPISPSTVKFLKAALNIGFSQGYG
LTETFAGISFSIPYE--KKPGTCGAVGITTEICLRDLPSLGYSVDA-DFPAGELLIRGAQ
NFSHYYKNDEETAKAI-KDGWFHSGDVARIDPATGRYYIIDRVKNFFKLAQGEYVTPEKV
ENNYLSSNSILTQAFAHGESLQDYLVGVLGVDEAKTRDFLIKNCRVPASAL--IAPEAVL
EQINK-IDNKTILLEEINKNVQG---LFGYEKLHNIYLEYEPLRLERDVITPTVKIKRPI
AAKFFEKQIKEMYK-QGRITGT-------K-TKL--------------------------
------------------------------------------------------------
------------------------------------------------------------
------------------------------------------------------------
------------------------------------------------------------
-----------------------------
>NP_010931_Saccharomyces_cerevisiae
------------------------------------------------------------
------------------------------------------------------------
------------------------------------------------------------
------------------------------------------------------------
------------------------------------------------------------
------------------------------------------------------------
------------------------------------------------------------
------------------------------------------------------------
------------------------------------------------------------
-------------MAAPDYALTDLIESDPRFESLKTRLAGYTKGSDE--YIEELYSQ--L
PLTSYPRYKTFLKKQAVAI-----SNPDNEA-GFSSIYRSSLSSE-NLVSCVDK-NLRTA
YDHFMFSARRWPQRDCLGSRPIDKATGTWEE----------------------TFRFESY
STVSKRCHNIGSGILSLV--NTKRKR---------PLEA-----------N-DFVVAILS
HNNPEWILTDLACQAYSLTNTALYETLGPNTSEYILNLTEAPILIFAKSNMYHVLKMVP-
---D--MKFVNTLVCMDEL-THDELRMLNESL----LPVKCNSLNEKITFFSLEQVEQVG
CFNKIPAIPPTPDSLYTISFTSGTTGL-PKGVEMSHRNIASGIAFAFSTFRIP----PDK
RNQQLYDMCFLPLAHIFERMVIAYDLAIGFGIGFLHKP----DPTVLVE--------DLK
ILKPYAVALVPRILTRFEAGIKNAL----DKSTVQRNVANTILDSKSARFTARGGPD---
---KSIMNFLVYHRVLIDKIRDSLGLSNNSFIITGSAPISKDTLLFLRSALDIGIRQGYG
LTETFAGVCLSEPFE--KDVGSCGAIGISAECRLKSVPEMGY--HADKDLKGELQIRGPQ
VFERYFKNPNETSKAVDQDGWFSTGDVAFIDGK-GRISVIDRVKNFFKLAHGEYIAPEKI
ENIYLSSCPYITQIFVFGDPLKTFLVGIVGVDVDAAQPILAAKH-PEVKTW---TKEVLV
ENLNRNKKLRKEFLNKINKCTDG---LQGFEKLHNIKVGLEPLTLEDDVVTPTFKIKRAK
ASKFFKDTLDQLYA-EGSLVKT---------EKL--------------------------
------------------------------------------------------------
------------------------------------------------------------
------------------------------------------------------------
------------------------------------------------------------
-----------------------------
>XP_018222678_Saccharomyces_eubayanus
------------------------------------------------------------
------------------------------------------------------------
------------------------------------------------------------
------------------------------------------------------------
------------------------------------------------------------
------------------------------------------------------------
------------------------------------------------------------
------------------------------------------------------------
------------------------------------------------------------
-------------MSTRDYALTDLIESDPRFESLKIKLANYRKGSDE--YIQELYSQ--L
PLTSWPNYKRYLKKQAAAT-----PNSDNKA-GFSPIYRSSLSSE-HLISCVDK-NLKTA
YDHFMFSVRNWPQRDCLGSRPFDKATGTWEE----------------------TYHFESF
STVSKKCHYIGSGILSLV--NTKRKR---------QLDA-----------N-DFTVAILS
HNNPEWVLTDLACQAYSLTNTALYETLGPQTSEYILNLTEAPILIFAKSNMYHVLKMLP-
---G--MKFINTLVCMDKL-SDNELKMLNDSL----IPIETNSLNEKITLFSLDQVERIG
SLNEIPAIPPTPDSLYTISFTSGTTGL-PKGVEMTQRNIASGIAFAFSTFRIP----PDK
RNQQLYDMCFLPLAHIFERMVVLYDLAIGFGIGFLHKP----DPTVLVD--------DLK
VLKPYAVALVPRILTRFEAGIKNAL----DKSAVQRNVANTILDSKSARFTTKGGPD---
---KSVMNSLVYHRVLIDKIRESLGLSNNSFIITGSAPISKDTLLFLRSALDIGIRQGYG
LTETFAGVCLSEPFE--KDVGSCGAIGVSAECRLKSVPEMGY--HADKDLKGELQLRGPQ
VFERYYKNPDETAKAIDQDGWFSTGDVAFIDVK-GRINVIDRVKNFFKLAHGEYIAPEKI
ENIYLSSCPYITQIFVFGDSLKTFLIGIVGIDVDAVRSTLAAKH-PKVRKW---TGEQLV
ENLNEDKKLRKEFLNKINKCING---LQGFEKLHNIKVGIEPLTLEDDVVTPTLKIKRAK
ASKFFKETLYQLYE-EGSLIKE---------ERL--------------------------
------------------------------------------------------------
------------------------------------------------------------
------------------------------------------------------------
------------------------------------------------------------
-----------------------------
>XP_033765828_Saccharomyces_paradoxus
------------------------------------------------------------
------------------------------------------------------------
------------------------------------------------------------
------------------------------------------------------------
------------------------------------------------------------
------------------------------------------------------------
------------------------------------------------------------
------------------------------------------------------------
------------------------------------------------------------
-------------MPAPDYALTDLIESDPRFESLKTRLAGYTKGSDE--YIEELYSQ--L
PLTSYPRYKTFLKKQAVAI-----SNSDNES-GFSPIYRSSLSSE-NLISCVDK-NLRTA
YDHFMFSARRWPQRDCLGSRPIDKATGTWEE----------------------TYRFEPY
STVSKRCHNIGSGILSLV--NTKRKR---------PLEA-----------N-DFVVAILS
HNNPEWILTDLACQAYSLTNTALYETLGPKTSEYILNLTEAPILIFAKSNMYHVLKMLP-
---D--MKFVNTLVCMDEL-TNTELNVLNESL----LPIKCNSLNERITFFSLEQVEQVG
RFNEIPAIPPTPDSLYTISFTSGTTGL-PKGVEMSHRNIASGIAFAFSTFRVP----PDE
RNQQLHDMCFLPLAHIFERMVIAYDLAIGFGIGFLHRP----DPTVLVE--------DLK
ILKPYAIALVPRILTRFEAGIKNAL----DKSAVQRNVANTILDSKSARFTAKGGPD---
---KSIMNFLVYHRVLIDKIRDSLGLSNNSFIITGSAPISKDTLLFLRSALDIGIRQGYG
LTETFAGVCLSEPFE--KDVGSCGAIGISAECRLKSVPEMGY--HADKDLRGELQVRGPQ
VFERYFKNADETSKAIDQDGWFSTGDVAFIDGK-GRINVIDRVKNFFKLAHGEYIAPEKI
ENIYLSSCPYITQIFVFGDPLKTFLVGIVGVDVDAAQPILATKH-PEVKTW---TKEVLV
ENLNRNTKLKKEFLNKINKCIDG---LQGFEKLHNIKVGLDPLTLEDDVVTPTFKIKRAK
ASKFFKVTLDQLYD-EGSLIKA---------EKL--------------------------
------------------------------------------------------------
------------------------------------------------------------
------------------------------------------------------------
------------------------------------------------------------
-----------------------------
>XP_003676633_Naumovozyma_castellii
------------------------------------------------------------
------------------------------------------------------------
------------------------------------------------------------
------------------------------------------------------------
------------------------------------------------------------
------------------------------------------------------------
------------------------------------------------------------
------------------------------------------------------------
------------------------------------------------------------
-------MSEP---TPKDYSIAELVEKDPRYAAMKERLSGFRKGSDE--YIKELVEA--L
PLTSYPRYKTFLKQQAIP------LKGSEIQ-GFSPTYRSSLSPE-RLVTCLDK-SLLSM
YDHFLFSVRNWPDNDCLGRRQFDASTNTWGI----------------------TYEFDSY
RNIEARSRALGSGIMSLV--NNKRKM---------PLDS-----------N-DFIVAILS
HNNPEWVISDLASQAYSLTNTALYETLGPQTSEYIMNLTESPVLIFAKSNMFKVLRILP-
---H--LKFVNTLICMEEM-NSEELSLINNSL----LSNQVNSKNEVITLYSMKQVEQLG
VLNQVPIIKPTADSVYTISFTSGTTGL-PKGVEMTHRNITSGIAFGFSTFKNL----KTR
TDQPLHDLCFLPLAHIFQRMMVAYNFAMGVGMGFLHKP----DPTVLVE--------DLQ
VLRPDAIALVPRVLTRFEAGIKSSL----DKSAFQKNVANNILDSKISRATSKGGRD---
---KSLMNFLVFHRVLIDKIRDSLGLTNASYIVTGSAPISKDTLLFLRSALDIGVRQGYG
LTESFAGVCLSEPFE--RDVGSCGAIGISCECRLKSVPAMGY--DAAKDLKGELQLRGPQ
IFDRYYKNPEETSKALDEEGWFSTGDVGFIDAK-GRLHIIDRVKNFFKLQHGEYIAPEKI
ENTYLSSCPYITQIFIYGHPLKPHLIGIIGIDVQGVQKALERKN-PEVRMW---TGEQLV
ENLNTDRKLRCQLLTIINRYTVG---LQGFEKMHNIHVGLEPLTVEDDVITPTLKIKRMN
ATKKFKEILDVLYE-DGSLVKE---------GKL--------------------------
------------------------------------------------------------
------------------------------------------------------------
------------------------------------------------------------
------------------------------------------------------------
-----------------------------
>XP_003670420_Naumovozyma_dairenensis
------------------------------------------------------------
------------------------------------------------------------
------------------------------------------------------------
------------------------------------------------------------
------------------------------------------------------------
------------------------------------------------------------
------------------------------------------------------------
------------------------------------------------------------
------------------------------------------------------------
-------MSHNKSVNTKDYSITELIDTDPRYEGLKERLSAFRTGSDE--YIREMFNE--L
PLTSWPRYKTFLKEQAVPM-----LDSNENH-SYSPVYRSSLSPN-HLITTMDP-HLKTF
YDHFQFAVRNWPTNDCLGVRTFDPVKNEYSN----------------------QYYWESY
QTVNDRSQAFGSGLLSLV--NTKRGK---------PLRS-----------N-DFIVSILS
HNTPEWIIADFACQAYSLTNTALYETLGPQTSEYIMNLTESPVLIFAKSNIYNILRILP-
---K--FKHLNTLICTEDL-TKEELSLFNTSL----LSISENSKNEKISMFSLKQVETIG
KLNQIPLIPPNPDSVYTISFTSGTTGL-PKGVEMTQRNITSGIAFSMSTFYKV----VAK
RGQQLHDICFLPLAHIFERMLIAWDLSQGVGLGFLHQP----DPTVLVE--------DLK
ILKPDAIALVPRILTRFEAGIKNSL----DKSTFQKNVANNILDSKVSRFTSRGGPD---
---KSLMNFLVFHRVLIDKIRTSLGLNNASYIVTGSAPISKDTLLFLRSALDIGVRQGYG
LTESFAGICLSEPHE--RDVGSCGAIGISAECRLRSVPEMGY--DAAKDLKGELLLRGPQ
IFSKYFKNPEETSKAIDSNGWFATGDIGFIDGK-GRLHIIDRVKNFFKLAHGEYIAPEKI
ENLYLSSCPYITQIFVYGNPLKNHLVGVLGLDIPGVQAALEKKN-RIVKSW---TDEQLI
DNLNLDPQLRLQLLKLVNKYTKG---LQGFEKLHNIYVGLEPLTVEDDVITPTLKIKRMN
ASKRFKKELDALYE-EGSLIKN---------GNL--------------------------
------------------------------------------------------------
------------------------------------------------------------
------------------------------------------------------------
------------------------------------------------------------
-----------------------------
>XP_003958444_Kazachstania_africana
------------------------------------------------------------
------------------------------------------------------------
------------------------------------------------------------
------------------------------------------------------------
------------------------------------------------------------
------------------------------------------------------------
------------------------------------------------------------
------------------------------------------------------------
------------------------------------------------------------
--------------MYKTFSITNLIDSDPRYSKLKLKLESSKNSDDRDVYIKELLHS--L
PLTLYPSYETFLQRQAVP------ISSRPEN-GI--VFRSSLSTD-ELVTCVDD-TLLTF
YDHFMFVLRNFPEKDCLGYRPYNKLTNNWEN----------------------YYKFDTY
SQIFERCQDFGSGIISLISGSSRDKK--------------------------SFIVSILS
QNNPEWVISDISCQIYSLTTTALYETLDPETLQYILNLTESPVLIFTMNNLAKIINSIP-
---F--LKHLKILICMDDL-SKDEISIINNSI----L------HSKKLALYSFKQVEQIG
QLVKFEPIPPKPESIYTICFTSGTTGL-PKGVELTQQNITAGLAFAFSAFDLE----DFD
KN-QLYDMCFLPLTHIFQRMITMYGLSIGLGIGFLHKP----DPTVLIE--------DLK
ILKPNVLAVVPRILSKIESQIKLSI-----ASSTMKQISLKLMKP---------------
--------------IISQKIRDSLGFTNIAYLVTGSAPISKSTLIFLREILDIGVRQGYG
MTETFAGICLSQTDEPKKSIGSSGAIGITSELKLKDVADMNY--FTK-DLKGEILLRGPQ
IFAKYYKNEKDTNASIDQDGWFSTGDVGFVDEN-GRLHIIDRVKNFFKLSQGEYIAPEKI
ENSYLSSCPFINQIFIYGNSFESYLIGILSIDPEIVKSLLVGKK-LISPKA---TIEELI
DLLNNDKFLKRQLLSLINKTLEGKN-LLSFEKIHNFYVGVDLLKVEDNIITPTLKIKRHQ
ATQFFKNELDILYQ-EGSLVRE---------EKL--------------------------
------------------------------------------------------------
------------------------------------------------------------
------------------------------------------------------------
------------------------------------------------------------
-----------------------------
>XP_022466966_Kazachstania_naganishii
------------------------------------------------------------
------------------------------------------------------------
------------------------------------------------------------
------------------------------------------------------------
------------------------------------------------------------
------------------------------------------------------------
------------------------------------------------------------
------------------------------------------------------------
------------------------------------------------------------
------------MAITESYAISDLIRDSPRFAGLRGKLLEFEPGSDE--YLYALFDE--L
PLNSYPTYKTFLKQQAVEV-----DNFDKSD-HLSPVFRSSLSPK-QLVTCVDS-TLQSG
FDHFMLSVKRWPSNDFLGVRPYDAVTDTWAD----------------------HFEFQSY
QEVARRSRAFGSGILSVV--NTKRRQ---------TLTN-----------N-DFIVAVLS
HNTPQWVITDLACQSFSLPNTSLYETLGPQTSEYIMNLTESPVLVYSKNNLYNVLNFLP-
---K--LEFVNTLICMDYM-DDSQVRYLNESL----LNIKVNARGEQITFYSMEQVEKIG
VMTNISLIPPRADSLYTISFTSGTTGL-PKGVEITHQILTSGVAFGLSTFKIP----SNK
KDKQLYDLCFLPLAHIFQRMIVAYDISRGVGLGFLNKP----DPTLLVE--------NLK
LLKPDSLALVPRILTRFEAGIKNNL----SQSTLRNGVANNIIDAKAARFSTKGGTD---
---HSIMNYLVYHRVLIQKIREGLGLSNTTYLVTGSAPISKETLLFLRSSLDTGVRQGYG
LTESFAGICLSEPFE--RDAGSCGAIGITAECRLRDVPELNY--YAKRDLKGELLLRGPQ
IFSKYYKNEEETAKAVDEHNWFATGDVGFIDPK-GRLHIIDRVKNFFKLAHGEYIAPEKI
ENLYLSVCPYITQIFVYGDTLQNYLVGVLSIDVDSVRDFLGNSN-PQIKSW---EVETLV
NKLNKDVTLRKSLLNSVNSCMEG---LQGFEKLHNIYIGVDLLSVENGTVTPTLKIKRVQ
ATAHFKRELERMYE-EGSIIKT---------SKL--------------------------
------------------------------------------------------------
------------------------------------------------------------
------------------------------------------------------------
------------------------------------------------------------
-----------------------------
>XP_447210_Candida_glabrata
------------------------------------------------------------
------------------------------------------------------------
------------------------------------------------------------
------------------------------------------------------------
------------------------------------------------------------
------------------------------------------------------------
------------------------------------------------------------
------------------------------------------------------------
------------------------------------------------------------
----------------MSFSVTELVETSPRYAELKKRLSGYKPGSDE--YLRALMDT--F
PLSNHPDYRKFLQAQAVP------VPGSQAK-GFSPVYRSILSTE-RLVTCMDK-NLATY
YDYFLFSARNWPDNDCLGRRPYNDEKQDWEQ----------------------YYEFDSY
QRTLERSQALGSGIMTLV--NTKRRR---------KLTD-----------NKDLIVAILS
HNRPEWILTDLACQAYSLPNTALYETLGPETSEYIMNLTESPILIFAKSNMYNVLKILP-
---Q--LKHLNTLVCIEDL-SDEELHMLNTSS----LPNATNANGEKISVHTLSQVEKLG
ALNKIPIIKPKPDDLYTISFTSGTTGL-PKGVEMSHTNIASGLAFAFSTFRKN----PDK
AHRQLYDLCFLPLAHIFERMICAYDLAIGAGLGFLHIP----DPSALVE--------DLK
ILKPDNLALVPRILTRFEAGIKNSF----DKSAVSRAISGTIVNAKINRYSTKAGPD---
---DSLVNSLIYKKVLINKVREQLGLSRTDFMVTGSAPIAKETLLFLKSCLDVGVRQGYG
LTESFAGICISEQDE--KDVGSCGPIGISAECRLKSVPDMGY--DAERDLKGELQLRGPQ
IFDRYFKNPDETNKAIDKDGWFSTGDVSYIDKK-GRLHIIDRVKNFFKLAHGEYIGPEKI
ENTYLSSSPYITQAFVYGNSLQNFLVGILGLDLESLRPQLMHSH-PEIKSW---TDEKLL
DQINSDKKLRLVLLQLINRSCVG---LQGFEKLHNIYVGLEPLKVEDDVVTPTLKIKRQK
ASKFFKDILDDLYK-EGSVIKA---------QKL--------------------------
------------------------------------------------------------
------------------------------------------------------------
------------------------------------------------------------
------------------------------------------------------------
-----------------------------
>XP_004180462_Tetrapisispora_blattae
------------------------------------------------------------
------------------------------------------------------------
------------------------------------------------------------
------------------------------------------------------------
------------------------------------------------------------
------------------------------------------------------------
------------------------------------------------------------
------------------------------------------------------------
------------------------------------------------------------
-------------MEEPDYSLVDLIESNSRYASLKESLSGYVRGSDE--YFIELFKL--L
PLSSWPTYKTFLRKQAIQ------VENSQYN-GFSPVYRSSLSPD-RLVTCVDQEVFPSA
YHHFKFAVRNWPDNDCLGYRPFDPLTGKWES----------------------YYQFESY
ADVDKRIQNIGSGILTLV--NSRNRHQDSNKDVTVPLDS-----------N-DFIVSILS
HNRMEWVLTDLACQAYSLANTALYETLGPTTSEYILNLTESPVLVFAKSNFFKIISILP-
---K--LKFLRTLICMDDL-SNEELTILNDSI----LSQKLNSNKESVKLFSLKQVEMIG
SLNHIPEILPLQDSLYTISFTSGTTGV-PKGVEMTHQNVTAGIAFGYSTFKIP----THK
VGLQLHDMCFLPLAHIFQRMIVSYDIATGTGIGFIHKP----DPTVLVE--------DLN
LLKPDTLSLVPRVLTKFEAGIKNSM----DKSSFQRNVATNILESKQARFTSKGGPD---
---KSVINYLVFHRVLIDKIRESLGLVNASYLVTGSAPISNETLLFLRSALDVGMRQGYG
LTETFAGICLCEPHE--RDPGTCGAIGISSECRLKSVPQMGY--HADKDYKGELQVRGPQ
VFKHYYKNDVETKRVIDEEGWFSTGDIAFIDKK-GRISVIDRVKNFFKLAQGEYVAPEKI
ENIYLSSCPHITQIFLYGNSLKTYLVGIVGIDPDSVQLLISKKY-PQAKAW---TPAQLI
ENINSDIALKRHLLILLNKDVNA---LQGFEKLHNIYVDLEPLTVEDDVITPTLKIKRHK
ATKHFKKTLDALYE-EGSMIKN---------GKL--------------------------
------------------------------------------------------------
------------------------------------------------------------
------------------------------------------------------------
------------------------------------------------------------
-----------------------------
>XP_003684744_Tetrapisispora_phaffii
------------------------------------------------------------
------------------------------------------------------------
------------------------------------------------------------
------------------------------------------------------------
------------------------------------------------------------
------------------------------------------------------------
------------------------------------------------------------
------------------------------------------------------------
------------------------------------------------------------
----------MGNQNKKDYSLVDLINNDPSYKGLKKNLDGFKKGSDE--YYLQLFDE--L
PLSSWPDYKTFLKNQAIQINDPLDIMDENTN-EYSKTFRSSLSKD-NLISCFDTKGMATI
YDHFQFIVRNFPDNDCLGVRPTNPETGELEE----------------------FYSYQTY
KKVNQRAQDLASGIMTIV--NSKRKK---------KLSK-----------N-DFIVSILS
YNRPEWALLDIACQFYSLPNTSLYETLGPETSEYILNLTETPILFFAKSNLYKIIDMLP-
---D--LKYLNTLVCMDEL-PAEELNILNSSI----LGKFTNINNESITLFNFSDVENLG
KISIVPISPPTLDDLYTISFTSGTTGV-PKGVEMLHRNISSGIAFAFSIFKTP----EHK
KGLQLHDICFLPLAHIFQRMILAYDLSRGVGIGFLHKP----DPLVLVE--------DLQ
VLKPDFASFVPRILTKFETGIKNAL----EKSGFQKNVASNIISNKKTRVTARGGHD---
---RSVVNYLVYHRILIDKIRKSLGLSNISYVVTGSAPISKSTLLFLKSSLDIGIRQGYG
LTESFAGISLSEPFE--RDFGSCGAIGISSECRLKSVPSMGY--NAKKDLKGELQLRGPQ
IFTKYFKKPIETSEVLDKDGWFSTGDIAYIDEK-GRLYVIDRVKNFFKLSQGEYVAPEKI
ENIYLSSCPLITQIFVYGDSLHSYLTGIIGIDVEAVNKLMKEEF-PEMSTW---NDETLI
LNLNTNSSMRKKLLVLINSYLKT---LQGFEKLHNIKVGIEPLQIADDVITPTLKIKRAK
ASVVFKESLTDLYN-EGSLIKN---------GNL--------------------------
------------------------------------------------------------
------------------------------------------------------------
------------------------------------------------------------
------------------------------------------------------------
-----------------------------
>XP_001643054_Vanderwaltozyma_polyspora
------------------------------------------------------------
------------------------------------------------------------
------------------------------------------------------------
------------------------------------------------------------
------------------------------------------------------------
------------------------------------------------------------
------------------------------------------------------------
------------------------------------------------------------
------------------------------------------------------------
------------METEKEFSVVDLVDSDPRFKSLKDELSRFKKGSDE--YFLELINS--M
PLSSWPKYTAFLKQQAVP------LETSNKP-GYSPVYRSSLSKN-DLVTCMDSIKLKTF
YDHFQFAVRSWPQNDCLGVRPYDESSGQWLD----------------------HYEFEDY
ATVNERSRNIGSGIMTLV--NTKRLR---------SLTS-----------N-DFIVSILS
FNRPEWVLTDLACQQYSLTNTALYETLGPETSEYIMNLTESPVLLFAKSNMYRVMEIIP-
---K--LKFVNTLVVLEDI-DNEELKIINDSI----FAHSKNSLGEKVSLFSLRQVEEIG
KLNQIPVIPPTPDSLYTISFTSGTTGM-PKGVEMTHRNVASGIAFAFSTFRIP----KHK
RGKQLHDMCFLPLAHIFERMLLAYNISSGFGLGFLHKP----DPAVLVE--------DLK
ILKPDVVSLVPRVLTKFEAGIKNAL----EKSGFQKNVASNIIEMKQTRITSKGGPD---
---RSLMNYLIYHRVLIDKIRESLGLENASYMVTGSAPISYDTLVFLKSSLDIGMRQGFG
MTESFAGVCLSEPHE--KDAGSCGAIGISSECRLKSVPSMGY--DAEKDLKGELQLRGPQ
IFKRYFKREDVTTESFDEEGWFSTGDVGRIDEK-GRLYVIDRVKNFFKLAQGEYIAPEKI
ENSYLSSCPLITQIFVFGDSLQTYLVGVVGIDPDMVQQALIKEN-PSVKNM---SASQLV
EALNSDSKLRKQLLSIMNTFIKG---LQGFEKVHNIYVGLEPLRVEDDVVTPTFKIKRPK
ATKFFKDQLDALYA-EGSIIKN---------GNL--------------------------
------------------------------------------------------------
------------------------------------------------------------
------------------------------------------------------------
------------------------------------------------------------
-----------------------------
>XP_003683349_Torulaspora_delbrueckii
------------------------------------------------------------
------------------------------------------------------------
------------------------------------------------------------
------------------------------------------------------------
------------------------------------------------------------
------------------------------------------------------------
------------------------------------------------------------
------------------------------------------------------------
------------------------------------------------------------
--------------MESTCSLAELVETDPRYRPLKEKLAGYEPGSDQ--YLSCLMDL--C
PLTECPDYQTYVRKQAAP------VPGSQND-GYSPIYRNTLSPD-RLLSCFDR-KLATI
YHHFLFSVRRWPNHDCLGFRPYDEESGKFLD----------------------YYQFWSF
EEVERRSRRIGAGILSLV--NVKRRK---------SLGC-----------N-DFIVAILS
HNKPEWMLVDLGCQAYSLANTALYETLGVDTSHYIMNLTESPVLLFAKVNMSKVIEMLP-
---N--LKYVNTLVCLEDI-EDDELRLFNESL----FPMAKNSRDETISLFSLKQVERIG
KMNEIPVIPPAPDTLYTISFTSGTTGQ-PKGVEMTHGHCAAGIAFTFSSIVLP----EDA
KTRQLHNMCFLPLAHIFQRMIVSFGLSMGIGLGFMHSS----DPAVLVE--------DLK
ILKPDIIGLVPRILTRIETGIKISL----QQSASKKFIANSILSAKKARLAAQDGED---
---HSLMNRLVYHPILNDKIRSSLGFDNGAMIITGSAPISPGTLKFLRTALDIGVRQGYG
LTETFAGICLSEAHE--KDPGSCGAIGVSVECRLKSVPEMGY--DSS-DLKGELQLRGPQ
IFNRYYKRPEETAEALDENLWFSTGDIASIDRR-GRLSVIDRVKNFFKLSQGEYIAPEKI
ENVYLSSSPLITQAFVYGDSYKSYLVGILGIEIASVQKILGLKH-PEVNGL---PPSKLI
EVINISKPLKKSFLLTINKYARN---LQGFEKLHNVYVAIEPLKMEDEVITPTLKIKRAI
ASKHFKSILNNLYE-EGSIIKE---------PKL--------------------------
------------------------------------------------------------
------------------------------------------------------------
------------------------------------------------------------
------------------------------------------------------------
-----------------------------
>XP_037145513_Zygotorulaspora_mrakii
------------------------------------------------------------
------------------------------------------------------------
------------------------------------------------------------
------------------------------------------------------------
------------------------------------------------------------
------------------------------------------------------------
------------------------------------------------------------
------------------------------------------------------------
------------------------------------------------------------
--------------MTSQCSVSHLVETDSRYEGLKQKLIGLEQGSDE--YIKRLIFE--C
PLSLHPDFKAYLERQGVA------IEGTKRE-GYSAVYRSSLSPN-SLITCLDE-KLQTL
YDHFMFSVRMWPKNECLGKRPYDPATKTWAE----------------------RYEFQNY
EQVAKRIHNIGSGFLSLV--NVKRGK---------RLGS-----------N-DFIVAILS
HNMEQWVLSDLACQAYGLTNTALYESLGPETSEYIMNLTESPLLIFAKQNMYKVIELLP-
---K--LKYMNTLVCMEEL-DEKELKLLNDSI----LPIKVNSLGEKISLFSLQQVEDAG
RLNEIPISPPKSDDVYTISFTSGTTGI-PKGVVTTQRQLTAGVAFVFATSKIP----KHK
RAAQLRYMCFLPLAHILQRMLTVYSLSRGIGIGFLHKP----DPLVMVE--------DMR
LLKADFATLVPRILTRFEAGIKSSL----EKSSLQNSVATNFLDAKQHRLLENGGPD---
---KSLLNTYVFHRVLIEKIRDSLGMNNCDFIIMGSAPISPETLIFLRSALDMGMRQGYG
MTEAFGGIAVSESYE--KDPGTCGPISSSVECRLRSVPEMGY--DAN-DLKGEIQVRGAQ
VFQAYFKRPDETAKVIDSEGWFSTGDIGSIDSV-GRISIIDRVKNFFKLSQGEYIAPEKV
ESLYSASSPQLTQIFVHGDSLQSYLVGIVGIDVQKTRRHLASNF-PEVGHM---NDKRFV
EAMNKSKDLRKCFLSMINKNTPH---LQGFEKLHNIYVDIDPFKVEDDTMTPTLKIKRLN
ATKHFKSKFSELYE-EGSLIKV---------DKL--------------------------
------------------------------------------------------------
------------------------------------------------------------
------------------------------------------------------------
------------------------------------------------------------
-----------------------------
>XP_002497092_Zygosaccharomyces_rouxii
------------------------------------------------------------
------------------------------------------------------------
------------------------------------------------------------
------------------------------------------------------------
------------------------------------------------------------
------------------------------------------------------------
------------------------------------------------------------
------------------------------------------------------------
------------------------------------------------------------
----------MLPAKSKYFTLSDLVETDPRYASAKAQLSPYERGSDE--YLLKLMEL--C
PLSHYPSYEEYLAQQAAP------VPDSAEA-GYGPIYRNVLSPE-KQVSCFDI-SLPSF
YHHFLLSTRLWPKNDCLGVRPLDPTTGKYKD----------------------HYEFESY
ERIEERSRHLGSGIMSLV--NVKRCK---------PLNT-----------N-DFTVAVLS
HNSLEWVLTDLACQAYSLTNTALYDTLGPETSEYIMNLTTAPALLFAKQTISRVISILR-
---N--LKYVNTLICIDDL-SDQELHVLNTSL----LSKRHNTRGEEISFHCLSQVEKIG
EITQIPTSPPNLESIYTISFTSGTTGL-PKGVSIPQRNATAGLAGALSIFDR-----GAT
GDTFMKEICFLPLAHILQRQFLSFDLSTGGALGFLHEP----HPMNLVE--------DLK
ILKPEYVVLVPRILTRFEAAIKQAL----ERLGIKKEAYESLLSHSPSASPPDATGA---
---KS-PDTTAFHQNLIRKTRNLLGLDNCKFLLTGSAPVSVETLKFLGSALGVQLRQGYG
LTESFAGMCFGESPD--IETGSVGPTSLTCELRLKSVNFMGY--DATKG-KGEVQMRGPQ
IFSGYFKRPEETKNAIDDEGWFSTGDVAEIDER-GLLRVVDRVKNFFKMSQGEYIAPEKV
ENIYISSCPLVSQVFAYGDSYRSYLVGVVGIDEEAVKGTLGQKH-GSLTPL---KGEELV
FAINNNVTIRKDLLRLLNSSCDN---LQGFEKLHNIHVGIEPLTVEKDLVTPTFKIKRSK
ASKFFEETLTRLYD-EGSLIKD---------ERL--------------------------
------------------------------------------------------------
------------------------------------------------------------
------------------------------------------------------------
------------------------------------------------------------
-----------------------------
>XP_003644252_Eremothecium_cymbalariae
------------------------------------------------------------
------------------------------------------------------------
------------------------------------------------------------
------------------------------------------------------------
------------------------------------------------------------
------------------------------------------------------------
------------------------------------------------------------
------------------------------------------------------------
-----------------------------------------------------------M
VNQLENAEQYGDEGDREFFTLVDLIQTCPELSELKYKLSRYERGSIP--FYKALFKN--M
PLSSGTDFKRYLREQSKP------VAGSETE-GYGPIYRNYFTHEGRLVDCLDK-TVRTG
YECFNLSVAMYPENRLLGSRVYDPVCGSWGS----------------------EYVWQTV
REVQKRSLNFGSGILSIV--NIKRGK---------ELRS-----------N-DFIVSIMS
PNRSEWVITDLACQAYSLANAALYETLGPDTSEYIMNLTEAPVIVLVKSNLFKIFQLVD-
---K--LPNLNTIIVMDEE-DAGEIAYINSTL----LPSVKNKKGEKISVFSMKQVEEVG
ALNNLAPIPPTPETVYTISFTSGTTSM-PKGVVLTHRNYVSAVTFSLCSAGLV------I
PG-QGYSMCFLPLTHIYQRQIFGFTTLLSAGSGFLHKP----DPEVLIE--------DLK
ILKPHYIALVPRVLTKIESGLKNTFS-T-EMSSITKSIASTVLEAKKERFLSRGGPD---
---DSIVNSMVYRKLLIDKVRDSLGLSNVGFLTIGSAPVSPDTLMYLRSALDLGIMQGYG
LTESFAGAFVSEANE--RDVGSCGPPSASCEFKLKSIPAMNY--DAVKDNKGEVFLRGPQ
IFREYFKSPKATAEVVDKDGWFATGDVGWIDGK-GRLHIIDRVKNIFKLSQGEYLAPEKV
ENAYLSSTHALTQMFVYGDSLYNFAVGIVGVDIEAFKGIINHVA-PEYRTV---TGSQLL
EVVNGNISLKKMVLQYLNSNVQG---LQGFEKIGNVYFDIEPLKVAENTLTPTLKIKRPQ
TSKRYSSQLKSLYE-EGAILKK---------EKL--------------------------
------------------------------------------------------------
------------------------------------------------------------
------------------------------------------------------------
------------------------------------------------------------
-----------------------------
>NP_984148_Eremothecium_gossypii
------------------------------------------------------------
------------------------------------------------------------
------------------------------------------------------------
------------------------------------------------------------
------------------------------------------------------------
------------------------------------------------------------
------------------------------------------------------------
------------------------------------------------------------
-----------------------------------------------------------M
SNETE-VNRYPGMGP---ISLVEVIRTDARFAELWKRLSLFQQGSVE--FYKELYDN--M
PLFAGMDGMAL----SAP------VPGSGKK-GYSPVFRNVLVPEGKLLSAIDE-GVDTG
YHVFKLSARMYPDNHCLGMRAYDEATGKWLD----------------------EYRWETY
SQVERRAENLGAGLLSVV--NVKRSK---------PLDT-----------N-DFIVAMMS
ANSKEWVLTDLACQTFSLVNTALYETLGPNTSEYIMNLTESPVVVVSKPNLLRIFALAS-
---K--LRALNTIVIMDDM-DLQEVDRL-ASL----LPVTKNAKGETISVLTLRQVEKIG
ELNNIAPIPPSPDSFHTISFTSGTTSL-PKGVQLTHRAYCAALAFA-CSHVRC------E
PNKQRYALCLLPLTHIYQRQMTGLNLMHAFGIGFLHKP----NPDLFIE--------AMC
VLRPAMVSLVPRVLTKLEAGIKNSIQGA-DVSTFKRKLAKTVIDAKDKRFSAVSGPD---
---DSYMNRFIYRKIFVDKIRDKLGFTNVPLVTTGSAPISPETLRFIQCAMDIGILQGYG
LTETFGGNFLSVPYE--TDCGSCGPPAMTTEVRLRDVPGMSY--NAEKDHMGEVVVRSQQ
QFERYYKMPEKTAEVLDKDGWFSTGDVGYIDKK-GRLFITDRVKNIFKLSQGEYIAPEKV
ENCYLSSCPFITQIFVHGNSLNNYLVGVVGIDVVPFKAILDSRT-SKWSKL---PLEEVI
PTINKDPALKQLTLKIINSFVTAE--LQGFEKIGNLYADVEPLSVDGETLTPTFKVKREV
CTKVFKDILSSLYD-EGHILKA---------GKL--------------------------
------------------------------------------------------------
------------------------------------------------------------
------------------------------------------------------------
------------------------------------------------------------
-----------------------------
>XP_452045_Kluyveromyces_lactis
------------------------------------------------------------
------------------------------------------------------------
------------------------------------------------------------
------------------------------------------------------------
------------------------------------------------------------
------------------------------------------------------------
------------------------------------------------------------
------------------------------------------------------------
------------------------------------------------------------
----------MSKTTITETTLTELIENSPRLRNVKQKLSKHKHGSRE--YYQALYSN--L
VLAKSANYKEYIRQQSVP------LPGTDHVKGFSAIYRNSISPE-KLVSAIDS-NLNTG
YKLFSMAADIFADNDCLGERVYDKSTGKWSD----------------------HYVWESY
KQVQKRSRDLGAGIISLV--NGRRNK---------PFDS-----------T-DFIVAIMS
TNCKEWILTDLACQTFSLANTSLYTTLGEETSEYIMNLTESPVLVVQSSNLLKVLSYVP-
---Q--LKNLTTLISIDDL-SDSELRNINENF----L--------DGVKLFTLKQVERIG
SLLKLDPIPPTPDSLYTISFTSGTTGM-PKGVELSHKHLSSAVAFGKSNFDLPSV--ELT
KTKQHYELCFLPLAHILQRELTAISLSSGFGCGFMHIP----DPSYLTE--------CLR
ILKPTIMGVVPRILTKMESGIKNSLNSD-EVSMITKNIAHNILDAKLSRFQSRGGPD---
---DSLINSFVYHKILIDKIRHQLGFDNLEIMIIGSAPVSNETLMFMRSCLDIGIKQGYG
LTETFAGLCIAETYE--RDVGSCGAPGVCCEIRLKSVPAMGY--DAEKELKGEILTRGPQ
SVIQYYKNPDATKAAIDKEGWFSTGDIGFIDKK-GRIHIIDRVKNFFKLAQGEYIAPEKI
ENSYLSNCPEITQIFIHGNSLETFLVAIIGIEPASLLETLSSHYGVKMKGL---FPEELV
NRINSDRALKVKVLTLLNRNVSK---LQGFEKVHNIHVGIEPLKIEDDNITPSFKVKRNK
CAKFFEDEIKRMYK-EGSLIKS---------NKL--------------------------
------------------------------------------------------------
------------------------------------------------------------
------------------------------------------------------------
------------------------------------------------------------
-----------------------------
>XP_022677920_Kluyveromyces_marxianus
------------------------------------------------------------
------------------------------------------------------------
------------------------------------------------------------
------------------------------------------------------------
------------------------------------------------------------
------------------------------------------------------------
------------------------------------------------------------
------------------------------------------------------------
------------------------------------------------------------
----MNVNMKESKGN-EEITLTELIEQSPRFAKIRHKLSKHKKGSTE--YYKTLHSN--L
ALAKNTDFKEYIKHQGVP------VAGTERTKGFSAVYRNSLYPE-KLVSAIDS-SLDTG
YKLFTVAAQTYPNNDCLGERVFDKETGKWSD----------------------YYVWESY
SQVQQRSRNLGAGILSLV--NQRRGK---------PLDS-----------T-GFIVSIMS
TNRKEWILTDLACQSFSLPNTTLYTTLGEETSEYIMNLTESPVLVLQASNLRKIISYLP-
---R--MKHVTTLISMDDL-SENELKSINDNF----L--------TNVKLFSLKQVEQIG
ALLKIDPIPPTPDSLYTISFTSGTTGQ-PKGVELTHKHYAAATAFAKTNFDLTSASSDLV
KQKQHYELCFLPLAHIFQRQITSLSLSSGFGCGFMHIP----DPNYLTE--------CLR
ILKPTIMAVVPRILTKMESGIKNSLNSD-EVSFISKNIAHNILDAKLTRFQNRGGPD---
---DSFINTLVYHKVLIDKIRHQLGFDNLESMVVGSAPVSNDTLMFMRSCLDVGIKQGYG
LTETFAGFCISETFE--RDVGSCGATGVTCEVRLKSVPSMGY--DAEKELKGEILTRGPQ
VVTSYYKNPTASKEAIDEEGWFSTGDIGYIDPK-GRLHIIDRVKNFFKLAQGEYIAPEKI
ENSYLSSCPELTQIYVHGNSLETYLVAIVGIDPIALKEALARHYGVDLKGE---SISELV
SSINSDRPLKLKILKLLNHRLSK---LQGFEKIHNITVGIEPLKIEDDNVTPSFKVKRNN
CAKFFEKEIRDMYN-EGSLIKP---------NKL--------------------------
------------------------------------------------------------
------------------------------------------------------------
------------------------------------------------------------
------------------------------------------------------------
-----------------------------
>XP_022626597_Lachancea_lanzarotensis
------------------------------------------------------------
------------------------------------------------------------
------------------------------------------------------------
------------------------------------------------------------
------------------------------------------------------------
------------------------------------------------------------
------------------------------------------------------------
------------------------------------------------------------
------------------------------------------------------------
---------MSVHESDNYISLAELVETNLSFRPLKEELSQYDANSPE--YISALIDA--M
PLTENTNYRSFLKKQSVP------IPGSELNPGYSAVYRSSLSPD-HLVSSMHP-QLTTF
FDLFNFAVKRFPDRDCLGQRVPLDGSGKLSD----------------------HYVFESY
QEIQKRSRNLGSGIMTVV--NLKRQR---------KFDV-----------N-DFIVSLWS
SNRKEWIIADLACQAYSVANTALYETLGVGSSQYILNSTESPVLIVSKVKIYAILDLLP-
---Q--LPHLSTVICMDDL-SSDELSQLNGPL----LPRSTNEAGERISVLTLRQVEEIG
ANNDVPIIPPKPSTLYTISFTSGTTGT-PKGVLLNHSHIAAGITFVMSIFRVP----PQK
RGKQLYDMCFLPLAHIFERMIAGYVLSSGVGLGFLHKA----DPAVLVE--------DLK
ILKPDSFSLVPRVLTKFEAGIKNGLRGD-SVSALTKNVATNILDQKRTRFQTRGGPD---
---RSIINQVVFHRVLIDKIRDSLGLTNVSFLVTGSAPVSNDTLLFMKSALDTGIRQGYG
STETFAGICISEPLE--KDSGTCGGMAISTECRLRSIPEMKY--DAERDQKGEVQLRGPQ
IFAGYYKNPEETRKVLSKDGWFSTGDVGYIDAK-GRLSIIDRVKNFFKLAQGEYIAPEKI
ENLYLSSCPYISQIFVHGDSFKPFLVAVLGLDLETFEPVLKQRL-PALKRF---HGQDII
KLLNDNREYRKEVVKMMNSELTG---LQGFEKINNILVGLEPLKVADDTITPTFKVKRVN
AAKKYHQDLNRLYE-EGSLIKV---------EKL--------------------------
------------------------------------------------------------
------------------------------------------------------------
------------------------------------------------------------
------------------------------------------------------------
-----------------------------
>XP_002554789_Lachancea_thermotolerans
------------------------------------------------------------
------------------------------------------------------------
------------------------------------------------------------
------------------------------------------------------------
------------------------------------------------------------
------------------------------------------------------------
------------------------------------------------------------
------------------------------------------------------------
------------------------------------------------------------
---------MS--KQDGYISLSELIETDKRFQNLREELAVYDKNSKE--YLSNLISK--L
PLTNHVSYRQFLKEQAVS------LESSKKH-GYSPVFRSSLSPE-CLVSNVHP-RLSTF
FELFNFSVERFPDNDCLGQRSQDRVTGHWGQ----------------------HYEFESY
REIQERSQNLGSGIMTVV--NLKRKR---------RFGS-----------N-DFIVSFLS
TNRKEWVISDLACQGYSLGNTALYETLGLDTSEYILNVTESPVLILSKENIYRVMEMVP-
---K--LPHLSTIVCMDEL-SDLELAQLNGPL----LPQHTNSKGERISILNFRQVERIG
ASNKVPLIPPTPDSLYTISFTSGTTGT-PKGVQMKQSHVAAAVAFVLSTLRMP----RLK
HRSQAYDLCFLPLAHIFERQIVAFDLSSGTAIGFLHKP----DPSVLVE--------DLK
LLKPDVFPSVPRILTKFEAGIKNSLQNG-DGSAVTKNVASTILNKRLERTTHHGGKD---
---HSILNTVVFHRVLIDKIRSSLGLENLDVVITGSAPISNDTLLFMKSALDCGVRQGYG
LTETFAGICLSEARE--RDSGTCGGMAVTTECRLRSIPEMGY--DAEHDLKGEVQLRGSQ
VFRGYYKNPQETSRALGEDGWYSTGDVGFIDSK-GRLSIIDRVKNFFKLAQGEYIAPEKI
ESVYLSSCPYLTQISVHGDSLQTFLVAVIGLELDITAPIIHKKI-PELRGF---SGKDLV
DEINKSRAHRKALIVLINSFIEG---LQGFEKIHNLYVGIEPLKVTDDTITPTLKVKRAN
AAKHFRKILENLYE-EGSLIKV---------EKL--------------------------
------------------------------------------------------------
------------------------------------------------------------
------------------------------------------------------------
------------------------------------------------------------
-----------------------------
>XP_020051895_Aspergillus_aculeatus
------------------------------------------------------------
------------------------------------------------------------
------------------------------------------------------------
------------------------------------------------------------
------------------------------------------------------------
------------------------------------------------------------
------------------------------------------------------------
------------------------------------------------------------
------------------------------------------------------------
----------------------MFFSQLPTHL---QRATELQQEPPKGKPY---------
---------------GVA------LPGTEKP-GRSPVYRTWNSAK-ELVKTLDP-DVATA
HDIFESTASRVPKSDCLGWRPYDPIVKAYGP-----------------------YQWMDY
ETVQKRRTAFGAGLVELH--QKHGCHRPG-----------------------QYGIGLWS
QNRPEWQLTDLACMSQSLYSVSIYDVLAADATEYIINHAELHCVVTSLPHIPTLLKLKP-
---L--LPGLKIIVSMDPL-EAG--EPASLSKR---ALLESVAAGLEISIYTIEEVEELG
ASSKRTCNPPSPSDIVTINYTSGTTGN-PKGVVLTHENTVAATSSGLV---------VTT
QAPGDTLASYLPLAHIYARLSEHAAFWAGARIGYFH-----GNMLELVD--------DLK
VLKPTGFMSVPRLFSRFGNVIRSATV---DQPGFKGALSRHVVAAKTANLENPDAS----
---KATIKHAVYDRIWSKKVSAALGLERTRVMVSGSAPLDPTLHQFLRVATGTDIIQGYG
LTETYAIACAQSPRD--LTAGNCGRLAPCNEACLVSLPDMDYSVDDKPFPRGELLLRGGN
IFREYYKNPEETANAMTEDGWFRTGDVCTIDDM-GRIIIIDRRKNVLKLAQGEYISPERL
EGVYLSELGYLAQGYVHGDSVQTFLVGIFGVQPESYAPWASKVLRRNIEV----TDIDGI
KSTLDEPQIRRAVLRDLDRVAKKHK-LAGYEKIKNCALMLDPFTVENNLLTPTLKLKRPP
AVKKYRHLLDDLYT-TALAEEAA------PKAKL--------------------------
------------------------------------------------------------
------------------------------------------------------------
------------------------------------------------------------
------------------------------------------------------------
-----------------------------
>XP_001276103_Aspergillus_clavatus
------------------------------------------------------------
------------------------------------------------------------
------------------------------------------------------------
------------------------------------------------------------
------------------------------------------------------------
------------------------------------------------------------
------------------------------------------------------------
------------------------------------------------------------
------------------------------------------------------------
----------------------MFFSQQPTHL---ARVEELRREPPKGTPY---------
---------------SVA------LPGTEQT-GRSKIYRAWNLQK-ELLKTLDP-KILTA
HDVFESTASRVPKAHCLGWRPYNPVSKTYGP-----------------------YQWLDY
QTVQSRRAAFGAGLVEVH--NKHGCGRSG-----------------------PYGIGLWC
QNRPEWQITDLACMSQGLYSVSIYDVLAADATEYIINHAELSCVVTSLPHIPTLLKLKP-
---A--LPNLKIIVSLDPL-DAG--EPTGHSKR---ALLESIATDLDVVIYTMDQVEELG
AASKRPYNPPAPSDIVTINYTSGTTGP-PKGVVLTHENAVAATSAAMV---------NIS
QNPGDTNLSYLPLAHIYARLTEHTAFWAGARIGYFH-----GNIVELVD--------DIK
TLKPTGFMSVPRLYSRFGNVIRAATV---EQPGFKGAMSRHIVAAKTANLKNPDPS----
---KATVKHALYDRIWAKKVAAAIGLDRCRFMVSGSAPLDPSLHNFLRVALGVDFIQGYG
LTETYAIATTQSSTD--LTAGNCGRVTPCTEACLMSLPDMEYSVDDKPFPRGELLLRGAN
VFQEYFKNPEETSKAMTEDGWFRTGDVCTVDEM-GRFIIIDRRKNVLKLAQGEYISPERL
EGVYLSELGYFAQGYIHGDSIQTFLVGIFGVQPDAFAPFASKVLGRTIDG----TDIEGI
KSVLNDDKVRKAVLRDLEKVAKKHK-LAGYERVKNCALMIEPFSVENNLLTPTLKLKRPP
TTKKYRDLLDQLYA-QATEEQSA------PKAKL--------------------------
------------------------------------------------------------
------------------------------------------------------------
------------------------------------------------------------
------------------------------------------------------------
-----------------------------
>XP_001266105_Aspergillus_fischeri
------------------------------------------------------------
------------------------------------------------------------
------------------------------------------------------------
------------------------------------------------------------
------------------------------------------------------------
------------------------------------------------------------
------------------------------------------------------------
------------------------------------------------------------
------------------------------------------------------------
----------------------MFFSQQPTHL---ARAEELRQEPPKGTPY---------
---------------SVA------IPGTEQP-GRSRVYRAWNLQN-ELLKTLDP-KILTA
HDVFESTANRAPKAHCLGWRPYDPVTKTYGP-----------------------YQWMDY
ETVRKRRAAFGAGLVELH--NKHGCGRSG-----------------------PYGIGLWC
QNRPEWQITDLACMSQSLYSVSIYDVLASDATEYIINHAELNCIVTSLPHIPTLLKLKP-
---S--LPNLKIIVSLDPL-DAG--EPAGHSKR---ALLESIAAGLDVAIYTMDQVEELG
TASNRPCVPPSPSDIVTINYTSGTTGP-PKGVVLTHENAVAAASSALV---------NIQ
QAPGDTSLSYLPLAHIYARLAEHTAFWAGARIGYFH-----DNIVELVD--------DIK
ALKPTAFMSVPRLYSRFGNVIRGATV---EQPGFKGALSRHIVAAKTANLKNPDPS----
---KATVKHALYDRIWAKKVAAAIGLERCRFMVSGSAPLDPSLHNFLRVAFGVDFIQGYG
LTETYAIASSQSAKD--LTAGNCGRIAPSTEACLMSLPDMEYSVDDKPFPRGELLLRGTN
IFREYFKNPEETSKAMTEDGWFRTGDVCTIDEM-GRFIIIDRRKNVLKLAQGEYISPERL
EGVYLSELSYFAQGYVHGDSVQTFLVGIFGVQPDAFAPFASKVLGRTIDA----TDIEGL
KSVLSDDKVRKAVLRDLEKVAKKHK-LAGYERVKNCALLIEPFSVENNLLTPTLKLKRPP
TAKKYRQLLDQLYE-QALEEQSA------PKAKL--------------------------
------------------------------------------------------------
------------------------------------------------------------
------------------------------------------------------------
------------------------------------------------------------
-----------------------------
>XP_041146411_Aspergillus_flavus
------------------------------------------------------------
------------------------------------------------------------
------------------------------------------------------------
------------------------------------------------------------
------------------------------------------------------------
------------------------------------------------------------
------------------------------------------------------------
------------------------------------------------------------
------------------------------------------------------------
----------------------MFFSQQPVHL---ARADELRQEPPKGSPY---------
---------------SVA------LPGTEEP-GRSRIYRAYLAQK-ELVRTLDP-QVLTA
HDIFESTANRVPKNHCLGWRPYNQTTKTFGP-----------------------YQWLDY
QTVQKRRADFGAGLVELH--HKHNCHRSG-----------------------QYGIGLWC
QNRPEWQITDLACMSQGLYSVSIYDVLASDATEYIINHAELHCVVTSLPHIPTLLKLKP-
---L--LPNLKIIISLDPL-DGG--EQVGHSKR---ALLESVAAGQDVSIYTIDQVEELG
ATSNRPYNAPQPSDIVTINYTSGTTGP-PKGVVLTHENAVAATAGALV---------TTQ
QAAGDTLASYLPLAHIYARLSEHAAFWAGARIGYFH-----GNIVELVD--------DLK
LLKPTGFMSVPRLYSRFGNAIRASTV---DQPGFKGALSRHVVSTKTANLKNPDTS----
---KATVKHALYDRIWSKKVAAALGLERTRMMVSGSAPLDPSLHNFLRVATGADLVQGYG
LTETYAMACAQSSKD--LTAGNCGRLAPCTEACLASLPDMDYSVEDKPYPRGELLLRGTN
VFKEYFKNPEETDKAITEDGWFRTGDVCTIDEM-GRIIIIDRRKNVLKLAQGEYISPERL
EGVYLSELGYFAQGYIHGDSVQTFLVGIFGIQPDAFAVFASKVLGRPMSE----TDIEGI
RSVLNDDKIRKAVLKDLERVAKKHK-LAGYERVKNCSLMLDPFTVENNLLTPTLKLKRPP
VVKQYRQLLDELYA-QATAEESA------PKAKL--------------------------
------------------------------------------------------------
------------------------------------------------------------
------------------------------------------------------------
------------------------------------------------------------
-----------------------------
>XP_747916_Aspergillus_fumigatus
------------------------------------------------------------
------------------------------------------------------------
------------------------------------------------------------
------------------------------------------------------------
------------------------------------------------------------
------------------------------------------------------------
------------------------------------------------------------
------------------------------------------------------------
------------------------------------------------------------
----------------------MFFSQQPTHL---SRAEELRQEPPKGTPY---------
---------------SVA------IPGTERP-GRSKIYRAWNLQN-ELLKTLDP-KILTA
HDIFESTANRAPKAHCLGWRPYDPVTKTYGP-----------------------YQWMDY
ETVRKRRAAFGAGLVELH--NKHGCGRSG-----------------------SYGIGLWC
QNRPEWQITDLACMSQSLYSVSIYDVLASDATEYIINHAELNCVVTSLPHIPTLLKLKP-
---S--LPNLKIIVSLDPL-DAG--EPAGHSKR---ALLESVAAGLDVAIYTMDQVEELG
TASNRPCVPPSPSDIVTINYTSGTTGP-PKGVVLTHENAVAAASSALV---------NIR
QAPGDTSLSYLPLAHIYARLAEHTAFWAGARIGYFH-----GNIVELVD--------DIK
ALKPTAFFSVPRLYSRFGNVIRGATV---EQPGFKGALSRHIVAAKTANLKNPDPS----
---KATVKHALYDRIWAKKVSAAIGLERCRFMVSGSAPLDPSLHNFLRVAFGVDFIQGYG
LTETYAIASSQSAKD--LTAGNCGRIAPSTEACLMSLPDMDYSVDDKPFPRGELLLRGTN
IFREYFKNPEETSKAMTEDGWFRTGDVCTIDEM-GRFIIIDRRKNVLKLAQGEYISPERL
EGVYLSELSYFAQGYVHGDSVQTFLVGIFGVQPDTFAPFASKVLGRTIDA----TDIEGL
KSVLGDDKVRKAVLRDLEKIAKKHK-LAGYERVKNCALLIEPFSVENNLLTPTLKLKRPP
TVKKYRQLLDQLYE-QALEEQSA------PKAKL--------------------------
------------------------------------------------------------
------------------------------------------------------------
------------------------------------------------------------
------------------------------------------------------------
-----------------------------
>XP_681549_Aspergillus_nidulans
------------------------------------------------------------
------------------------------------------------------------
------------------------------------------------------------
------------------------------------------------------------
------------------------------------------------------------
------------------------------------------------------------
------------------------------------------------------------
------------------------------------------------------------
------------------------------------------------------------
----------------------MFFTQERAHY---ARAAELTQEPPKGKPY---------
---------------SVA------IPGTEKD-GRSPIYRSWWTQK-ELVKTLDP-KVTTA
HEIFESTANDTPKADCLGWRPYDPVKKTWGQ-----------------------YQWISY
GTVQKRRTDFGAGLVELH--HKHNCARPG-----------------------QYGIGLWC
QNRPEWQITDLACMSQSLYSVSIYDVLASDATQYIINHAELSCVVASLPHIPTLIKLKP-
---V--LPNLKIIVSLDSL-EAG--EPAGHSKR---ALLESMAAGHDLTIYSMDQVEALG
AASNRPLNPPKPSDIVTINYTSGTTGA-PKGVVLTHENAVAATSGALV---------SVS
QARGDTFPSYLPLAHIYERLTEHAALWSGARIGYFH-----GNILELVD--------DLK
VLKPTGFVSVPRLYSRFGTAIRAATI---EAPGFRGTLSKHIVAAKSANLKNPDPS----
---KATVKHALYDRIWAKKVAAAVGLENAKQLISGSAPLDPSLHDFLRVAIGADFSQGYG
LTETYAMACAQSPKD--VTSGNCGRVAPCTEVCLLSLPDMEYSVDDKPFPRGELLVRGPN
VFKEYLKNPEETSKAITEDGWFRTGDVAKIDDM-GRIIIIDRRKNVLKLAQGEYISPERL
EGIISSELGYLAQVYVHGDSMQTFLVAIFGVQAELFASFASKVLGRTIDP----TDVAGI
KAVLQDNKIKKAVLRDLERVAKKNK-LAGYERVKNCALMVEPFSVENDLLTPTLKLKRPP
VVKKYRQLLDQLYE-EANNEQSA------PKAKLEFPPDGGRHLHDLQNFPNHVRVDPNN
SHRSKMHLINALIFLVLLVHPALSSKFTITIPPSPVLPNPQSLPADTHATLTSTTLARPL
KAPLTRSATFVFSDFAAAECKDPSQHSISGSYLLDIRSAEYVFPPLRVDLDERGEVKGVW
ETFRGNEWGNRGAEKYIRPSGAQVGGGTGDVVVEARPVGRKGFYEVRQTFSPLSLLKNPM
ILLALVALAFTFGMPKLMENMDPELREEFEKQSRASPIAGAQSAMAGGGPANFDLAGWMA
GAAPRGQPVPVSGSGAASGRENRGGARRR
>XP_001393989_Aspergillus_niger
------------------------------------------------------------
------------------------------------------------------------
------------------------------------------------------------
------------------------------------------------------------
------------------------------------------------------------
------------------------------------------------------------
------------------------------------------------------------
------------------------------------------------------------
------------------------------------------------------------
----------------------MLFSQQPLHL---TRADELRQSPPKGTPY---------
---------------SVA------LPGTEKP-GRSKVYRAWNATE-GVLKSLDP-QILTA
HDIFESTANRLPKNHCLGWRPYNPTTKTYGV-----------------------YQWLDY
QTVQKRRAAFGAGLVELH--HKHECSRPG-----------------------QYGIGLWC
QNRPEWQITDLACMSQSLYSVSIYDVLAPDATEYIINHAELACVVTSLPHIPTLLRLKP-
---Q--LPNLKIIVSLDPL-DGG--EEAGHSKR---ALLESMAAGQDVSIYTMSQVEELG
ASVDRPCKPPAPSDTITINYTSGTTGP-PKGVVLAHENAVASASGALI---------NSI
QKAGDTIISYLPLAHIYARMSEHAAFWAGARIGYFH-----GNILELVD--------DLK
LLKPTGFISVPRLYTRFGNAIRASTV---EAPGFRGALSRHIVATKTANLKNPDPS----
---QATGKHALYDRIWAKKVAAAIGLERSRMLASGSAPLDPSLHQFLRIALGVDVVQGYG
LTETYAMACVQSLAD--LTAGHCGGLIPSTEACLMSLPDMEYSVDDKPYPRGELMLRGAN
VFREYFKDPEETAKAVTEDGWFRTGDVCKIDEM-GRIVIIDRRKNVLKLAQGEYISPERL
EGVYMSEMGYLAQGYVHGDSVQTFLVAIFGVQPDTFAVFASKVLGRTIEA----TDIEGI
RSVLNDPKIRKAVLKDLNRIAKKHK-LAGYERIKNCALMIDPFTIENNLLTPTLKLKRPP
TTKKYRQVLDELYA-EALAEESA------PKAKL--------------------------
------------------------------------------------------------
------------------------------------------------------------
------------------------------------------------------------
------------------------------------------------------------
-----------------------------
>XP_015401483_Aspergillus_nomiae
------------------------------------------------------------
------------------------------------------------------------
------------------------------------------------------------
------------------------------------------------------------
------------------------------------------------------------
------------------------------------------------------------
------------------------------------------------------------
------------------------------------------------------------
------------------------------------------------------------
----------------------MFFSQQPVHL---ARADELRQEPPKGSPY---------
---------------SVA------LPGTEKP-GRSKVYRAYLAQK-ELVRTLDP-QVLTA
HDLFESTATRVPKNHCLGWRPYNPTTKTFGP-----------------------YQWLDY
QAVQKRRADFGAGLVELH--HKHNCHRPG-----------------------QYGIGLWC
QNRPEWQITDLACMSQGLYSVSIYDVLASDATEYIINHAELHCVVTSLPHIPTLLKLKP-
---L--LPNLKIIISLDPL-DGG--EQAGHSKR---SLLESVAAGQDVSIYTIDQVEELG
ATSNRPYNAPKPSDIVTINYTSGTTGP-PKGVVLTHENAVAATAGALV---------TTQ
QAAGDTLASYLPLAHIYARLSEHAAFWAGARIGYFH-----GNIVELVD--------DLK
LLKPTGFMSVPRLYSRFGNAIRASTV---DQPGFKGALSRHVVSTKTANLKNPDPS----
---KATVKHALYDRIWSKKVAAALGLERTRMMVSGSAPLDPSLHNFLRVATGADLVQGYG
LTETYAMACAQSSKD--LTAGNCGRLAPCTEACLASLPDMDYSVEDKPYPRGELLLRGTN
VFKEYFKNPEETSKAITEDGWFRTGDVCTIDEM-GRIVIIDRRKNVLKLAQGEYISPERL
EGVYLSELGYFAQGYIHGDSVQTFLVGIFGVQPDAFAAFASKVLGRSISE----TDVEGI
RSVLNDDKIRKAVLKDLERVAKKHK-LAGYERVKNCSLMLDPFTVENNLLTPTLKLKRPP
VVKQYRQLLDELYA-QATAEESA------PKAKL--------------------------
------------------------------------------------------------
------------------------------------------------------------
------------------------------------------------------------
------------------------------------------------------------
-----------------------------
>XP_001822778_Aspergillus_oryzae
------------------------------------------------------------
------------------------------------------------------------
------------------------------------------------------------
------------------------------------------------------------
------------------------------------------------------------
------------------------------------------------------------
------------------------------------------------------------
------------------------------------------------------------
------------------------------------------------------------
----------------------MFFSQQPVHL---ARADELRQEPPKGSPY---------
---------------SVA------LPGTEEP-GRSRIYRAYLAQK-ELVRTLDP-QVLTA
HDIFESTANRVPKNHCLGWRPYNQTTKTFGP-----------------------YQWLDY
QTVQKRRADFGAGLVELH--HKHNCHRSG-----------------------QYGIGLWC
QNRPEWQITDLACMSQGLYSVSIYDVLASDATEYIINHAELHCVVTSLPHIPTLLKLKP-
---L--LPNLKIIISLDPL-DGG--EQVGHSKR---ALLESVAAGQDVSIYTIDQVEELG
ATSNRPYNAPQPSDIVTINYTSGTTGP-PKGVVLTHENAVAATAGALV---------TTQ
QAAGDTLASYLPLAHIYARLSEHAAFWAGARIGYFH-----GNIVELVD--------DLK
LLKPTGFMSVPRLYSRFGNAIRASTV---DQPGFKGALSRHVVSTKTANLKNPDTS----
---KATVKHALYDRIWSKKVAAALGLERTRMMVSGSAPLDPSLHNFLRVATGADLVQGYG
LTETYAMACAQSSKD--LTAGNCGRLAPCTEACLASLPDMDYSVEDKPYPRGELLLRGTN
VFKEYFKNPEETDKAITEDGWFRTGDVCTIDEM-GRIIIIDRRKNVLKLAQGEYISPERL
EGVYLSELGYFAQGYIHGDSVQTFLVGIFGIQPDAFAVFASKVLGRPISE----TDIEGI
RSVLNDDKIRKAVLKDLERVAKKHK-LAGYERVKNCSLMLDPFTVENNLLTPTLKLKRPP
VVKQYRQLLDELYA-QATAEESA------PKAKL--------------------------
------------------------------------------------------------
------------------------------------------------------------
------------------------------------------------------------
------------------------------------------------------------
-----------------------------
>XP_040639560_Aspergillus_ruber
------------------------------------------------------------
------------------------------------------------------------
------------------------------------------------------------
------------------------------------------------------------
------------------------------------------------------------
------------------------------------------------------------
------------------------------------------------------------
------------------------------------------------------------
------------------------------------------------------------
-----------------------MFSSQPIHA---ARAAELREEPPKGTPY---------
---------------SVA------VPGSEQP-GRSKVYRAWNTQK-ALLKTLDP-QVSTA
HDMFELTANRQPKAHCLGWRPYNPVSKKFGN-----------------------YKWLDY
QTVQKRRAVFGAGLAELH--NKHGCNRSG-----------------------PYGVGIWC
QNRPEWQITDLACMSQGLYSVSIYDVLASDATEYIINHAELNCVVTSLPHIPTLLKLKP-
---S--LPNLKIIISLDPL-DSG--EQAGHSKR---ALLESVAAGQDVAIYTINQVEELG
ASLNRPYSPPSPSDTVTINYTSGTTGP-PKGVVLTHENAVAAAASALV---------MSE
QKPGDTVLSYLPLAHIYARLAEHASFWTGGRIGYFH-----GNIVELVD--------DLK
LLRPTGFMSVPRLYSRFGNVIRASTI---EQPGVKGAMSRHIVSTKMANLKNPDPS----
---QATAKHALYDRIWAKKVAAAMGLDRAKFMVSGSAPLDPSLHNFLRVVLGIDLIQGYG
LTETYAVSTAQSAQD--LTAGNCGRLAPSTEACLASLPDMEYSVDDKPYPRGELLLRGPT
QFREYFKNPEETNKALTEDGWFRTGDVCAVDEM-GRFIIIDRRKNVLKLAQGEYISPERL
EGVYLSELGYFAQGYIHGDSVQTFLVGIFGVQSDAFAAYASKVLGRTIGA----TDIDAI
RSVLDDDKIRRAVLRDFEKVARKHK-LAGYERIKNCKLMLDPFTIENDLLTPTLKLKRPP
TVKKYRHVLDELYT-QALEEQSA------PKAKL--------------------------
------------------------------------------------------------
------------------------------------------------------------
------------------------------------------------------------
------------------------------------------------------------
-----------------------------
>XP_040697793_Aspergillus_sydowii
------------------------------------------------------------
------------------------------------------------------------
------------------------------------------------------------
------------------------------------------------------------
------------------------------------------------------------
------------------------------------------------------------
------------------------------------------------------------
------------------------------------------------------------
------------------------------------------------------------
----------------------MFFSQERAHF---VRAAELNQEPPKGKPY---------
---------------SVP------IPGTQKD-GRSPVYRAWNTQE-ELVKTLDP-KVTTA
HEIFESTANHSPKSDCLGWRPYDPVKKTWGQ-----------------------YQWMSY
ATVQKRRTEFGSGLVELH--HKHNCVRPG-----------------------QYGVGLWC
QNRPEWQITDLACMSQSLYSVSIYDVLAADATEYIINHAELSCVVASLPHIPTLIKLKP-
---V--LPNLKIIVSLDSL-DAG--EQAGHSKR---ALLESMAADHDLMIYSMEEVEALG
AAANRPCNPPKPSDIVTINYTSGTTGA-PKGVVLTHENAVAATTGALV---------SIP
QARNDTFPSYLPLAHIFERLIEHAALWSGARIGYFH-----GNVLELVD--------DLK
LLKPTGFVSVPRLYSRFGTAIRAATT---EAPGFRGTLSKHIVSAKTANLKNPDPS----
---KATVKHALYDRIWAKKVAAAIGLENVKTMVSGSAPLDPSLHNFLRVAIGADFSQGYG
LTETYAMASAQSSSD--ISSGNCGRVAPCTEVCLLSLPDMEYSVDDKPFPRGELLIRGPN
VFKEYLKNPEETAKAVTEDGWFQTGDVAKIDDK-GRIIIIDRRKNVLKLAQGEYISPERL
EGIIMSELGYFAQAYVHGDSVQTFLVGIFGVQPDMFATFASKVLGRTIEP----TDLTAI
KSVLQDDKIKKAVQKDLERVAKKHK-LAGYERVKNCSLMVEPFSVENDLLTPTLKLKRPP
VVKKYRQLLDQLYE-AANNEQSA------PKAKL--------------------------
------------------------------------------------------------
------------------------------------------------------------
------------------------------------------------------------
------------------------------------------------------------
-----------------------------
>XP_001216606_Aspergillus_terreus
------------------------------------------------------------
------------------------------------------------------------
------------------------------------------------------------
------------------------------------------------------------
------------------------------------------------------------
------------------------------------------------------------
------------------------------------------------------------
------------------------------------------------------------
------------------------------------------------------------
----------------------MFFSQQPIHL---ARAEELKREPPKGTPY---------
---------------SVP------IPGTEQP-GRSPIYRAWNTQK-ELITTLDP-QVRTA
HDIFEFTANRLPKSHCLGWRPYNPVDKTYGP-----------------------YQWIDY
QTVQKRRTDFGAGLVELH--QKHGCLRTG-----------------------QYGVGLWC
QNRPEWQITDLACMSQGLYSVSIYDVLAADATEYIINHAELSCVVTSLPHIPTLLKLKP-
---M--LPNLKFIVSLDPL-DAG--EQAGHSKR---ALLESVAAGQDVSIYTIDEVEQLG
ASSGRAMQPPSPEDIVTINYTSGTTGP-PKGVVLTHGNATAAVAAGLV---------LTD
HNQGDTFASYLPLAHIYARLSEHLAFYAGARIGYFH-----GNIVELVD--------DLK
LLKPTGFISVPRLYSRFGNAIRASTI---EAPGFKGALSRHVVAAKTANLKNPDPS----
---KATVKHALYDRIWAKKVAAALGLERARVMVSGSAPLDPSLHNFLRVAIGADFLQGYG
LTETYAMACAQSRQD--LTAGNCGRLAPCTEACLLSLPDMEYSVDDKPFPRGELLLRGGN
VFKEYFKNPEETSKAITEDGWFRTGDVCTIDEK-GRIVIIDRRKNVLKLAQGEYISPERL
EGVYLSELGYLAQGYIHGDSMQTFLVGIFGVQPDMFAPFASKVLGRTIAE----SEI---
KSVLDDEKIRKAVLKDFDRVAKKHK-LAGYERVKNCALMMEPFTVENNLLTPTLKLKRPP
TTKMYRQLLDELYA-AANAEET-------PRAKL--------------------------
------------------------------------------------------------
------------------------------------------------------------
------------------------------------------------------------
------------------------------------------------------------
-----------------------------
>XP_022492703_Penicillium_arizonense
------------------------------------------------------------
------------------------------------------------------------
------------------------------------------------------------
------------------------------------------------------------
------------------------------------------------------------
------------------------------------------------------------
------------------------------------------------------------
------------------------------------------------------------
------------------------------------------------------------
----------------------MFFSQ-PPHL---AKAEELKQEPPKGTAY---------
---------------SVP------IPGTEQP-GRSRVYRAWNAQK-ELLITLDP-QVTTA
HDMFESTAIRQPKNHCLGWRPFNRTTKTYDE-----------------------YSWLTY
ETVQKRRAAFGAGLVELH--HKHNCHRPG-----------------------QYGVGLWS
QNRPEWQITDLACISQSLYSVSIYDVLAPDATEYIINHAELNCVVTSLPHIPTLLKLKS-
---S--LPNLKIIVSLDPL-DGG--EENGHSKR---ALLESMAAGMDLAIYSMDQVEEIG
AASKRGYNPPSADDIVTINYTSGTTGP-PKGVVLTHRSAVSATSCGLA---------FIG
QSRGDTMCSYLPLAHIYARLAEHTALWGGARIGYFH-----GNILELVD--------DLK
LLKPTGFMSVPRLYSRFGTAIRAATV---EQPGFKGALSRHIVAAKTANLKNPDPS----
---KATNKHALYDRIWAKKVAAALGLERTRYMVSGSAPLDPTLHNFLRIATGTDVIQGYG
LTESYAMATAQSPED--LSSGNCGRLAPSMEACLVSLPDMEYSVDDKPFPRGELLLRGHN
NFREYYKNEEETSKAVTEDGWFRTGDVCTIDER-GRFIIIDRRKNVLKLAQGEYISPERL
EGVILSELGYIGQAYVHGDSMQTFLVGILGVSPDMFAPYVSKVLGKNIAP----TDLEAI
KETLDDDKVRRAVLRDLERMAKKHK-FAGYERVRNVSLKLEPFTVENNLLTPTLKLKRPP
AVKLYRTLLDQLYA-QALEEESA------PRAKL--------------------------
------------------------------------------------------------
------------------------------------------------------------
------------------------------------------------------------
------------------------------------------------------------
-----------------------------
>XP_014536621_Penicillium_digitatum
------------------------------------------------------------
------------------------------------------------------------
------------------------------------------------------------
------------------------------------------------------------
------------------------------------------------------------
------------------------------------------------------------
------------------------------------------------------------
------------------------------------------------------------
------------------------------------------------------------
----------------------MFFSQ-PPHL---AKADELKPAPPKGVAY---------
---------------SVA------IPGTEQP-GRSRIYRAWNAQK-ELLKTLDP-QVTTV
HDMFESTANRQPKNHCLGWRPYNPTTKSFGP-----------------------YQWLTY
ETVKNRRAAFGAGLVELH--HKHECHRSG-----------------------QYGVGLWS
QNRPEWQITDLACVSQSLYSVSIYDVLSPDATEYIINHAELSCVVTSLPHIPTLLKLKP-
---S--LPNLKIIVSLDPL-DGG--EQDGHSKR---ALLESLAAGQGLAIYTIDEVEELG
LASKRGYNAPSASDIVTINYTSGTTGP-PKGVVLTHGNAVAATSCGLV---------TST
QARGDTIASYLPLAHIFARLAEHTSFWSGARIGYFH-----GNIVELVD--------DLK
LLRPTGFMSVPRLYSRFGSAIRSATV---EQPGFKGALSRHIIAAKIANLKNPDPS----
---KATVRHAVYDRIWAKKVAAALGLERAKFMVSGSAPLDPTLHDFLRVAIGTDTSQGYG
LTESYALATAQPTYD--LTSGNCGSLAACIEACLVSLPDMEYSVDDKPFPRGELLLRGNN
MFREYYKNEEDTRNAITEDGWFRTGDVCTIDEK-GRFIIIDRRKNVLKLAQGEYISPERL
EGVILSELGYIAQAYVHGDSMQTFLVGIFGVAPDLFAPFASNVLGKTIAP----TDLEAV
KESLNDDKIRRTVLRDLERVAKKHK-FAGYERVRNVSLKVEPFTVENNLLTPTLKLKRPP
TVKLYRSLLDRLYE-QAVEEQSA------PKAKL--------------------------
------------------------------------------------------------
------------------------------------------------------------
------------------------------------------------------------
------------------------------------------------------------
-----------------------------
>XP_016594746_Penicillium_expansum
------------------------------------------------------------
------------------------------------------------------------
------------------------------------------------------------
------------------------------------------------------------
------------------------------------------------------------
------------------------------------------------------------
------------------------------------------------------------
------------------------------------------------------------
------------------------------------------------------------
----------------------MFFSQ-PPHL---AKAEELKQAPPKGVAY---------
---------------SVA------IPGTEQP-GRSRVYRAWNAQK-ELLKTLDP-QVTTA
HDMFESTANRQPNNHCLGWRPYNPATKSFDQ-----------------------YQWLTY
ETVQKRRAAFGAGLVELH--HKHDCHRAG-----------------------QYGVGLWS
QNRPEWQITDLACVSQSLYSVSIYDVLSPDATEYIINHAELSCVVTSLPHIPTLLKLKP-
---S--LPNLKIIISLDPL-DGG--EQDGHSKR---AILEAMAAGQGLAIYTIDQVEELG
LASGRGYNAPSASDIVTINYTSGTTGP-PKGVVLTHGNAVAATSCGLI---------TIG
QARGDTSASYLPLAHIYARLAEHTAFWGGARIGYFH-----GNIVELVD--------DLK
LLKPTGFMSVPRLYSRFGSAIRSATV---EQPGFKGALSRHIVAAKTANMKNPDPS----
---KATVRHALYDRIWAKKVTAALGLERTRYMVSGSAPLDPTLHDFLRVATGTDVLQGYG
LTESYASATAQPTYD--LTSGNCGSLAPCIEACLVSLPDMEYSVDDKPFPRGELLLRGNN
MFREYYKNEEETRNAITEDGWFRTGDVCTIDAK-GRFIIIDRRKNVLKLAQGEYISPERL
EGVVLAELGYIAQAYIHGDSMQTFLVGIFGVAPDLFAPFASKVLGKTIAP----TDLEGV
KESLKDDKVRRAVLRDLERVAKKHK-FAGYERVRNVSLKVDPFTVENNLLTPTLKLKRPP
AVKLYRSLLDQLYE-QAVEEQSA------PKAKL--------------------------
------------------------------------------------------------
------------------------------------------------------------
------------------------------------------------------------
------------------------------------------------------------
-----------------------------
>XP_040648860_Penicillium_griseofulvum
MASDKSTSPSKGKTSVEMPVQVQAQSPAYDIDYEKHGAQREANPLPDLKRKLKSRHLQMI
AIGGTIGTGLFIGSGTAIAHGGPVGALIAYVFVGTIVYSVMTALGEIATYIPIPGAFTSY
AARLIDPSLGFAMGWIYWFSWASTFALELTATGLIIQFWDSSIPISIFIAVFWVVIIVFN
MMPVAFYGEIEFWFASIKVITVIGFMIFSVCMNAGVGKEGYIGFRYWVDPGPFVPYLIEG
NDSLAKFVGFWSTLIQAGFSYQGTELVGIAAGETENPRKTVPSAIRKTFFRIVFFFILTI
FFLGIVVPSSDPGLLASQGDGASAQNANASPFVIAANRAGVMALPGIINAVLLTVVLSAA
NSNVYSGSRILVGLAQEGFAPHWFKITSKRGVPYYSVLFTAAFGLLGFLNVSDAGSTVFT
WLLQISGVAGFITWSSLNACHLAFQRALRARNISRDILPYKALWQPWFSWYGLFFNILII
LTQGFTAFIPHFQVKEFFINYLSLILFVVLYAGHKIIYRPAFVKPIEADLDTGRTTADNE
TWETIEPTTWYGKTWKWICGAYMFFSQ-PPHL---AKAEELKKAPPKGVAY---------
---------------SVA------IPGTEQP-GRSRVYRAWNAQK-ELLTTLDP-KVTTA
HDMFESTANRQPKNHCLGWRPYNSTTKSFDP-----------------------YQWLSY
ETVQKRRAALGAGLVELH--HKHDCHRPG-----------------------QYGIGLWA
QNRPEWQITDLACISQSLYSVSIYDVLAPDATEYIINHAELHCVVTSLPHIPTLIKLKA-
---S--LPNLKIIVSLDPL-DAG--EQDSLTKR---ALLESMAADQGLAIYTIDQVEELG
LASKRGYNAPSASDIVTINYTSGTTGP-PKGVVLTHGNAVAATSCGLI---------TIA
QARGDTIASYLPLAHIYARLAEHTAFWGGAKIGYFH-----GNIVELVD--------DLK
LLKPTGFMSVPRLYSRFGSAIRSATV---EQPGFKGTLSRHIIATKTANMKNPDPS----
---KATVRHALYDRIWAKKVSAALGLERARYMVSGSAPLDPTLHNFLRVATGTDILQGYG
LTESYASATAQSIHD--LSAGNCGSLAPCVEACLASLPDMEYSVDDKPFPRGELLLRGNN
MFREYYKNEEETRNAVTEDGWFRTGDVCTIDEK-GRFIIIDRRKNVLKLAQGEYISPERL
EGVVLAELGYIAQAYIHGDSMQTFLVGIFGVAPDLFAPYASKVLGKTIEP----T-AAAV
KEYLGDDKLRRAVLADLERVAKKHK-FAGYERVRNVSLKVEPFTVENNLLTPTLKLKRPP
VVKVYRSLLDQLYE-QATEEMSA------PRAKL--------------------------
------------------------------------------------------------
------------------------------------------------------------
------------------------------------------------------------
------------------------------------------------------------
-----------------------------
>XP_038926580_Penicillium_roqueforti
------------------------------------------------------------
------------------------------------------------------------
------------------------------------------------------------
------------------------------------------------------------
------------------------------------------------------------
------------------------------------------------------------
------------------------------------------------------------
------------------------------------------------------------
------------------------------------------------------------
----------MSQKSRLLRISDMFFSQ-PTHL---AKAEELKQAPPKGVAY---------
---------------SVA------LPGTEQP-GRSPVYRAWNAQK-ELLTTLDP-EVTTA
HDIFESTAIRHPKNDCLGWRPYNSTTKSFDP-----------------------YQWLTY
ETVQKRRAAFGAGIVELH--HKHDCHRPG-----------------------QYGVGLWS
QNRPEWQITDLACVSQSLYSVSIYDVLSEDATEYIINHSELSCVVTSLPHIASLIKLKP-
---S--LPTLKIIISLDPL-DGG--EQAGHSKR---AIFESMAAGLGLAIYTIDQVEELG
LASKRGYNPPSASDIVTINYTSGTTGP-PKGVVLTHGNAVAATSCGLI---------TIS
QARGDTSASYLPLAHIYARLAEHTAFWGAARIGYFH-----GNIAELVD--------DLK
LLKPTGFMSVPRLYSRFGSAIRAATV---EQPGFKGALSRHIIAAKTANMKNPDPS----
---KATVRHALYDRIWAKKVTAALGLERARYMVSGSAPLDPTLHNFLRVATGTDVLQGYG
LTESYASATAQPVYD--LTAGNCGSLAPCVEACLVSLPDMEYSVDDKPFPRGELLLRGNN
MFREYYKNEEETRSAITEDGWFRTGDVCTIDEK-GRFIIIDRRKNVLKLAQGEYISPERL
EGVVLSELGYIAQAYVHGDSLQTFLVGIFGVAPDLFAPYASKVLGRTIAP----TDLEAV
KESLNDDKVRRAVLRDLERVAKKHK-FAGYERIRNVSLKVEPFTVENNLLTPTLKLKRPP
TVKVYRSLLDQLYE-QAVEEQSA------PKAKL--------------------------
------------------------------------------------------------
------------------------------------------------------------
------------------------------------------------------------
------------------------------------------------------------
-----------------------------
>XP_002557397_Penicillium_rubens
------------------------------------------------------------
------------------------------------------------------------
------------------------------------------------------------
------------------------------------------------------------
------------------------------------------------------------
------------------------------------------------------------
------------------------------------------------------------
------------------------------------------------------------
------------------------------------------------------------
----------------------MFFSS-PPHL---AKAEELKQAPPKGVAY---------
---------------SVA------IPGSEQP-GRSRVYRAWNAQK-ELLTTLDS-QVTTA
HDMFESTANRQPKNHCLGWRPYNSTTKSFDP-----------------------YQWLTY
ETVQKRRAAFGAGLVELH--HKHDCHRSG-----------------------QYGVGLWS
QNRPEWQITDLACISQSLYSVSIYDVLSPDATEYIINHAELSCVVTSLPHIPTLLKLKP-
---S--LPNLKIIISLDPL-DGG--EQDGHSKR---ALIESMAAGQGLAIYTMDQVEELG
LASKRGYNAPSASDIVTINYTSGTTGP-PKGVVLTHGNAVAATSCGLI---------TVG
QSRGDTMVSYLPLAHIYARLAEHTAFWGGARIGYFH-----GNIVELVD--------DLK
LLKPTGFMSVPRLYSRFGSAIRSATV---EQPGFKGALSRHIIAAKTANMKNPDPS----
---KATVRHAVYDRLWAKKVAAALGLERARYMVSGSAPLDPTLHDFLRVATGTDILQGYG
LTESYASATAQPTYD--LTSGNCGSLAPCVEACLASLPDMEYSVDDKPFPRGELLLRGNN
MFREYYKNEEETSKAVTEDGWFRTGDVCTIDEK-GRFIIIDRRKNVLKLAQGEYISPERL
EGVVLAELGYIAQAYVHGDSMQTFLVGIFGVAPDLFAPFASKVLGKTIAP----TDLEAI
KESLRDDKIRRAVLRDLERVAKKHK-FAGYERIRNVSLKVEPFTVENNLLTPTLKLKRPP
AVKLYRSLLDQLYE-QATEEQSA------PKAKL--------------------------
------------------------------------------------------------
------------------------------------------------------------
------------------------------------------------------------
------------------------------------------------------------
-----------------------------
>XP_040815379_Penicillium_solitum
------------------------------------------------------------
------------------------------------------------------------
------------------------------------------------------------
------------------------------------------------------------
------------------------------------------------------------
------------------------------------------------------------
------------------------------------------------------------
------------------------------------------------------------
------------------------------------------------------------
----------------------MFFSQ-PPHL---AKAEELKGAPPKGVAY---------
---------------SVA------IPGTEQP-GRSRVYRAWNAQK-ELLTTLDP-QVITA
HDMFESTAIRQPKSHCLGWRPFNSTTKSWDQ-----------------------YQWLDY
ETVQKRRAAFGAGLVELH--HKHECHRSG-----------------------QYGVGLWS
QNRPEWQITDLACISQSLYSVSIYDVLSPDATEYIINHAELSCVVTSLPHIPTLLKLKP-
---S--LPNLKIIVSLDPL-DGG--EQDGHSKR---ALLESMAAGLGLAIYTIDQVEELG
LASKRGYNAPSASDIVTINYTSGTTGP-PKGVVLTHGNAVAATSCGLI---------TIG
QGRGDTAASYLPLAHIYARLAEHCAFWGGARIGYFH-----GNIVELVD--------DLK
LLKPTGFMSVPRLYSRFGSAIRSATV---EQPGFKGALSRHIIATKTANMKNPDPS----
---KATVRHALYDRIWAKKVTAALGLERTRYMVSGSAPLDPTLHNFLRVATGMDVLQGYG
LTESYASATAQPTYD--LSSGNCGSLAPSTEACLVSLPDMEYSVDDKPFPRGELLLRGNN
MFREYFKNEDETRSAITEDGWFRTGDVCTIDEK-GRFIIIDRRKNVLKLAQGEYISPERL
EGVVLAELGYVAQAYVHGDSLQTFLVGIFGVAPDLFAPFASKVLGKTIAP----TDLEAV
KESLGDDRVRRAVLRDLERVAKKHK-FAGYERILNVSLKVEPFTVENNLLTPTLKLKRPP
AVKLYRSLLDQLYE-QAVEEQSA------PKAKL--------------------------
------------------------------------------------------------
------------------------------------------------------------
------------------------------------------------------------
------------------------------------------------------------
-----------------------------
>XP_022579368_Penicilliopsis_zonata
------------------------------------------------------------
------------------------------------------------------------
------------------------------------------------------------
------------------------------------------------------------
------------------------------------------------------------
------------------------------------------------------------
------------------------------------------------------------
------------------------------------------------------------
------------------------------------------------------------
----------------------MFFST-PVHH---ARATELREDPPAGKPY---------
---------------CVT------LPGTEQP-GRSPIYRTWNVTG-ELVTTLDP-KVRTL
HELFESAAASHPKNDCLGHRPWNPVTKSYGQ-----------------------YVWINY
ETVEKRRLAFGAGLVELH--LKHGCHRQG-----------------------QYGVGLWC
QNRPEWQITDLACVSQSLFSVSIYDVLAPDATEFIINHAELHCVVTSLPHIPTLLKLKQ-
---QQKLPNLRIIVSVDPL-DAG--DQPGLSKR---AVLESIATGEDVTIYTMDQVEDLG
TASNRASKPPSTSDIVTINYTSGTTGN-PKGVVLTHENAVSASSGAIC---------MGL
QGKSDTLISYLPLAHIYGRLTEHAALWGGGRIGYFH-----GNILELVD--------DMK
VLRPTLFVSVPRLFTRFGSAIRAATV---DQPGFKGALSRHVVATKMANMTDVAPG----
---KATTRHALYDRIWGKKVAAALGLDQVRFMCSGSAPLDPSLHGFLRVVLSADFAQGYG
LTETYAIASTQSHLD--LSGGNCGRLAPCIEACLESLPDMEYSVDDKPYPRGELLVRGKN
IFREYFKDPEETAKAMTEDGWFRTGDVCTLDER-GRFVIIDRRKNVLKLAQGEYISPERL
EGVYLSELGYIAQAYVHGDSLQNFLVAIFGVQPDTFALFASKVLGRHIGP----TDMDAI
KSALSDEKIRKAVLKDLEKAAKNHR-LAGYERIKNVSLKLEPFTVENNLLTPTLKLKRPP
TVKVFRQLLDQLYA-QAIEEQSS------PRAKL--------------------------
------------------------------------------------------------
------------------------------------------------------------
------------------------------------------------------------
------------------------------------------------------------
-----------------------------
>XP_016625669_Cladophialophora_bantiana
------------------------------------------------------------
------------------------------------------------------------
------------------------------------------------------------
------------------------------------------------------------
------------------------------------------------------------
------------------------------------------------------------
------------------------------------------------------------
------------------------------------------------------------
------------------------------------------------------------
--------------------MP-LLSSKPLYV---QKADDYHQPPPKGQPY---------
---------------SIP------LRGSEQS-GRSPIYRHHKCRD-DLLDTLDP-SVTTA
HEMFEYAAQRFPHAPCLGYRPYDSSKQAYGP-----------------------YEWLDY
ETVRKRRSDFGAGLVELH--AREGI-QGA-----------------------NYGVGLWC
QNRPEWQLTDLACMSQSLYSVSLYDTLGPDASEYIIQHAELASVVCSLPHVPTLIRLKA-
---R--LPNLKILVVLDSL-EPGPNEKPELSKQ---QLLNSMAEDVGLKIYSLDTVEKLG
ASLGKPNNPPKPSDPITINYTSGTTGP-PKGVLLTHAMCVAATSSSLV---------SIA
VKENSVALSYLPLAHIYGRLLEHTAFWSGSRIGYFH-----GNILELVD--------DMK
LLRPTNFASVPRLLNRFGGAIKANTV---EQPGVKGALSRHIVRTKLAN-ANPAPKVPGS
TPPSPTYHHVLYDRIWGRKVASALGLDHATTVVSGSAPLDPSLQQFLRVALSSRVYQGYG
LTETYAIALTQPVDD--FTVGNCGGVVPGVEACLLSVPDMEYSVEDKPYPRGELLLRGAC
VFTGYYKNPEETAKAFTDDGWFKTGDIASVDER-GRFRIIDRRKNVLKLAQGEYISPERI
EGVYLSSCTYLAQAFVHGDSSQTSLVAIFGIQPDVFAPFASKILSRDISP----TDFAAL
KRACDEPKVKEAVLRDLDKAGRRKK-FAGYERVKSFRLMLEPFTIENELLTPTLKLKRPV
AVKRFRALLDDLYK-EDAE-RP-------QKAKL--------------------------
------------------------------------------------------------
------------------------------------------------------------
------------------------------------------------------------
------------------------------------------------------------
-----------------------------
>XP_008726710_Cladophialophora_carrionii
------------------------------------------------------------
------------------------------------------------------------
------------------------------------------------------------
------------------------------------------------------------
------------------------------------------------------------
------------------------------------------------------------
------------------------------------------------------------
------------------------------------------------------------
------------------------------------------------------------
--------------------MP-LLSSKPLYL---QTASEYFQAPPKGQPY---------
---------------SIT------LPGSEKP-NRTPVYRHHKCRD-GLLETLDP-SITTA
HEMFEFAAQRFPHAPCLGFRPYDSAKQAFGP-----------------------YEWLDY
ETVRKRRSDLGAGLVELH--AREGI-NGS-----------------------NYGVGLWC
QNRPEWQLTDLACMSQSLYSVSLYETLGPDTSEYIIKHADLASVVCSLPHVPTLIRLKA-
---R--LPNLKFLVVLDPL-EPGQNERPELSKQ---VLLDNMAADVGLKIYSLDTVEKLG
ASLGKPNKPPKPSDAITINYTSGTTGP-PKGVLLTHAMCVAATSASLA---------SND
LVENGVAISYMPLAHIYGRLLEHSAIWAGFRIGYFH-----GNILELVD--------DIK
LVRPTMFASVPRLLNRFGGAIKANTV---EQPGVKGALGRHVVRAKMAR-LNPPPKSNA-
---TPTYSHALYDRIWSRKVASALGLDRAISVVSGSAPLDPSLQQFLRVALSTRVFQGYG
LTETYAIALAQPGND--LSVGNCGAVVPCSEACLVSVPDMEYTVEDKPHARGELLLRGAC
VFTGYYKNPEETAKAFTEDGWFRTGDICSVDEM-GRFRIIDRRKNVLKLAQGEYISPERI
EGVYLSSCTYLAQGFVHGDSSQTSLVAIFGIQPDVFAPFASRILSRQISA----TDIPAL
KAACEDPQIKEAVQKDLDKCGRKMK-FAGYERVRSFKLMIDPFTIENELLTPTLKLKRPN
AAKKYRSILDELYE-AEAQ-RP-------RKAKL--------------------------
------------------------------------------------------------
------------------------------------------------------------
------------------------------------------------------------
------------------------------------------------------------
-----------------------------
>XP_016250271_Cladophialophora_immunda
------------------------------------------------------------
------------------------------------------------------------
------------------------------------------------------------
------------------------------------------------------------
------------------------------------------------------------
------------------------------------------------------------
------------------------------------------------------------
------------------------------------------------------------
------------------------------------------------------------
--------------------MP-LLSSKPLYV---QKADEYYQPPPKGQPY---------
---------------SVT------VLGSEKP-GRSPVYRHHKSRD-GVLETLDP-SVTTA
HEMFEYAAQRFPHAPCLGYRPYDSSKQAYGP-----------------------YEWLDY
ETVRKRRSDFGAGLVELH--AREGI-QGA-----------------------NYGVGLWC
QNRPEWQLTDLACMSQSLYSVSLYDTLGPDASEYIIQHAELASVVCSLPHVPTLLKLKP-
---R--LPNLKFLVVLDPL-EPGNNEKPELSKQ---QLLDSMAADVGLKIYSLDAVEKLG
ASLGKPNNPPKPSDPITINYTSGTTGA-PKGVLLTHAMCVAATSSSLI---------SIS
VKENSVALSYLPLAHIYGRLLEHTAFWSGSRIGYFH-----GNILELVD--------DIK
LLRPTNFASVPRLLNRFGGAIKANTV---EQPGFKGALSRYIVRTKLAN-SNPAPKSPGS
TSPSPTYHHVIYDRIWGRKVAAALGLDRATTVVSGSAPLDPSLQQFLRIALSSRVYQGYG
LTETYAIALTQPADD--FTVGNCGGVVPCVEACLISVPDMEYSVEDKPYPRGELLLRGAS
VFTGYYKNPEETAKAFTEDGWFRTGDIASVDEL-GRFRIIDRRKNVLKLAQGEYISPERI
EGVYLSSCTYLAQAFVHGDSSQTSLVAIFGIQPDVFAVFASKILSRDISP----TDIPAL
LRACDDPKVKEAVLRDLDKCGRKKK-FAGYERVKSFKLMLEPFTIENELLTPTLKLKRPV
AVKRFRALLDDLYK-EDAE-RP-------RKAKL--------------------------
------------------------------------------------------------
------------------------------------------------------------
------------------------------------------------------------
------------------------------------------------------------
-----------------------------
>XP_007739477_Cladophialophora_psammophila
------------------------------------------------------------
------------------------------------------------------------
------------------------------------------------------------
------------------------------------------------------------
------------------------------------------------------------
------------------------------------------------------------
------------------------------------------------------------
------------------------------------------------------------
------------------------------------------------------------
--------------------MP-LLSSKPLYV---QKADEYHQPPPKAQPY---------
---------------SIP------LQGSEQA-GRSPVYRHHKCRD-GLLDTLDP-STTTA
HEMFEYAAQRFPHAPCLGYRPYNSSKQAYGP-----------------------YEWLDY
ETVRKRRSDFGAGLVELH--AREGI-QGA-----------------------NYGVGLWC
QNRPEWQLTDLACMSQSLYSVSLYDTLGPDASEYIIQHAELASVVCSLPHVPTLIKLKA-
---R--LPKLKILVVLDSL-EPGPNEKPELSKQ---QLLNSMAEDVGLKIYSLDTVEKLG
ASLGKPNNPPKPSDPITINYTSGTTGP-PKGVLLTHAMCVAATSSSLV---------SIA
VKENSVALSYLPLAHIYGRLLEHTAFWSGSRIGYFH-----GNILELVD--------DMK
LLRPTNFASVPRLLNRFGGAIKANTV---EQPGVKGALSRHIVRTKLAN-ANPDPKSPGS
TPPSPTYRHVLYDRIWGRKVSSALGLDHATTVVSGSAPLDPSLQQFLRVALSSRVYQGYG
LTETYAIALTQPVDD--FTVGNCGGVVPGVEACLLSVPDMEYSVEDKPYPRGELLLRGAC
VFTGYYKNPEETAKAFTDDGWFKTGDIASVDER-GRFRIIDRRKNVLKLAQGEYISPERI
EGVYLSSCTYLAQAFVHGDSSQTSLVAIFGIQPDVFAPFASKILSRDISP----TDFAAL
KRACDEPKVKEAVLKDLDKAGRRKK-FAGYERVKSFRLMLEPFTIENDLLTPTLKLKRPV
AVKRFRALLDDLYK-EDAE-RP-------HKAKL--------------------------
------------------------------------------------------------
------------------------------------------------------------
------------------------------------------------------------
------------------------------------------------------------
-----------------------------
>XP_018695253_Fonsecaea_erecta
------------------------------------------------------------
------------------------------------------------------------
------------------------------------------------------------
------------------------------------------------------------
------------------------------------------------------------
------------------------------------------------------------
------------------------------------------------------------
------------------------------------------------------------
------------------------------------------------------------
--------------------MP-LLSSRPPYA---QKADEYYQPPPKGQPY---------
---------------SIT------IPGSEKP-NRTPVYRHHKCRD-GILETLDP-SITTA
HEMFEYAAQRFPHAPCLGYRPYDSSKQAYGP-----------------------YEWLDY
ETVRKRRSDFGAGLVELH--AREGI-QGA-----------------------NYGVGLWC
QNRPEWQLTDLACMSQSLYSVSLYDTLGPDASEYIMQHAELASVVCSLPHVPTLIKLKP-
---R--LPHLKFLVVLDPL-EPGPNEKPELSKQ---QLLNAMAADVGLHIFSLDAVEKLG
ASLGKPNNPPKPSDPITINYTSGTTGP-PKGVLLTHAMCVAATSSSLI---------SIS
VKENSVALSYLPLAHIYGRLLEHTAFWGGSRIGYFH-----GNILELVD--------DIK
LLRPTNFASVPRLLNRFGGAIKANTV---EQPGVKGALSRHIVRTKLAN-ANPAPKSAGA
TPPNPTYHHAIYDRIWGRKVASALGLDRAVTIVSGSAPLDPSLQQFLRVALSSRVYQGYG
LTETYAIALTQPADD--FTVGNCGGVVACAEACLISVPDMEYSVEDKPYPRGELLLRGAS
VFTGYYKNPEETAKAFTEDGWFKTGDIASVDER-GRFSIIDRRKNVLKLAQGEYISPERI
EGVYLSSCTYLAQAFVHGDSSQTSLVAIFGIQPDVFAPFASKILSREISP----TDYPAL
LRACEEPKVKEAVLKDLDKCGRRKK-FAGYERVKSFKLMLEPFTIENELLTPTLKLKRPV
AVKRFRALLDDLYK-EDAE-RT-------PKAKL--------------------------
------------------------------------------------------------
------------------------------------------------------------
------------------------------------------------------------
------------------------------------------------------------
-----------------------------
>XP_022510659_Fonsecaea_monophora
------------------------------------------------------------
------------------------------------------------------------
------------------------------------------------------------
------------------------------------------------------------
------------------------------------------------------------
------------------------------------------------------------
------------------------------------------------------------
------------------------------------------------------------
------------------------------------------------------------
--------------------MP-LLSSRALYA---QKADEYYQPPPKGQPY---------
---------------SIT------VSGSEKP-DRTLVYRHRKCRD-GVLETLDP-SVTTA
HEMFEYAAQRWPHAPCLGYRPYDSSKQAYGP-----------------------YEWLDY
ETVRKRRSDFGAGLVELH--AREGI-QGA-----------------------NYGVGLWC
QNRPEWQLTDLACMSQSLYSVSLYDTLGPDASEYIIQHAELASVVCSLPHVPTLIRLKQ-
---R--LPHLKFLVVLDPL-EPTLNEKPELSKQ---QLLDSMAADVGLKIYSLAAVEKLG
ASLGKPNNPPKPSDPITINYTSGTTGA-PKGVLLTHAMCVAATSSSLV---------SIS
VKENGVILSYLPLAHIYGRLLEHTAIWSGSRIGYFH-----GNILELVD--------DIK
LLRPTNFASVPRLLNRFGGAIKANTV---EQPGVKGALSRYIVRTKLAN-SNPAPKSPGS
AAPSPTYRHVIYDRIWGRKVSSALGLDRATAIVSGSAPLDPSLQQFLRVVLSSRVYQGYG
LTETYAIALTQPADD--FTVGNCGGVVPCVEACLLSVPDMDYSVEDKPYPRGELLLRGAS
VFTGYYKNPEETAKAFTEDGWFRTGDIASVDER-GRFQIIDRRKNVLKLAQGEYISPERI
EGVYLSSCTYLAQAFVHGDSSQTSLVAIFGIQPDVFAPFASRILSRDISP----TDVPAL
LRACEDPKVKEAVLQDLEKCGRKKK-FAGYERVKSFKLLLEPFSIENELLTPTLKLKRPV
AVKRFRALLDELYK-EDAE-RP-------RKAKL--------------------------
------------------------------------------------------------
------------------------------------------------------------
------------------------------------------------------------
------------------------------------------------------------
-----------------------------
>XP_016627082_Fonsecaea_multimorphosa
------------------------------------------------------------
------------------------------------------------------------
------------------------------------------------------------
------------------------------------------------------------
------------------------------------------------------------
------------------------------------------------------------
------------------------------------------------------------
------------------------------------------------------------
------------------------------------------------------------
--------------------MP-LLSSRPLYA---QKADEYYQPPPKGQPY---------
---------------SIT------IPGSEKP-SRTPVYRHRQCRD-GILETLDP-SITTA
HEMFEYAAQRFPHAPCLGYRPYDSSKQAYGP-----------------------YEWLDY
ETVRKRRSDFGAGLVELH--AREGI-QGT-----------------------NYGVGLWC
QNRPEWQLTDLACMSQSLYSVSLYDTLGPDASEYIIQHAELAAVVCSLPHVPTLIKLKP-
---R--IPNLKFLVVLDPL-EPGPNEKPELSKQ---QLLDAMAADVGLKIYSLDAVEKLG
ASLGKPNNPPKPSDPITINYTSGTTGA-PKGVLLTHAMCVAATSASLI---------SIS
VKENAVAMSYLPLAHIYGRLLEHTAFWSGSRIGYFH-----GNILELVD--------DIK
LLRPTNFASVPRLLNRFGGAIKANTV---EQPGVKGALSRYIVRTKLAN-SNPAPRSPGS
APPSPTYNHVIYDRIWGRKVSSALGLDRAATVVSGSAPLDPSLQQFLRVALSSRVYQGYG
LTETYAIALTQPADD--FSVGNCGGVVPCVEACLISVPDMEYSVEDKPYPRGELLLRGAC
VFQGYYKNPEETAKAFTEDGWFKTGDIASVDEL-GRFRIIDRRKNVLKLAQGEYISPERI
EGVYLSSCTYLAQAFVHGDSSQTSLVAIFGIQPDVFAPFASKILARDISP----TDVPAL
LRACDDPKVKEAVLKDLDKCGRRKK-FAGYERVRSFKLMLEPFTIDNELLTPTLKLKRPV
AVKRFRALLDDLYK-EDAEMRT-------SKAKL--------------------------
------------------------------------------------------------
------------------------------------------------------------
------------------------------------------------------------
------------------------------------------------------------
-----------------------------
>XP_022497676_Fonsecaea_nubica
------------------------------------------------------------
------------------------------------------------------------
------------------------------------------------------------
------------------------------------------------------------
------------------------------------------------------------
------------------------------------------------------------
------------------------------------------------------------
------------------------------------------------------------
------------------------------------------------------------
--------------------MP-LLSSKALYA---QKADEYYQPPPKGQPY---------
---------------SIT------VSGSEKP-DRTLVYRHRKCRD-GVLETLDP-SVTTA
HEMFEYAAQRWPHAPCLGYRPYDSSKQAYGP-----------------------YEWLDY
ETVRKRRSDFGAGLVELH--AREGI-QGA-----------------------NYGVGLWC
QNRPEWQLTDLACMSQSLYSVSLYDTLGPDASEYIIQHAELASVVCSLPHVPTLIRLKQ-
---R--LPHLKFLVVLDPL-EPTLNEKPELSKQ---QLLDSMAADVGLKIYSLAAVEKLG
ATLGKPNNPPKPSDPITINYTSGTTGA-PKGVLLTHAMCVAATSSSLI---------SIS
VKENGVVLSYLPLAHIYGRLLEHTAIWSGSRIGYFH-----GNILELVD--------DIK
LLRPTNFASVPRLLNRFGGAIKANTV---EQPGVKGALSRHIVRTKLAN-SNPASKSPGS
AAPSPTYRHVIYDRIWGRKVSSALGLDRATAIVSGSAPLDPSLQQFLRVVLSSRVYQGYG
LTETYAIALTQPADD--FTVGNCGGVVPCVEACLLSVPDMEYSVEDKPYPRGELLLRGAS
VFTGYYKNPEETAKAFTEDGWFRTGDIASVDER-GRFQIIDRRKNVLKLAQGEYISPERI
EGVYLSSCTYLAQAFVHGDSSQTSLVAIFGIQPDVFAPFASKILSRDISP----TDVPAL
LRACEDPKVKEAVLQDLEKCGRKKK-FAGYERVKSFKLLLEPFSIENELLTPTLKLKRPV
AVRRFRTLLDELYK-EDAE-RP-------RKARL--------------------------
------------------------------------------------------------
------------------------------------------------------------
------------------------------------------------------------
------------------------------------------------------------
-----------------------------
>XP_013284196_Fonsecaea_pedrosoi
------------------------------------------------------------
------------------------------------------------------------
------------------------------------------------------------
------------------------------------------------------------
------------------------------------------------------------
------------------------------------------------------------
------------------------------------------------------------
------------------------------------------------------------
------------------------------------------------------------
--------------------MP-LLSSRALYA---QKADEYYQPPPKGQPY---------
---------------SIT------VSGSEKP-DRTLVYRHRKCRD-GVLETLDP-SVTTA
HEMFEYAAQRWPHAPCLGYRPYDSSKQAYGP-----------------------YEWLDY
ETVRKRRSDFGAGLVELH--AREGI-QGA-----------------------NYGVGLWC
QNRPEWQLTDLACMSQSLYSVSLYDTLGPDASEYIIQHAELASVVCSLPHVPTLIRLKQ-
---R--LPHLKFLVVLDPL-EPTLNEKPELSKQ---QLLDSMAADVGLKIYSLAAVEKLG
ASLGKPNNPPKPSDPITINYTSGTTGA-PKGVLLTHAMCVAATSSSLI---------SIS
VKENGVILSYLPLAHIYGRLLEHTAIWSGSRIGYFH-----GNILELVD--------DIK
LLRPTNFASVPRLLNRFGGAIKANTV---EQPGVKGALSRYIVRTKLAN-SNPAPKSPGS
AAPSPTYRHVIYDRIWGRKVSSALGLDRATAIVSGSAPLDPSLQQFLRVVLSSRVYQGYG
LTETYANALTQPADD--FTVGNCGGVVPCVEACLLSVPDMDYSVEDKPYPRGELLLRGAS
VFTGYYKNPEETAKAFTEDGWFRTGDIASVDER-GRFQIIDRRKNVLKLAQGEYISPERI
EGVYLSSCTYLAQAFVHGDSSQTSLVAIFGIQPDVFAPFASRILSRDISP----TDVPAL
LRACEDPKVKEAVLQDLEKCGRKKK-FAGYERVKSFKLLLEPFSIENELLTPTLKLKRPV
AVKRFRALLDELYK-EDAE-RP-------RKAKL--------------------------
------------------------------------------------------------
------------------------------------------------------------
------------------------------------------------------------
------------------------------------------------------------
-----------------------------
>XP_007756746_Cladophialophora_yegresii
------------------------------------------------------------
------------------------------------------------------------
------------------------------------------------------------
------------------------------------------------------------
------------------------------------------------------------
------------------------------------------------------------
------------------------------------------------------------
------------------------------------------------------------
------------------------------------------------------------
--------------------MP-LLSSKPLYL---QTASEYFQAPPKGQPY---------
---------------SIT------LPSSEKP-SRTPVYRHHKCRD-GLLETVDP-SITTA
HEMFEFAAQRFPHAPCLGYRPYDSAQQAYGP-----------------------YEWLDY
ETVRKRRSDLGAGLVELH--AREGV-NGS-----------------------NYGVGLWC
QNRPEWQLTDLACMSQSLYSVSLYETLGPDTSEYIIKHADLASVVCSLPHVPTLIRLKA-
---R--LPNLKFLVVLDPL-EPGQNERPELSKQ---ALLDNMAADVGLKIYSLDAVEKLG
ASLGKPNKPPKPSDPITINYTSGTTGP-PKGVLLTHAMCVAATSASLA---------SNN
ITENGVAISYMPLAHIYGRLLEHSALWGGFRIGYFH-----GNILELVD--------DIK
LLRPTMFASVPRLLNRFGGAVKANTV---EQPGVKGALGRHIVRTKMAR-LNPPPKSNA-
---TPTYSHAVYDRIWSRKVAAALGLDRATSVVSGSAPLDPSLQQFLRVALATRVFQGYG
LTETYAIALTQPGND--FSVGNCGAVVPCSEACLISVPDMEYTVEDKPHARGELLLRGGS
VFTGYYKNPEETAKAFTDDGWFRTGDICSVDEM-GRFRIIDRRKNVLKLAQGEYISPERI
EGVYLSSCSYLAQGFVHGDSSQTSLVAIFGIQPDVFAPFASKMLLRPISA----TDIPAL
KAACEDPQVKEAVLKDLDKCGRKMK-FAGYERVRSFKLMIDPFTIENELLTPTLKLKRPN
AAKKYRSILDELYS-AEAQ-RP-------RKAKL--------------------------
------------------------------------------------------------
------------------------------------------------------------
------------------------------------------------------------
------------------------------------------------------------
-----------------------------
>XP_016233722_Exophiala_spinifera
------------------------------------------------------------
------------------------------------------------------------
------------------------------------------------------------
------------------------------------------------------------
------------------------------------------------------------
------------------------------------------------------------
------------------------------------------------------------
------------------------------------------------------------
------------------------------------------------------------
--------------------MPSFLSSTPLHL---QKAAEYRNPPPKGQPY---------
---------------SLT------VPNSKVD-GRTSIYRHHKCPD-GTLQTIDP-SILTG
HDMFESAAQRYPHSPCLGWRPWDASKNAYGS-----------------------YEWIDY
ETVAQRRKNFGVGLVEIH--AREGI-TGA-----------------------QYGIGLWC
QNRPEWQLTDLACMSQSLFSVSLYDTLGPDTSEYIIRHADLACVVCSLSHVPTLLKIKP-
---R--LSKLKVLVVIDPL-ESG-SEKPELSKQ---ALLDKFAADVGLKIYSLDTVEKLG
ASLDRPVNPPRPADPITINYTSGTTGP-PKGVVLTHAMAVAATSSSLV---------SSS
SDNKSSILSYLPLAHIYGRLIEHSALWSGSRIGYFH-----GNALELVE--------DLK
CIRPTTFASVPRLFNRFGGAIKAATV---EQPGVKGSLSRYIVRTKLAN-ANPN------
TAQNPTYSHPVYDRVWGKKVASALGLDRAKTMVSGSAPLDPSLQQFLRVVFSARVFQGYG
LTETYAIALTQPTDD--FSVGNCGAVTPCNEACLLSVPDMEYTVEDKPYPRGELLLRGSS
VFTGYFKNEEETAKSFTEDGWFKTGDICSVDEL-GRFRIIDRRKNVLKLAQGEYISPERI
EGVYLSSCSYLAQAFVHGDSVQTFLVAILAVQPDTFSVFASKLLGKEIAP----TDMAAI
QAACDDPKVKAAVLSDLDKAGRRKK-FAGYERVRNVKLYIDPFTIDNELLTPTLKLKRPV
AAKKFRDVLDQLYA-EGLEMEKQGAGAGKARAKL--------------------------
------------------------------------------------------------
------------------------------------------------------------
------------------------------------------------------------
------------------------------------------------------------
-----------------------------
>XP_016263006_Exophiala_oligosperma
------------------------------------------------------------
------------------------------------------------------------
------------------------------------------------------------
------------------------------------------------------------
------------------------------------------------------------
------------------------------------------------------------
------------------------------------------------------------
------------------------------------------------------------
------------------------------------------------------------
--------------------MPSFLSSTPAHL---QKAAEYRIPPPKGQPY---------
---------------SLT------VPNSKVD-GRTSVYRHCKCPD-GTLQTLDN-SVLTG
HDMFEHSAQRYPHSPCLGWRPWDSSKNAYGA-----------------------YEWMDY
ETVAKRRKDFGVGLVEIH--AREGI-TGT-----------------------QYGIGLWC
QNRPEWQLTDLACMSQSLFSVSLYDTLGPDTSEYIIRHADLACVVCSLSHVPTLLKLKP-
---R--LSNLKMLVVIDPL-ESG-SEKPELSKQ---ALLDKFAADVGLKIYSLDTVEKLG
ASLDRPVNPPRPADPITINYTSGTTGP-PKGVVLTHAMAVAATSSSLV---------SSA
ADNKSSTLSYLPLAHIYGRLLEHTALWSAGRIGYFH-----GNPLELVE--------DLK
AIRPTTFASVPRLFNRFGGAIKANTV---EQPGVKGSLSRYIVRTKLAN-ANPS------
TTPNPTYSHPVYDRIWGKKVASAFGLERARTMVSGSAPLDPSLQQFLRVVFSARVFQGYG
LTETYAIALTQPVDD--FSVGNCGAVTPCNEACLLSVPDMDYTVEDKPYPRGELLLRGSS
VFTGYFKNPDETAKSFTEDGWFKTGDICSVDEL-GRFRIIDRRKNVLKLAQGEYISPERI
EGVYLSSCSYLAQAFVHGDSVQTFLVAIFGVQPDTFSLFASKVLGKEIGP----TDMAAI
QAACEEPKVKAAVLKDLDRAGRKKK-FAGYERVKNIKLYVEPFTVDNELLTPTLKLKRPV
AAKKFRDVLDQLYD-EGLEMEKQ--GGGKAKAKL--------------------------
------------------------------------------------------------
------------------------------------------------------------
------------------------------------------------------------
------------------------------------------------------------
-----------------------------
>XP_013314440_Exophiala_xenobiotica
------------------------------------------------------------
------------------------------------------------------------
------------------------------------------------------------
------------------------------------------------------------
------------------------------------------------------------
------------------------------------------------------------
------------------------------------------------------------
------------------------------------------------------------
------------------------------------------------------------
--------------------MASLLSSTPLHL---QKAEEYRKPPPKGQPY---------
---------------SIA------IPGSQKQ-GRTPVYRHQKCRD-GVLQTLDP-AVLTG
HDMFEFAAQKYPHAPCLGYRPWVSSQKAYGP-----------------------YEWLDY
ETVQKRRADFGAGLVEIH--AREGV-TGA-----------------------QYGVGLWC
QNRPEWQLTDLACMSQSLFSVSLYDTLGPETSEYIIRHANLACVVCSLSHVPTLLKLKP-
---R--LSNLKIVVVLDPL-DSAPNEKPELSKQ---VLLDTMAADVGLKIYSLETVEQLG
ASLGRPYNPPRPSDAITINYTSGTTGP-PKGVLLTHAMAVAATSSSLV---------SSS
ADKNSRMLSYLPLAHIYGRLLEHSSIWAGSRIGYFH-----GNVLELVD--------DLK
LIRPTTFASVPRLFNRFGGAIKAQTV---EQPGVKGSLSRYIVRTKLAN-ANPS------
TNPSPTYTHPIYDRIWGRKVAGALGLDRAHTMVSGSAPLDPSLQQFLRVVFSSRVFQGYG
LTETYAMALTQPIDD--FSVGNCGAVAPCQEACLISVPDMEYTVDDKPYPRGELLLRGAS
VFKGYHKNDEETAKAFTDDGWFKTGDICSVDEL-GRFRIIDRRKNVLKLAQGEYISPERI
EGVYLSSCTYLAQAFVHGDSVQTFLVAVFGVQPDTFAGFASKVLGKQIGP----TDIESI
KAACEEPKVKEAVLKDLDKAGRRKN-FAGYERVKNIKLYVEPFTVDNELLTPTLKLKRPV
AAKKYRGVLDQLYA-EALEKEKQTA----VKAKL--------------------------
------------------------------------------------------------
------------------------------------------------------------
------------------------------------------------------------
------------------------------------------------------------
-----------------------------
>XP_007721439_Capronia_coronata
------------------------------------------------------------
------------------------------------------------------------
------------------------------------------------------------
------------------------------------------------------------
------------------------------------------------------------
------------------------------------------------------------
------------------------------------------------------------
------------------------------------------------------------
------------------------------------------------------------
--------------------MPSFLSSRPAYL---QKADEYYAPPPKGQPY---------
---------------SIT------LAGSEKP-GRTAIYRHHKCRD-ALLETLDP-AIRTA
HDMFECAAQKYPHAPCLGYRPYDSNKKTFGP-----------------------YEWIDY
ETVQKRRADFGVGIVELH--AREGI-TGA-----------------------QYGIGLWC
QNRPEWQLTDLACMSQSLFSVSLYDTLGPDTSEYIIRHANLACVACSLPHVPTLLKLKP-
---R--LPNLKLIIVLDAL-DTAPNEKPEVSKQ---ALLDSLAADVGLKIFSLETVEKLG
ESLNRPCNPPSPSDTITINYTSGTTGA-PKGVVLTHAMAVAATSSSLT---------GAK
LDHTGVSCSYLPLAHIFGRLLEHTALWAGSRIGYFH-----GNVLELVD--------DLK
LLRPTTFGSVPRLFNRFGGAIKAQTV---EQPGLKGALSRHIVRTKLAN-ADPTPKSPGA
PAPKPTYTHAIYDRIWSRKVAGALGLDRATTMVSGSAPLDPSLQQFLRVVFSTRLFQGYG
LTETYAIALTQPADD--FSVSNCGAVMPCQEACLLSVPDMDYTVSDHPQPRGELLLRGGS
VFRGYYRDETETARAFTPDGWFRTGDICSVDAL-GRFSIIDRRKNVLKLAQGEYISPERI
EGVYLSSCSYLAQAFVHGDSVQTFLVAILGVQPDTFAGFASRILARDISP----TDLDAI
REACDHPKVKAAVLRDLDAVGRRKK-FAGYERVRNVALAVDPFTVENELLTPTLKLKRPV
AAKKFRDVLDRLYA-EALEEEGKQKG---GKAKL--------------------------
------------------------------------------------------------
------------------------------------------------------------
------------------------------------------------------------
------------------------------------------------------------
-----------------------------
>XP_007729031_Capronia_epimyces
------------------------------------------------------------
------------------------------------------------------------
------------------------------------------------------------
------------------------------------------------------------
------------------------------------------------------------
------------------------------------------------------------
------------------------------------------------------------
------------------------------------------------------------
------------------------------------------------------------
--------------------MPSFLSSRPPYL---QKADEYYTTPSKGQPY---------
---------------SIT------LAGSEKP-ERTAVYRHHKCRD-GLLQTLDP-AVRTG
HDMFEVTAQRYPHSPCLGFRPYDTAKKTFGP-----------------------YEWIDY
ETVQKRRANFGVGIVELH--AREGI-TGA-----------------------QYGVGLWC
QNRPEWQLTDLACMSQSLFSVSLYDTLGPDTSEYIIRHANLACVVCSLPHVPTLLKLKP-
---R--LPNLKFIIVLDNL-ETAPNERPELSKQ---ALLDTLAADVGLKIFSLETVESLG
ESLNRPYNPPQPSDPITINYTSGTTGS-PKGVILTHAMAVAATSSSLV---------SSK
LDHTGVACSYLPLAHIYGRLLEHTALWAGSRLGYFH-----GNVLELVD--------DLK
LLRPTTFASVPRLFNRFGGAIKAQTV---EQPGFKGALSRHIVRTKLAN-ADPAPRSKGA
APPTPTQYHMVYDRIWGRKVAAAIGLDRAKTMVSGSAPLDPSLQQFLRVAFSTRLFQGYG
LTETYAVALSQPPDD--FSVSNCGGLMPCQEACLLSVPDMDYTVEDKPYPRGELLLRGGS
VFKEYYKNQEETAKAFTDDGWFKTGDICSVDEL-GRFSIIDRRKNVLKLAQGEYISPERI
EGVYLSSCTYLAQAFVHGDSLQTFLVGIFGVQPDTFALFASKVLGREIAP----TDVAAI
KAACDEPKVKAAVLKDLDRAGRKKK-FAGYERIRNIKLAVEPFSVDNDLLTPTLKLKRPV
AAKRFRDVLDQLYA-EALDGE-RVKP---ANAKL--------------------------
------------------------------------------------------------
------------------------------------------------------------
------------------------------------------------------------
------------------------------------------------------------
-----------------------------
>XP_009154769_Exophiala_dermatitidis
------------------------------------------------------------
------------------------------------------------------------
------------------------------------------------------------
------------------------------------------------------------
------------------------------------------------------------
------------------------------------------------------------
------------------------------------------------------------
------------------------------------------------------------
------------------------------------------------------------
------------------MPLPSLLSSKPPHL---QKAEEYHDPLPQGEPC---------
---------------SIT------VPGSDKP-GRTPVYRHHKCRD-GLLQTLDP-SVRTG
HDMFESAAQRYPHAPCLGYRPYDSAKKTFGP-----------------------FEWLDY
ETVQKRRADFGVGIVELH--AREGI-TGT-----------------------GYGVGLWC
QNRPEWQLTDLACMSQSLFSVSLYDTLGPETSEYIIRHANLACVVCSLPHVPTLLKLKP-
---R--LPNLKIIIVLDPLGTTAPNEKPELSKQ---ALLDSLAADVGLKIFSLETVEKLG
ESLKRPYTPPRPSDPITINYTSGTTGP-PKGVVLTHAMAVAATSSSLC---------SSK
LDQSGVGLSYLPLAHIYGRLLEHTSLWAGARLGYFH-----GNVLELVD--------DLK
LLRPTIFASVPRLFNRFGGAIKAQTV---EQPGFKGALSRHIVRTKLANAAEPSPKSKSS
H--NPTQYHAIYDRIWGRKVAAALGLDRAKTMVSGSAPLDPSLQQFLRVVFSTRFIQGYG
LTETYAVALAQPPGD--FSVGNCGGVMPCQEACLLSVPDMDYTVDDKPYPRGELLLRGES
VFKGYYKNDEETAKAFTEDGWFKTGDICTVDEL-GRFTIIDRRKNVLKLAQGEYISPERI
EGVYLSSCSYLAQAFVHGDSVQTFLVGIFGVQPDTFAPFASKVLGRDISP----TDLEAI
KAACEEPKVKQAVLKDLDRAGRRKK-FAGYERVRNIQLALEPFSVENDLLTPTLKLKRPV
AAKRYRDVLDRLYA-EALEEEKRTGG---AKAKL--------------------------
------------------------------------------------------------
------------------------------------------------------------
------------------------------------------------------------
------------------------------------------------------------
-----------------------------
>XP_013266052_Exophiala_aquamarina
------------------------------------------------------------
------------------------------------------------------------
------------------------------------------------------------
------------------------------------------------------------
------------------------------------------------------------
------------------------------------------------------------
------------------------------------------------------------
------------------------------------------------------------
------------------------------------------------------------
--------------------MPSLLSSKPLFL---QTAEEYNKPPPKGQPY---------
---------------SIT------LPGSEQP-GRTAVYRHHKCRD-GLLETLDP-AVRTG
HDMFESAAQKYPHAPCLGYRPYDSARKAWGP-----------------------YEWLDY
ETVQKRRADLGVGLVEIH--TREGI-TGT-----------------------QYGVGLWC
QNRPEWQLTDLACMSQSLFSVSLYDSLGPETSEYIIRHADLACVVTSLVHVPVLLKLKA-
---R--LPNLKSLVVLDSL-APTTNETPELSKQ---ALLDSLAKEVGVKIYSLETVEKLG
ASLNRPYNPPRPSDAITINYTSGTTGP-PKGVLLTHAHAVAATTCSLT---------SSP
IDRHGVAISYLPLAHIYGRLLEHTVLWTGARIGYFH-----GNPLELID--------DLK
LLRPTTFASVPRLWNRFGGAIKSQTV---EQPGFKGALSRHIVKTKLAN-ANPAPQSVGA
TPPTPTFTHAFYDRIWGRKVASAFGLDRVTTMVSGAAPLDPSLQAFLRIVFSSRTMQGYG
LTETYAIAMTQPVGD--FSVSSVGGVVPAQEACLLSVPDMDYTVHDKPYPRGELLLKGKS
VFSGYYHNDEETAKAFTEDGWFMTGDICSVDEL-GRFSIIDRRKNVLKLAQGEYLSPERI
EGVYLSSLTYLAQAFVHGDSAQTFLVAILGVQPDTFAVFASKVLGREISP----TDLPAI
QAAASEPKIKAAVLKDLDKAGRKKK-FAGYERVRNIQLELEPFTIDNELLTPTLKLKRPV
AAKKYRDVLDRLYA-EALEAEQNQP----QKARL--------------------------
------------------------------------------------------------
------------------------------------------------------------
------------------------------------------------------------
------------------------------------------------------------
-----------------------------
>XP_016224370_Exophiala_mesophila
------------------------------------------------------------
------------------------------------------------------------
------------------------------------------------------------
------------------------------------------------------------
------------------------------------------------------------
------------------------------------------------------------
------------------------------------------------------------
------------------------------------------------------------
------------------------------------------------------------
--------------------MPSLLSSKPAFQ---QKADEYYEPPPAGKPY---------
---------------SIA------IPGSEQP-GRSPIYRHHKNKD-GLLQTLDP-AVQTA
HDIFESSAQRYPHSPCLGYRPYDSAKRAYGS-----------------------YEWLDY
ETVQKRRADFGAGLVEIH--TRQGI-TGS-----------------------GYGVGLWC
QNRPEWQLTDLACMSQSLYTVSLYDTLGPDTSEYIISHAQLASVVTSINHVPTLLSLKP-
---R--LPNLKMIVVIDPL-EPTINEKPENSKQ---ALLDGIAKDLGLSIYSLDAVEKLG
AASGRPCNPPRPEDPVTINYTSGTTGA-PKGVLLTHANAVAATSASLA---------ISR
TDNKGAAISYLPLAHIYGRLLEHSALWAGARIGYFH-----GNPLELVD--------DLK
LIRPTVFASVPRLWNRFGGAIKAQTI---EQPGAKGALSRHVVKTKLAN-ANPN------
-NPNPTQFHALWDRVWGRKVSAALGLERARTMVSGAAPLDPSLQAFLRIAFSTRILQGYG
LTESYAVALAQPAND--FTLGNCGGVVASQEACLLSVPDMDYTIDDKPYPRGELLLRGNA
TFKGYYKNEEETAMAFTEDGWFKTGDICSVDEL-GRFTIIDRRKNVLKLAQGEYLSPERI
EGVYLSSLSYLAQAFVHGDSVQTFLVAIFGVQPDTFAVFASRILGREISP----TDLSAI
KQAADDPKIKAAVLKDLDKAGRKKK-FAGYERVRNIKLELDPFTIDNDLLTPTLKLKRPV
AAKRYRDILDQLYA-EALAEEERTG----GKAKL--------------------------
------------------------------------------------------------
------------------------------------------------------------
------------------------------------------------------------
------------------------------------------------------------
-----------------------------
>XP_013276744_Rhinocladiella_mackenziei
------------------------------------------------------------
------------------------------------------------------------
------------------------------------------------------------
------------------------------------------------------------
------------------------------------------------------------
------------------------------------------------------------
------------------------------------------------------------
------------------------------------------------------------
------------------------------------------------------------
--------------------MP-LFSSKSLLI---QTADEYYKPPPKGQPY---------
---------------SIT------LPGSQKP-GRTAVYRHHKCRD-GVLETLDP-SLQTA
HDMFEWAAERYPHAPCLGYRPYDSAKNTYGP-----------------------YEWLDY
ETVQKRRKDYGVGLVELH--AREGI-TGA-----------------------NYGVGLWC
QNRPEWQLTDLACTSQSLFSVSLYDSLGPDASEYIIGHADLASVACSLPHVPTLLQLKR-
---R--LPNLKFLVVLDPL-EPGRNEKPELSKQ---ALLDRMAAEAGLKIYSLETVEKLG
ASLNRPYNPPKPSDVVTINYTSGTTGP-PKGVVLTHAMTVAATSSSLC---------ASP
LDNDAVACSYLPLAHIYGRLLEHSALWLGARVGYFH-----GNVQELVD--------DLK
LLRPTTFASVPRLFNRFGGAIKAQTV---EQPGFKGVLSRYIVKTKLAN-ANPTPKSKDA
TPPTPTQYHAVYDRIWGRKVAVAMGLDRAKNLVSGSAPLDPSLQQFLRVVFSARVFQGYG
LTETYALALTQPADD--FSVGNCGGVVPCQEACLLSVPDMDYTVEDQPYPRGELLLRGAA
VFKNYHKNEEETAKAFTEDGWFKTGDICSVDEL-GRFRIIDRRKNVLKLAQGEYISPERI
EGVYLSSLSYLAQAFVHGDSVQTFLVGIFGVQPDVFATFASRVLGRKISE----ADMKAI
QAACDDPKIKAAVLKDLDKAGRKKK-FAGYERVRNIRLYIEPFSIENELLTPTLKLKRPV
AAKEYRGVLDELYA-EALEGEKTGA----VKAKL--------------------------
------------------------------------------------------------
------------------------------------------------------------
------------------------------------------------------------
------------------------------------------------------------
-----------------------------
>XP_018002070_Phialophora_attinorum
------------------------------------------------------------
------------------------------------------------------------
------------------------------------------------------------
------------------------------------------------------------
------------------------------------------------------------
------------------------------------------------------------
------------------------------------------------------------
------------------------------------------------------------
------------------------------------------------------------
--------------------MTSFLSSKPLHL---RKSQENAGPVPKGQAH---------
---------------AVP------LPNSKRP-GRTAVYRNWRFQD-ALVDTLDP-EVRTV
HEIFEQTAKRLPHQPYLGHRPWNSSKQAWGP-----------------------YQYLDY
ETVQQRRAAFGAGLVELH--ARQGI--TG-----------------------PFGVGLWC
PNRPEWQITDLGCMSQSLYSVSLYETLGPETTEFIINHASLPCVVTSLTH----------
-----------FIITVESL-EPAENETQETSKK---ALLSSLASEAGLQILSMSEVEAVG
SKSGRPCNPPQPNDILTINYTSGTTGM-PKGVVLEHRNGVAAASASLC---------GTS
ITETDIFASYLPAAHIYERMMEQLATWAGSRIAYFH-----GNVLELVD--------DLK
IMKPTIFPCVPRLWNRFGGVIKSNTV---EQPGIKGALSRQVVSTKLANIRRKD------
---NPTSKHMLYDRIWSKKVASALGLQNTRMLASGSAPLDPGLQQFLQIIVPGRLLQGYG
LTESFAASITQLDGD--LSVNNVGAPVCAIEICLLSVPDMEYTVDDKPYPRGELLLRGPA
VFREYYKNPEETAKSFTEDGWFKTGDIAQIDEL-GRTAIIDRRKNVLKLAQGEYVSPEKI
EGVYLSQCNYLASAFVHGDSLQSSLVGIFGVSPDFFAPFASKIIGTPISP----TDIAAV
KSACQNEKVKAAVLRDFERAAKK-K-LSGFEKVKVLSLMVDPFTVDNECLTPTLKLKRPF
AAKKFRTELDELYK-IGLEKESR------PKAKL--------------------------
------------------------------------------------------------
------------------------------------------------------------
------------------------------------------------------------
------------------------------------------------------------
-----------------------------
>NP_596185_Schizosaccharomyces_pombe
------------------------------------------------------------
------------------------------------------------------------
------------------------------------------------------------
------------------------------------------------------------
------------------------------------------------------------
------------------------------------------------------------
------------------------------------------------------------
------------------------------------------------------------
------------------------------------------------------------
------------------------------------------------------------
--------------MDIKDYYCVETKDSKQP-GESYIYRSIHSAG-KLLDTPED-GVSTV
YDLLCTAAKNHGEKQAMGSRKLIKENREEREIIRKVDNEEVVEKKLWTTYELGPYEYISF
NKVYEIALALGSGLVASG-------------------------------ITSETTMLFFA
ATSAKWFTTAQGCSSQAIPIVTAYETLGEDGIYTSLDECKSRAIFTDPNLIPKLLGPLK-
---Q--STWVKLIVCSSTPSED--------------LVELVKSTAPDVEIITYDNLLSLG
KEKPQPPHPPKADDICCYMYTSGSTGK-PKGVVLLHRNIIAALGGINRIL-------SQH
INVKDYVLAYLPLAHIFEFIFEMCCLYWGGVLGY-------ASPRTLTDASVVNCKGDLT
EFRPTVLIGVPAVYELIKKGILAKVS---SMPAHRQKVFSGSLSLKQYLIE---------
---RNLPGSAALDAIVFNKVKAATG-GRLRYCISGGAALAASTQAFLSSCI-CPVLPGYG
LTETCAGSFVLSPEQWHLYANTVGFPIPSIEFKLVDIPDLGYYTDSSP-PRGEVWIRGPA
VCNGYLNRPEDNKAAFTEDGWFKTGDVGEIAKG-NTLRLIDRKKNIVKSLNGEYIALEKI
EAQFFTS-PLVSNVCAYADVNHAKPVVIVNPDENGLRTYLTKNSGSSFNG----NPNDTL
TNLCKDSGVQHLILKELINIGKQQR-LASIEIPEGVVLSDFEWTAENNFLTASRKVKRQV
IVAHYSDEIQKAYS-----------------KKH--------------------------
------------------------------------------------------------
------------------------------------------------------------
------------------------------------------------------------
------------------------------------------------------------
-----------------------------
```
