## Supplementary material for "Coding Sequence Insertions in Fungal Genomes are Intrinsically Disordered and can Impart Functionally-Important Properties on the Host Protein": MAFFT_MSAs: XP_715215.1_blasthits_MAFFT.txt

```
>XP_715215_Candida_albicans
------------------------------------------------------------
MSTE---TV--TST---------------TTTSPST---------SKRQKVSEFNDGRKT
PSYPWLQSATDW----------FKQSLKPSYADEQVERRLLSYLPFFP------------
-------------E-----------SDGSRRASVINTDI-----------------GNGN
YIHELFIENLEKD--------T-----------SKDASSTKEIVLVHGYAASLGLFIDNF
DSLSR--IPGIKIHAIDLLGFGLSSRP-KFP---------QFPSKTKQ-D-IYKVEDWFI
DSLETWRKKRNI----GKFILMGHSFGGYLSCAYALKY--NKKIIE--RGISSNLIEKLI
LISPVGVERSQY---------------SLL---------------KKETNLTPQVSPEQE
LLVNQEDIVHGN---------EI------------EQD----------------------
------------PR-------------TRTRRLLEYMWVHNYSPFAII----RNAGPFKS
KLISRWTTHRFSHVYYQDEQ------QFKNIHDYIYRIFNGKGSGEYALTRVLDVGA-VA
KLPLLDRC----------------------------------------------------
-PEKFVKMKLPTLWLYGDKDWMNDEAGLEMTNEIND--------LSIKENS--EKLASFH
IISNAGHHLYLDNPPEFAKIVFQFLKFKKGKV----------------------------
--
>XP_002421583_Candida_dubliniensis
------------------------------------------------------------
MSTE---TVATTTT---------------TTASPST---------SKRQKVSEFNDGRKT
PSYPWLQSATDW----------FKQSLKPSYADEQVEKRLLSYLPFFP------------
-------------E-----------SDGRRRASIINTDI-----------------GNGN
YIHELFIENLEKD--------T-----------TKDAATTKEIVLVHGYAASLGLFIDNF
DSLSR--IPGIKIHAIDLLGFGLSSRP-KFP---------QFPSKTKQ-D-IYKVEDWFI
DSLESWRKKRNI----GKFILMGHSFGGYLSCAYALKY--NKKIID--RGISSNLIEKLI
LISPVGVERSQY---------------SLL---------------EKETNLTPQVSPEQE
LLVDQEDIVHGN---------EI------------EQD----------------------
------------PR-------------TRTRRLLEYMWVHNYSSFAII----RNAGPFKS
KLISRWTTHRFSHVYYQDEQ------HFKNIHDYIYRIFNGKGSGEYAITRVLDVGA-VA
KLPLIDRC----------------------------------------------------
-PEKFVKMKLPTLWLYGDKDWMNDEAGLEMTNEIND--------LSIRKNS--EKLASFH
IISNAGHHLYLDNPPEFAKVVFQFLKFKKGKT----------------------------
--
>XP_002550885_Candida_tropicalis
------------------------------------------------------------
MSVESEGTLLTPST---------------TITDPGS---------PKVKKVSEFNDGRKT
PNYSMYQSTADW----------FKQSFSSCYQDEMVESRLLSYLPFFP------------
-------------E-----------SDGKRKARIINTDI-----------------GNGK
YIHELLIENIETD--------------------KPGLSGTKEIVLVHGYAASLGLFIDNF
DSLSQ--IPGVKIHAIDLLGFGLSSRP-KFP---------NFPSKTKQ-D-VYKVEDWFI
DSFEQWRLKRNI----GKFILMGHSFGGYLSCAYALKY--NKNIIE--NGVSSNLIEKMV
LMSPVGVERSEA---------------AFK-------------HPKEDTKLQRQVTIEQE
VLADQEEIVTGQAETPSQSGPEV-------------------------------------
------------PK-------------TKTRKLIDYMWERNHSPFTII----RNAGPFKS
KLISRWTCHRFSHVYYQNPE------HFNNIHNYIYRIFNGAGSGEYAITRILAVGA-LA
KLPLLDRC----------------------------------------------------
-PEKFVQLKLPTLWLYGDKDWMNDEAGLEMTNTIND--------LSKTTYS--EKLANFK
IISNAGHHLYLDNPPEFAKVIYKFLGYTK-KI----------------------------
--
>XP_003871054_Candida_orthopsilosis
------------------------------------------------------------
MSTTQESSVTTTSVPSQSTILPSDSTLSRSTTKTTD---------SRPKKVNEFNDGREK
PHYTWGQSWKDW----------LKQSWSSNYDDLTIESRLLSQLPFYP------------
-------------E-----------SDGKRRASVINTDI-----------------GNGQ
FIHELYIENIEKD--------E-----------TPDIC--KEFVLVHGYAASLGLFIDNF
DSLSS--IPGTKIHAIDILGFGLSSRP-KFP---------NFPSSTKQ-D-VYKVEDWFI
DPLETWRKKRGI----QKFVLMGHSFGGYLSCAYALKY--NKTITNPMTGFKSNLIDKLV
LISPVGVERNKY---------------SFL---------------NKEAN--PRISVEQE
VLADQEDIVEGK---------PL------------EEP----------------------
------------PK-------------TRTRKLFDYMWERNYSPFSII----RNSGPAKS
KLISRWTTHRFAHVYYQNQE------SFQNMHDYIYRIFNGKGSGEYAITRVLAVGA-LP
KLPLIDRC----------------------------------------------------
-PKKFVDMKLPTLWMYGDKDWMNDEAGLEMTNEINN--------LSINEYS--KKLASFK
IIRNAGHHLYLDNPPDFTRVIFRFLNIK--------------------------------
--
>XP_001523620_Lodderomyces_elongisporus
----------------------------------------------MVASEGLSSSLEGA
SSSTSSSSSSGAAIAAAASIHSTNTNRVSTETSATAATNSSQSKMSSRTKVNEFNDGRVT
PSYSWKESWNDW----------FKHSFSSNYTDAKVESRLLNQIKF--------------
--------------------------KENVVTSIIDTDI-----------------GNGN
YIHEFYIQNKSKDTNAKS---------------AASSSPCKEIVLIHGYAASLGLFIDNF
ELLSR--VPGVKIHAIDMLGFGLSSRP-KFP---------LFPSDTKE-D-IYKVEDWFI
DSIESWRKKRGI----DKFVLVGHSFGGYLSCAYAMKY--NNH-----KDQQQNVLDKLV
LVSPVGVERSKF---------------SLLDDKTTV----------------PQISIEEE
LDANQEDIVHGLKKESSSS----------------NSS----------------------
------------PRHNVEETDSQVPVPSRRRKLFNYMWQHNYSPFSIV----RNAGPVKS
KMISRWTTHRFAHTYFQNKE------NFQNMHDYIYRVFNGAGSGEYAITRVLAVGA-LA
KLPLIDRV----------------------------------------------------
-PQRFVEMKLPTLWMYGDKDWMNEVAGKETVKEINE--------LSVKHGG--GKLAQFD
IIKNAGHHLYLDNPPDFTKTLYKFLGYT--------------------------------
--
>XP_007377855_Spathaspora_passalidarum
------------------------------------------------------------
MTTQTEAQPNLPD----------------QHPDAMS---------RMRNKKNEFNDGRKR
PIYSWKDSAFDW----------IKQTVYSDYSDEKVEANLLSHLPFFP------------
-------------E-----------SDGKRRASVINTDL-----------------GDGK
YIHELFIENI-----------EPVTESSAVMNPNG-LPATKEVVLVHGYAASLGLFIDNF
DSLSS--IPGIKIHAIDLLGFGFSARP-NFP---------HFPSKTKQ-D-IYKVEDWFI
DSIEEWRKKRNI----NNFVLIGHSFGGYLSCAYTLKY--NQKLIDAATGINHNLVEKLI
LLSPVGVERHKN---------------SLLKDQESVS--ISVAQQQKENQLSPVVSLEQE
VLTSQEEIVHGKAGVKPLSASPSASVSQSSNQEASEEE----------------------
------------PR-------------TRRRKIIDFMWERNFSPFSIV----RNLGPIKS
KMISGWTTHRFAHVYYQDQQ------HFQNVHDYMYRIFNGKGSGEYALTRVLGVGA-LA
KLPLLDRC----------------------------------------------------
-PEKFVAMGIPTLWVYGDKDWMNDEAGLEMVNEINE--------LSIKKSE--KKLASFS
ILPNAGHHLYLDNPPAFAREIFKFLGFRR-------------------------------
--
>XP_043050666_Scheffersomyces_spartinae
------------------------------------------------------------
MTSATSVTVTASGNDQVLTEP------------------------VQGQKVNEFQDGRVT
HKYSWKASIYDW----------WKQGF-GSYTDEQVESNLLSILPFFP------------
-------------L-----------LDGKREAKVINTDI-----------------GNGN
YIHEFYIENKEKPSQSDK---------------LAISASTKDVVLVHGYAASLGLFIDNF
DELSK--VPGIQIHAIDLLGFGFSSRP-KFP---------NLALASAE-D-IQKVEDWFV
DSLEEWRKRRGL----DKFILMGHSFGGYLSCAYALKY--QK-----------EQIEKLV
LISPVGVERSKY---------------SYL-NKVDQSDVVSPSEKMRQEAEEPNVHYENE
VDSIDNSVKSSLRSNTPKVSEEEV-----------PEA----------------------
------------PK-------------SFRRKLVEQLWINNVSPFTIL----RNLGPAKS
KLISAWTSHRFAHFYDRDPQ------QFQSVHDYIYRIFNANGSGEYALTRVLEPGTVLA
RMPLLDRC----------------------------------------------------
-PEEFAKLKLPTLWLYGDKDWMNEQAGYEMTKEINT--------YSMKNSG--KKLASFA
IIPNAGHHLYLDNPSAFANTIFKFTGFKVPT-----------------------------
--
>XP_001384962_Scheffersomyces_stipitis
------------------------------------------------------------
MATETR--------------------------DATE---------RMNSKKSEFNDGRKR
APYTWTDSFKDW----------IKQSFQSRYTDEKVEAKLLSVLPFFP------------
-------------E-----------SDGKRRAQIINTDI-----------------GNGK
YIHELYIENTEKP--------EPWTPSK-----NGDLEPSRDVVLIHGYAASLGLFIDNY
DSLSK--IPGIKIHAIDLLGFGFSARP-NFP---------SFPSNTKQ-D-VYAVENWFI
DSIEEWRKRRNI----NRFVLMGHSFGGYLSCAYALKY--NKKILDENTGIKTNLIDKLV
LISPVGLERNKF---------------SLLKNNLEPY--VSHEQQQIENLKSPSLAIQQE
VLANQEEIVHGEA----------VSVPQDSEE---VEE----------------------
------------PK-------------TRRRKIVDFMWEKNFSPFSII----RNAGPMKS
KFISAWTTHRFAHTYYKNPE------SFQNVHDYIYRVFNAKGSGEYAITRVLAIGA-VA
KLPLLDRC----------------------------------------------------
-PEKFVNMGLPTLWMYGDKDWMNEEAGLEMTNEIND--------LSMKQHS--AKMAYFK
ILTNSGHHLYLDNPPAFAREVFKFLGFRR-------------------------------
--
>XP_020065631_Suhomyces_tanzawaensis
------------------------------------------------------------
MSEEASSPPTKLP----------------------------------------------R
PVITWKKSFSDW----------INHAWRGNYSDELVESRLLSILPFFP------------
-------------E-----------SDGTRTAKLINTDV-----------------GDGK
YIHELFIENKNPP--------------------NEQSPKNLDVVLVHGYAASLGLFIDNF
DSLSS--IPGIRIHAIDLPGFGFSSRT-KFP---------NY-SNSKE-D-ILKTEDWFI
DGIEEWRKKRKI----NNFTLLGHSFGGYLSCAYTLKY--NKN----------NLIDKLV
LISPCGVERNRY---------------SLLKNNPAPG------------ADDQDVQLQNE
--AGIEQLPAGEQ-----------------------------------------------
---------------------------SRTGRIFQSLWNSDVSIFSFV----RNAGPMKS
KMMGGWTTSRFGHLYYQDPK------HFQYFHDYIYRVFNGKGSGEYALTRVYAFWA-LA
RLPLLDRC----------------------------------------------------
-PEKFVNMNLPTLWLYGDRDWMDSHAGLRMKEEINV--------LSQKRYN--KDLASYG
IISHAGHHLYLDNPTGFNKQLFNFLRAPTL------------------------------
--
>XP_020074709_Hyphopichia_burtonii
------------------------------------------------------------
MSTSTTYKTEEPAEQASSEMESSSR----QLVRSEG---------PKRKKKTEFDEERKR
PIYPWSDSFKDW----------FKHGILKNYTDEQVESKLLSHLPFYP------------
-------------V-----------SDGKRVAKIIDTKL-----------------DDGN
YIHEFCIENIECDNSDSNEGNEEGVLSKIGLGKSLTPPEVTDVVLVHGYAASLGLFIDNF
DSLSS--IPGVKIHAIDLLGFGFSSRP-KFP---------KFPNNTKE-D-IYKVEDWFI
DSMEEWRIKRNI----NRFILIGHSFGGYLSCAYAMKY--NRKLIDASSKAQ-NLIDKMI
LVSPVGVERSKY---------------SLIKND-------TDLETRLENQSESQVPLTRE
LTADQESIVQGTDTQPEVE----------------NDD----------------------
------------EN-------------TRGRKFLYHLWRHHYSPFGIV----RNIGPVRS
KFISRWTTHRFAHVYYQNPE------HFFNVHNYIYRIFNGPGSGEYAITRVLDVGA-MA
RLPLIDRV----------------------------------------------------
-PQKVVDMKLPTLWLYGDKDWMNDEAGQEITAEINQ--------LAKKTSPPINSLAQFG
YITNAGHHLYLDNPPDFAKVVFKFLGFKK-------------------------------
--
>XP_015469598_Debaryomyces_fabryi
------------------------------------------------------------
------------------------------------------------------------
------------------------------------------------------------
------------------------------------------------------------
------------------------------------------------------------
------------------------------------------------------------
---------------------MGHSFGGYLSCAYVMKY--NKRLTDAAGKMKPAMVDKLV
LISPVGLERNKF---------------SLLKDEKSAG--ISDERRKLENEGAPSISLEDE
VNADQESIIHNDYQEP-------------------DEE----------------------
------------KV-------------TRGRKLLDALWKRNFSPFSII----RTMGPFKS
KMISRWTTHRFAHMYFSNPK------QFQAMHDYIYRVFNAKGSGEYAITRVLATGA-LP
KLPLLDRC----------------------------------------------------
-PEKFVKMNTPTFWIYGDKDWMNEEAGLEMTNEINK--------LSNSATR--KSLAQFS
ILPNSGHHLYLDNPKGFNNEIFKFLGFKSS------------------------------
--
>XP_461333_Debaryomyces_hansenii
------------------------------------------------------------
MSSTQVETKTEGVP---------------EKPNAWN---------DRRNKKNEFQDGRVL
PVYTWKESARDW----------YKQGLQKSYTDEQVEYNLLSSLPFYP------------
-------------E-----------TDGKRKAEIINTDI-----------------GGGN
YIHEFYIENTEKP--------STPA--------VVDKDPVTDVVLIHGYAASLGLFIDNF
DLLSS--APGIKIHAIDLLGFGFSSRP-KFP---------SFPSETKG-D-IFKIEDWFI
DAVEEWRKKRNI----NRFILMGHSFGGYLSCAYVLKY--NKSLVDAAGKSQPGMVDKLV
LISPVGLERNKF---------------SLLKDEASEG--ISDERRKSENQDAPSIALEDE
VNADQESIIHNEDQES-------------------TEE----------------------
------------KV-------------SRSRRLLDALWRRNYSPFSIV----RNMGPLKS
KMISRWTTHRFAHIYFTNPM------QFQAMHDYIYRVFNGKGSGEFAITRILATGA-LP
KLPLLDRC----------------------------------------------------
-PEKFVKMNTPTFWIYGDKDWMNDEAGLEMTNEINK--------LSSIAMG--KNLAQFS
ILPNSGHHLYLDNPKDFNKEIFKFIGFKSS------------------------------
--
>XP_006683931_Yamadazyma_tenuis
------------------------------------------------------------
MSTSSDQNTAFQPP-------------------------------YPLTNAVEAN-----
--YTYMASLKDW----------FRQ---FRLSDEYVESQVLSILPFFP------------
-------------E-----------SDGKRVAKIINTPI-----------------SNNN
FIHEFCVDNVESEV-------------------SALPDGVKDIVLIHGYAASLGLFFSNF
DALSS--IPGVRVHAIDLLGFGFSSRP-DFP---------SFKSDTVE-D-VMKVEDWFI
DSIEEWRAKRNI----TNFVLMGHSFGGYLSSCYALKY--NKP-----QENGKNLINKLV
LVSPVGVERNRY---------------SLLKDIPNPFVDDTELNRQNTNTQGPHV--EDE
LLKDQSTLTGHHINPDYKHINMD------------NSE----------------------
------------PETL-----------SRRMKFLIFLWKRNISPFSIV----RGLGPFRS
KLIGRWTTRRFSDVYAEDAD------YYQHIHDYFYRTFNGKGSGEYAITRVLDVGA-VP
KLPLMDRL----------------------------------------------------
-PMYLTKKKVPTLWLYGDHDWMNVEAGQEIVKEINN--------IAN------KDLARFS
LIPSAGHHLYLDNPGVFHSVVLKFLKAKLT------------------------------
--
>XP_001487028_Meyerozyma_guilliermondii
------------------MRFSVAAAETDISHAAASFIDSGKKLLLLLPHINPRLFSAPA
MATETVQTEPVTS--------------------------------DAMSTGTVAIEEPSR
PHYTWKKSFNDW----------LSQTWSSQYSDEKVESELLSCLPFFP------------
-------------D-----------GDATRRAKIINTDI-----------------GNGN
YIHEFFIENTQKP---------------------KKPDQVRDIVLVHGYAASLGLFIDNF
DDLSS--IPGIKIHAIDLLGFGFSSRP-HFP---------KFPSETEK-D-IHKVEDWFI
DSFEQWRLKRNL----DRFTLIGHSFGGYLSCAYALKY--NKP-----TQAGPNVLDKLV
LVSPVGVERSRH---------------SLFNN-------------IKDDGKQNDVDIQKE
IKQNQEEVVSQDADTSTDE-----------------------------------------
---------------------------NRYPTWLLYMWKRNYSLFLII----RVAGPAKS
KWISGWTTRRFAHKYRENPV------FFQNMHNYIYRVFNGKGSGEYALTRVLGVGA-LA
KLPLIDRC----------------------------------------------------
-PEKFAAMNLPTYWVYGDKDWMNEKAGLEMTKDINR--------LAG------KKLAHYD
IISNAGHHVYLDNPPSFAHNLFKFLEM---------------------------------
--
>XP_018711188_Metschnikowia_bicuspidata
------------------------------------------------------------
MSVSELQNSDSPSQTS-----------------------------KPNN---EFLDGRKI
PPYAWKKSILDW----------WSHSWSKTYSDSNIETRLLSFLPFFP------------
-------------K-----------PDGLRKAQLIDTDV-----------------GGGN
FIHEFYIENTAAPDPSHGSS-------------ALAASPVKDIVLIHGYAASLGLFFDNF
DRLSS--IPGVRIHAIDMLGFGFSSRP-DYP---------KYKNDTVA-Q-VQQNEDWFI
DSIEEWRKRRGI----EKFVLIGHSFGGYLSCAYAMKY--NQKRIDENK---QSLIDKLI
LLSPVGVERHAN---------------SLLKDKFESAHQVSFSERAAENLEEPEVEISRE
ITSNQEDIIAGSDHSSSETLA--------------NAE----------------------
------------PNGSPKAVDPEKSK-SLRQKIIPWLWEKHASPFAIV----RRCGPIRS
KMISRWTTHRFSHVYYTNPE------KFQGIHDYFYRVFNGAGSGEYAITRILAYGA-LA
RLPLLDRC----------------------------------------------------
-PEKFVQMDLPTLWLYGDKDWMNRDAGKEMVKEING--------LCESKGR--PELAKFG
VISNAGHHLYLDNPDEFADTIFGFLDKSEG------------------------------
--
>XP_002615544_Clavispora_lusitaniae
------------------------------------------------------------
MST----DTASASATE-----------------------------LERNKVSELEDGRKY
PSYRWKNSFKDW----------WRQEFTKDYTDEKVEARLLSYLPFFP------------
-------------K-----------SDGKRKAEIINTDI-----------------GQGN
YIHEFCIENTETPS---ASS-------------AVVKNDIKHIVLVHGYAASLGLFIDNF
DQLSA--VPGIKIHAIDLLGFGLSSRP-KFP---------NFKVETKQ-D-VYEVENWFI
DSLEEWRKRRGI----DRFVLIGHSFGGYLSCAYTLKY--NKDVTNTTTGVPEKMIDKLV
LLSPVGVERNKS---------------SLLMSQPTSPSQVSESQRRRENSHSEAIQVSEE
LNADQESIVQGEHDKAWAKEM--------------TVD----------------------
------------SNG---------------QKMFKYLWEKHVSPFSIV----RKSGPLRS
KMISGWTTFRFSHVFKENPQ------HFQNIHDYFYRIFNGGGSGEYAITRVLSFGA-LA
RLPLLDRC----------------------------------------------------
-PEKFVKMGLPTLWVYGDKDWMNEKAGFEMTKEINS--------LSEKAGL--GKLASYG
IIKNAGHHLYLDNPPDFTELIFGFLGLEKDWRGKD-------------------------
--
>XP_025340436_Candida_haemuloni
------------------------------------------------------------
MAE------------------------------------------AKPKKVSEFNDGRKR
PTYRWRTPSSTG----------SNRAGAQSIS-----------IP---------------
-----------------------------RQAKFIDTDI-----------------GDGN
RIHEFYIENTEKPKDGQ----------------GALANQVNDLVAL----------FENF
DSLSS--VPGIKIHAIDLPGFGLSSRP-SFP---------KFNCESKE-D-IYQIEDWFI
DSLEKWRKERGI----DRFVLVGHSFGGYLSCAYARKY--NKLISDGTAAQR-RIIDKLV
LLSPVGVERSKY---------------SLLKSVDIPSEQISSAERSTENKQEPTVPLQRE
FSADQEDIVEGKEPETLNHPGSA------------TEA----------------------
------------QE-------------NLGSDTFTWLWRHHVSPFSIV----RKAGPLKS
RWISAWTGHRFSHIYQQNPE------RYQHIHDYFYKIFNGAGSGEYAITRILDRGA-LA
RLPLLDRC----------------------------------------------------
-PEKFAEMKLPTLWLYGDKDWMNEVAGEEMTKEINR--------VAESKGQ--KPLAEFG
MLSNAGHHLYLDNPKDFSNTLFKFLRK---------------------------------
--
>XP_024715348_Candida_pseudohaemulonis
------------------------------------------------------------
MSE------------------------------------------SKPKKKSEFNDGRKQ
PVYRWRDSFSDW----------WKQSWSLEYSDSKVESRLLSFLPFWP------------
-------------D-----------PDSKRQAKFIDTDI-----------------GNGN
HIHEFYIENTEKPANGE----------------AAFPNQVSDLVLVHGYAASLGLFFENF
DSISL--VPGIKIHAIDLLGFGLSSRP-SFP---------KLPCDTKE-D-IYKIEDWFI
DALEKWRQERGI----NRFVLVGHSFGGYLSCAYARKY--NK-----ETEGK-RLIEKLV
LLSPVGVERSKY---------------SLLKGAELPKEQISADARSAENKEEPTVPLQRE
FSANQADIIDGKEPKTINHPGSA------------TEA----------------------
------------QE-------------NFGADWFIWLWRHHVSPFSIV----RKSGPMRS
KWISNWTGHRFSHIYLENPE------RYQNIHDYFYRIFNGSGSGEYAITRILDRGG-LA
RLPLLDRC----------------------------------------------------
-PEKFVQMKLPSLWLYGDKDWMNEVAGEEMTKEINR--------VAKLKGE--KPLADFG
ILSNAGHHLYLDNPKDFSSVLFKFLEK---------------------------------
--
>XP_025339084_Candida_duobushaemulonis
------------------------------------------------------------
MSE------------------------------------------AKPKKKSEFNDGRKQ
PVYRWRDSFSDW----------WKQSWSSEYSDSKVESRLLSFLPFWP------------
-------------D-----------PDSKRQAKFIDTDI-----------------GNGN
HIHEFYIENTEKPSNGE----------------AAFPNQVSDLVLVHGYAASLGLFFENF
DSISS--LPGIKIHAIDLLGFGLSSRP-SFP---------KLPCDTKE-D-IYKIEDWFI
DALEKWRQERGI----NRFVLVGHSFGGYLSCAYARKY--NK-----ETEGK-RLIEKLV
LLSPVGVERSKY---------------SLLKGAEIPKEQISSDARSAENKEEPTVPLQRE
LSANQADIIDGKEPKTINHPGFA------------TEA----------------------
------------QE-------------NFGADWFIWLWRHHVSPFSIVEMDIQSDGP---
--------QILTHL-LGKPE------RYKNIHDYFYRIFNGSGSGEYAITRILDRGG-LA
RLPLLDRC----------------------------------------------------
-PEKFVQMKLPSLWLYGDKDWMNEVAGEEMTKEINR--------VAKSKGE--KPLADFG
ILSNAGHHLYLDNPKDFSSVLFKFLEK---------------------------------
--
>XP_028890596_Candida_auris
--------------------------------------------------------MSET
SSE------------------------------------------SRTKKVSEFDDGRRR
PVYSWKKSFSDW----------WRQSWSSDYTDSKVESRLLSFLPFWP------------
-------------L-----------PDSTRTAKFIDTDI-----------------GNGE
HVHEFYIENTATPENGS----------------SALPNQIDDLVIVHGYAASLGLFFENF
DTFSS--VPGIKVHAIDLPGFGLSSRP-PFP---------RYPCETKE-D-IYKIEDWFI
DRLEEWRKRRGI----SRFILVGHSFGGYLSCAYARKY--NKVISDDSS--R-RLIDKLV
LLSPVGVERSKH---------------SLLQTVPLSSAQVSDDERSAENKQDPSVPYQNE
VLADQQSIIEGNETTPTNHPGSA------------TME----------------------
------------QE-------------NFGSDTFRWLWNHHISPFSII----RKAGPLRS
KWISGWTGHRFSHIYFEDPE------RYQHIHDYFYRIFNGAGSGEYAITRVLAPVG-LA
RLPLLDRC----------------------------------------------------
-PEAFVKMQLPTLWLYGSKDWMNENAGEEMTKEINR--------VADSKGQ--KPLAQFG
IISNAGHHLYLDNPKEFGKIFLDFLRK---------------------------------
--
>NP_011625_Saccharomyces_cerevisiae
---------------------------------MFKSTLNSIIRRPLKGFQLLR------
-------GADSSNTRPQSPRASARDVTEKQILRTPSAPTAIPLREIIYRVPSLFP-----
--RPLEDSVKDF-------------RDFIKNEDA-FQTELLKTLPFYP------------
-------------T-----------PSESKTARLIRTVVDD---------------EGN-
YINEFCIRPR------KT---------------SVPEADLKHLVFIHGYGAGLGFFIKNF
EDIPL-LDNEWCIHAIDLPGYGFSSRP-KFP----------FEY--PR-DNIHSVQDWFH
ERIHTWFSKRNLLNRPEKNIVMAHSLGSYLMALYLQKYKESPS------------FKKLI
LCSPAGVSYRDF---------------NNTASEVE-----------KW------------
------------------------------------------------------------
---------------------------KPPPWWYVKLWDRNISPFTLV----RNFRQLGS
KITSGWSYRRFKHILNGDPEQSK---RFEALHRYAYAIFNKRGSGEYLLSFALKCGG-EP
RLSLEQQL------------------------------------------FDGK------
KSDILKNSNCDWLWLYGDDDWMDVNGGLRVSRFLKE-K--L------------KQKSNVI
IVPHSGHHLYLDNYKFFNNILTKEMQKI--------------------------------
--
>XP_018222320_Saccharomyces_eubayanus
---------------------------MRIRFLTLKSTLGSIIRSPLKGFQFLT------
-------GASSSNTQSESPEASIKYATEKQILRTPSAPTAIPLREIIYKVPGLFP-----
--RPLEDSVKDF-------------RDFIKNEDS-FQTELLATLPFYP------------
-------------N-----------PSTAKKSKLIKTAVDD---------------DGN-
YINEFCIYPQ------TP---------------SVPEADLKHLVFIHGYGAGLGFFIKNF
EDIPL-LNNEWCVHAIDLPGYGFSSRP-KFP----------FKY--PR-DDIHSVQDWFH
ERIHTWFKKRNLLDKPEKNIVMAHSLGSYLMALYLQKYEKSPS------------FKKLI
LCSPAGVSHRDF---------------NSSNSDVE-----------KW------------
------------------------------------------------------------
---------------------------KPPPWWYVKLWDKNISPFTLV----RNSRQFGS
KITSGWSYRRFKHILNGDPDQSK---RFEALHRYAYSIFNKRGSGEYLLSFALKCGG-EP
RLSLEEQL------------------------------------------FNGK------
NASVLENAKYEWIWLYGDDDWMDVNGGLRVSKLLND-K--L------------KQKSNVI
TVPNAGHHLYLDNHKFFNSIIMKEMQKV--------------------------------
--
>XP_033766452_Saccharomyces_paradoxus
---------------------------MRASLLMFKSALSSIIRRPLKGFQLLR------
-------GVNPSNTRPQSPRASARDVREKQILRTPSAPTAIPLREIIYRVPGLFP-----
--RPLEDSVKDF-------------RDFIKNEDA-FQTQLLKTLPFYP------------
-------------S-----------PSESKASRLIRTVVDD---------------DGN-
YINEFCIRPQ------KP---------------SVPDADLKHLVFIHGYGAGLGFFIKNF
EDIPL-LNNEWCIHAIDLPGYGFSSRP-KFP----------FEY--PR-DNLHSVQDWFH
ERIHTWFSKRNLLKRPDKNIVMAHSLGSYLMALYLQKYKESPS------------FKKLI
LCSPAGVSYRDF---------------NNTASEIE-----------KW------------
------------------------------------------------------------
---------------------------KPPPWWYVKLWDRNISPFTLV----RNSRQFGS
KITSGWSYRRFKHILNGDPEQSK---RFEALHRYAYSIFNKRGSGEYLLSFALKCGG-EP
RLSLEEQL------------------------------------------FDGT------
NLNVLKSSNCEWVWLYGDDDWMDVNGGLRVSKFLNE-K--L------------RQKSNVI
IVPHSGHHLYLDNYKFFNNILAKEMQKV--------------------------------
--
>XP_003676517_Naumovozyma_castellii
------------------------MLRRRSFMLTLKTTLQTIFKRRQRIGTIAK------
----QESQRNVTEYATSNTILPQPS----------TPPVAIPITDIITSLPSLFP-----
--RSLHDSRRDY-------------NTFTTDIDS-LQLNLLKTLPFFP------------
-------------M-----------GSSQKVAKLIRTPIDD---------------EGN-
YINEFCIMPAV----KDG---------------DYSSPDLKHLIFIHGYGAGLGFFLKNL
ENIPL-LDNKWCIHAIDLPGYGFSSRF-KFP----------FHY--PN-DSQTKVQKWFH
DRIYRWFRERNLLQNPQNNLVMAHSLGAYLMAHYAFHF--SNH------------FKKII
MCSPAGVSQFAV---------------GKQNKQ---------------------------
------------------------------------------------------------
-----------------------------PPWWYNKLWDLNYSPFSLV----RNSGIYGS
KITSGWSYRRFKPTSFNGLNES----QFEALHKYTYGIFNKNGSGEYLLSFILSCGG-DP
RFALEDNL------------------------------------------FKEE------
NPP---EDLCDWVWVYGDRDWMDINGAHRISRRLVK-KAGD------------TSKSKVH
VIPSAGHHLYLDNYKAFNNLIIKEMETMG-------------------------------
--
>XP_003671128_Naumovozyma_dairenensis
-------------------MWKKVTLSRE----IIKTSITKLIKRDRKLQTPQTSPQIFQ
NKEGNESKRSTT---TTTTILSSPATTTKINTIAPTPPTAIPLLRIITSLPKLFP-----
--RSIKQSIQDY-------------KIFQKDPER-LQIDLLKTLPFFS------------
-------------N-----------GAKFKTGKILKTQIED---------------NDDY
YINEFCITPDT-----NI---------------NINSADVKHLIFIHGYGAGLGFFIKNL
ENIPL-LNNRWCIHAIDLPGYGYSTRNKKFP----------FKY--PR-DSQLKVQNWFH
DKIHIWLQKRNLLNYPKNNLIVAHSLGAYLMAQYAFKF--PSH------------FQKLI
MCSPAGVTKSSI---------------KKLNNS---------------------------
------------------------------------------------------------
-----------------------------PPWWYEKLWDLNFSPFSIV----RNSGIYGS
KITSAWSYRRFKPLD---LDHK----QFEALHRYAYSIFNRPGCGEYLLSFILSCGG-NP
RFSLEDTL------------------------------------------FQRE------
NLS---TELCDWGWIYGDNDWMDINGAKRVSRLINE-Q--Q------------KGKSDVH
VIPSAGHHLYLDNYKDFNKLLIKEMEMFGER-----------------------------
--
>XP_003959112_Kazachstania_africana
-------------------------MSPRLVASFLKLVLGH---SKIKKSQVPV------
-------HSNIS-----------------------SAPVAIPLVKIIAQLPRLFP-----
--RSIDESFKDY-------------RVYKEGPER-MQEDLLSTLPFYP------------
-------------N-----------VSKDKVARIIKTVVDE---------------EGN-
YINEFCITPK------N----------------TVNSQKLKHLIFIHGYGAGFGFFLKNL
ESIPL-LDNNWCIHAIDLPGFGFSSRK-NFP----------FKY--PT-SNTSEVTAWFH
ERIRRWLEERTLLDNPKNNVIVAHSLGAYLMALYTQVY--PAH------------LRKLI
MCSPAGV--------------------SKSQNNSK-----------AV------------
------------------------------------------------------------
---------------------------LQPPWWYAKLWDMNLSPFTLV----RLSKHLGS
KLTSGWSYRRFKLI--------ENRMQFEMLHRYSYAIFNQPGSGEYLLGFILECGG-NP
RCSLEDTL------------------------------------------FSNN------
FNV---SSKVEWAWIYGENDWMDIEGGRRVHNLLLE-K--F------------NRDSKFY
MVPNAGHHLYLDNIRYFNNIIVQHMENV--------------------------------
--
>XP_022462788_Kazachstania_naganishii
-------------------------MASKALRGSLQAVLNRLKVFDLKNVRFRK------
-------QSDSR-----------------VYVKTPTAPTAIPLTEIIVKLPYLFP-----
--RGVAQSLEDY-------------KVFSNNADK-IQYDLLSTLPFFP------------
-------------E-----------AKDGKRAEIVRTKIDE---------------DDN-
FINEFFIQPA------NV---------------TEPS-KLKHLIFIHGYGAGLGFFLKNF
ENIQL-KDNSWCIHAIDLPGFGFSSRT-KFP----------FKY--PE-DDVSKVQTWFH
ERLKIWFEKRDLLKNPGNNMVVAHSLGAYLMALYKRNN--PLH------------FKKLI
MCSPAGMCNSTV---------------VKKQ-----------------------------
------------------------------------------------------------
-----------------------------PPWWYAALWDMNLSPFSLV----RNSGWLGS
KLTSGWSYRRFRSL--------HSKIQFENLHLYSYAIFNRPGCGEYLLAFALRCGG-DP
RVSLEATL------------------------------------------FNDV------
VNKW--DSDSEWVWLYGDRDWMDVKGGRRISQKINE-I--F------------PGKSSVE
VIPNAGHHLYFDNISCFNAILEKEMTKL--------------------------------
--
>XP_448979_Candida_glabrata
------------------------MSISKFGKRSFRNVASKLLRLSSLGEKSSE------
-----------------------VVGKDGSAIIHATAPTAKPLYEIVRDLPRLFP-----
--RSLAESKRDY-------------ATFHSNVDL-MQLELLRTLPFFE------------
-------------R-----------TGYNKRAYLRKTEIDS---------------DGN-
YINELVIEPA------NV---------------D-PNKKRKRLIFVHGYGAGLGFYLKNY
EHLPL-LDDSWSIHAIDLPGYGFSSRM-DFP----------FQF--PR-DDTSVVCDWFI
SRLRTLFEKRGF--DKSDNIVMAHSMGAYLMAFYLNKY--PDS------------VKKMV
MCSPAGISRSQY---------------SINNNITEDISSGKEEIKLKI------------
------------------------------------------------------------
---------------------------KKVPWWYTKLWDRNISPFVLV----RKTGILGS
KITSGWTYRRFKPILLNKENNYE---QFEKLHRYSFAIFNMKGSGEYLLSFVLECGG-DP
RSPLENSL------------------------------------------FSSDANKFGI
DNAGIKNSSCEWVWVYGANDWMDIHGAERVTKDFLM-N--N------------RKKSRVV
TIPESGHHLYFDNYPMFNSLLIDEMKSLQ-------------------------------
--
>XP_004181402_Tetrapisispora_blattae
------------------------MLHFRGTIGFRKTLGIR-------------------
-------RTLTHDAPSSSSASRLPSASASATLKPSTAPKAASLPQILRNLPRLFP-----
--RSMTDSIRDY-------------SQFKTNPEF-FQDRLLSQLSFYP------------
-------------SLYNNNSNDTSGNDDPRQGQIIKTYVNE-----------------NE
YINEFQILP-------NT---------------STPYDRLKHLILIHGYGAGLGFYINTL
QHLSM---DNWCIHAVDLPGYGFSSRL-KFP----------YGTINPRIYSKKDVLDWFQ
KRLKTWFHKKGLLAHPENNLVTAHSMGAYIMCHYLNNH--PSD------------FRKII
MCSPAGFYPASN---------------PLTN-----------------------------
------------------------------------------------------------
-----------------------------IPLWYTYLWDRNYSPFSLV----RISGPLGS
KLTSGWSYSRFFH-----SNQTISNELSLALHTYAYSIFNLPGSGEYSLSHILKAGG-DP
RTPLQEEF------------------------------------------FTCQ----ST
TNNGIRRSNVEYSWLYGQSDWINKTGGFKISQFLNS----L------------NKKSNVF
IAPNSGHHLYFDNYMWFNSYLAKEMTLFN-------------------------------
--
>XP_003688533_Tetrapisispora_phaffii
------------------------------MHRYLKELLDNLRTIKLREKVIDF------
------SGSNLNLIEKPSRLTSPSIPNAAAAPTASTAPTALSLFELIKQFPRLFP-----
--RSFMKSFQDY-------------KQFHSDVEN-FQVRLLETLPYFP------------
-------------D-----------PSNGIYSKITNTIVDD---------------EGS-
SINEFVVYPS------NI---------------SVPSEKLKHLIFVHGYGAGLGFFLKNL
ENIKL-LNDEWCVHAIDLPGYGFSTRA-KFP----------FQV--GK-HRHDQVNEWFH
SRIRNWMHQRNLLQHSQNNFLIAHSLGAYLMALYVDKH--PND------------LQKIL
MCSPAGIGDSMN---------------LKKKT----------------------------
------------------------------------------------------------
-----------------------------PAWWFEKLWERNISPFTLV----RSSSYIGS
KLTSGWTYRRFSSLLSQNNLK-----QFEALHKYTYSIFNQRGSGEYLLNFALKCGG-GP
RYPLEKTL------------------------------------------FMNN------
DKGIS-KSSTEWIWAYGDNDWMDKNGGIRVSEILTK-Q--L------------KKRSEVY
IVPRAGHHLYFDNHQFFNDLILKEMECMK-------------------------------
--
>XP_001645055_Vanderwaltozyma_polyspora
-------------------------MPIRNLIRTSKSFISN-------NFNFRR------
-------VATSG-----------VPSRDEKLPTVPAAPAAIPLYEIILKLPNLFP-----
--RTLKESLNDY-------------HDFHKDIDK-FQTELLSTLPYYP------------
-------------M-----------ANDGKKAELITTKVDD---------------EGN-
YINEFCISPI------GA---------------EADQRDLKHLIFIHGYGAGLGFFLKNF
EHLPL-LDNKWCIHAIDLPGYGYSKRC-EFP----------FKY--PE-HDISDVQDWFH
KRIRTWFKARSLLTTPENNMIMAHSLGAYLMALYIDKF--PND------------FKKIV
MCSPAGICQSST---------------SEEIGNIK-------------------------
------------------------------------------------------------
-----------------------------TPWWFNKLWDQNVSPFTLV----RNTYYLGS
KLTSGWSYRRFKQL-----KQSGHLMQFEKLHRYAYSIFNQKGSGEYILGFALKCGG-DP
RIPLEDNL------------------------------------------FKSP------
KTEGIPKSDCEWLWVYGEKDWMDIGGGKRVTDELVT-R--F------------GKKSSTT
VVPDSGHHLYFDNYKFFNELLVKEMKNM--------------------------------
--
>XP_003682361_Torulaspora_delbrueckii
-------------------------MSTRFVTQSLKGIVGSLL-RNRVSLKAQ-------
---------SVS-------------------LDVPAAPTAIPLREIIVKLPSLFP-----
--RSFGDSVRDY-------------RDLCRHTDEKFQRDLLATLPFYG------------
-------------E-----------GDLHRRSEVIRTKVDD---------------EGN-
YINEFYIMPK------NA---------------SVPRDRLKHLVFIHGYGAGLGFFLKNF
ENIPL-LNNEWCIHAIDLPGYGFSSRC-KFP----------FQY--PK-DTVTDVHEWFH
KRLNRWFAERNLLRNPENNIVMAHSLGAYLMALYASKN--SSH------------FKKLV
MCSPAGICESTT---------------TKAIGNRK-------------------------
------------------------------------------------------------
-----------------------------PPWWYSKLWDRNISPFSLV----RVSSRLGS
KLTSGWSYKRFGKLLRSKSRKSEQ--QFEALHKYCYSIFNKPGCGEYLLSFALRCGG-DP
RIPLEDML------------------------------------------FKTN------
DSGIM-NGNLEWLWLYGERDWMDFNGGKRVSEHLKK----S------------GQKSEVC
IVPNAGHHLYFDNYDYFNSLIIREMKSM--------------------------------
--
>XP_037145359_Zygotorulaspora_mrakii
------------------------------------------------------------
------------------------------------------------------------
------------------------------------------------------------
------------------------------------------------------------
MIN--------------------------------------------------GAFMQ--
----------------DLPGYGFSSRS-RFP----------YHY--PT-SIVSDVQDWFH
QKLYRWFEKRGLLMNPENNLIMAHSLGAYLMCLYAAKY--PDH------------FKKII
MCSPAGVCHSNL---------------NKKLGNTR-------------------------
------------------------------------------------------------
-----------------------------IPWWYTKLWDRNISPFSLV----RNASQLGS
KITSGWTYSRFSKVLSEGTPLSVQ--QFEALHRYAYSIFNQPGSGEYLLSFVLRCGG-SP
RISLEDQI------------------------------------------FKDC------
NNGIY-QSNCEWLWMYGETDWMDITGGFRVSDMLNRYS--N------------KERSHVC
IVPNSGHHLYFDNYNYFNEVLINEMKSM--------------------------------
--
>XP_002495924_Zygosaccharomyces_rouxii
-------------------------MSTKFTTGYLKSIAASILSRKNVGIKKKL------
-------HGTLG-------------------TRVPAAPTAIPLHKIIMRLPKLFP-----
--RSVDASTRDY-------------KDFCYHTGQ-LQEELLRTLPFYP------------
-------------Y-----------CAESKKAEVVKTTVDD---------------QGN-
YINEFCITPV------KP---------------SVPSHKMKHLICIHGYGAGLGFFLKNL
EGIPL-LDNSWVIHAIDLPGYGFSSRP-KFP----------FKY--PK-DSLSQVHSWFH
DRIHTWFKKRGLLVNSQNNLVMAHSLGAYLMALYTTKY--TTH------------FKKLV
MCSPAGVCKSTT---------------AKNIGNTT-------------------------
------------------------------------------------------------
-----------------------------PPWWYTKLWDLNISPFCLV----RNAAALGS
MVTSGWSYRRFNKLLQSNSNTNLDRLQFEALHRYAYAIFNRRGSGEYLLSFALSCGG-DP
RLPLEDTI------------------------------------------FKDK------
TSGIF-RSNCEWIWIYGERDWMDVNGGERVSRFIEN-Q--G------------GRKSQVH
VAPNSGHHLYFDNHKFFNSFIVKQMKDM--------------------------------
--
>XP_003647132_Eremothecium_cymbalariae
------------------------------------------------------------
MGSTEQISM------------------------------------N-----SGEDINKLL
QSYGYKESFKTW----------KSSA-----RLHEAEDNVLRMLSFYP------------
-------------D-----------GDSERTCEVLHVDI-----------------GGGD
YMHEFCIENKL----------------------PMTRDTCKDIVLVHGYGTALGVFIRNF
DELSQ--IPGVRLHAIDMLGYGLSSRP-RFPRSGFWDYYVKGKVVTKE-Q-VEEALAFFV
DSLEAWREKRNV----DSFVLVGHSLGGYLSSFYALRH--PER------------IDKLV
LVSPVGVETSIY---------------DLTAEHTP----------EHQHAGQLGPEVASE
FKEDATEHTTDLSIDSNSPQSSSLHIPNEKGFVEHV------------------------
---------------------------PNIPWLVKMLWNTNVSPFSLL----RLLGPLGP
KICANWSFRRFGAC--KDTN------ELMNFHQYAYNNFKAKGSGEYAMMKILAPGA-LA
RVPLLSQL----------------------------------------------------
-PG---ALKCDSLWMYGSNDWMSKEAGCIIVEELQE---------KS------DYRAEYK
IVNNAGHHLYLDNPEEFNRELKLFLNV---------------------------------
--
>NP_982928_Eremothecium_gossypii
-------------------------MRSHRTGTHLLNTLKALHRRNF-------------
---------------GDQVQAPRKDGRHIHTVRKPTPPTAVPLYEIIRNLPNLFP-----
--LPTSQSWEDY-------------KAFKSDREA-FQVGLLSTLPFFE------------
-------------R-----------AREGKIGKIIRTPVDD---------------EGN-
YINEFCIRPAS-----ME---------------ENHGAATNHLIFIHGYGAGLGFFIKNF
EHLPL-LDDQWVIHAIDLPGYGYSTRC-QFP----------FDV--NT-HSVREVEAWFH
ERLETWLSKRGLLQAPHRNMVMAHSMGAYLTAHYAQSR--QNH------------FKKLI
MCSPAGISPSKS---------------MKKQ-----------------------------
------------------------------------------------------------
-----------------------------PPWWFIKLWDRNVSPFSLV----RNSGPLGS
KLTSGWSFRRFRHLLNEGEIGMR---QFEALHKYSYAIFNMPGSGEYLLSFVLKCGG-DP
RIPLLGSM------------------------------------------FSPE------
KEHGF-KAQCEWLWLYGDHDWMDKEGGQRASSYITD-R--I------------GGKSRVE
IVPNSGHHLYFDNYSYFNKILLREMQSMMQT-----------------------------
--
>XP_452106_Kluyveromyces_lactis
-------------------------MSSQSSSSQLWRLARRYREVIGVFNKLQR------
-------EHVGVTAGTGNVGSTNKKSVRVNTVRKSTAPIGLPLLQIVTNLHKLFP-----
--LSFAESLKDY-------------KQYNINKEQ-FQEDLLSVLPYYP------------
-------------E-----------PSARFSSKIIKTPIDA---------------AGN-
YINEFQITPIRP---ES------------------DGKPLKHIILVHGYGAGLGFYLKNF
N--AL-LSENVVVHAIDLPGYGFSSRP-MFP----------FHY--PK-DSYLAVEDYFH
DALHKWFDKKGLISCWENNYVIAHSMGAYIFSLYANKY---KH------------FKKLF
MCSPGGISRNKD---------------MPP------------------------------
------------------------------------------------------------
-----------------------------PPWWFLKLWDQNISPFSLV----RNAGHVGS
KLVSGWTARRFG----------LHHPNFDKLHHYTYGIFNQPGSGEYMLSFMLGCGG-WP
RVPLETRL------------------------------------------FTEE------
---NFNSSHLDWVWLYGDSDWMDINGARRINDFLRK----K------------CINTKLE
IVPNAGHHLYWDNDSFFNNVLRKELV----------------------------------
--
>XP_022675236_Kluyveromyces_marxianus
-------------------------MSSRSSSSQLWNTLRRYTEITGVINRFRK------
-------DH-AIGSSFSNSGSNSNEQINVRTNRKSTAPTALPLMQIITNLHRLFP-----
--LSFSRSFEDF-------------HQFTVNKEV-FQENLLSVLPYYP------------
-------------V-----------SSSRYTAKVIRTPVGD---------------SGN-
YINEFQITPVRASHGESM---------------APDGTPLKHIILVHGYGAGLGFFIKNF
N--AL-LSENVVIHAIDLPGYGFSSRP-KFP----------FSY--PK-DSYLAVENYFH
DMLHQWFEQKGLTRSWESNFVVAHSMGAYIFALYANKY---KH------------FRKLV
MCSPGGVSRNES---------------MPS------------------------------
------------------------------------------------------------
-----------------------------PPWWFVKMWDKNISPFSLV----RNSGRLGS
KLVSGWSSRRFG----------LDHPHFEKIHRYTYGIFNQPGSGEYMLSFMLGCGG-WP
RVPLESRL------------------------------------------FTDK------
---NFKCGHLDWLWLYGDGDWMDVNGGRRINEFLKK----N------------NIKSSLA
VVPDAGHHLYWDNDSFFNDIVKREIIKN--------------------------------
--
>XP_022628401_Lachancea_lanzarotensis
------------------------------------------------------------
MSEGSQTTD------------------------------------NDLRTFSKDELAQLQ
QLYGWKESFKTW----------RKGS-----DGRSNEKRLLSLLDFFP------------
-------------D-----------GDDTRKCSIIDVDI-----------------GNKE
HIHEFQIENTQ----------------------KTNREYGKDMVIMHGYGAALGLFVRNF
DGLSQ--VPGLTLHAIDMLGYGLSSRP-KFPGTGFRSSYLKRGDISAK-E-VREAEDFFV
DSLERWRQKKQL----ERFVLVSHSLGGYLGCCYALKY--PER------------VEKLV
LVSPVGVETSIF---------------DLTRTHTN----------QHVHATELGPDVSKE
ISADKANATTDRPVKT----SSSFHVPDEAGNVEHV------------------------
---------------------------PNLPRIFSFMWSCNISPFGVL----RSLGPMGA
LMSSRWSFRRFAHL--QDPK------ELFTFHDYFYSVFSGAGSGEYALTRILAPGV-LA
RLPLLSRV----------------------------------------------------
-PE---NIKCDSFWMYGSNDWMSKEAGQVMVRKINE--------NTS------GIKADYS
VVSNAGHHLYLDNPTEFNSKVLKFLKLES-------------------------------
--
>XP_002552284_Lachancea_thermotolerans
------------------------------------------------------------
MTGQTQS---------------------------------------DLRPPTDIEIEELK
KIYGWKKAFKTW----------WSRA-----DAKENEKKLLSTLEFFP------------
-------------G-----------GDSIRNCELLDVDI-----------------GNKQ
HIHEFSIQNIE----------------------SCSRDYCKDLVMVHGYGAALGLFVRNF
DGLSR--IPGINLHALDMLGCGLSSRP-RFPGTGLISSVIKRGRVTKE-E-VYEAENFFI
DSLEKWRQQRKL----DKFVLVGHSLGGYLSCCYALKF--PER------------VEKLV
LVSPVGVEKSVF---------------DLTKEHTP----------SHNNASELGPDLSKE
VTNSSGRPTTDDPVKT----SSSFHVPDEAGNVERV------------------------
---------------------------PNMPWIFSSMWTYNISPFGLL----RSAGPAGP
LLSSRWSFRRFSFA--ENTE------QLLTFHEYCYSIFSGSGSGEYALTRILAPGV-LA
RVPLLSRV----------------------------------------------------
-PE---NLKCDSFWMYGSHDWMSKEAGSVIVRQINK--------TKG------SVKADYS
VVSDAGHHLYLDNPEEFNQKLAKFLKVDL-------------------------------
--
>XP_020059101_Aspergillus_aculeatus
------------------------------------------------------------
MASEQINSSKNEY-------SESGPQRRDGTPHAALGASAT------PAPSGWFP-----
--LGYREGFSQW---------------WASLPAATTEHKVLSYLPYLQHQPPTHLQTGKT
STVPNGGS-GSLQS-----------ADHTEEGDVTINSTNDPYGPRRWRSSMVELSGKNR
ALNEFSVERV-------------------------GEDVDQHLVMVHGYGAGLGFFYKNF
EPLSR--LKGWQLHALDLLGMGRSTRP-PF----------RIKAKERE-EAIKEAEAWFV
DALEEWRVKRKI----DRFTLMGHSLGGYMAVAYALKY--PGR------------LNKLI
LASPVGIPEDPY---------------AVKAEMPE------------------SSTVANE
LTQNQRTIAESASSVA-PGEIQKGDNNILLRGAPPD---S---PDRP-------------
------------PR-------------RLVPKWFAYLWDANISPFSLV----RWAGPLGP
RLVSGWTSRRFSHL---PAD------EAKALHDYSYSIFSLRGSGEYALSYILAPGA-FA
RSPLIRRIQGVGRQYIEQNPSP----AST---LLDSTKAAAASEAA----VPSS---SSQ
SPSAKREIGLPVVFMYGDHDWMDVKGGIAAKAKLDEEKERALRNATPEEREADNGSAKVV
IIKNSGHHVYLDGWEEFNRVVLAEMEEVERKERAKRE-----------------------
--
>XP_001269762_Aspergillus_clavatus
------------------------------------------------------------
MASESLRSSKDDLHD--RSQPEPYTAQRDDTPHAVRAAHTA------AARSSWFP-----
--LGYKEGFSQW---------------WASMPAAAAEHTVLSFLPYLQHEPPTHLQTGKT
SNRTDGVA-QSLQS-----------ADTSQQGEVATNSLDDPYGPRRWRSSMVELSGKNR
ALNEFSVERI-------------------------GEEADQHLVMLHGYGAGLGFFYKNF
EPLSR--LKGWQLHALDMLGMGRSTRP-PF----------RIKAKNRE-DAIKEAEDWFV
DALEEWRVKRKI----ERFTLLGHSLGGYMGVAYALKY--PGR------------LNKLI
LASPVGIPEDPY---------------AVTADMPEA----------------SDSTLANE
FTQDQQTIAETSSSVP-PEIAQKGDNNVLLRGYGNAATAT-Q-EARA-------------
------------PR-------------RTLPKWFAYLWDANISPFSLV----RWAGPLGP
RIVSGWTSRRFSHL---PTE------EAKALHDYSYSIFSQRGSGEYALAYILAPGA-FA
RSPLIRRIQNVGRQMIQ--PSSGGWEPAK---VTDASSVQSPSASGPAEPTSGA---QAS
LPPIKRETGIPVVFMYGDHDWMDAAGGLAAKAKIEEEKQRVLQNATPEEREADNGSAKVV
IIKRSGHHLYLDGWQEFNQVVLDEMQEVSQRDGART------------------------
--
>XP_001265268_Aspergillus_fischeri
------------------------------------------------------------
MTSESLNSSKDDLHD--RAHHGPYVSQQESTPYAARGANAA------AVRSSWFP-----
--LGYREGFNQW--------------------------------------------TGKT
TTQRDGVA-QSLQS-----------ADLSQQGEVSAHSTDDPYGPRRWRSSMVELSGKDR
ALNEFSVERV-------------------------GEEVDQHLVMLHGYGAGLGFFYKNF
EPLSR--LKGWQLHALDMLGMGRSTRP-PF----------RIKAKNRE-DAIKEAEDWFV
DALEEWRVKRKI----ERFTLLGHSMGGYMGVAYALKY--PGR------------LNKLI
LASPVGIPEDPY---------------AVSADMPEP----------------SESTLAQE
FTQDQQTIAQTSLSVP-PEVAQKGDNNVLLKGYGNAATAAPP-ESRP-------------
------------AR-------------RNIPKWFAYLWEANISPFSLV----RWAGPLGP
RIVSGWTSRRFSHL---PAN------EAKALHDYSYSIFSQRGSGEYALAYILAPGA-FA
RSPLIRRIQNVGRQIIQ--PSAPSGEPAN---GTDPSPLQPPS-------DLAT---QAS
STPAKRETGIPVVFMYGDHDWMDAAGGFAAKAKIEEEKRRVLQNASPEEREADNGSAKVI
IIKGSGHHIYLDGWEEFNKVVLEEMEEVSQRERARSRT----------------------
--
>XP_041143354_Aspergillus_flavus
------------------------------------------------------------
MASQSLESSKDDI-----------ASHQGGTPHAARGASAT------PPPSAWFP-----
--LGYREGFSQW---------------WSSLPAAAAEHKVLSYLPYLQHEPPTHLQTGKT
SNLPSGEP-GSLQS-----------ADHSQEGEVAANSLNDPYGPRRWRSSMVELSGKNR
ALNEFSVERI-------------------------GEEANQHLVMVHGYGAGLGFFYKNF
EPLSR--LKGWQLHALDLLGMGRSTRP-PF----------RIKAKDRE-DAIREAEAWFV
DALEEWRVKRKI----DRFTLLGHSLGGYMAVAYALKY--PGR------------LNKLI
LASPVGIPEDPY---------------AMSADMPS------------------ETTMAKE
FSQDQRNIAESASSVP-PETIQKGDNNILLKG-PPTSTAA---PDQP-------------
------------PR-------------RMIPKWFAYLWEANISPFSLI----RWAGPLGP
RLVSGWTSRRFSHL---PAD------EAKALHDYSYSIFSQRGSGEYALAYILAPGA-FA
RSPLIRRIQGVGRQVLQTPSSSTQEPPQA---IQSSSQNLSQSDST----MALG---SSL
STPVKRENGLPIIFMYGDHDWMDVKGGMAAKAKLEEEKRRVLQNATPEERQADQGSAKVV
VIKNSGHHVYLDGWEEFNSLVLSEMEDVGRKDTK--------------------------
--
>XP_750139_Aspergillus_fumigatus
------------------------------------------------------------
MTSESLSSSKDDLHDRGRAHHGPYVSQQESTPYAARGANTA------AARSSWFP-----
--LGYREGFSQWMITKVIAQVTEIWFQWASLPAAAAEHKVLSFLPYLQHEPPTHLQTGKT
TTQRDGVA-QSLQS-----------ADLSQQSEVSAHSTDDPYGPRRWRSSMVELSGKDR
ALNEFSVERV-------------------------GEEVDQHLVMLHGYGAGLGFFYKNF
EPLSR--LKGWQLHALDMLGMGRSTRP-PF----------RIKAKNRE-DAIKEAEDWFV
DALEEWRVKRKI----ERFTLLGHSMGGYMGVAYALKY--PGR------------LNKLI
LASPVGIPEDPY---------------AVSADMPEP----------------SESTLAQE
FTQDQQTIAQSSLSVP-PEVAQKGDNNVLLKGYGNA--AAPP-ESRP-------------
------------AR-------------RSIPKWFAYLWEANISPFSLV----RWAGPLGP
RIVSGWTSRRFSHL---PAN------EAKALHDYSYSIFSQRGSGEYALAYILAPGA-FA
RSPLIRRIQNVGRQIIP--PSNPSGEPAN---VTDPSPSQPPS-------DSAT---QAS
SAPGKRETGIPIVFMYGDHDWMDAAGGLAAKAKIEEEKRRVLQNASPEEREADNGSAKVV
IIKGSGHHIYLDGWEEFNKVVLEEMEEVSQRERARSRT----------------------
--
>XP_661650_Aspergillus_nidulans
------------------------------------------------------------
--------------------------------------------------MAWFP-----
--LGYKEGFSQW---------------WSSIPAAAAEHKVLSYLPYLQHQPPTQLQTGKT
TNGSSGET-ASLQS-----------ADQSQLGEVAATSTGDPYGPRRWLSSMVQLSGKNR
ALNEFSVERV-------------------------GEEADQHLVMLHGYGAGLGFFYKNF
EPLSR--LPGWQLHALDLLGMGRSTRP-PF----------RIKAKERE-AAIREAEDWFV
DALEEWRVKRKI----ERFTLLGHSLGGYIAVNYALKY--PGR------------LNKLI
LASPVGIPEDPY---------------AMSSDLPE------------------K------
--QDQPSIAAEAATVP-LGDAPKGDNNILLKG-PP-ADAS---RDRP-------------
------------PR-------------RTVPKWFAYLWEANISPFTLV----RWAGPLGP
RLVSGWTSRRFSHL---PAD------EAKALHDYSYSIFSQRGSGEYALAYILAPGA-FA
RSPLIRRIQDVGRQMI----------PAS---VPSS----PSSSSS----TTTS---TEV
AKP-RRETGIPIVFMYGDHDWMDYRGGQAAAAKIREEKRRILENATPEERAADSGSAKVV
MIKNSGHHVYLDGWEQFNDTVLAEMEDVAKRERARR------------------------
--
>XP_001388705_Aspergillus_niger
------------------------------------------------------------
MASESFNSPSGEFRG---RSQEPVASRRESTPHAARGASAT------PAPLAWFP-----
--LGYREGFSQW---------------WASLPAATAEHRVLSHLPYLQHQPPTHLQTGKT
SSV-SGGT-GSLQS-----------ADQTQQGEVSASSTNDPYGPRMWRSSMVELSGKNR
ALNEFSVERI-------------------------GEEADQHLVMLHGYGAGLGFFYKNF
EPLSR--LKGWQLHALDLLGMGRSTRP-PF----------RIKAKERE-EAIKEAEAWFV
DALEEWRVKRNI----DRFTLLGHSLGGYMAVAYALKY--PGR------------LNKLI
LASPVGIPEDPY---------------AVRAEMP--------------------------
LTQNQRNIAESASSVP-PTELQKGDNNILLKGSPTDSGAS---QDRP-------------
------------PR-------------RMVPKWFAYLWDANISPFSLV----RWAGPLGP
RLVSGWTSRRFSHL---PAE------EAKSLHDYSYSIFSMRGSGEYALSYILAPGA-FA
RSPLIRRIEGVGRQFIQQNPSP----ASA---VLESAKAAAT---------PST---TP-
----KRENGLPIIFMYGDHDWMDVKGGLAAKAKLDQEKERILQNATVEEREADNGSAKVV
IIKRSGHHIYLDGWEDFNRIVLAEMEEVAQKERANRAS----------------------
--
>XP_015408422_Aspergillus_nomiae
------------------------------------------------------------
MASQSLESSKDDL-----------ASHQGGTPHAARGASAT------PPPSAWFP-----
--LGYREGFSQW---------------WSCLPAAAAEHKVLSYLPYLQHEPPTHLQTGKT
SNLASGEP-GSLQS-----------ADHSQEGEVAANSLNDPYGPRRWRSSMVELSGKNR
ALNEFSVERI-------------------------GEEANQHLVMIHGYGAGLGFFYKNF
EPLSR--LKGWQLHALDLLGMGRSTRP-PF----------RIKAKDRE-DAIREAEAWFV
DALEEWRIKRKI----DRFTLLGH------------------------------------
----IGIPEDPY---------------AVSADMPS------------------ESTMATE
FSQDQRNIADSASSVP-PETIQKGDNNILLKG-PPTGSAA---PDQR-------------
------------PR-------------RMVPKWFAYLWDANISPFSLI----RWAGPLGP
RLVSGWTSRRFSHL---PAD------EAKALHDYSYSIFSQRGSGEYALAYILAPGA-FA
RSPLIRRIQGVGRQMLQTPSSSTQESTQS---IESSRQNLPQPDST----IASG---SSL
STPAKRENGLPIVFMYGDHDWMDVKGGMAAKAKLDAEKRKVLQNATPEERNADHGSAKVV
VIKNSGHHVYLDGWEEFNSLVLSEMEDVDRKAAQ--------------------------
--
>XP_023090162_Aspergillus_oryzae
------------------------------------------------------------
MASQSLESSKDDI-----------ASHQGGTPHAARGASAT------PPPSAWFP-----
--LGYREGFSQW---------------WSSLPAAAAEHKVLSYLPYLQHEPPTHLQTGKT
SNLPSGEP-GSLQS-----------ADHSQEGEVAANSLNDPYGPRRWRSSMVELSGKNR
ALNEFSVERI-------------------------GEEANQHLVMVHGYGAGLGFFYKNF
EPLSR--LKGWQLHALDLLGMGRSTRP-PF----------RIKAKDRE-DAIREAEAWFV
DALEEWRVKRKI----DRFTLLGHSLGGYMAVAYALKY--PGR------------LNKLI
LASPVGIPEDPY---------------AMSADMPS------------------ETTMAKE
FSQDQRNIAESASSVP-PETIQKGDNNILLKG-PPTSTAA---PDQP-------------
------------PR-------------RMIPKWFAYLWEANISPFSLI----RWAGPLGP
RLVSGWTSRRFSHL---PAD------EAKALHDYSYSIFSQRGSGEYALAYILAPGA-FA
RSPLIRRIQGVGRQVLQTPSSSTQEPPQA---IQSSSQNLSQSDST----MALG---SSL
STPVKRENGLPIIFMYGDHDWMDVKGGMAAKAKLEEEKRRVLQNATPEERQADQGSAKVV
VIKNSGHHVYLDGWEEFNSLVLSEMEDVGRKDTK--------------------------
--
>XP_040638106_Aspergillus_ruber
------------------------------------------------------------
MASERLDSSESHAHD---------HGRRDSTPYAARGGLAA------G--SGWFP-----
--LGYREGFSQW---------------WASIPAAVAEHKVLSHLPYLQRTPPTHQQTGKT
TDATDGTV-DSLQH-----------TDTSQQSEVAASSLGDPYGPRRWKSSMVELSGKDR
ALNEFSVERL-------------------------GEQADQHLVMLHGYGAGLGFFYKNF
EPLSR--LKGWQLHALDMLGMGRSTRP-SF----------RINAKKRE-DAIKEAEDWFV
DALEEWRIKRKI----ERFTLLGHSLGGYMAVAYALKY--PGR------------LNKLI
LASPVGIPEDPH---------------AVTAEMPEP----------------SESTLPSE
VTQDQQRTTTAAVTPPLPGELQKGDNNVLLKGPANTTGAATTVPSGP-------------
------------PR-------------RTLPKWFAYLWDQNISPFTLV----RWAGPFGP
RIVSGWTSRRFSHL---PAE------EAKSLHDYSYSIFSLRGSGEYALAYILAPGA-FA
RSPLIRRIQDVGRQMIQPSSSSPNWEPAE---VTDASQAPSPQPAVSQPNDASTGRADNQ
STLVKRENGIPVVFMYGDHDWMDAAGGLAAKHKIEEERRRILQDATPEERREDNGSAKVV
VIKRSGHHIYLDGHEEFNKTILEEMEDVNRRERGRRPSV---------------------
--
>XP_040703950_Aspergillus_sydowii
------------------------------------------------------------
--------------------------------------------------MAWFP-----
--LGYREGFSQW---------------WSSMPAATAEHKVLTYLPYLQHQPPTHLQTGKT
SNGASGET-ASLQS-----------ADQSQQGEVVANSMDDPYGPRRWLSSMVQLSGQNR
ALNEFSVERV-------------------------GEEADQHLVMLHGYGAGLGFFYKNF
EPLSR--LGGWQLHALDLLGMGRSTRP-SF----------RIKAKERE-DAIREAEDWFV
DALEEWRVKRNI----ERFTLLGHSLGGYIAVNYALKY--PGR------------INKLI
LASPVGVPEDPY---------------AMASELPQ------------------K------
--QDQAAIAASSAAVP-PGDAPKGDNNILLKG-PP-ADAS---SDRP-------------
------------PR-------------RTVPKWFAYLWEANISPFSLI----RWTGPLGP
RLVSGWTSRRFSHL---PAD------EAKALHDYSYSIFSMRGSGEYALAYILAPGA-FA
RSPLIRRIEGVGRQMI----------PAS---VPSS----PSSP-------TNI---TEL
NKA-RRENGLPVVFMYGDHDWMDYKGGMAAAAKIRDEKQRVLEGATPEERKADNGSAKVV
MIKNSGHHVYLDGWEQFNDTVLSEMDDVARKERSRP------------------------
--
>XP_001212998_Aspergillus_terreus
------------------------------------------------------------
---------------------MPAPSRRDDVPHAARGATAT------PSPLAWFP-----
--LGYREGFSQW---------------WASLPPAAAEHKVMSFMPYLQHDAPTHLQTGKT
THLPNDEP-DSMQS-----------ADHSQQGEVATNSTDDPYGPRRWRSSMVELSGKNR
ALNEFSVERV-------------------------GEEADQHLVMLHGYGAGLGFFYKNF
EPLSR--LKGWQLHALDLLGMGRSTRP-AF----------RIKSKDRE-AAIQEAEAWFI
DALEEWRIKRKI----ERFTLLGHSLGGYMAVAYALKY--PGR------------LNKLI
LASPVGIPEDPY---------------AVSADMPE------------------ASDA---
--NAQNKIAQSVSSVS-TESIQKGDNNILLKG-APSSGAS---DNRP-------------
------------PR-------------RMIPKWFAYLWDANISPFTLV----RWAGPLGP
RLVSGWTHRRFSHL---PAE------EAKALHDYSYSIFSLRGSGEYALAYILAPGA-FA
RSPLIRRIHAVGRQMIQTSPSPIRQAAEKAGLVQSSSEVSAGSNST----LNS-------
QPPAQRENGLPIIFMYGDHDWMDVKGGIAAQAKLEEEKQRILANATQEERAADNGSAKVV
VIKNSGHHVYLDGWEEFNSIVLSEMEEVARKERAKRP-----------------------
--
>XP_022487134_Penicillium_arizonense
------------------------------------------------------------
MASESLNSSQEDT---------NRPSGESATPYATRAT---------ATRPSMFP-----
--LSYRDGFAEW---------------WAKLPVAQTEHKVLSYLPYLRHEPPTHLQTGTE
RR-------GSLES-----------TDQNQQGEISTNSLDDPYGPRRWSSSMVELSGKDR
ALNEFSVERV-------------------------GEQADQHLVMLHGYGAGLGFFYKNF
EPLSR--LKGWQLHALDMLGMGRSTRP-SF----------KIKAKGRE-DAIREAEAWFI
DALEEWRIKRKI----DRFTLLGHSLGGYMAVAYALKY--PGH------------LNKLI
LASPVGIPEDPY---------------AVTADVAEP----------------SESTLAGE
VTQDQQSVVAQAAV---PGSAPKTADGSFITGQQPAQG-----PAQP-------------
------------PR-------------RNLPKWFAYLWDANISPFSLV----RWTGPLGP
RIVSGWTSRRFSHL---PAE------EAKALHDYSYSIFSLRGSGEYALAYILAPGA-FA
RSPLIHRVHGLGRQLIH-NNSPLNPLPHA---ISTAKACSKPAEDNPVPTATTS---SEP
EAPAKRENGLPVVFMYGDHDWMDVSGGHAAAARLEEEKRKVLANATPEERRSDEGSSKVV
VIKRAGHHLYLDGWEEFNSVILAEMEEVNRRERGRQSS----------------------
--
>XP_014537307_Penicillium_digitatum
------------------------------------------------------------
MASESLNSSHEDVHGRHQRPGENNPERTSGSPHATQAA-GA------AAARAFFP-----
--LGYREGFSQW---------------WARIPAAAAEHKVLSYLPYLHHQPPTHLQTGKT
TELPNGTTPISLES-----------ADPNQLGEVTTNSLDDPYGPRRWRSSMVELSGKDR
ALNEFSVERI-------------------------GEESDQHLVMLHGYGAGLGFFYKNF
EPLSR--LKGWQLHALDMLGMGRSTRP-SF----------KIKAKERE-DAIREAEAWFV
DALEEWRIKRKI----DRFTLLGHSLGGYMAVAYALKY--PGH------------LNKLI
LASPVGIPEDPY---------------AIAADVAEP----------------PASTLSNE
LTQDERDITSSAAI---PGTAPKAADGSFITGRQPLSAGSV--PPPA-------------
------------PR-------------RNLPKWFSYLWDANISPFSLV----RWAGPLGP
RLVSGWTSRRFSHL---PAE------EAKALHDYSYSIFSLRGSGEYALAYILAPGA-FA
RSPLIHRVHGLGRQLI-----------HP---VAAATTSSTPSDKEPAPTAATS---SEF
LAPARRENGLPVVFMYGDHDWMDVSGGHAAAAKLEEEKRKVLEKATPEEQRADEGSSRVV
VVNKAGHHLYLDGWEEFNSIVLAEMEEVNQRERSRQ------------------------
--
>XP_016594532_Penicillium_expansum
------------------------------------------------------------
MASESLNSSHEDVHRRHQRPGENNTEGISGSPYANQAAAGA------AAARTLFP-----
--LGYREGFSQW---------------WARIPAAAAEHKVLSYLPYLHHQPPTHLQTGKT
TELPDGTTPTSLES-----------ADPNQLGEVTTSSLDDPYGPRRWRSSMVELDGKDR
ALNEFSVERI-------------------------GEEADQHLVMLHGYGAGLGFFYKNF
EPLSR--LKGWQLHALDMLGMGRSTRP-SF----------KIKAKDRE-EAIREAEAWFV
DALEEWRIKRKI----DRFTLLGHSLGGYMAVAYALKY--PGH------------LNKLI
LASPVGIPEDPY---------------AVTADVAEP----------------PASTLSNE
LTQDERDI---AAI---PGTAPKTAEGSFITGRQPLPADSV--PPPP-------------
------------PR-------------RVLPKWFAYLWDANISPFSLV----RWAGPLGP
RLVSGWTSRRFSHL---PAE------EAKALHDYSYSIFSLRGSGEYALAYILAPGA-FA
RSPLIHRVHGLGRQLIQ-NTS---ALPHP---VAAATSSSTTSENTPAS---TS---SDS
LAPARREKGLPVVFMYGDHDWMDVSGGHAAAAKLEEEKRKVLEKATPEEQRADEGSSKVV
IVNKAGHHLYLDGWEQFNSIVLTEMEEVNQRERSRQ------------------------
--
>XP_040652187_Penicillium_griseofulvum
------------------------------------------------------------
MASESLNSSQEDIHGRHQRAGGHNTERISGTPYAAQAAAGA------AAARAFFP-----
--LGYREGFSQW---------------WARLPAAAAEHKVLSYLPYLHHQPPTHLQTGKT
AELPDGTTPTSLES-----------TDPNQLGEVTTNSLDDPYGPRRWRSSMVELSGQDR
ALNEFSVERV-------------------------GEEADQHLVMLHGYGAGLGFFYKNF
EPLSR--LKGWQLHALDMLGMGRSTRP-AF----------KIKAKERE-DAIREAEAWFV
DALEEWRIKRKI----DRFTLLGHSLGGYMAVAYALKY--PGH------------LNKLI
LASPVGIPEDPY---------------AVTADVAEP----------------PASTMTNE
LTQDQRDITSSTTI---PETVPNTTDGSFITGRLPPQGDSA--PP---------------
------------PR-------------RNLPKWLSYLWDANISPFSLV----RWAGPLGP
RLVSGWTSRRFSHL---PAE------EAKALHDYSYSIFSLRGSGEYALAYILAPGA-FA
RSPLIHRVHSLGRQLIQ-DTS---ALPHP---IAAATTSSTPFENTPSSTAAPS---SDS
MAPPRREKGFPVVFMYGDHDWMDVSGGHAAAAKLDQEKRKVLEKATPEEKRTDEGSSKVV
VVKKAGHHLYLDGWEEFNSVVLAEMEEVNQRERSRQS-----------------------
--
>XP_038927771_Penicillium_roqueforti
----MSATVQLLLAETICLPNLRIAGTTSRLASLFSATQHQAKPCSAVFATLPRGHRLSS
MASESLNSSHENVHGRDQHLGESNIERTPGTPYAAQAAAGA------AAARAFFP-----
--LGYREGFSQW---------------WARIPAATAEHKVLSYLPYLHHQPPTHLQTGKT
AELPDGTIPTSLES-----------ADPNQLDEVTTNSLDDPYGPRRWRSSMVELSGKDR
ALNEFSVERV-------------------------GEEADQHLVMLHGYGAGLGFFYKNF
EPLSR--LKGWQLHALDMLGMGRSTRP-SF----------KIKAKERE-DAIREAEAWFV
DALEEWRIKRKI----DRFTLLGHSLGGYMAVAYALKY--PGH------------LNKLI
LASPVGIPEDPY---------------AVTADVAEP----------------RASTLSNE
LTQDERDITSS--I---SETAPKTTDGSFITGRQPLPADSA--PPPA-------------
------------PR-------------RNLPKWFAYLWDANISPFSLV----RWAGPLGP
RLVSGWTSRRFSHL---PAE------EAKALHDYSYSIFSLRGSGEYALAYILAPGA-FA
RSPLIHRVHGLGRQLIQ-NTS---PLAHP---AAAATTSSAPSENTTASTATPS---SDS
SAPARREKGLPVVFMYGDHDWMDVSGGRAAAAILEKEKRKALENATPEEKRTDEGSSKVV
VVNKAGHHLYLDGWEEFNDIVLTEMEEVNQRERSRQ------------------------
--
>XP_002561149_Penicillium_rubens
------------------------------------------------------------
MASESLNSSHEDVHGRHQRPVENSPERISRTPYAAQAAAGA------AAARAFFP-----
--LGYREGFSQW---------------WARIPAAAAEHKVLSYLPYLHHQPPTHLQTGKT
TELPDGTTPTSLES-----------ADTNQLGEVTTRSLDDPYGPRRWRSSMVELSGQDR
ALNEFSVERI-------------------------GEEADQHLVMLHGYGAGLGFFYKNF
EPLSR--LKGWQLHALDMLGMGRSTRP-SF----------KIKAKERE-DAIREAEAWFV
DALEEWRIKRKI----DRFTLLGHSLGGYMAVAYALKY--PGH------------LNKLI
LASPVGIPEDPY---------------AVTADVSEP----------------PASTLANE
VTQDERDIASSAAI---PETAPKTSDGSFITGRQPIQADSA--PA---------------
------------PR-------------RNLPKWFAYLWDANISPFSLV----RWTGPLGP
RIVSGWTSRRFSHL---PAE------EAKALHDYSYSIFSLRGSGEYALAYILAPGA-FA
RSPLIHRVHGLGRQLIQ-NTS---ALPHP---VAASTTSSDP------------------
SAPARREKGFPVVFMYGDHDWMDVSGGHAAAARLDAEKRKVLEKATPEDQRTDEGSSKVV
VVNKAGHHLYLDGWEEFNSIVLTEMEEVSQRERSRPS-----------------------
--
>XP_040817362_Penicillium_solitum
----MSATVQLLLAETLYLTNLRTADIAS-LAFPFPVPRRQAKLRSVAFATLPRRQRLSS
MASESLNSSHEDIHGRHQRPVENNPERISGSPYASQAATGA------AAARALFP-----
--LGYREGFNQW---------------WARIPAAAAEHKVLSYLPYLHHQPPTHLQTGQT
TELPDGTTPTSLES-----------ADPNQLGEVTTNSLDDPYGPRRWRSSMVELSGKDR
ALNEFSVERV-------------------------GEEADQHLVMLHGYGAGLGFFYKNF
EPLSR--LKGWQLHALDMLGMGRSTRP-SF----------KIRAKERE-EAIREAEAWFV
DALEEWRIKRKI----DRFTLLGHSLGGYMAVAYALKY--PGH------------LNKLI
LASPVGIPEDPY---------------AVTADVAEP----------------PASTLSNE
LTQDEREI-SSSAI---P---PKTADGSFITGRQPLPTDSI--PPQP-------------
------------PR-------------RVLPKWFSYLWDANISPFSLV----RWAGPLGP
RLVSGWTSRRFSHL---PAE------EAKALHDYSYSIFSLRGSGEYALAYILAPGA-FA
RSPLIHRVQGLGRQLIQ-NTS---GLPHP---VAAATTSSTPAENTPASTAATS---SES
LAPARREKGLPVVFMYGDHDWMDVSGGHAAVAKLEEEKHKVLEKATPEEQRADEGSSRVV
VVNKAGHHLYLDGWEEFNSIVLTEMEEVNQRERSRQ------------------------
--
>XP_022582221_Penicilliopsis_zonata
------------------------------------------------------------
----------------------------------------------------MFP-----
--LGYREGFSQW---------------WAGLPAAVAEHKVLAHLPYLSHKPPTHMRTGST
ADSPNSPI-DSLTA-----------EDYSQQGEVATNSLNDPYGPRRWRSSMVELSGKNR
ALNEFSVERV-------------------------GEDANQHLVMLHGYGAGLGFFYKNF
EALSR--LKGWQLYALDMLGMGRSTRP-SF----------KIKAKDKE-EAIREAEAWFV
DALEEWRVKRKI----DRFTLLGHSMGGYMAVAYALKY--PGH------------LNKLI
LASPVGIPEDPY---------------AVAADMPEP----------------SDSTLANE
FTQDQQQIAESTNRLS-NNNNNNNNNNYDQNRTVHNTADE---SDRP-------------
------------PR-------------RSIPKWFAYLWDANISPFSIV----RWSGPLGP
RLVSGWTSRRFSHL---PAD------EAKALHDYSYSIFRMRGSGEYALAYILAPGA-FA
RSPLIRRIQGVGRQ----------------------------------------------
-----RENGIPIVFMYGDHDWMDVNGGYASQAKLEEEKQRVLQNATLEEREADNGSSKVI
VIKNAGHHVYLDGWEEFNQVMLEEMEDVGRRAGREHPLPPPSQP----------------
--
>XP_016620253_Cladophialophora_bantiana
-------MRRTLPSALPLLEAAPRSPITYPRRFQSSTASAPLSTDPEDLNLPPTSHHPPV
MSTSAST-ADSDSEV---------QSRTQHSPLASQRAQAE--NPRRSRLENLFP-----
--LSYKQGFSQW---------------WTALPAAQAEHRVLTFVPHLQ-PPPTHAKTNSA
PPSQHNSTVI-IDK-----------SASPEAT-TSTNSITDPFGPRTWHSRLVPLSGKNR
ALNEFSVVRNV----------------------PEEGDPEHNLVILHGYGAGLGFFYKNF
EPLSR--APGWQLYALDMLGMGRSSRP-PF----------KLKSKTRE-AQITEAEDWFI
DSLEEWRVQKKI----DKMTLIGHSMGGYMAVCYALKY--PGR------------LNKLI
LASPVGIPEDPY---------------ATHAAMPPP----------------PDSAMQN-
---------------------------------ETTEREA-QLKQKPNPNRLPVKDTSST
ENSSSEEASTPPPR-------------RPLPKWLTYLWDANISPFSFV----RWSGPLGP
RLVSGWTSRRFSHL---PSE------EALALHDYSYSLFRLRGSGEYALAYILAPGA-FA
RSPLIRRIGGVGRQPLTASTHEISENGQLKQFPGSSSAAQNDTLSTFTPSSSAS------
-KDLARERGIPVVLMYGENDWMDVSGGYAAKKKIDAETARALAAASPEERDQDHGSAKVV
IIKNAGHHLYLDGPDEFNEVILAEMEDVRRRTLREKERRG--------------------
--
>XP_008730860_Cladophialophora_carrionii
------------------------------------------------------------
MSSSA---ADSDGEI---------QSRTQRSLLASQHAREEKQNPRKSRLEGLFP-----
--LSYKQGFSQW---------------WTALPAAQAEHRVLSFIPYLQ-QPPTHAKTGSE
PPTRNASTVS-INQ-----------DAPSEQV-ATTNSITDPYGPRRWHSRLVPLSGRNR
ALNEFSVERT-------------------------GEEVENNLVIIHGYGAGLGFFYKNF
EPLSR--AKGWQLYALDMLGMGRSSRP-PF----------KLRSKTRE-AQITEAEDWFI
DSLEEWRVKRKI----DKFTLIGHSMGGYMAVCYALKY--PGR------------LNKLI
LASPVGIPEDPY---------------ATHAAMPPP----------------PE------
--QDGDP----------DSSPPTGDNNNFLNARKKAEQEA-QVKQKANPNRLPAND----
DATDSDASTSAPPR-------------RPLPKWLTYLWDANISPFSFV----RWAGPLGP
RLVSGWTSRRFSHL---PAE------EALALHDYSYSLFRLRGSGEYALAYILAPGA-FA
RSPLIRRIGGVGRQPLESRTHEVNDAGVLEQHPGASSPASPETDASKSP-----------
--KQQYEPGLPVVLMYGENDWMDVKGGYAAKKKIDAETQRNLANASAEEKERDQGSAKVV
IIKDAGHHLYLDNAQDFNDMILQEMEDVRRRSRKEAGSASQ-------------------
--
>XP_016242562_Cladophialophora_immunda
-------MRRTLPSALPLLEAAPRSPITYPRRFQSSTTSAPLSPDPEDLNLPPTSHHPPV
MSASAAV-ADSDSEV---------QSRTQRSPLASQRAKAE--NPRRSRIEGLFP-----
--LSYKQGFSQW---------------WSALPAAQAEHRVLSFVPHLQ-QPPTHAKTGSA
PPSQNNSTVT-IDK-----------TASPEAT-TSTNSLTDPYGPRTWHSRLVPLSGKNR
ALNEFSVVRNV----------------------PEEGDPEHNLVILHGYGAGLGFFYKNF
EPLSR--APGWQLYALDMLGMGRSSRP-PF----------KLKSKTRE-AQITEAEDWFI
DSLEEWRVKKKI----DKMTLMGHSMGGYMAVCYALKY--PGR------------LNKLI
LASPVGIPEDPY---------------ATHAAMPPP----------------PDSTVQNG
VAQDQDS----------ETGNTTADNNKLFNGRKQAEKEG-QLRQNPNPNRLPVKESSST
ENSSSEENSTPPPR-------------RPLPKWLTYLWDANISPFSFV----RWSGPLGP
RLVSGWTSRRFSHL---PPE------EALALHDYSYSLFRLRGSGEYALAYILAPGA-FA
RSPLIRRIGAVGRQPLTASTHEINEEGQLKQYPGSSSAAQNDTTSSSTP-SSTL------
-QDVARERGIPVVLMYGENDWMDVSGGYAAKKKIDAETARALAAAPLEERDRDHGSAKVV
IIKNAGHHLYLDGPDEFNEVILAEMEDVRRRTLREKGRMG--------------------
--
>XP_007746405_Cladophialophora_psammophila
------------------------------------------------------------
MSTSAST-ADSDGEV---------QSRTHQSPLASQRTQVE--NPRRSRLENLFP-----
--LSYKQGFSQW---------------WTALPAAQAEHRVLSFVPHLQ-QPPTHAKTGSA
PPSQNNSTIT-IDT-----------TASPEAT-TSTNSITDPFGPRTWHSRLVSLSGKNR
ALNEFSVVRNV----------------------PEEGDPEHNLVILHGYGAGLGFFYKNF
EPLSR--APGWQLYALDMLGMGRSSRP-PF----------KLKSKTRE-AQITEAEDWFI
DSLEEWRVQKKI----DKMTLIGHSMGGYMAVCYALKY--PGR------------LNKLI
LASPVGIPEDPY---------------ATHAAMPPP----------------PDSAMQN-
---------------------------------EATEREA-QLKQKPNPNRLPVQDTSSA
ENSSSEEASTPPPR-------------RPLPKWLTYLWDANISPFSFV----RWSGPLGP
RLVSGWTSRRFSHL---PSE------EALALHDYSYSLFRLRGSGEYALAYILAPGA-FA
RSPLIRRIGAVGRQPLTASTHEISENGQLKQFPGSSSIAQNDTTSSFTP-SSAA------
-KDLARERGIPVVLMYGENDWMDVSGGYAAKKKIDAETARALAAASPEERDQDHGSAKVV
IIKNAGHHLYLDGPDEFNEVILAEMEDVRRRTWREKERID--------------------
--
>XP_018688781_Fonsecaea_erecta
------------------------------------------------------------
MSTSASATADSDSEV---------QSRTQQSPMASQRANAE--NPRRSRLEGLFP-----
--LSYKQGFSQW---------------WTALPAAQAEHRVLSFVPHLQ-QPPTHTKTGSA
PPSQTNSTIT-IDK-----------TASPDAV-TSTNSITDPYGPRTWHSRLVPLSGKNR
ALNEFSVVRNV----------------------PEEGDPEHNLVILHGYGAGLGFFYKNF
EPLSR--APGWQLYALDMLGMGRSSRP-PF----------RLKSKTRE-AQITEAEDWFI
DSLEEWRVKKKI----DKMTLMGHSMGGYMAVCYALKY--PGR------------LNKLI
LASPVGIPEDPY---------------ATHAAMPPP----------------PDSTAQNE
V--------------------TTPD-------------QA-QLKQKPNPNRLPVKDISSA
DTSSSEETPTPPPR-------------RPLPKWLTYLWDANISPFSFV----RWSGPLGP
RLVSGWTSRRFSHL---PSE------EALALHDYSYSLFRLRGSGEYALAYILAPGA-FA
RSPLIRRIGSVGRQPLTASTHEVNEQGQLKQFPGSSSTAPNNTSS---P-----------
--DVERERGIPVVLMYGENDWMDVSGGYAAKKKIDAETARALATASPEERARDHGSAKVV
IISNAGHHLYLDNADEFNEVILAEMEDVRRRTLKEKERMR--------------------
--
>XP_022509476_Fonsecaea_monophora
------------------------------------------------------------
MSASISA-ADSDSEV---------QSRTQQSPLASQRANAE--NPRRSRIEGLFP-----
--LSYKQGFSQW---------------WSALPAAQAEHRVLSFVPHLQ-QPPTHVKTGSA
PPSQTNSTVA-IDK-----------TASPEAT-TFTDPISDPHGPRTWHSRLVPLSGKNR
ALNEFSVVRNV----------------------PEEGDPEHNLVILHGYGAGLGFFYKNF
EPLSR--APGWQLYALDMLGMGRSSRP-PF----------KLKSKTRE-AQITEAEDWFI
DSLEEWRVKKKI----DKMTLMGHSMGGYMAVCYALKY--PGR------------LNKLI
LASPVGIPEDPY---------------ATHAAMPPP----------------PDSTAQNE
VTQDQ----------------ETTDNNKLFNGRKKAEKEA-QPKQKPNPNRLPVRDTSSA
ENSSSDETSTPAPR-------------RPLPKWLTYLWDANISPFSFV----RWSGPLGP
RLVSGWTSRRFSHL---PPE------EALALHDYSYSLFRLRGSGEYALAYILAPGA-FA
RSPLIRRIGAVGRQPLTASTHEVNEQGQLEQFPGSTSAAQNETTSSTL--ASAS------
-QNVAREKGIPVVLMYGENDWMDVSGGYAAKKKIDAETSRALAATSSEERHQDHGSAKVV
IIKNAGHHLYLDNPDDFNEVILAEMEDVRRRFLRGRENLR--------------------
--
>XP_016630445_Fonsecaea_multimorphosa
-------MRRTLPSALPLLEAAPRSPIIYPRRFQSSTTSAPLSTDPEDLNLPPTSHHPPV
MSTTASA-ADSDSEV---------QARPQQSTLASQRAKAE--NPRRSRIDGLFP-----
--LSYKQGFSQW---------------WTALPAAQAEHRVLSFVPHLQ-QPPTHAKTGSA
PPSQNNSTVN-IDK-----------TASPEAT-TSTNTITDPYGPRTWHSRLVPLSGKNR
ALNEFSVVRNV----------------------PEEGDPEHNLVILHGYGAGLGFFYKNF
EPLSR--APGWQLYALDMLGMGRSSRP-PF----------RLKSKTRE-AQITEAEDWFI
DSLEEWRVKKKI----DKMTLMGHSMGGYMAVCYALKY--PGR------------LNKLI
LASPVGIPEDPY---------------ATHAAMPPP----------------PDSTMQNE
VTQDQET----------E---TTTDNNKLFNRQKQAAKEA-QLKQKPNANRLPAKDTSSA
ENSSSEETST-PPR-------------RPLPRWLTYLWDANISPFSFV----RWSGPFGP
RLVSGWTSRRFSHL---PPE------EALALHDYSYSLFRLRGSGEYALAYILAPGA-FA
RSPLIRRIGAVGRQPLTTSTHEVNEEGQLKQYPGSSSAAQNGTSP---P-SSAP------
-QDVARERGIPVVLMYGENDWMDVSGGYAAKKKIDAETARALGTASPEERDRDHGSAKVV
IINNAGHHLYLDNPDDFNEVILAEMEDVRRRTLKEKERMR--------------------
--
>XP_022504210_Fonsecaea_nubica
------------------------------------------------------------
MSASISA-ADSDSEV---------QSRTQQSPLASQRANAE--NPRRSRIEGLFP-----
--LSYKQGFSQW---------------WSALPAAQAEHRVLSFVPHLQ-QPPTHAKTGSA
PPSQTNSTVA-IDK-----------TASPEAT-TFTDSITDPHGPRTWHSRLVPLSGKNR
ALNEFSVVRNV----------------------PEEGDPEHNLVILHGYGAGLGFFYKNF
EPLSR--APGWQLYALDMLGMGRSSRP-PF----------KLKSKTRE-AQITEAEDWFI
DSLEEWRVKKKI----DKMTLMGHSMGGYMAVCYALKY--PGR------------LNKLI
LASPVGIPEDPY---------------ATHAAMPPP----------------PDSTAQNE
VTQDQ----------------ETTDNNKLFNGRKKAEKEA-QLKQKPNPNRLPVQDTSSA
ENSSSDETSTPAPR-------------RPLPKWLTYLWDANISPFSFV----RWSGPLGP
RLVSGWTSRRFSHL---PPE------EALALHDYSYSLFRLRGSGEYALAYILAPGA-FA
RSPLIRRIGAVGRQPLTASTHEVNEQGQLEQFPGSTSAAQNETTSSTL--ASAS------
-QNVARERGIPVVLMYGENDWMDVSGGYAAKKKIDAQTSRALAATSSEERHQDHGSAKVV
IIKNAGHHLYLDNPDDFNEVILAEMEDVRRRFLRGRENLR--------------------
--
>XP_013278148_Fonsecaea_pedrosoi
-------MRRTLPSALPLLEAAPRSPIIYPRRFQSSITSPPLTTDPEDLNLPPTSHHPPV
MSASISA-ADSDSEV---------QSRTQQSPLASQRANAE--NPRRSRIEGLFP-----
--LSYKQGFSQW---------------WSALPAAQAEHRVLSFVPHLQ-QPPTHAKTGSA
PPSQTNSTVA-IDK-----------TASPEAT-TFTDSITDPHGPRTWHSRLVPLSGKNR
ALNEFSVVRNV----------------------PEEGDPEHNLVILHGYGAGLGFFYKNF
EPLSR--APGWQLYALDMLGMGRSSRP-PF----------KLKSKTRE-AQITEAEDWFI
DSLEEWRVKKKI----DKMTLMGHSMGGYMAVCYALKY--PGR------------LNKLI
LASPVGIPEDPY---------------ATHAAMPPP----------------PDSTGQNE
VTQDQ----------------ETTDNNKLFNGRKKAEKEA-QPKQKPNPNRLPVRDTSSA
ENSSSDETSTPAPR-------------RPLPKWLTYLWDANISPFSFV----RWSGPLGP
RLVSGWTSRRFSHL---PPE------EALALHDYSYSLFRLRGSGEYALAYILAPGA-FA
RSPLIRRIGAVGRQPLTASTHEVNEQGQLEQFPGSTSAAQSETTSSTL--ASAS------
-QNVAREKGIPVVLMYGENDWMDVSGGYAAKKKIDAETSRALAATSSEERHQDHGSAKVV
IIKNAGHHLYLDNPDDFNEVILAEMEDVRRRFLRGRENLR--------------------
--
>XP_007762127_Cladophialophora_yegresii
------------------------------------------------------------
-MSSA---ADSDGEI---------QGRTQRSPLASQRAREEKQNPRKSRLEGLFP-----
--LSYKQGFSQW---------------WTALPAAQAEHRVLSFVPYLQ-QPPTHAKTGSA
PPTRSASTVS-INQ-----------DAPSEQI-ATTSSFTDPYGPRRWHSRLVPLSGKNR
ALNEFSVERT-------------------------GEDVENNLVILHGYGAGLGFFYKNF
EPLSR--AKGWQLYALDMLGMGRSSRP-PF----------KLRSRTRE-AQITEAEDWFI
DSLEEWRVKKKI----DKFTLIGHSMGGYMAVCYALKY--PGR------------LNKLI
LASPVGIPEDPY---------------ATHAAMPPP----------------PE------
--QDGDA----------DSSPSKGDNNNFLNGRKKAEQDA-QLRQKANPNRLPAND----
DATDSDASTAPPPR-------------RPLPKWLTYLWDANISPFSFV----RWAGPLGP
RLVSGWTSRRFSHL---PAE------EALALHDYSYSLFRLTGSGEYALAYILAPGA-FA
RSPLIRRIGGVGRQPLESRTHQVNDAGVLEQHPGASSPASPGTDASTSP-----------
--KQPYEPGLPVVLMYGENDWMDVKGGYAAKKKIDAETQRNLANASAEEKERDQGSAKVV
IIKDAGHHLYLDNAQDFNDVILQEMEDVRRRSRKETGVGGR-------------------
--
>XP_016234058_Exophiala_spinifera
------------------------------------------------------------
MSADA---AESDSEL---------QARSQQSPLARQRANAE--NPRRSRFENLFP-----
--LGYKEGFSQW---------------WSNLPAAQAEHKVLSFIPYLQ-TPPTHTQTGSE
PPSQNPSTLSVVDT-----------SPSAKAAPITTNSITDPYGPRTWHSRMVTLSGKNR
ALNEFSVERT-------------------------GEEADQNLVILHGYGAGLGFFYKNF
EALSR--AKGWQLYALDMLGMGRSSRP-PF----------KIKAKARE-EQIREAENWFI
DSLEEWRVKRNI----DKMTLVGHSMGGYMAVCYALKY--PGR------------LNKLI
LASPVGIPEDPY---------------ATHAAMPEP----------------PESTFQSE
FTQDQQT----------EST-AHKDNNNFLNARQKAE----QAQQNPNPNRLPA-D----
----QTGASTP-PK-------------RPYPRWLTYLWDANISPFSFV----RWTGPFGP
RLVSGWTSRRFSHL---PYE------EALALHDYSYSLFRLRGSGEYALAYILAPGA-FA
RSPLIRRIHGVGRQPL---------------------PSSEP----S-------------
-AEPAFEKGLPVVLMYGENDWMDVKGGYAAKKKIDAERERALKGKSKAEVAEDQGAAKVV
IIKKAGHHVYLDSPEEFNDVMLAEMEDVRKRSQGLK------------------------
--
>XP_016261940_Exophiala_oligosperma
MRRTLPSTLLEATSRSPTPLRPPPFRQQ------------STFTLNESENLPPTAHRPPT
MSADA---ADSDGEL---------QGRGQQSPLARQRANAE--NPRRSRFENLFP-----
--LGYKEGFSQW---------------WSNIPAAHAEHKVLSYIPYLQ-TPPTHTQTGSE
PPSQNPSTLSVVDT-----------SPSAKAAPITTNSITDPYGPRTWYSRMVTLSGKNR
ALNEFSVERT-------------------------GEEVDQNLVILHGYGAGLGFFYKNF
EALSR--AKGWQLYALDMLGMGRSSRP-PF----------KIKAKTRE-EQITEAENWFI
DSLEEWRVKRNI----EKMTLVGHSMGGYMAVCYALKY--PGR------------LNKLI
LASPVGIPEDPY---------------ATHAAMPEP----------------SESTFQSE
FTQDQET----------EST-ASKDNNNFLNARQKAE----QAQQKPTPNRLPA-D----
----QTGGATP-PR-------------RPYPRWLTYLWDANISPFSFV----RWTGPFGP
RLVSGWTSRRFSHL---PYE------EALALHDYSYSLFRLRGSGEYALAYILAPGA-FA
RSPLIRRIHGLGRQPL---------------------QTESP------------------
-AESTFEKGLPVVLMYGENDWMDVKGGYAAKKKIDAERERVLKGKSKDEVAEDQGGAKVV
IIKKAGHHVYLDSPEEFNDVMLAEMEDVRKRSEGLKTGGMSGVQIVNRNSD---------
--
>XP_013318764_Exophiala_xenobiotica
MRRTLPSTLLEAAPRTAHINYRPPLRSQ------------STASLSESENLAPTSRRPPA
MSADA---ADSDSEL---------QARGQQSPLARQRAKAE--NPRRSRFENLFP-----
--LGYKEGFSQW---------------WSNLPAAQAEHKVLSFIPYLQ-QPPTHTQTGSE
PPSQNPSTLSVVDT-----------SPSAKAAPITTNSITDPHGPRTWYSRMVPLSGKNR
ALNEFCVERT-------------------------GEEADQSLVILHGYGAGLGFFYKNF
ETLSR--AKGWQLYALDMLGMGRSSRP-PF----------RIKSKTRE-QQITEAEDWFI
DSLEEWRAKRNI----EKMTLVGHSMGGYMAVCYALKY--PGR------------LNKLI
LASPVGIPEDPY---------------ATHAAMPEP----------------PESTFQSE
FTQDQET----------EST-AAKDNNNFMNARQKAE----QDQQKPNPNRLPA-D----
----KQAGQTP-PR-------------RPYARWLTYLWDANISPFSFV----RWSGPLGP
RLVSGWTSRRFSHL---PYE------EALALHDYSYSLFRLRGSGEYALAYILAPGA-FA
RSPLIRRIHGLGRQPL---------------------QAESS------------------
-AEPVLEKGLPVVLMYGENDWMDVKGGYAAKKKIDAERERALRGKSEAEIAEDQGGAKVV
IIKKAGHHVYLDSPEEFNEVMLAEMEDVRRRSEGLKKGGMSGVQVIDRKSD---------
--
>XP_007725893_Capronia_coronata
------------------------------------------------------------
MSSNA---AESDGEY---------QVRGQQSPLVSRRAKAE--NPRGSRVDSFFP-----
--LGYKQGFSQW---------------WNSVPAAEAENRVLSFIPYLQ-KPPTHTQTGSE
PPSVNPSTMS-VNN-----------DPAAKAPPVTTNSITDPYGPRTWYSRMVQLSGKNR
ALNEFSVERT-------------------------GETPEQNLVILHGYGAGLGFFYKNF
ESLSR--PHGWRLFALDMLGMGRSSRP-PF----------KLKAKTRE-EQITEAEAWFV
DSLEEWRVKRNI----DKMTLVGHSMGGYMAVCYALKY--PGH------------LNKLI
LASPVGIPEDPY---------------ATHAAMPEP----------------PSSTLQNE
FTQDQAT----------ESV-ARSDNNNFLNARKKAE----QAQQKTNSNRITVSD----
----ESDDSTPAPR-------------RPLPKWLTYLWDANVSPFSLV----RWTGPLGP
RLVSGWTSRRFGHL---PPD------EAVALHDYSYSLFRLRGSGEYVLAYILAPGA-FA
RSPLIRRIQGIGRQPL---------------------PSAQATSGLS-------------
-SEPARENGVPVVFMYGEHDWMDVKGGYAAKKKIDAERERALKGKSPEERANDQGGAKVV
IIKGAGHHVYLDSPEEFNEVMLAEMEDVKKRTQGSTKGAMTGVQIVDRKVDDEA------
--
>XP_007738604_Capronia_epimyces
------------------------------------------------------------
MSSDA---AESDSEL---------QAHRQQSPLASRRAQAE--NPRRSRFENLFP-----
--LGYKEGFSQW---------------WNNVPAAEAEHRILSFIPYLQ-RPPTHVQTGSE
PPSVNPSTMS-VNN-----------DPAAKASPVTTNSITDPYGPRTWYSRMVALSGKNR
ALNEFSVERT-------------------------GETPDQNLVILHGYGAGLGFFYKNF
EALSR--PNGWRLFALDMLGMGRSARP-PF----------KIKSKTRE-QQIAEAEAWFI
DSLEEWRVKRNI----DKMTLVGHSMGGYMAVCYALKY--PGR------------INKLI
LASPVGIPEDPY---------------ATHVAMPDP----------------PASTLQNE
FTQDQAT----------ETV-SRTDNNNFLNGRKKAE----LAQQQANPNRIPAGD----
----EDNDGAAAPR-------------RPLPKWLTYLWDANVSPFSFV----RWSGPFGP
RLVSGWTSRRFSHL---PPE------EAQALHDYSYSLFRLRGSGEYALAYILAPGA-FA
RSPLIRRIQGVGRQPL---------------------PDDQSNLN-S-------------
-SEPRRENGFPVVLMYGENDWMDVKGGYAAKKKIDAERERVLQGKSPAERAEDQGGAKVV
IIKKAGHHVYLDNPEEFNEVMISEMEDVKKRSHGQKKGGASGFQVVGGKVDYEP------
--
>XP_009153865_Exophiala_dermatitidis
MKPSLPLAILEAAPRSIRTHIGINLRPQHRLPRLSLLHQSTAATLTEPEDLPPTSRRPPV
MSSEA---VESDSEL---------QSRGQQSPLASRRAQDH--NPRRSRFENLFP-----
--LSYREGFSQW---------------WNDVPAAEAEHRVLSFVPYLQ-KPPTHTQTGSE
PPSVNPSTMS-VNE-----------DPTAKALPVRTTSITDPYGPRTWYSRMVQLSGKNR
ALNEFSVERT-------------------------GETPEQNMVILHGYGAGLGFFYKNF
EALSR--PQGWRLFALDMLGMGRSSRP-PF----------KIKAKTRE-EQIKEAEAWFV
DSLEEWRVKRKI----DKMTLVGHSMGGYMAVCYALKY--PGH------------LNKLI
LASPVGIPEDPY---------------ATHAAMPEP----------------PESTLQNE
FTQDQST----------ETV-GRSNASN--------------------------------
-------GSAPTPR-------------RPLPKWLTYLWDANVSPFSFV----RWSGPLGP
RLVSGWTSRRFSHL---PRE------EAVALHDYSYSLFRLRGSGEYALAYILAPGA-FA
RSPLIRRIQGVGRQPL---------------------PVTKPNSG-S-------------
-TETVRENGVPVVLMYGENDWMDVKGGYAAKRKIDEERERALKGKSPAEIAEDQGGAKVV
IIKGAGHHVYLDSPEEFNEVMLSEMEDVKKRTSGRTKGGMGGVQVVDRKVDDEP------
--
>XP_013257824_Exophiala_aquamarina
------------------------------------------------------------
MSTDA---AESDSEI---------QSRTQQSPLASQRAKAE--NPRRSRFENLFP-----
--LGYKQGFTQW---------------WSALPAAQAEHKVLSFIPYLQ-SPPTHTQTGSE
PPSVNPSSLS-LSA-----------D-GARASPVTTNSITDPYGPRTWYSRMVALPGKSR
ALNEFSVKRI-------------------------GETAKHNLVIIHGYGAGLGFFYKNF
EPLSR--AHGWQLYALDLLGMGRSSRP-PF----------KIHGKTRE-EQISEAEDWFI
DALEEWRVKRNI----DKMTLVGHSMGGYMAVCYALKY--PGR------------LNKLI
LASPVGIPEDPY---------------ATQAAMPEP----------------PDSSLQNE
FTQDQET----------ESVKARPDNNNFLNARKKAEK---EQQQKATPNRLPVAG----
----DSDDEQPTPR-------------RPLPKWLTYLWDANISPFSFV----RWSGPLGP
RLVSGWTSRRFSHL---PPE------EALALHDYSYSLFRLRGSGEYALAYILAPGA-FA
RSPLIRRVHGVGRQAL---------------------THDNTSSTSSLPATSPA------
-TTTTHETGVPVVLMYGENDWMDVKGGYAAKKRIDAERTRILKGKSQQEIDEDQGGAKVV
IIKRAGHHVYLDSAQEFNDVMLDEMKDVERRSLGRKKGAASGVQIVDRETTVDAA-----
--
>XP_016228841_Exophiala_mesophila
---------MSCTVASTLRVTVPEHISLHRIHPHLLFRSQSTATFPAQENLPPTSRRPPT
MSTDA---AESDSEV---------HGRSQQSPLASQRAKAE--NPRRSRFENLFP-----
--LGYKEGFSQW---------------WTALPAAQAEHAVLSHIPYLQ-KPPTHTQTGSE
PPSVNPSTTS-LNF-----------SGDAFASPTTTNSITDPHGPRTWYSRMVPLSGKNR
ALNEFSVQRT-------------------------GEEADHSLVILHGYGAGLGFFYKNF
EPLSR--APGWQLYALDMLGMGRSSRP-PF----------KIRSKTRE-EQITEAEAWFI
DALEEWRIKKNI----DKMTLVGHSMGGYMAVCYALKY--PGR------------LNKLI
LASPVGIPEDPY---------------ATQAAMPEP----------------PESTLQNE
FTQDQET----------QTV-TSADNNNFLNARKKAE----QAQQKPNPSRAPV-G----
----GTDGEAVAPR-------------RPLPKWLTYLWDANISPFSFV----RWSGPLGP
RLVSGWTSRRFSHL---PPE------EALSLHDYSYSLFRLRGSGEYALAYILAPGA-FA
RSPLIRRIHGVGRQLL---------------------PPHNLTPSSPSDLAPSP------
-VTQARETGVPIVLMYGENDWMDVKGGHAAKKAIDAARERHLRNASPEDAANDQGGAKVV
IIKQAGHHVYLDSPDEFNDVMLREMDDVVKRSKGTKRGGVGGVEVVP-------------
--
>XP_013272522_Rhinocladiella_mackenziei
------------------------------------------------------------
MSADA---AESDTGL---------QTRPQQSPLASRRSQAE--NPRRRRLEGLFP-----
--LSYKQGFSQW---------------WTALPAAQAEHKVLSFVPYLR-TPPTHTQIGSE
PPSANASTLS-VNS-----------SPSAEATSVTTSSITDPYGPRTWYSRMVPLGGKNR
ALNEFSVERT-------------------------GETADHNLVILHGYGAGLGFFYKNF
DALSR--APGWQLYALDMLGMGRSTRP-PF----------RIKAKTRE-QQITEAEDWFI
DSLEEWRVKKKI----DKMTLVGHSMGGYMAVCYALKY--PGR------------LNKLI
LASPVGIPEDPY---------------ATHAAMPEP----------------PESTLQNE
FTQDQAS----------ETV-VMTDNNNFLNAGKKAE----EARQKANPNRIPV------
----DGDDELPAPR-------------RPLPKWLTYLWDANISPFSFV----RWSGPLGP
RLVSGWTSQRFSHL---PVE------EARALHDYSYSLFRLRGSGEYALAYILAPGA-FA
RNPLIRRIHMIGRRQL---------------------TPDSSNP--A-------------
-SEPQRENGIPVVLMYGENDWMDVKGGYAAKKKIDAERARALKGKSAAEIAEDQGGAKVV
IIKNAGHHVYLDSPDEFNEVMLAEMEDVRKRSEGRKKGGMKGVRLVERKSDKAP------
--
>XP_017994791_Phialophora_attinorum
------------------------------------------------------------
MSS-T---ADSDNEA---------NARSQQSPLARQRAAE-----RGERGGGWFP-----
--MGYKEGFSQW---------------WSALPAAQTENKVLSYIPYLQ-KPPTHTQTGSK
PPSVNPSITS-LNT-----------DPSAKAAPVRTNSITDPYGPRTWYSRMVELSGKHR
ALNEFSVEHP-------------------------GEKADENLVIIHGYGAGLGFFYKNF
EALSR--PKGWQLYALDMLGMGRSSRP-PF----------RIKAKGKQ-QQITEAEDWFI
DSLEEWRVKRKI----DKMTLVGHSMGGYMAVCYALKY--PGH------------LNKLI
LASPVGIPEDPY---------------ATQAAMPEP----------------QTSTFQNE
FAQDAET----------ETT-KQADGNNFLNQRKKADKAAQEAQQAPNANRLPA------
------DGKEVAPR-------------RRIPKWVTWAWDANISPFSFV----RWSGPFGP
RLVSGWTSRRFSHL---PEA------EAAALHDYAYSLFRLRGSGEYALAYILAPGA-FA
RSPLIHRIGRVGRGTL---------------------PDGSN------------------
------EGGVPVVLMYGENDWMDVKGGYAAKKLLDKAREKALQGKTEAEKREDQGGAKVV
IVKGAGHHVYLDSPDEFNAIMKREMDDTAMRSKGNRKGSMAGVEVVVPGEEMEVLQQRDI
RY
>NP_594100_Schizosaccharomyces_pombe
------------------------------------------------------------
---------------------------MSQVKVAVRSEEAA------NSYTQTFG-----
--MSWR----QW------------RQACSEEYAKQCEREVLHTVDFIR------------
-----------ENE-----------KDPERLVEVVDSKIYDNDG----------------
LVHEVCVSDKA----------------------T-GKANKRSIVYMHGYGAGLGFYFRNM
DGLTKGVTKDFNSYFVDWLGMGNSSRP-PF----------DIKGQTAS-EKVEETERFFT
ESLETWRIGHGI----EKMILVGHSMGGYLSAVYAMQY--PER------------VEKLL
LVSPVAIPENPFASNDDAEVYNSVASSAVHAVMDEP----------------PLSNVTNE
VLQTQEETTGLE-------------------------------PSRPSK-----------
------------PK-------------NPLPRFITFLWEQNVTPFSLL----RLSGPLGP
KLMSFWSSRRFSTL---PPE------TFRALHNYCYSIFRLKGSSEYALGNLLAPGA-FA
RRCIMNRLRMLKCRTI--------------------------------------------
-------------FMYGDKDWMDDVAGLEATNRLKEM----------------NIEAEHH
IISNAGHHCYLDNPEDFNEIVLKEIRMSLRSFSSISE-----------------------
--
```
