## Supplementary material for "Coding Sequence Insertions in Fungal Genomes are Intrinsically Disordered and can Impart Functionally-Important Properties on the Host Protein": MAFFT_MSAs: XP_715227.1_blasthits_MAFFT.txt

```
>XP_715227_Candida_albicans
------------------------------------------------------------
-------------MFRNNYDNDSVTYSPTGRLFQVEY-----ALEAIKQGSAAVGLTSND
YVVLVALK--------------RNAEELGSYQKKIIKIDDHMGVALAGLAPDARVLSNFL
RKQAMQCKMVFNRPIQTYKAVLSIADKAQENTQTYGSRPYGVGLLIAGYDETGAHLFEFQ
PSGSVLEYFGAAIGARSQAARTYLERNLEEIKKCD--DVEKLVLHGLYALRDTLSQDVEL
TFKNTSVSIVG------------KDQSFVSYDDENV------------------------
--QQWLDK-LDSVSNARNRDG-DDDEDGDE----------QEEG--NATQ-----AQEGE
GTEAP---AE-DRMETDE
>XP_002421576_Candida_dubliniensis
------------------------------------------------------------
-------------MFRNNYDNDSVTYSPTGRLFQVEY-----ALEAIKQGSAAVGLTSND
YVVLVALK--------------RNAEELGSYQKKIIKIDDHMGVALAGLAPDARVLSNFL
RKQAMQCKMVFNRPIQTYKAVLSIADKAQENTQSYGSRPYGVGLLIAGYDETGAHLFEFQ
PSGSVLEYFGAAIGARSQAARTYLERNLEEIKKCD--DVEKLVLHGLYALRDTLSQDVEL
TFKNTSVSIVG------------KDQSFVSYDDENV------------------------
--QQWLDK-LDSVSNARNRDGDDDDDDGDE----------QEEG--NATQ-----AQEGE
GTEAP---AE-DRMETDE
>XP_002550858_Candida_tropicalis
------------------------------------------------------------
-------------MFRNNYDNDSVTYSPTGRLFQVEY-----ALEAIKQGSAAVGLTSND
YVVLVALK--------------RNAEELGSYQKKIIKIDDHMGVALAGLAPDARVLSNFL
RKQAMQCKMIFNRPIQTYKAVLSIADKAQENTQSYGSRPYGVGLLIAGYDETGAHLFEFQ
PSGSVLEYFGAAIGARSQAARTYLERNLEEIKKCD--DVEQLVLHGLYALRDTLSQDIEL
TFKNTSVSIVG------------KDQKFVSYDDENV------------------------
--QQWLDK-LDSVSNTRNRD--DGDEEGDEEQ------QQEEEG--ETGQTTEEGAQQGE
GEQAP---GD-DRMETDE
>XP_003871063_Candida_orthopsilosis
------------------------------------------------------------
-------------MFRNNYDNDSVTYSPTGRLFQVEY-----ALEAIKQGSAAVGLTSKD
YVVLVALK--------------RNAEELGSYQKKIIKIDDHMGVALAGLAPDARVLSNFL
RKQAMQCKMIFNRPIQTQKAALTIADKAQENTQSYGSRPYGVGLLIAGYDETGAHLLEFQ
PSGSVLEYFGAAIGARSQAARTYLERNLDDIRESD--SIEKLIVHGLYALRDTLSQDVEL
TFKNTSVAVVG------------KEQPYTSYDDEDV------------------------
--QQWLDK-LDSVTNDRNKT--EGD---DESR------NEEEEG--ENAA---DEATQG-
GEEST---QG-DRMDTDE
>XP_001523622_Lodderomyces_elongisporus
------------------------------------------------------------
-------------MFRNNYDNDSVTYSPTGRLFQVEY-----ALEAIKQGSAAVGLTSAN
HVVLVALK--------------RNAEELGSYQKKIIKIDDHMGVALAGLAPDARVLSNYL
RKQAMQCKMIFNRPIQTYKAALSIADKAQENTQSYGLRPYGVGLLISGYDETGAHLLEFQ
PSGSVLEYFGAAIGARSQAARTYLERNLEEIKQSE--SVEQLIVHGLNALRDTLSQDVEL
NSKNTTVSVVG------------KDQPFVLYDDENV------------------------
--QQWLDK-LDSVTNDRNRN--DGSGSGDDNENDNNEDNKDEEGLKDNVETQQQQQQQPL
GETRE---GDADRMETDE
>XP_007377773_Spathaspora_passalidarum
------------------------------------------------------------
-------------MFRNNYDNDSVTYSPTGRLFQVEY-----ALEAIKQGSAAVGLTSKN
HVVLVALK--------------RNAEELGSFQKKLIKIDDHIGIALAGLAPDARVLSNYL
RRQAMSSKMIFDKPIQTYKAVLSIADKAQENTQTYGARPYGVGLLIGGYDETGAHLFEFQ
PSGSVLEYYGAAIGARSQAARTYLERNLDEIRNSE--STEALIVHGLNALRDTLSQDIEL
TNKNTSVSIVG------------KDQEFVVYDDEDV------------------------
--QQWLDK-LDSVSNARNRD--DDD----DNNNNN---NNDEEVKDEEVKEENAETTESA
ADAPDTTEGD-DRMETDE
>XP_043047935_Scheffersomyces_spartinae
------------------------------------------------------------
-------------MFRNNYDNDAITYSPTGRLFQIEY-----ALEAIKQGSAAVGLTSKK
HVVLCALK--------------RNAEELGSYQKKIVTVDDHMGIALSGLAPDARVLSNFL
RREAMTSKMMFDRPLPVHQAVFSIADKAQENTQMYGQRPYGVGMLIAGYDDSGPHLYEFQ
PSGSVLEYYGALIGARSQAARTYLERNVDVIRESE--SVEALIVHGLNALRDTLSQDVEL
TFKNTSVSVVG------------VDTKFTTYDNEDV------------------------
--QQWLDK-LDSVSNQRNND--DGD--DDDDGDDGDDDNKDDGENKDGLEPTEVPEE---
-----------DKMDTNE
>XP_001382529_Scheffersomyces_stipitis
------------------------------------------------------------
-------------MFRNNYDNDSVTYSPTGRLFQVEY-----ALEAIKQGSAAVGLSSKN
HVVLVALK--------------RNAEELGSYQKKIIKVDTHMGIALAGLAPDARVLSNYL
RKQAMSSRMIFNRPLSTSKAVLSIADKAQENTQSYGSRPYGVGLLVSGYDETGAHLYEFQ
PSGSVLEYYGAAIGARSQAARTYLERNLDTIRESD--TVESLIVHGLNALRDTLSQDVEL
TFKNTSVSVVG------------KDIDFTIYDDEDV------------------------
--QQWLDK-LDSVSNARNRE--EDDGADEEVAEET---AATDEAVTSTTGTGAASTDAAS
GNDAPAPSTD-DRMETDE
>XP_020063968_Suhomyces_tanzawaensis
------------------------------------------------------------
-------------MFRNNYDNDSVTYSPTGRLFQVEY-----ALEAIKQGSAAVGLVSKT
HVVLVALK--------------RNAEELGSYQKKIIKVDDHMGIALAGLAPDARVLSNYL
RKQAMSSKMIFNRPLLTSKAVLSIADKAQENTQSYGSRPYGVGLLISGYDETGAHLYEFQ
PSGSVLEYFGAAIGARSQAARTYLERNLDTITESE--TVEQLIVHGLNALRDTLSQDVEL
TFKNTSVSVVG------------KDTDFTIYDDENV------------------------
--QQWLDK-LDSVSNARNRE--EDD---------------EDNANDD-------ENNTAP
AETEQ---LE-DRMETDE
>XP_020075636_Hyphopichia_burtonii
------------------------------------------------------------
-------------MFRNNYDNDSVTYSPTGRLFQVEY-----ALEAIKQGSAAVGLVSKK
DVVLVALK--------------RNAEELGSYQKKLIKVDDHMGIALAGLAPDARVLSNFL
RKQAMNSKMIFNRPLLTSKAVYSIADKAQENTQSYGSRPYGVGLLVAGYDESGAHLYEFQ
PSGSVLEYFGAAIGARSQAARTYLERNLETIRETE--SPEELIVHGLNALRDTLPQDVEL
TYRNTSVSIVG------------KETKYTIYDDEDV------------------------
--QQWLDK-LDSVSNARNRD--DDD---------------DDENADNEQQDNQQDQQQEG
GDSNN---NE-DRMETDE
>XP_015465597_Debaryomyces_fabryi
------------------------------------------------------------
-------------MFRNNYDNDSVTYSPTGRLFQVEY-----ALEAIKQGSAAVGLVSKN
HVVLAALK--------------RNAEELGSYQKKIIKVDDHMGVALAGLAPDGRVLSNYL
RKQAMSSKMIFNRPLLTSKAVLSIADKAQENTQSYGSRPYGVGLLVSGYDETGAHLYEFQ
PSGSVLEYYGAAIGARSQAARTYLERNLESVRETE--SVDELIVHGLNALRDTLSQDVEL
TFKNTSVSVVG------------KDTSFTIYDDEDV------------------------
--QQYLDK-LDSVSNARNRD--DDD---------------NDEGNNDTHG----ETNETA
SNDVP---SE-DRMETDE
>XP_462266_Debaryomyces_hansenii
------------------------------------------------------------
-------------MFRNNYDNDSVTYSPTGRLFQVEY-----ALEAIKQGSAAVGLVSKN
HVVLAALK--------------RNAEELGSYQKKIIKVDDHMGIALAGLAPDGRVLSNYL
RKQAMSSKMIFNRPLSTSKAVLSIADKAQENTQSYGSRPYGVGLLVSGYDETGAHLYEFQ
PSGSVLEYYGAAIGARSQAARTYLERNLETVRETE--SVDELIVHGLNALRDTLSQDVEL
TFKNTSISVVG------------KDTNFTIYDDADV------------------------
--QQYLDK-LDSVSNARNRD--DDD----------------EEGNNETQG----DTNENT
GNDVP---SE-DRMETDE
>XP_006685150_Yamadazyma_tenuis
------------------------------------------------------------
-------------MFRNNYDNDSVTYSPTGRLFQVEY-----ALEAIKQGSAAVGVASKT
HVVLVGLK--------------RNAEELGSYQKKLIKIDNHMGVALAGLAPDARVLTNFL
RKQAMNSKLVFNRPLSTSSAVLSIADKAQENTQSYGSRPYGVGLLVSGYDETGSHLYEFQ
PSGSVLEYYGASIGARSQAARTYLEKNLEKIRESA--SMEELIVHGLNALRDTLSQDVEL
TFKNTSVSVVG------------KDTNFTVYEDEDV------------------------
--QQWLDK-LDSVTNSSNRN--DED---------------EEEDA----GAAAEAEGNDA
GNQDT---TE-DRMETDE
>XP_001483791_Meyerozyma_guilliermondii
--------------------------------------------------------MQYI
APSSTLSSTVIATMFRNNYDNDSITYSPTGRLFQVEY-----ALEAIKQGSAAVGIASKT
HVVLVALK--------------RNAEELGSYQKKLIKIDDHMGIALAGLAPDARVLSNYL
RKQAMNLKMVFNRPILTQRAVLQIADKAQENTQLYGSRPYGVGLLVAGYDETGAHLYEFQ
PSGLVLEYYGAAIGARSQAARTYLERTLEEVREVT--DVESLIVHGLNALRDTLAQDVEL
TLRNTSVAVVG------------KDTSFKIYEDDEV------------------------
--TQWLEK-LDLVSNARSRD--DGA-----------------DGDEETAEGDAPQPENPD
ADAGAAADADDTRMETDE
>XP_018713855_Metschnikowia_bicuspidata
------------------------------------------------------------
-------------MFRNNYDNDSVTYSPTGRLFQVEY-----ALEAIKQGSAAVGIASAN
HVVLVALK--------------RNAEDLGSYQKKIIKVDDHMGIALAGLAPDARVLSNYL
RKLAMNSKLVFNRPLLTSKAAFSCADKAQENTQLYGSRPYGVGLLIGGWDETGAHLYEFQ
PSGSVLEYYGAAIGARSQAARTYLERNLEVIRGCQ--DIESLVVHGLNALRDTLSQDMEL
TIRNTTVSVVG------------KDQEFVIYEDEDV------------------------
--QRWLGK-LDSTSNARNND--DDD--DDEEG---DNAEKAHSAPKDKSKDQADTEEKPQ
VTGGDASETS-DKMETD-
>XP_002616636_Clavispora_lusitaniae
------------------------------------------------------------
-------------MFRNNYDNDSVTYSPTGRLFQVEY-----ALEAIKQGSATVGIASAN
HVVLVALK--------------RNAEELGSYQKKIIKVDDHMGIALAGLAPDARVLSNYL
RKLAMNSKLVFNRPLLTSKAALSIADKAQENTQSYGSRPYGVGLLVGGWDETGAHLYEFQ
PSGSVLEYYGAAIGARSQAARTYLERNLETIRQCT--EIEDLVVHGLNALRDTLSQDMEL
TMKNTSVSVVG------------KDQDFVVYDDEDV------------------------
--QVWLDK-LDSTSNARDVD--EAG--DAGNAGDDEAAEAENAD--------ATGTASGA
NEENTA-S---DRMDTD-
>XP_025342244_Candida_haemuloni
------------------------------------------------------------
-------------MFRNNYDNDSVTYSPTGRLFQVEY-----ALEAIKQGSAAVGIASST
HVVLVALK--------------RNVEELGSYQKKIIKVDDHMGIALAGLAPDARVLSNYL
RKLAMNSKLVFNRPLPTSKAVLSIADKAQENTQSYGSRPYGVGLLVAGWDETGAHLYEFQ
PSGSVLEYFGTAIGARSQAARTYLERNLETIRSCD--QIEDLIVHGLSALRDTLSQDMEL
TIRNTTVSVVG------------KDKSFTVYDDEDV------------------------
--QQWLSK-LDSTSNTRNNE--DDD--NDD-NA--EAGETNEAATEGESAPAAEGENEDA
---PAAEE---DRMDTD-
>XP_024714820_Candida_pseudohaemulonis
------------------------------------------------------------
-------------MFRNNYDNDSVTYSPTGRLFQVEY-----ALEAIKQGSAAVGIASSS
HVVLVALK--------------RNVEELGSYQKKIIKVDDHMGIALAGLAPDARVLSNYL
RKQAMNSKLVFNRPLPTSKAVLLIADKAQENTQLYGSRPYGVGLLVAGWDETGAHLYEFQ
PSGSVLEYFGTAIGARSQAARTYLERNLDSIRSCD--QIEDLIVHGLSALRDTLSQDMEL
TIRNTTVSVVG------------KDKSFTVYDDEDV------------------------
--QQWLNK-LDSTSNTRNNE--DDD--NDDNNA--EGADTNETA-------AAEGEGEGA
GEQPPADE---DRMETD-
>XP_025335430_Candida_duobushaemulonis
------------------------------------------------------------
-------------MFRNNYDNDSVTYSPTGRLFQVEY-----ALEAIKQGSAAVGIASSS
HVVLVALK--------------RNVEELGSYQKKIIKVDDHMGIALAGLAPDARVLSNYL
RKQAMNSKLVFNRPLPTSKAVLSIADKAQENTQSYGSRPYGVGLLVAGWDETGAHLYEFQ
PSGSVLEYFGTAIGARSQAARTYLERNLDSIRSCD--QIEDLIVHGLSALRDTLSQDMEL
TIRNTTVSVVG------------KDKSFTVYDDEDV------------------------
--QQWLNK-LDSTSNTRNNE--DDD--NDDNNA--EGADTNETA-------AAEGEGEGA
GEQPPADE---DRMETD-
>XP_028892672_Candida_auris
------------------------------------------------------------
-------------MFRNNYDNDSVTYSPTGRLFQVEY-----ALEAIKQGSAAVGIASSN
HVVLVALK--------------RNVEELGSYQKKIIKVDDHMGIALAGLAPDARVLSNYL
RKLAMNSKLVFNRPLPTSKAVLSIADKAQENTQSYGSRPYGVGLLVAGWDETGAHLYEFQ
PSGSVLEYYGTAIGARSQAARTYLERNLETIRSCE--HIEDLIVHGLNALRDTLSQDMEL
TIRNTSVSVVG------------KDQSFTVYDDEDV------------------------
--QQWLSK-LDSTSNTRNND--DDD--ENGDNAGGDADESNEANPTDAAQEGAAGDSTNT
NASGAADE---DRMDTD-
>NP_014045_Saccharomyces_cerevisiae
------------------------------------------------------------
-------------MFRNNYDGDTVTFSPTGRLFQVEY-----ALEAIKQGSVTVGLRSNT
HAVLVALK--------------RNADELSSYQKKIIKCDEHMGLSLAGLAPDARVLSNYL
RQQCNYSSLVFNRKLAVERAGHLLCDKAQKNTQSYGGRPYGVGLLIIGYDKSGAHLLEFQ
PSGNVTELYGTAIGARSQGAKTYLERTLDTFIKIDG-NPDELIKAGVEAISQSL-RDESL
TVDNLSIAIVG------------KDTPFTIYDGEAV------------------------
--AKYI------------------------------------------------------
------------------
>XP_018220362_Saccharomyces_eubayanus
------------------------------------------------------------
-------------MFRNNYDGDTVTFSPTGRLFQVEY-----ALEAIKQGSVTVGLRSNT
HAVLVALK--------------RNADELSSFQKKIIKCDEHMGLSLAGLAPDARVLSNYL
RQQCNYSSLVFNRKLAVERAGHLLCDKAQKNTQSYGGRPYGVGLLIIGYDKSGAHLLEFQ
PSGNVTELYGTAIGARSQGAKTYLERTLDTFIKIDG-NPDELIKAGVEAISQSL-RDESL
TVDNLSIAIVG------------EDMPFTLYDGEAV------------------------
--AKYI------------------------------------------------------
------------------
>XP_033768617_Saccharomyces_paradoxus
------------------------------------------------------------
-------------MFRNNYDGDTVTFSPTGRLFQVEY-----ALEAIKQGSVTVGLRSNT
HAVLVALK--------------RNADELSSYQKKIIKCDEHMGLSLAGLAPDARVLSNYL
RQQCNYSSLVFNRKLAVERAGHLLCDKAQKNTQSYGGRPYGVGLLIIGYDKSGAHLLEFQ
PSGNVTELYGTAIGARSQGAKTYLERTLDTFIKIDG-NPDELIKAGVEAISQSL-RDEAL
TVDNLSIAIVG------------KDTPFTIYDGEAV------------------------
--AKYI------------------------------------------------------
------------------
>XP_003676173_Naumovozyma_castellii
------------------------------------------------------------
-------------MFRNNYDGDTVTFSPTGRLFQVEY-----ALEAIKQGSVTVGLRSSK
YAVLVALK--------------RNADELSSFQKKIIKCDEHLGLALAGLAPDARVLSNYL
RQQCNYSDMVFNRKLSVEKAGHLLCDKAQKNTQSYGGRPYGVGLLIVGYDKSGPHLLEFQ
PSGNTLELYGSAIGARSQGAKTYLERVLDKFVEIE--DAEELIKTGVEALKQSL-KDETL
STDNLSIAIVG------------EDIPFTMYEGDNV------------------------
--AKYL------------------------------------------------------
------------------
>XP_003672075_Naumovozyma_dairenensis
------------------------------------------------------------
-------------MFRNNYDGDTVTFSPTGRLFQVEY-----ALEAIKQGSVTVGLRSKK
HAVLVALK--------------RNADELSSYQKKIIKCDEHLGLALAGLAPDARVLSNYL
RQQCNYSSLIYNRKLSVEKAGHLLCDKAQKNTQSYGGRPYGVGLLIVGHDNSGPHLLEFQ
PSGNTVELYGSAIGARSQGAKTYLERVLDQFIEIE--DPEELIKTGVESLKQSL-KDETL
STENLSIAIVG------------EDIPFTLYDGDNV------------------------
--SKYL------------------------------------------------------
------------------
>XP_003959186_Kazachstania_africana
------------------------------------------------------------
-------------MFRNNYDGDTVTFSPTGRLFQLEY-----AIEAIKQGSVTVGLRSKN
YACVVALK--------------RNADELSSYQKKIIKCDDHMGLSLAGLAPDARVLSNFL
RQQCNYSKLVFNRDLSVEKAGFLLSDKAQKNTQSYGGRPYGVGLLVVGYDKTGPHLLEFQ
PSGNVMELYGTAIGARSQGSKTYLERVLDEFKELEDEDPESIIKVGVQAIQQSL-KDEVL
NTDNLSIGIVG------------KDLPFTVYDGERV------------------------
--AKYL------------------------------------------------------
------------------
>XP_022464631_Kazachstania_naganishii
------------------------------------------------------------
-------------MFRNNYDGDTVTFSPTGRLFQVEY-----ALEAIKQGSVTVGLRSSK
YACLVALK--------------RNADELSSYQKKIIKCDDHVGLSLAGLAPDARVLSNFV
RQHCNYSKLVYNRELSMEKIGYLLSDKAQKNTQSYGGRPYGVGLLLVGYDKSGPHLIEFQ
PSGNILELYGAAIGARSQGSRTYLERVMDDFLPVE--DATELIKQGVEALRQSL-KDETL
SVKNLSIAIVG------------EDLPFTVYDGEAV------------------------
--QPYL------------------------------------------------------
------------------
>XP_449953_Candida_glabrata
------------------------------------------------------------
-------------MFRNNYDGDTVTFSPTGRLFQVEY-----ALEAIKQGSVTVGLRSKD
YAVLVALK--------------RNADELSSYQKKIIKCDEHMGLSLAGLAPDARVLSNYL
RQQCNYSQLVYNRKLSVEKAGHMLCDKAQKNTQSYGGRPYGVGLLIIGYDNSGPHLLEFQ
PSGNTLEVYGSAIGARSQGAKTYLERVLDDYLAIT--DATELIKSGVEALRQSL-KDETL
NTDNLSIAVVG------------KDIPFTIYDGESV------------------------
--SQYL------------------------------------------------------
------------------
>XP_004180029_Tetrapisispora_blattae
------------------------------------------------------------
-------------MFRNNYDGDSVTFSPTGRLFQVEY-----ALEAIKQGSVTVGLRSHK
YAVLVALK--------------RNADELSSYQKKIIKCDTHMGLSLAGLAPDARVLSNYL
RQQCNYSSLVFDRKLSVEKAGSLLSDKAQQNTQSYGGRPYGVGLLVIGYDNSGSHLLEFQ
PSGNVLELYGSSIGARSQGAKTYLERVLDDFLEID--NVEELIKVGVEALKQSL-KDEDL
TTQNLSIAFVG------------HDKSFTQLDGDAV------------------------
--SPYL------------------------------------------------------
------------------
>XP_003684075_Tetrapisispora_phaffii
------------------------------------------------------------
-------------MFRNNYDGDTVTFSPTGRLFQVEY-----ALEAIKQGSVTVGLRSKN
YAVITALK--------------RNADELSSYQKKIIRCDEHLGLSLAGLAPDARVLSNYL
RQQCNYSQLVFNRKLSVEKAGHLLSDKAQQNTQSYGGRPYGVGLLIIGYDNSGAHLLEFQ
PSGNTLEVYGSAIGARSQGAKTYLERVMDKYIEIE--DPEELIKTCVEALRQSL-KDETL
TTDNLSIAIVG------------KDIPFTQYDNEKV------------------------
--TPYL------------------------------------------------------
------------------
>XP_001645207_Vanderwaltozyma_polyspora
------------------------------------------------------------
-------------MFRNNYDGDTVTFSPTGRLFQVEY-----ALEAIKQGSVTVGLRSNK
YAVLAALK--------------RNADELSSYQKKIIKCDEHLGLSLAGLAPDARVLSNYL
RQQCHYSQLVFNRKLSVEKAGHLLSDKAQQNTQSYGGRPYGVGLLLIGYDNSGAHLLEFQ
PSGNTLEVYGSAIGARSQGAKTYLEKVMDNFVDLE--DPEELIKTCVEALRQSL-KDETL
TTENLSIAIVG------------VDKPFTQFDNEKV------------------------
--TPYL------------------------------------------------------
------------------
>XP_003682602_Torulaspora_delbrueckii
------------------------------------------------------------
-------------MFRNNYDGDTVTFSPTGRLFQVDYTKLYDALEAIKQGSVTVGLHSKK
YAVLVALK--------------RNADELSSYQRKIIKCDEHLGLSLAGLAPDARVLSNYL
RQQCNYSNLVFNRKLSVEKAGHLLCDKAQKNTQSYGGRPYGVGLLIIGHDKSGAHLLEFQ
PSGNTLELYGSAIGARSQGAKTYLERTLDTFLEIE--DPNELIKQGVEALRQSL-KDETL
SNNNLSIAIVG------------EDLPFTQYDNEAV------------------------
--SQFL------------------------------------------------------
------------------
>XP_037144665_Zygotorulaspora_mrakii
------------------------------------------------------------
-------------MFRNNYDGDTVTFSPTGRLFQVEY-----ALEAIKQGSVTVGLRSKK
YAVLVALK--------------RNADELSSYQKKIIRCDEHLGLSLAGLAPDARVLSNYL
RQQCNYSRMVFNRDLSVEKAGHMLSDKAQKNTQSYGGRPYGVGLLIIGYDRSGPHLLEFQ
PSGNTLELYGSAIGARSQGAKTYLERTLEKYLEIE--DPEELIKLGVEALRQSL-KDETL
SNSNLSIAIVG------------ENLPFTQYDGDSV------------------------
--APYL------------------------------------------------------
------------------
>XP_002495708_Zygosaccharomyces_rouxii
------------------------------------------------------------
-------------MFRNNYDGDTVTFSPTGRLFQVEY-----ALEAIKLGSVTVGLRSNK
HAVVVALK--------------RNADDLSSYQKKIIKCDEHLGLSLAGLAPDARVLSNFL
RQQCNYSQLVYNRKLSVERVGHLLCDKAQKNTQSYGGRPYGVGLLVVGYDNSGPHLLEFQ
PSGNVLELYGTAIGARSQGAKTYLEKTLEQFLEVE--DPNELIKLGVEALRQSL-KDETL
STKNLSIAVVG------------EGMPFTQYDEESV------------------------
--SAFL------------------------------------------------------
------------------
>XP_003647202_Eremothecium_cymbalariae
------------------------------------------------------------
-------------MFRNNYDGDTVTFSPTGRLFQVEY-----ALEAIKQGSATVGLRSEK
YVVLVALK--------------RNADELSSYQKKIIKCDEHMGLSLAGLAPDARVLSNYL
RQQCNYSQLVYNRNLSLVKAGHLLSDKAQKNTQSYGGRPYGVGLLLAGYDNSGAHLLEFQ
PSGNTLELYGAAIGARSQGAKTYLERVMEEYLKIE--TADELIKHGVEALKHSL-KDDTL
STKNLSIAVVG------------EDMPFTLYDGEDV------------------------
--IPYL------------------------------------------------------
------------------
>NP_986331_Eremothecium_gossypii
MRHLGRLQYATEPPINRGDGIIYIPFHEYQISVSNDNTRATSRGRVANTAPVQLTSTSKE
GGVHEQLGHCELVMFRNNYDGDTVTFSPTGRLFQVEY-----ALEAIKQGSATVGLRSNK
YVVLVALK--------------RNADELSSYQKKIIKCDDHMGLSLAGLAPDARVLSNFL
RQQCNYSQLVYARDLSVVKAGQLLSDKAQKNTQSYGGRPYGVGLLLAGYDNSGAHLLEFQ
PSGNTLELYGAAIGARSQGAKTYLERVMEEYLEIE--DADALIKHGVEALKHSL-KDETL
STKNLSIAIVG------------KDMPFTLYDGEAV------------------------
--AAYL------------------------------------------------------
------------------
>XP_451444_Kluyveromyces_lactis
------------------------------------------------------------
-------------MFRNNYDGDTVTFSPTGRLFQVEY-----ALEAIKQGSATVGLRSTK
YAVVVALK--------------RNADELSSYQKKIIKCDDHLGVSLAGLAPDARVLSNYL
RQQCNYSSLVYNRKLALERAGYLLSDKAQKNTQSYGGRPYGVGLLLIGYDNTGAHLLEFQ
PSGNTLELYGTAIGARSQGAKTYLERVLDDFREIE--DADELIKHGVEALRHSL-KDETL
STKNLSIAIVG------------HDKPFTIYDGEDV------------------------
--QPYL------------------------------------------------------
------------------
>XP_022674020_Kluyveromyces_marxianus
------------------------------------------------------------
-------------MFRNNYDGDTVTFSPTGRLFQVEY-----ALEAIKQGSATVGLRSSK
YAVVVALK--------------RNADELSSYQKKIIKCDEHMGVSLAGLAPDARVLSNYL
RQQCNYSSLVYNRKLALERAGYLLSDKAQKNTQSYGGRPYGVGLLLVGYDNTGAHLLEFQ
PSGNTLELYGAAIGARSQGAKTYLERVLDEYRDIE--DADELIKHGVEALKHSL-KDETL
STKNLSIAIVG------------HDKPFTIYDGDDV------------------------
--QPYL------------------------------------------------------
------------------
>XP_022630232_Lachancea_lanzarotensis
------------------------------------------------------------
-------------MFRNNYDGDSVTFSPTGRLFQVEY-----ALEAIKQGSVTVGVRSKK
HAVLVALK--------------RNADELSSYQKKIIKCDEHLGLSLAGLAPDGRVLSNYL
RQQCNYSSLVYNRKLSLEKAGHLLSDKAQKNTQSYGGRPYGVGLLLAGYDNSGPHLLEFQ
PSGNTLELYGAAIGARSQGAKTYLERTLNEYLEVE--EADQLIAVAVEALRQCL-KDESL
STKNLSIAVVG------------QDKPFSVLDDDAV------------------------
--APYL------------------------------------------------------
------------------
>XP_002552200_Lachancea_thermotolerans
------------------------------------------------------------
-------------MFRNNYDGDTVTFSPTGRLFQVEY-----ALEAIKQGSVTVGVRSKK
FAVLVALK--------------RNADELSSYQKKIIKCDEHLGLSLAGLAPDGRVLSNFL
RQQCNYSSLVYNRKLSLEKAGNLLSDKAQKNTQSYGGRPYGVGLLLAGYDNSGPHLLEFQ
PSGNTLELYGSAIGARSQGAKTYLERTLQDYLELD--DADDLIRVAVEALRQCL-KDEVL
STKNLSIAVVG------------QDKPFTILDDEAV------------------------
--SPYL------------------------------------------------------
------------------
>XP_020053679_Aspergillus_aculeatus
------------------------------------------------------------
-------------MFRNNYDNDAVTFSPQGRIFQVEY-----AQEAVKQGSVVVGLVNKT
HAVLVGLK--------------RNAEELSSYQKKIIEIDSHMGIAIAGLASDARVLSNFM
KQQSLGSRMTYGRPLPVDRIVSQIGDRAQTNTQHYGKRPYGVGLLVAGVDDAGPHLFEFQ
PSGMTQEMVACAIGARSQMARTYLERNLEKIAGS---TRDELITHGLQALKETLSQDKEL
TVDNTSVGVVGLAPEG----ARGRIESFKLYEGQLL------------------------
--VPLLDA-LERSE-AGEET----------------------------------------
--------KEAETMEVDS
>XP_001270068_Aspergillus_clavatus
------------------------------------------------------------
-------------MFRNNYDNDAVTFSPQGRIFQVEY-----AQEAVKQGSVVVGLVNKT
HAVLVGLK--------------RNAEELSSYQKKIIEIDSHMGIAIAGLASDARVLSNFM
KQQCLGSRMTYGRPLPVDRIVTQIGDRAQTNTQHYGKRPYGVGLLVAGVDEAGPHLFEFQ
PSGMIQEMLACAIGARSQMARTYLERNLDKFADS---SRDELISHGLRALKETLSHDKEL
TIDNTSVGVVGLAGEG----AQGKIESFKLYDGQDI------------------------
--SPLLEA-LEQAE-SG-ET----------------------------------------
--------KEEESMEVDS
>XP_001257686_Aspergillus_fischeri
------------------------------------------------------------
-------------MFRNNYDNDAVTFSPQGRIFQVEY-----AQEAVKQGSVVVGLVNKT
HAVLVGLK--------------RNAEELSSYQKKIIEVDSHMGVAIAGLASDARVLSNYM
KQQCLGSRMTYGRPLPVDRIVTQIGDRAQTNTQQYGKRPYGVGLLVAGVDEAGPHLFEFQ
PSGMTQEMLACAIGARSQMARTYLERNLDKFAGC---SREELISHGLRALKETLSHDKEL
TVDNTSVGVVGLAGEG----AQGKIETFKLYDGQSI------------------------
--SPLLEA-LEQTD-SG-ET----------------------------------------
--------KEEESMEVDS
>XP_041147753_Aspergillus_flavus
------------------------------------------------------------
-------------MFRNNYDNDAVTFSPQGRIFQVEY-----AQEAVKQGSVVVGLVNKT
HAVLVGLKVRNTINSWIAEKQTRNAEELSSYQKKIIEIDSHMGIAIAGLASDARVLSNYM
KQQSLGSRMTYGRPIPVDRIVTQIADRAQTNTQHYGKRPYGVGLLVAGVDEAGPHLFEFQ
PSGMIHEMLACAIGARSQMARTYLERNLDKITNS---TRDELITHGLRALKETLSQDKEL
TVDNTSVGVVGLAGEE----GKGKIESFKLYEGQQL------------------------
--VPLLEA-VES-G----ET----------------------------------------
--------KEEETMEVDS
>XP_747599_Aspergillus_fumigatus
------------------------------------------------------------
-------------MFRNNYDNDAVTFSPQGRIFQVEY-----AQEAVKQGSVVVGLVNKT
HAVLVGLK--------------RNAEELSSYQKKIIEVDSHMGIAIAGLASDARVLSNYM
KQQCLSSRMTYGRPLPVDRIVTQIGDRAQTNTQQYGKRPYGVGLLVAGVDEAGPHLFEFQ
PSGMTQEMLACAIGARSQMARTYLERNLDKFADC---SREELISHGLRALKETLSHDKEL
TVDNTSVGVVGLAGEG----AQGKIETFKLYDGQSI------------------------
--SPLLEA-LEQTD-SG-ET----------------------------------------
--------KEEESMEVDS
>XP_664151_Aspergillus_nidulans
------------------------------------------------------------
-------------MFRNNYDNDAVTFSPQGRIFQVEY-----AQEAVKQGSVVVGLVNKT
HAVLVGLK--------------RNAEELSSYQKKIIEVDSHMGVAIAGLASDARVLSNYM
KQQCLGSRMTYGRPMPVNRIVSQIADRAQTNTQQYGKRPYGVGLLVAGVDEAGPHLFEFQ
PSGMTQEMLACAIGARSQMARTYLERNLDKLQES---SRDELITHGLRALKETLSQDKEL
TVDNTSVGVVGLA-D------TGKVESFKLYEGQQL------------------------
--LPLFEA-LDQSD-AS-ET----------------------------------------
--------KDEENMEVDS
>XP_001396590_Aspergillus_niger
------------------------------------------------------------
-------------MFRNNYDNDAVTFSPQGRIFQVEY-----AQEAVKQGSVVVGLVNKT
HAVLVGLK--------------RNAEELSSYQKKIIEVDSHMGIAIAGLASDARVLSNFM
KQQSLSSRMTYGRPLPVDRIVSQIGDRAQTNTQHYGKRPYGVGLLVAGVDDSGPHLFEFQ
PSGMTHEMVACAIGARSQMARTYLERNLDKLEAS---SRDELITHGLRALKESLSQDKEL
TVDNTSVGVVGLAGEG----APGKIESFKLYEGQQL------------------------
--VPLLEA-LEQAD-AG-ET----------------------------------------
--------KDEETMEVDS
>XP_015401464_Aspergillus_nomiae
------------------------------------------------------------
-------------MFRNNYDNDAVTFSPQGRIFQVEY-----AQEAVKQGSVVVGLVNKT
HAVLVGLKVRNAINSWIAEKQTRNAEELSSYQKKIIEIDSHMGIAIAGLASDARVLSNYM
KQQSLGSRMTYGRPIPVDRIVTQIADRAQTNTQHYGKRPYGVGLLVAGVDEAGPHLFEFQ
PSGMIHEMLACAIGARSQMARTYLERNLDKITNS---TRDELITHGLRALKETLSQDKEL
TVDNTSVGVVGLAGEE----GKGKIESFKLYEGQQL------------------------
--VPLLEA-VES-G----ET----------------------------------------
--------KEEETMEVDS
>XP_023091983_Aspergillus_oryzae
------------------------------------------------------------
-------------MARVPMQSLS---SPQGRIFQVEY-----AQEAVKQGSVVVGLVNKT
HAVLVGLK--------------RNAEELSSYQKKIIEIDSHMGIAIAGLASDARVLSNYM
KQQSLGSRMTYGRPIPVDRIVTQIADRAQTNTQHYGKRPYGVGLLVAGVDEAGPHLFEFQ
PSGMIHEMLACAIGARSQMARTYLERNLDKITNS---TRDELITHGLRALKETLSQDKEL
TVDNTSVGVVGLAGEE----GKGKIESFKLYEGQQL------------------------
--VPLLEA-VES-G----ET----------------------------------------
--------KEEETMEVDS
>XP_040640925_Aspergillus_ruber
------------------------------------------------------------
-------------MFRNNYDNDAVTFSPQGRIFQVEY-----AQEAVKQGSVVVGLVNKT
HVVLVGLK--------------RNAEELSSYQRKIIEIDSHMGVAIAGLASDARVLSNFM
KQQSLGSRMTYGRPIPVERIVSQISDRAQLNTQQYGRRPYGVGLLVAGVDESGPHLFDFQ
PSGMTYEMSACAIGARSQMARTYLERNLDKFADS---SRDELITHGLRALKETLSQDKEL
TVDNTSVGVVGLAPEG----SKGRIESFKLYDGQII------------------------
--APLLEA-LEQTE-SG-ET----------------------------------------
--------REGE-MEVDS
>XP_040696423_Aspergillus_sydowii
------------------------------------------------------------
-------------MFRNNYDNDAVTFSPQGRIFQVEY-----AQEAVKQGSVVVGLVNKT
HAVLVGLK--------------RNAEELSSYQKKIIEVDSHMGVAIAGLASDARVLSNYM
KQQCLSSRMTYGRPLPVNRIVNQIADRAQTNTQQYGKRPYGVGLLVAGVDEAGPHLFEFQ
PSGMAQEMLACAIGARSQMARTYLERNLDKITES---SRDELVTHGLRALKETLSQDKEL
TVDNTSISVVGLASD------TGKTENFKLYEGQHL------------------------
--LPLFEA-LDRSD-AG-ET----------------------------------------
--------KETETMEVDS
>XP_001209654_Aspergillus_terreus
------------------------------------------------------------
-------------MFRNNYDNDAVTFSPQGRIFQVEY-----AQEAVKQGSVVVGLVNKT
HAVLVGLK--------------RNAEELSSYQKKVIEVDSHMGIAIAGLASDARVLSNYM
KQQSLGSRMTYGRPIPVERIVTQIADRAQTNTQQYGKRPYGVGLLVAGVDEAGPHLFEFQ
PSGMIHEMLACAIGARSQMARTYLERNLEQISNS---SRDELITHGLRALKETLSQDKEL
TVDNTSVGVV---GQG----PTGKLESFKLYEGQQL------------------------
--LPLLET-VEEPA----ET----------------------------------------
--------KEGETMEVDS
>XP_022486611_Penicillium_arizonense
------------------------------------------------------------
-------------MFRNNYDNDAVTFSPQGRIFQVEY-----AQEAVKQGSVVVGLVNKT
HAVLVGLK--------------RNAEELSSYQKKIIEIDSHMAIAIAGLASDARVLSNFM
KQQSLGSKMTYGRPIPLDRIVAQIGDRAQTNTQHYGKRPYGVGLLVAGVDEAGPHLFEFQ
PSGLTHEMVACAIGARSQMARTYLERNLDKFADC---SRDELVQHGLRALKETLSQDKEL
TVDNTSVGVVGV--------TNGKKESFKLYEGQDT------------------------
--AALLEV-LEQSE---QAG----------------------------------------
--------GEGESMEVDS
>XP_014537516_Penicillium_digitatum
------------------------------------------------------------
-------------MFRNNYDNDAVTFSPQGRIFQVEY-----AQEAVKQGSVVVGLVNKT
HAVLVGLK--------------RNAEELSSYQKKIIEIDSHMAIAIAGLASDARVLSNFM
KQQSLGSKMTYGRPIPVDRIVAQIGDRAQTNTQHYGKRPYGVGLLVAGVDEAGPHLFEFQ
PSGLTHEMVACAIGARSQMARTYLERNLDKFEDC---SRDELIQHGLSALKETLSQDKEL
TVDNTSVGVVGV--------TNGKKENFKLYEGQDT------------------------
--AALLEV-LEQRE---SAG----------------------------------------
--------AEGETMEVDS
>XP_016596600_Penicillium_expansum
------------------------------------------------------------
-------------MFRNNYDNDAVTFSPQGRIFQVEY-----AQEAVKQGSVVVGLVNKT
HAVLVGLK--------------RNAEELSSYQKKIIEIDSHMAIAIAGLASDARVLSNFM
KQQSLGSKMTYGRPIPLDRIVAQIGDRAQTNTQHYGKRPYGVGLLVAGVDEAGPHLFEFQ
PSGLTHEMVACAIGARSQMARTYLERNLDKFEDC---SRDELIQHGLSALKETLSQDKEL
TIDNTSVGVVGV--------TNGKKENFKLYEGQDT------------------------
--AALLEV-LEQRE---SAG----------------------------------------
--------AEGETMEVDS
>XP_040649761_Penicillium_griseofulvum
------------------------------------------------------------
-------------MFRNNYDNDAVTFSPQGRIFQVEY-----AQEAVKQGSVVVGLVNKT
HAVLVGLK--------------RNAEELSSYQKKIIEIDSHMAIAIAGLASDARVLSNFM
KQQSLGSKMTYGRPIPLDRIVSQIGDRAQTNTQHYGKRPYGVGLLVAGVDEAGPHLFEFQ
PSGLTHEMLACAIGARSQMARTYLERNLDKFEDC---SRDELIQHGLSALKETLSQDKEL
TVDNTSVGVVGV--------TNGKKESFKLYEGQDT------------------------
--AALLEV-LEQRE---SAG----------------------------------------
--------AEGESMEVDS
>XP_038924720_Penicillium_roqueforti
------------------------------------------------------------
-------------MFRNNYDNDAVTFSPQGRIFQVEY-----AQEAVKQGSVVVGLVNKT
HAVLVGLK--------------RNAEELSSYQKKIIEIDSHMAIAIAGLASDARVLSNFM
KQQSLGSKMTYGRPIPLDRIVAQIGDRAQTNTQHYGKRPYGVGLLVAGVDEAGPHLFEFQ
PSGLTHEMLACAIGARSQMARTYLERNLDKFEDC---SRDELIQHGLSALKETLSQDKEL
TVDNTSVGVVGV--------TNGKKESFKLYEGQDT------------------------
--AVLLEV-LEQRE---SAG----------------------------------------
--------AEGESMEVDS
>XP_002563644_Penicillium_rubens
------------------------------------------------------------
-------------MFRNNYDNDAVTFSPQGRIFQVEY-----AQEAVKQGSVVVGLVNKT
HAVLVGLK--------------RNAEELSSYQKKIIEIDSHMAIAIAGLASDARVLSNFM
KQQSLGSKMTYGRPIPLDRIVAQIGDRAQTNTQHYGKRPYGVGLLVAGVDEAGPHLFEFQ
PSGLTHEMVACAIGARSQMARTYLERNLDKFQDC---SRDELIQHGLSALKETLSQDKEL
TIDNTSVGVVGV--------TNGKKESFKLYEGQDT------------------------
--AALLEV-LEQRE---SAG----------------------------------------
--------AEGESMEVDS
>XP_040815070_Penicillium_solitum
------------------------------------------------------------
-------------MFRNNYDNDAVTFSPQGRIFQVEY-----AQEAVKQGSVVVGLVNKT
HAVLVGLK--------------RNAEELSSYQKKIIEIDSHMAIAIAGLASDARVLSNFM
KQQSLGSKMTYGRPIPLDRIVAQIGDRAQTNTQHYGKRPYGVGLLVAGVDEAGPHLFEFQ
PSGLTHEMVACAIGARSQMARTYLERNLDKFEDC---SRDELIQHGLSALKETLSQDKEL
TVDNTSVGVVGV--------TNGKKESFKLYEGQDT------------------------
--AALLEV-LEQRE---SAG----------------------------------------
--------AEGETMEVDS
>XP_022578308_Penicilliopsis_zonata
------------------------------------------------------------
-------------MFRNNYDNDAVTFSPQGRIFQVEY-----AQEAVKQGSVVVGLVNKT
HAVLVGLK--------------RNAEELSSYQKKIIEIDSHMGIAIAGLASDARVLSNFM
KQQSLGSKMTYGRPIPLERIVTQIGDRAQTNTQQYGKRPYGVGLLVAGVDETGPHLFEFQ
PSGLTHEMLACAIGARSQMARTYLERHLDEFSDC---SRDELINHGLRALKETLSQDKEL
TVDNTSVGVVGLAPEG----SKSKIQSFKLYEGQET------------------------
--LPLLEA-LERSETSGEAG----------------------------------------
--------GEG-SMEVDS
>XP_016623479_Cladophialophora_bantiana
------------------------------------------------------------
-------------MFRNNYDNDSVTFSPQGRIFQVEY-----AQEAVKQGSVVVGVVSKK
HVVLTALK--------------RNAEELSSYQKKVVGVDDHLGVALAGLASDARVLSNFM
KQQSLASKMTYGRPIPVERIVNMIGDRAQTNTQHYGKRPYGVGLLVAGVDELGPHLFEFS
PSGMTQEMLACAIGARSQMARTYLERHLDKFADC---SREELIKHALLALKESLAQDKEL
TVDNTSLAVIGMGEKD----GRKKLEAFKLYDGQDI------------------------
--GPLLEASVESTA---TE-----------------------------------------
---------GGDAMETDS
>XP_008727420_Cladophialophora_carrionii
------------------------------------------------------------
------------------------------------------------------------
------MQ--------------RNAEELSSYQKKIVGVDDHLGVALAGLASDARVLSNFM
KQQSLASKMTYGRPIPVERIVNMIGDRAQTNTQHYGKRPYGVGLLVAGVDELGPHLFEFS
PSGMTQEMLACAIGARSQMARTYLERHLDKFADS---SRDELIKHALLALKESLAQDKEL
TVDNTSLAVIGIGEKD----GRKKFEAFKLYDGQDI------------------------
--GPLLEANVESTT---AE-----------------------------------------
----------GDAMETDS
>XP_016247079_Cladophialophora_immunda
------------------------------------------------------------
-------------MFRNNYDNDSVTFSPQGRIFQVEY-----AQEAVKQGSVVVGVVSKK
HVVLTALK--------------RNAEELSSYQKKIVGVDDHLGVALAGLASDARVLSNFM
KQQSLASKMTYGRPIPVERIVNMIGDRAQTNTQHYGKRPYGVGLLVAGVDELGPHLFEFS
PSGMTQEMLACAIGARSQMARTYLERHLDKFADC---SREELVKHALLALKESLAQDKEL
TVDNTSLAVIGIGEKD----GRKKLEAFKLYDGQDV------------------------
--GPLLEASVETTA---TE-----------------------------------------
---------GADAMETDS
>XP_007743171_Cladophialophora_psammophila
------------------------------------------------------------
-------------MFRNNYDNDSVTFSPQGRIFQVEY-----AQEAVKQGSVVVGVVSKK
HVVLTALK--------------RNAEELSSYQKKVVGVDDHLGVALAGLASDARVLSNFM
KQQSLASKMTYGRPIPVERIVDMIGDRAQTNTQHYGKRPYGVGLLVAGVDELGPHLFEFS
PSGMTQEMLACAIGARSQMARTYLERHLDKFADC---SRDELIKHALLALKESLAQDKEL
TVDNTSLAVIGMGEKD----GRKKLEAFKLYDGQDI------------------------
--GPLLETSVESTA---TE-----------------------------------------
---------GGDAMETDS
>XP_018690194_Fonsecaea_erecta
------------------------------------------------------------
-------------MFRNNYDNDSVTFSPQGRIFQVEY-----AQEAVKQGSVVVGVVSKK
HVVLTALK--------------RNAEELSSYQKKIVGVDDHLGVALAGLASDARVLSNFM
KQQSLASKMTYGRAIPVERIVNMIGDRAQTNTQHYGKRPYGVGLLVAGVDELGPHLFEFS
PSGMTQEMLACAIGARSQMARTYLERHLEKFADC---SREELIKHALLALKESLAQDKEL
TVDNTSLAVIGLGEKD----GRKKLEAFKLYDGQDV------------------------
--GPLLEASVESTA---TE-----------------------------------------
---------GADAMETDS
>XP_022510323_Fonsecaea_monophora
------------------------------------------------------------
-------------MFRNNYDNDSVTFSPQGRIFQVEY-----AQEAVKQGSVVVGVVSKK
HVVLTALK--------------RNAEELSSYQKKIVGVDDHLGVALAGLASDARVLSNFM
KQQSLASKMTYGRPIPVERIVNMIGDRAQTNTQHYGKRPYGVGLLVAGVDELGPHLFEFS
PSGMTQEMLACAIGARSQMARTYLERHLDKFADC---GREELIKHALLALKESLAQDKEL
TVDNTSLAVIGIGEKD----GRKKLEAFKLYDGQDV------------------------
--GPLLEASVETTA---TE-----------------------------------------
---------GGDAMETDS
>XP_016627793_Fonsecaea_multimorphosa
------------------------------------------------------------
-------------MFRNNYDNDSVTFSPQGRIFQVEY-----AQEAVKQGSVVVGVVSKK
HVVLTALK--------------RNAEELSSYQKKIVGVDDHLGVALAGLASDARVLSNFM
KQQSLASKMTYGRPIPVERIVNMIGDRAQTNTQHYGKRPYGVGLLVAGVDELGPHLFEFS
PSGMTQEMLACAIGARSQMARTYLERHLEKFADC---SREELIKHALLALKESLAQDKEL
TVDNTSLAVIGMGEKD----GRKKLEAFKLYDGQDV------------------------
--GPLLEASVESTA---TE-----------------------------------------
---------GGDAMETDS
>XP_022502768_Fonsecaea_nubica
------------------------------------------------------------
-------------MFRNNYDNDSVTFSPQGRIFQVEY-----AQEAVKQGSVVVGVVSKK
HVVLTALK--------------RNAEELSSYQKKIVGVDDHLGVALAGLASDARVLSNFM
KQQSLASKMTYGRPIPVERIVNMIGDRAQTNTQHYGKRPYGVGLLVAGVDELGPHLFEFS
PSGMTQEMLACAIGARSQMARTYLERHLDKFADC---GREELIKHALLALKESLAQDKEL
TVDNTSLAVIGIGEKD----GRKKLEAFKLYDGQDV------------------------
--GPLLEASVETTA---TE-----------------------------------------
---------GGDAMETDS
>XP_013279406_Fonsecaea_pedrosoi
------------------------------------------------------------
-------------MFRNNYDNDSVTFSPQGRIFQVEY-----AQEAVKQGSVVVGVVSKK
HVVLTALK--------------RNAEELSSYQKKIVGVDDHLGVALAGLASDARVLSNFM
KQQSLASKMTYGRPIPVERIVNMIGDRAQTNTQHYGKRPYGVGLLVAGVDELGPHLFEFS
PSGMTQEMLACAIGARSQMARTYLERHLDKFADC---GREELIKHALLALKESLAQDKEL
TVDNTSLAVIGIGEKD----GRKKLEAFKLYDGQDV------------------------
--GPLLEASVETTA---TE-----------------------------------------
---------GGDAMETDS
>XP_007755727_Cladophialophora_yegresii
------------------------------------------------------------
-------------MFRNNYDNDSVTFSPQGRIFQVEY-----AQEAVKQGSVVVGVVSKR
HVVLTALK--------------RNAEELSSYQKKIVGVDDHLGVALAGLASDARVLSNFM
KQQSLASKMTYGRPIPVERIVNMIGDRAQTNTQHYGKRPYGVGLLVAGVDELGPHLFEFS
PSGMTQEMLACAIGARSQMARTYLERHLDKFAEC---NRDELIKHALLALKESLAQDKEL
TVDNTSLAVIGIGEKD----GRKKFEAFKLYDGQDI------------------------
--GPLLEANVESTT---TE-----------------------------------------
---------GGDAMETDS
>XP_016237105_Exophiala_spinifera
------------------------------------------------------------
-------------MFRNNYDNDSVTFSPQGRIFQVEY-----AQEAVKQGSVVVGITSKK
HVVLTALK--------------RNAEELSSYQKKIVGVDDHLGVALAGLASDARVLSNFM
KQQSLSSKMTYGRPIPVERIVNMIGDRAQTNTQHYGKRPYGVGLLVAGVDELGPHLFEFS
PSGLTQEMLACAIGARSQMARTYLERHLDEFADC---SRDELIKHALLALKESLAQDKEL
TVDNTSLAVIGVGEKD----GRKKLEKFKLYDGQEI------------------------
--GPLLEANVESTG---AEG----------------------------------------
--------GEGDAMETDS
>XP_016267544_Exophiala_oligosperma
------------------------------------------------------------
-------------MFRNNYDNDSVTFSPQGRIFQVEY-----AQEAVKQGSVVVGITSKK
HVVLTALK--------------RNAEELSSYQKKIVGVDDHLGVALAGLASDARVLSNFM
KQQSLSSKMTYGRPIPVERIVNMIGDRAQTNTQHYGKRPYGVGLLVAGVDELGPHLFEFS
PSGLTQEMLACAIGARSQMARTYLERHLDEFADC---SRDELIKHALLALKESLAQDKEL
TVDNTSLAVMGVGEKDGGGGGRKKLEKLKLYDGQEI------------------------
--GPLLEANVESTG---A------------------------------------------
---------EGDAMETDS
>XP_013317271_Exophiala_xenobiotica
------------------------------------------------------------
-------------MFRNNYDNDSVTFSPQGRIFQVEY-----AQEAVKQGSVVVGVVSKK
HVVLTALK--------------RNAEELSSYQKKIVGVDDHLGVALAGLASDARVLSNFM
KQQSLSSKMTYGRPIPVERIVNMIGDRAQTNTQHYGKRPYGVGLLVAGVDELGPHLFEFS
PSGLTQEMLACAIGARSQMARTYLERHLETFADC---SREELIKHALLALKESLSQDKEL
TVDNTSLAVTGVSEKD----GRKKLEKFKLYDGQDI------------------------
--APLLEANVESAE---TEG----------------------------------------
--------ASGDAMETDS
>XP_007727661_Capronia_coronata
------------------------------------------------------------
-------------MFRNNYDNDSVTFSPQGRIFQVEY-----AQEAVKQGSVVVGVASKK
HVVLTAVK--------------RNAEELSSYQKKIVGVDDHLGVALAGLASDARVLSNFM
KQQSLSSKMTYGRPIPVERIVNMIGDRAQTNTQHYGKRPYGVGLLVAGVDDLGPHLFEFS
PSGLTQEMLACAIGARSQMARTYLERHLDAFADC---SRDELIKHALQALKESLAQDKEL
TVDNTSLAIIGVGEQD----GRKKTEHFKLYDGQDI------------------------
--APLLEAVAESTS---AED----------------------------------------
--------AGGEAMETDS
>XP_007736308_Capronia_epimyces
------------------------------------------------------------
-------------MFRNNYDNDSVTFSPQGRIFQVEY-----AQEAVKQGSVVVGVVSKK
HVVLTAVK--------------RNAEELSSYQKKIVGVDDHLGVALAGLASDARVLSNFM
KQQSLSSKMTYGRPIPVERIVNMIGDRAQSNTQHYGKRPYGVGLLVAGVDDLGPHLFEFS
PSGLTQEMLACAIGARSQMARTYLERHLEEFADS---SRDELIKHALLALKESLAQDKEL
TVDNTSLAIIGVGEKN----GRKKLENFKLYDGQDI------------------------
--APLLEANVESTL---ADD----------------------------------------
--------ADGEAMETDL
>XP_009157060_Exophiala_dermatitidis
------------------------------------------------------------
-------------MFRNNYDNDSVTFSPQGRIFQVEY-----AQEAVKQGSVVVGVVSKK
HVVLTAVK--------------RNAEELSSYQKKIVGVDDHLGVALAGLASDARVLSNFM
KQQSLSSKMTYGRPIPVERIVNMIGDRAQTNTQHYGKRPYGVGLLVAGVDELGPHLFEFS
PSGLTQEMLACAIGARSQMARTYLERHLEKFADC---SREELIKHALLALKESLAQDKEL
TVDNTSLAVIGVGEKD----GRKKVEHFKLYDGQDI------------------------
--APLLEASLESTS---TEE----------------------------------------
--------AGGEAMETDS
>XP_013264284_Exophiala_aquamarina
------------------------------------------------------------
-------------MFRNNYDNDSVTFSPQGRIFQVEY-----AQEAVKQGSVVVGVVSKK
HVVLTAVK--------------RNAEELSSYQKKIVGVDDHLGVALAGLASDARVLSNFM
KQQSLSSKMTYGRPIPVERIVNQIGDRAQTNTQHYGKRPYGVGLLVAGVDELGPHLFEFS
PSGLTQEMLACAIGARSQMARTYLERHLDKFADC---DREELIRHALQALKESLAQDKEL
TIDNTSLAIIGLSEKN----GKKKLENFKLYDGPDI------------------------
--GPLLDANVE-TS---AEQ----------------------------------------
--------SGGDAMETDS
>XP_016222609_Exophiala_mesophila
------------------------------------------------------------
-------------MFRNNYDNDSVTFSPQGRIFQVEY-----AQEAVKQGSVVVGVASKK
HVVLTAVK--------------RNAEELSSYQKKIVGVDDHLGVALAGLASDARVLSNFM
KQQSLSSKMTYGRAIPVERIVNQIGDRAQTNTQHYGKRPYGVGLLVAGVDDLGPHLFEFS
PSGMTQEMLACAIGARSQMARTYLERHLDEFADS---SREELIKHALLALKESLAQDKEL
TVDNTSLAIIGVGEKD----GRKKLEAWKLYDGQDV------------------------
--GPLLEASLESSS---AEG----------------------------------------
--------AGGDAMETDS
>XP_013277724_Rhinocladiella_mackenziei
------------------------------------------------------------
-------------MFRNNYDNDSVTFSPQGRIFQVEY-----AQEAVKQGSVVVGAVSKK
HVVLTALK--------------RNAEELSSYQKKIVGVDDHLGVALAGLASDARVLSNFM
KQQSLSSKMTYGRAIPVERIVNMIGDRAQTNTQHYGKRPYGVGLLVAGVDELGPHLFEFS
PSGMTQEMSACAIGARSQMARTYLERHLDEFAEC---NREELIKHALLALKESLAQDKEL
TVDNTSLAVIGMTEKG----GRKKLESFKLYDGQDV------------------------
--APLLEASVESTS---TEE----------------------------------------
--------AGGDAMETDS
>XP_018001532_Phialophora_attinorum
------------------------------------------------------------
-------------MFRNNYDNDSVTFSPQGRIFQVEY-----AQEAVKQGSVVVGLTSKK
HVVLTALK--------------RNAEELSSYQKKIVGVDDHLGVALAGLASDARVLSNFM
KQQSLSSKMTYGRAIPVERIVNMIGDRAQTNTQHYGKRPYGVGLLVAGADELGPHLFEFS
PSGMTQEMLACAIGARSQMARTYLERHLDEFADC---TREELIKHALLALKESLAQDKEL
TVDNTSLAIIGFEDGP---KGKPRLQKFKLYDGQEI------------------------
--QPLLEANLESQG-----E----------------------------------------
--------GGTDAMETDS
>NP_594101_Schizosaccharomyces_pombe
------------------------------------------------------------
-------------MFRNQYDGDATTWSPQGRLHQVEY-----ALEAIKQGSATVGLVSKT
HAVLVALK--------------RNAEELSSYQKKLIRIDDHIGIAIAGLAPDARVLSNYM
KQEALSSKTLFTRPIPVRRLMSKVAEKAQINTQEYGRRPYGVGFLVIGYDESGPHLLEFQ
PSGLVLEYLGTSMGSRSQSARTYIERNLDTFPDS---SREELILSALRALRDTLSKDQEL
TEENVSISVIG------------KDEKYTLYDQNDTKEWLDKLGDKGPAAARASRAAAEE
PQAPTAEAILDSAD----------------------------------------------
------------AMETD-
```
