## Supplementary material for "Coding Sequence Insertions in Fungal Genomes are Intrinsically Disordered and can Impart Functionally-Important Properties on the Host Protein": MAFFT_MSAs: XP_715228.1_blasthits_MAFFT.txt

```
>XP_715228_Candida_albicans
-------MLRQ-------------------------------------NIARITFR----
------------------RFKHHVLGIDLGTTNSAVAVMGSDQEPQIIENEEGKRTTPSI
VAF--------SKEGET------------LVGLPAKRQAVVNPENTFFATKRLIGRKFED
TEVQRDLNNVPYKIIPSKQGDAMLSSHSGQTISPSEIGGLILQKLQKVAENQLKE---KI
NSAVVTVPAYFNDSQRQATKNSGKLVGLDVLRVINEPTAAALAYGCDKSREDGIIAVFDL
GGGTFDISILEIDEGVFEVRATNGNTHLGGEDFDIVIMNYILENFKAET-GIDLSGDRFA
VQRIKEAAEKAKIELDHSDEIEINIPFVSQD----KHIKQTLTSQEFTKMVMPIIEKTID
PVKRCVRDAELKFKDIDEVLLVGGMTRMPQIRKMVQDLFGKKPSTAVNPDEAVALGAAIQ
GAVLSGQVKNVVLLDVTPLSLGIETYGGIFTPLIPRNSAVPIKKEQMFSTAVDGQTGVEI
GVYQGERTLVKDNKHIGQFKLSNIPQGPKGTPQIAVSFEIDADGIINVSATDKTPYPKDS
EHYGKPNTVAIQVT-EVGLTDAEVEKMIQESNRNKKADEEKKRLYEHASRAEILCTDTET
ALIQFGELMEDEEKKTIKEYANTIKEMIDEIRSGEKLHHPNILNQKVNEMQKTCMEAIQK
VALK--Q------------------------------QQ-DKESKN--------------
--------------------------
>XP_002421575_Candida_dubliniensis
-------MLRQ-------------------------------------NIARITFR----
------------------RYKHHVLGIDLGTTNSAVAVMGSDQEPHIIENEEGKRTTPSV
VAF--------SKEGET------------LVGLPAKRQAVVNPENTFFATKRLIGRKFED
AEVQRDLNNVPYKIIPNKQGDAMLCSHSGQTISPSEIGGLILQKLQKVAENQLKE---KI
NNAVVTVPAYFNDSQRQATKNSGKLVGLDVLRVINEPTAAALAYGCDKSREDGIIAVFDL
GGGTFDISILEIDEGVFEVRATNGNTHLGGEDFDIVIMNYILENFKAET-RIDLSSDRFA
VQRIREAAEKAKIELDHSEETQINIPFIFQD----KHIKQTLTSEEFTKMVMPIIEKTID
PVKRCVRDAELKFKDIDEVLLVGGMTRMPQIRKMVQDLFGKKPSTAVNPDEAVALGAAIQ
GAVLSGQVKNVVLLDVTPLSLGIETYGGIFTPLIPRNSAVPIKKEQMFSTAVDGQTGVEI
GVYQGERTLVKDNKHIGQFKLSNIPQGPKGTPQIAVSFEIDADGIINVTATDKTPYPKDS
EHYGKPNTVAIQVT-EVGLTDAEVEKMIQESNRNKRADEEKKRLYEHASRAEILCTDTDT
ALIQFGELMEEDEKVTIKEYADAIKQMINEIRSGEKLHHPNNLNQKVNEMQKACMEAIQK
VALK--Q------------------------------HQLAKESEN--------------
--------------------------
>XP_002550859_Candida_tropicalis
-------MLRT-------------------------------------NINKLLFR----
------------------RFKHTVLGIDLGTTNSAVAVMGSDKEPHILENEEGKRTTPSI
VAF--------DKNGKP------------LVGLPAKRQAVVNPENTFFATKRLIGRKFDD
QEVQRDLNNVPYKIIPNTHGEATLSTTTGNTMTPSEIGGLILQKLQKDAEIQLKED--KI
DKAVVTVPAYFNDSQRQATKNSGKSIGLEILRVINEPTAAALAYGCDKTRKDGIIAVFDL
GGGTFDISILEIDNGVFEVRATNGNTHLGGEDFDIQIMNHILNSFKQET-GIDLSGDRFA
VQRIREAAEKAKIELDHSDEVEINLPFITAE----KHIKQKLTAKEFDDMVMPIIQKTID
PVKRCVRDAELKFKDIDEVLLVGGMTRMPKIRKIVEEMFGKKPSTAVNPDEAVALGAAIQ
GAVLSGEVKNVVLLDVTPLSLGIETYGGIFTPLIPRNSAVPIKKEQMFSTAVDGQTGVEI
GVYQGERPLVRDNKHIGQFRLANIPQGPKGSPQIAVSFEIDADGIINVNATDKTNYPEDS
PHYGKPNSVSIQVT-EVGLTDSEIEKMIQESSENKKADEERRRYYEHASRAEILCTDADN
AITQYGKFMEESEKESVRQHIVVVKTMIDDIRSGKTLHSPKELNKKVNEMQNQCMEVIKN
VAAR--Q------------------------------QASKK------------------
--------------------------
>XP_003871062_Candida_orthopsilosis
-------MLHT--------------------------------------VKKLTFHSLKR
IQPNLHI----------TRFKH-VLGIDLGTTNSAVAYVGSDKEPHIIENEEGKRTTPSI
VAF--------DDQ-KT------------LVGIPAKRQAIINPQNTFFATKRLIGRKFED
SEVQRDIRNVPYAIVPNKQGDAVLRTSTGREISPSEIGGLILQKMQQISEKQLGES--NI
NQAVVTVPAYFNDSQRQATKNSGKTVGLDVLRVINEPTAAALAYGCDKSRREGIVAVFDF
GGGTFDISILDIEDGVFEVRATNGNTHLGGEDVDIILLKRIIESFKEKY-GIDLSKNELA
VQRIREVAEDAKIELSKVKETEINIPFIYED----KHIRFKLTEDELDEMSMPIIDQVIE
PVKRCVRDAELKFKDIDEILLVGGMTRMPKIRKVVEELFGKKPSTAVNPDEAVALGAAIQ
GAVLSGQVKNVVLLDVTPLSLGIETYGGIFSPLIPRNSAVPIKKEQMFSTAVDGQTGVEL
RVYQGERMLVKDNKLIGQFKLSNIPQGPKGTPQISVQFEIDADGIINVSASDKTPYPKDS
PHYGKQNTVSIQVT-EVGLTDAEVEKMIQESNRNKEADEEMKKYYEHASRAEILCTDTEV
ALIQFGEMMENPEKESIQSYIDQIKECINDIRSNRKLHDPKFLNDKLNEMQKECMEAIKK
VAIK--Q------------------------------QEQESK-----------------
--------------------------
>XP_001523623_Lodderomyces_elongisporus
-------MHR-----------------------------------------RILYSTLKQ
SR----------------RFKSHVIGIDLGTTNSAVATIGADNEPFILENDEGKRTTPSV
VAF--------TEQSSNGKSNNSTSVSSKPIGDVAKRQALINPRNTFFATKRLIGRKFED
PEVQRDIGNVPYKIVPNSQGDAVVETSWGEKITPLEIGGLVLEKMRHIAEKQLGEG--QI
SKAVVTVPAYFNDSQRQATKNSGKLAGLEVLRVINEPTAAALAYGCDKSRKEGIIAVFDF
GGGTFDVSILDIEDGIFEVRATNGDTHLGGEDLDIILMRYILEKFKLQH-GIDLSLNQEA
VQRIRDAAETAKIELSTKDKTEIKLPFIFED----KHIDFAITEPELNEMSMLLINKVID
PVKRCIKDAGLKIKDIDEVLLVGGMTRMPLVRQVVSELFGKPPSTAVNPDEAVALGAAIQ
GAILSGQVKNVVLLDVTPLSLGIETYGGIFSPLIPRNSAVPIKKEQMFSTAVDGQTGVEL
RVYQGERTLVKYNKEIGHFKLSNIPPGPKGTPQIAVEFEIDADGIINVSATDKTPYSKDS
PHYGKPNTVSIQVT-EVGMSESEVEKMLEESRQNKLDDEKMRKLYEHASRAEILCTDTEM
ALVQFGEQMESGEVDAIKVEISRVRVMIDDIRSGKQLHNPQVLNNELNQMQKTCMEAIKN
LAAK--Q------------------------------QQQEEK-----------------
--------------------------
>XP_007377772_Spathaspora_passalidarum
-------MLRT-------------------------------------IRRSRLLRHV--
------------------RFNHTVIGIDLGTTNSAVAIM-EGHQPKILENEEGGRTTPSI
VAF--------TNDST-------------LVGLAAKRQAVINPENTFYATKRLIGRKYQD
AEVQRDISNVPYKIIPSHNGDAMLATDK-KTLSPSEIGGIILNKMKSIAETHLPT---PV
KHAVVTVPAYFNDSQRSATKNSGKLVGLNVLRVINEPTAAALAYGCDKT-NEGIIAVFDF
GGGTFDISILDIENGVFEVRATNGNTHLGGEDFDIVLLNHILNHFKSET-GIDLSNERLA
VQRIREAAEKAKIELSTVTTTEINIPFIHED----KHIKLTLTEQELDNMTLPLIEKTIE
PVKKCIRDAELKVNEIDEVLLVGGMTRMPRIRKQVEQLFNKKPSTAVNPDEAVALGAAIQ
GGVLSGQIKNVVLLDVTPLSLGIETYGGIFSPLIPRNSTVPIRTQQMFSTAVDGQTGVEI
RVYQGERSLVKDNKLIGNFKLSNIPPGPKGTPQIAVSFEIDADGIINVSATDKTKYPKDS
EYYNKPNSVSIQVT-EIAMTDEEVSKMVEESARNKQADEELRKYFEHASRAEILCTDTEN
ALKQYGGFMQQHHRDSIQLHLEAVQIMINDIR-NKKLHDPKDLNEKVNAMQSECMKAIKY
VAEK--Q------------------------------QENK-------------------
--------------------------
>XP_043047934_Scheffersomyces_spartinae
-----------------------------------------------MRLYLRTGARLKT
VWETLRR----------SQSSRAIIGIDLGTTNSAVGVV-RDGKASILENNEGQRTTPSI
VAF------QKDKGDNV------------IVGNAAKRQALVNSKNTFFGTKRLIGRRFSD
EEVQRDIRMVPYKIIAGENGEAWVETSYGTKYSPAQIGGFILDKMKQFAQQQLGSK---V
NQAVVTVPAYFNDSQRQATKQAGTLVGLEVVRVINEPTAAALAYGIDKKRKDGTVAVFDL
GGGTFDISILDIEDGVFEVRATNGNTHLGGEDFDIVLLNYILDVFKKENNGLDLSHDTLA
VQRIREAAERCKIELSHVKKAEINLPFIHED----KHLNITITEDQLDSMTMFLIEQTIE
PVKKCIRDSELKVSDIDEVILVGGMTRMPKIRQVVEELFKKKPSTAVNPDEAVALGASIQ
GAVLAGQISDVVLLDVTPLSLGIETYGGIFSPLIPRNTSVPIKREQTFSTAVDGQTGVEI
SVYQGERSLVKDNKLIGQFKLSGIPPGPKSTPKIAVTFEIDVDGILNVTATDKTPYPEDH
PCFGKPNAVSIQMAGETGLTQEDVDRLLAESEAKKQEDAALRSHFENASQADILCTDAEN
AVDQFGSLMDQSERDAINKIIALIREKILDIRERGILHDQQEIRNEVETLNQTCLEAIKN
VAKR--Q------------------------------QQAK-------------------
--------------------------
>XP_001383082_Scheffersomyces_stipitis
-------MLRTSL-------------------------------------------PRQI
SLASRIF----------QRKFHSVIGIDLGTTNSAVAIV-EGGEAKILENEEGGRTTPSI
VSF-----SKRGQDEEV------------LVGLAAKRQAAINPENTFFATKRLIGRKYED
DEVQRDLKNVPYKIFPHSNGDAWLSTTYGKQMSPPQISALILKKMKEVAESNLSKDKLPI
KHAVVTVPAYFNDAQRSATKKSGKLVGLDVLRVVNEPTAAALAYGIDKKQSDGIVAVFDL
GGGTFDISILDIEDGVFEVRATNGNTHLGGEDFDILLLNYILDTFKKENGGLDLSNDRFA
VQRIREAAEKAKIELSHVKETEINIPFIVKD----KHISIKLTEDELDQMSLHLINKTID
PVKRCIRDAELKIKDIDEVILVGGMTRMPKLRKVVEELFNKKPNTAVNPDEAVALGAAIQ
GAVLSGQIKDVILLDVTPLSLGIETYGGIFSPLIPRNSAVPVKKEQIFSTAVDGQTGVEI
RVYQGERSLVKDNKLIGNFKLSNIPLGPKGTPQIAVNFQIDADGIINVTATDKTPYPKDS
EFYNKPNTVSIQVSGETGLSEEEVKRILEESEKNKLLDEKLRKYYEHASRAEILCTDTDN
ALAQFGELMEQIERESISAKKDAIRVKINDIRENKILHDPVVLNEEVNAMQNECLQAIRK
VAAK--Q------------------------------QEQQKNV----------------
--------------------------
>XP_020063967_Suhomyces_tanzawaensis
-------MIRHSL-----------------------------------NAFKR---PRG-
SLVSRV-----------PRRLHSVIGIDLGTTNSAVAIV-ESNEARILENEEGQRTTPSI
VAF-----SKDAAGDKT------------LVGLPAKRQAAVNPQNTFFATKRLIGRKYED
DEIQKDLDNIPYKIVPHTNGDAWLSTSYGKSVSPSEIGGLILEKMKQVAEAHLSQDKLPI
KHAVVTVPAYFNDSQRQATKNSGKLVGLEVLRVVNEPTAAALAYGIDKKQKDGVVAVFDL
GGGTFDISILDIDEGVFEVRATNGNTHLGGEDFDILLLNYILDTFKAENNGLDILKDRVA
VQRIREAAEKCKIELSHVKETEINIPFITSD----KHIKIKITEDELDEMTLHLINKTID
PVKRCIRDADLKIKDIDEVLLVGGMTRMPKIRKVVEELFNKKPSTAVNPDEAVALGAAIQ
GAVLSGQIKNVVLLDVTPLSLGIETYGGIFSPLIPRNSAVPVKKEQVFSTAVDGQTGVEI
RVFQGERSLVKDNKLIGNFKLSNIPIGPKGSPQIAVNFEIDADGIINVSATDKTPYPEDL
ENFGKKNTVSIQVSGETGLSEEEIKRILDESTANKEKDAEARKYYEHASRAEIICTDTDN
AIIQFGDLMEQQEKDSIGNHLARIREKIEDIRSGRILHSPDILNNELNEMQQECLQYIQK
VAMK--Q------------------------------RDQAK------------------
--------------------------
>XP_020075635_Hyphopichia_burtonii
-------MLGRSL-----------------------------------IQLRRSINPHRI
NT-CR-------------RLHHQVIGIDLGTTNSAVAVV-EGKDARILENEEGGRTTPSI
VAFPKSLQSGDVNDNEI------------LVGLQAKRQAVVNPYNTFFATKRLIGRKFVD
EEVQRDLDNTPYRIVPNENGDAWVSTQSGKTLSPSQISAHILTKMKSIAESHFTGENQKV
EHAVVTVPAYFNDSQRQATKSAGQLAGLNVLRVINEPTAAALAYGIDKKQKDGIVAVFDF
GGGTFDISILDIEDGVFEVRATNGNTHLGGEDFDILLLNYIINDFK-EKTGFDILKDRLA
VQRVREAAERAKIELSHVKETEISIPFIVED----KHVQVKLTEDQLDEMSLHLLNKTID
PVKRCVRDADLKLKDIDEVILVGGMTRMPKLRKIVESLFGKKPSTAVNPDEAVALGAAIQ
GAVLSGQIKNVVLLDVTPLSLGIETYGGIFSPLIPRNSAVPVKKEAVFSTAVDGQTGVEI
KVFQGERTLVKDNKLIGNFKLSNIPVSPKGTPQISVSFEIDADGIINVSATDKTPYPEDS
PHYGKPNSVSIQVSSETGLSEEEIKQLIEDSSKNSKTDAEIKKHVENATRADIICSDTEN
ALLQFGDFMEPEEKELISQKVSDLRVKINDIREYREFHDPKIITDEVNDIQQVCLEAIKK
VAIKQQQ------------------------------AEAAKKNQS--------------
--------------------------
>XP_015465598_Debaryomyces_fabryi
-------MLGRSM-----------------------------------LRKSKLLFPTQR
NSISR-------------RFQHSVIGIDLGTTNSAVAIV-EGNEPRILENEEGGRTTPSI
VAF---------SDTDT------------LVGLPAKRQSAINSQNTFFATKRLIGRKFQD
DEVQRDLANTPYKIVPHENGDAWVATSSGRKISPSQISGYILKKMKEIAESHLHDDKKSI
KHAVVTVPAYFNDSQRQATKSAGKIVGLDILRVINEPTAAALAYGIDQKQKDGVVAVFDL
GGGTFDISILDIEDGVFEVRATNGNTHLGGEDFDILLLHHILDTFKRENNGLDILKDTIA
VQRAREAAEKCKIELSHVKETEINIPFITSD----KHIKMKLTEDELDEMSLHLINKTID
PVKRCIRDADLKIKDIDEVILVGGMTRMPKIRKTVESLFNKKPTTSVNPDEAVALGAAIQ
GAVLSGQIKNVVLLDVTPLSLGIETYGGIFSPLIARNSAVPVKKEQIFSTAVDGQTGVEI
RVYQGERTLVKDNKLIGKFKLSNIPIGPKGTPQIAVSFEIDADGIINVSATDKTPYPEDL
EHYNKKNTVSIQVSAETGLSEEEINEMILDSNRYSKSDEETKKQVENATRADIICSDTEN
ALIQFGDFMEEDEKQIINEMVNKLRVKINDVREYRKMHNPQEIRDEVNEIQKICLEAIKK
VAVK-QQ------------------------------AEQQKKITK--------------
--------------------------
>XP_462265_Debaryomyces_hansenii
-------MLGRSV-----------------------------------LRRSRLLFPTQR
NSMLK-------------RFQHSVIGIDLGTTNSAVAIV-EGNEARILENEEGGRTTPSI
VAF---------TEANM------------LVGLPARRQGAINSQNTFFATKRLIGRKFED
EEVQRDLANTPYKIVPHENGDAWVATSDGRKISPSQISGYILQKMKEIAESHLHDDTKSI
KHAVVTVPAYFNDSQRQATKSAGKIVGLDILRVINEPTAAALAYGIDQKQKDGIIAVFDL
GGGTFDISILDIEDGVFEVRATNGNTHLGGEDFDILLLNHILDTFKKENNGLDISNDTVA
VQRIREAAEKCKIELSHVKETEINIPFITSD----KHIKMKLTEDELDEMSLHLINKTID
PVKRCIRDADLKIKDIDEVILVGGMTRMPKIRKTVESLFNKKPSTSVNPDEAVALGAAIQ
GAVLSGQIKNVVLLDVTPLSLGIETYGGIFSPLIARNSAVPVKKEQIFSTAVDGQTGVEI
RVYQGERTLVKDNKLIGNFKLSNIPIGPKGTPQITVSFEIDADGIINVSATDKTPYPEDS
EHYNKKNTVSIQVSAETGLSEQEINEMILDSNRYSKSDEETKKQVENATRADIICSDTEN
ALIQFGDFMEEDEKKDIDERVKKLRVKIDDVREYREMHSPQDIRDEVSEIQKICLEAIKK
VAAK-QQ------------------------------AEQQKMQQKN-------------
--------------------------
>XP_006684908_Yamadazyma_tenuis
-----------------------------------------------------------M
ALFSR-F----------QSTHQRVIGIDLGTTNSAVAIV-QGQDAKILENEEGGRTTPSI
VAF----DERDPANTKT------------LVGLPAKRQAVINSQNTFFATKRLIGRQFED
EEVQEDLTNTSYTIIPSENGEAWLSTVNGLKLSPSHISSYILQNMKQVADIHLSE---PV
NHAVVTVPAYFNDAQRQATKAAGKLAGLEVLRVVNEPTAAALAYGIDKRQKDGVVAVFDL
GGGTFDISILDIEDGVFEVRATNGNTHLGGEDFDMLLLNFIIDHFKTQN-GIDLSTDKLA
VQRIREAAEKCKIELSHVKETEINIPFIKDD----KHIKLKLTEDELDAMSLHLINKTID
PVKRCIRDADLKIKDVDEVILVGGMTRMPKVRKTVEELFGKKPNTSVNPDEAVALGAAIQ
GAILSGQIKNVVLLDVTPLSLGIETYGGIFSPLIPRNAAIPIKKEQVFSTAVDGQTGVEI
KVYQGERTLVKDNKLIGHFKLSNIPVSPKGVPQIGVTFEIDADGIINVSASDNTKYSEDS
PHYGKSNTVSITVAGENELTEQEVQRLLEESAKNAKRDMELKQHIENATRAEVICSDTDN
ALIQFDDFMEQEEKSVIVQMVKDLRVKIDDIRERNIIHDPQEIRNDVNELQKVCLAAIQK
VAIK--Q------------------------------QQLQKKTKKE-------------
--------------------------
>XP_001483790_Meyerozyma_guilliermondii
MRNWLSFMIS--------------------------------------MLWRRTLARATR
HFGTSSW----------RHQSHRVVGIDLGTTNSAVAIV-EGNEPRILENEEGGRTTPSI
VAF--------NKDGDV------------SVGLPAKRQAVVNPLNTFFATKRLIGRRFTD
EEVQQDIPNIPYKITPNETGDAWVETSYGKRISPSHISGLILQKMKQIAQSHFDTE---I
KHAVVTVPAYFNDSQRLATKSSGQIVGLEVLRVINEPTAAALAYGMDKKQKDGIVAVFDL
GGGTFDISILDIESGVFEVRATNGNTHLGGEDFDVLIVEYILNKFREAE-GIDLLSDRLA
VQRIREAAEKCKIELSHVKETEINIPFITAD----KHIKLSLTEDELDEMSMHLINQTVD
PVKRCLRDAELKPEDVDDVILVGGMTRMPRIRKTVADLFKLEPNTAVNPDEAVALGAAIQ
GAVLSGQIKNVVLLDVTPLLLGIETYGGIFSPLIPRNSAVPLKKEQVFSTAVDGQTGVEV
RVYQGERPLVKDNKLIGNFQLKNIPIGPKGTPQIAVLFSIDADGIINVAARDKTPYPEDL
EHYGKENQVSIQVSAETGLSEEEIQTMLAESARNAKKDAELKSHIENATRADIICSDTDN
ALIQFGELMEENERKDIEKRVGELRSIINDIRDHGKIRPIEEVNEAVNELQKVCLAAIQA
VAVK--Q------------------------------QKQQKQEQP--------------
--------------------------
>XP_018713856_Metschnikowia_bicuspidata
-------MLASRPG----------------------------------FLAKRVLR---N
SCYIL------------ARY-HHVIGIDLGTTNSAVAIM-EGKEARILENEEGKRTTPSI
VAI--------SKDNQT------------LVGLSAKRQALVNPRNTFFATKRLIGRKFED
EEVQKDLGNVPYSIVKHENGDAWVETTEHKKFSPSEIGSIVLQKMRQVAQSHLLGE---V
KHAVVTVPAYFNDLQRQSTKDAGKLAGLEVLRVINEPTAAALAYGIDKKKSDGTVAVFDF
GGGTFDISILEIDNCVFEVRATNGNTHLGGEDFDILLLKHIIDRFKAES-GIDLSQDRLA
VQRIREAAEKCKIELSHVSETQINLPFITAD----QHILMNLKETDLDEMSLHLINKTVD
PVKRCLRDAELLAQEIDEIIMVGGMTRMPKIRKNVERLFGKKPNTAVNPDEAVALGAAIQ
GAVLSGQLKDVVLLDVTPLTLGIETYGGIFSPLIPRNTAVPVKKEQAFSTAVDGQTGVEV
RVYQGERPLVKDNKLIGDFKLGNIPFGPKGTPQIVVSFDIDADGIINVSAADKTPYPEGS
PNFGKPNTVSIQVSGQTGFSDLEIQEILANSEANAKKDAEFKNYVSHAARMDILCCDAEN
AVAQFGELMEEVDISAISSVIESLRKRITDIRDKQILHDIQKMTEDVNHLQSICMASIQK
VAQK--Q------------------------------QELNTGGK---------------
--------------------------
>XP_002616637_Clavispora_lusitaniae
-------MLQRSLYLS------------------------AIKDTVFKRQLPPSMR----
------------------RFKHSVIGIDLGTTNSAVAVV-EGKDARILENEEGGRTTPSV
VAF--------TRDSQT------------LVGLPAKRQALINPRNTFFATKRLIGRKFED
EEVQKDINNVPYSIVRHESGDAYVQTSDGVRYSPSQVGSFILNKMKQVADTHLPSE---A
KHAVVTVPAYFNDSQRQATKNAGKLAGLDVLRVINEPTAAALAYGINEKQNDGVVAVFDF
GGGTFDVSILDIEDRVFEVRATNGNTHLGGEDFDILLLDYILDDFKRKT-GIDLSENRMA
VQRVREAAEKCKIELSHVKESEINIPFIYED----KHIQMRLTEDELDNMSLHLINKTID
PVKRCIRDAELTVKDIDEVILVGGMTRMPKIRKVVEDLFKKTPNTSVNPDEAVALGAAIQ
GAVLSGQIKDVVLLDVTPLTLGIETYGGIFSPLIPRNTAVPVRKEQVFSTAVDGQTGVEI
RVFQGERPMVKDNKLIGNFKLANIPYGPKGTPQIAVSFDIDADGIINVSATDKTPYDKDS
PHYNKPNSVSIQVSGQTGLSESEVQDILKQSAANAKKDAEYKKHVENATRVDILCTDAEN
ALAQFGELMEEEEKKQIKDVLSDLRSKVIDVREREILHDVGSMTEQVNHLQSICMAAIQK
VALK--Q------------------------------KQLQDTK----------------
--------------------------
>XP_025342245_Candida_haemuloni
-------MFARRFGVS--------------------------------KLLHHGLRNGYK
SSFNQ------------ARLAHNVIGIDLGTTNSAVALV-EGKEARILENEEGGRTTPSI
VAF---------NDKET------------LVGLPAKRQALVNPRNTFFATKRLIGRKFED
EEVQKDIKNTSFKISKHENGDAWLETSDGRQFSPSQIGSVVLQKMKHIAESHLPDE---V
KHAVVTVPAYFNDSQRQATKSAGQLAGLEVLRVINEPTAAALAYGIDQKKPDGVVAVFDF
GGGTFDVSILDIEDKVFEVRATNGNTHLGGEDVDLMLLNYIMDEFKKEH-GIDLSSDRMA
VQRIREAAEKCKIELSHVKETEINIPFITKD----KHINFKLTEDELDEMSMPFINKTID
PVKRCLRDAELTAKDIDEVILVGGMTRMPKIRKVVEDLFKKAPNTAVNPDEAVALGAAIQ
GAVLSGQIKNVVLLDVTPLTLGIETYGGIFSPLIPRNSAVPLKKEQAFSTAVDGQTGVEV
RVFQGERPLVKDNKLIGNFKLANIPSGPKGTPQIVVSFEIDADGIINVSAADKTPYPEDS
PHYGKPNKVSIQVTGQTSMSEEEIKEVLKQSADNAKKDAEYKQHVENATRVDILCTDAEN
AVTQFGKLMDEEDTKAINEILTSLKDKVNDVREKGILHDVAKMTEEVNTMQQVTMAAVQK
VAVR--Q------------------------------QQLQKEKSKSEDN----------
--------------------------
>XP_024714819_Candida_pseudohaemulonis
-------MFTKRANLA--------------------------------KVLHRSLRSRGN
NFLNH------------ARLTHNVIGIDLGTTNSAVALV-EGDQARILENEEGGRTTPSI
VAF---------NDKDT------------LVGLPAKRQALVNPRNTFFATKRLIGRKFED
EEVQKDIKNTLFKIVEHQNGDAWLETSDGRQFSPSQISSVVLQKMKHIAESHLPED---V
KHAVVTVPAYFNDSQRQATKSAGQLAGLEVLRVINEPTAAALAYGIDQKKPDGIVAVFDF
GGGTFDVSILDIEDKVFEVRATNGNTHLGGEDVDLMLLNFILDKFKAEH-GVDLLSDRMA
IQRIREAAEKCKIELSHVKETEINIPFITKD----KHIKLKLTEDELDEMSLPYINKTID
PVKRCLRDAELSARDIDEVILVGGMTRMPKIRKVVEGLFKKAPNTSVNPDEAVALGAAIQ
GAVLSGQIKNVVLLDVTPLTLGIETYGGLFSPLIPRNSAVPLKKEQAFSTAVDGQTGVEV
RVYQGERPLVKDNKLIGNFKLANIPSGPKGTPQIVVSFDIDADGIINVSATDKTPYPEDS
PHYGKPNSVSIQVTGQTSMSEEEIKEVLKQSSENAKKDAEYKQHVENATRVDILCTDAEN
AVTQFGKLMDEEDTKAINDIIDSLKAKVTDVREKGILHDVAKMTEEVNQMQQVTMAAVKK
VAIR--Q------------------------------QQQKKEQSQ--------------
--------------------------
>XP_025335429_Candida_duobushaemulonis
-------MFTKRANLA--------------------------------KVLHSSLRSRGH
NFLNH------------ARLAHNVIGIDLGTTNSAVALV-EGDQARILENEEGGRTTPSI
VAF---------NDKDT------------LVGLPAKRQALVNSRNTFFATKRLIGRKFED
EEVQKDIKNTSFKIVEHQNGDAWLETSDGRQFSPSQISSVVLQKMKHIAESHLPED---V
KHAVVTVPAYFNDSQRQATKSAGQLAGLEVLRVINEPTAAALAYGIDQKKPDGIVAVFDF
GGGTFDVSILDIEDKVFEVRATNGNTHLGGEDVDLMLLNFILDKFKAEH-GVDLSSDRMA
IQRIREAAEKCKIELSHVKETEINIPFITKD----KHIKLKLTEDELDEMSLPYINKTID
PVKRCLRDAELNAKDIDEVILVGGMTRMPKIRKVVEDLFKKAPNTSINPDEAVALGAAIQ
GAVLSGQIKNVVLLDVTPLTLGIETYGGIFSPLIPRNSAVPLKKEQAFSTAVDGQTGVEV
RVYQGERPLVKDNKLIGNFKLANIPSGPKGTPQIVVSFDIDADGIINVSATDKTPYPEDS
PHYGKPNTVSIQVTGQTSMSEEEIKEVLKQSADNAKKDAEYKQHVENATRVDILCTDAEN
AVTQFGKLMDEEDTKAINEIIDSLKAKVSDVREKGILHDVAKMTEEVNQMQQVTMAAVKK
VAVR--Q------------------------------QQQKKEQSQ--------------
--------------------------
>XP_028892673_Candida_auris
-------MLFHSTKLN--------------------------------RLLPRRLKESAS
SFLHQ------------KRLAHNVIGIDLGTTNSAVALV-QGNEPRILENEEGGRTTPSI
VAF---------KDKET------------LVGLPAKRQALVNPRNTFFATKRLIGRKFED
DEVQRDIKNTSYKIARYENGDAWLETSDGRQFSPSQIGSIILQKMKHIAESHLSDE---V
KHAVVTVPAYFNDAQRSATKSAGQLAGLEVLRVINEPTAAALAYGIDQKKSDGVVAVFDF
GGGTFDVSILDIDDKVFEVRATNGNTHLGGEDVDLLLLNRIIQQFKDEH-GIDLSGDRMA
VQRIREAAEKCKIELSHVKEAEINIPFITKD----KHIKLKLTEDELDELSLPIINKTID
PVKRCLRDADLTAKDIDEIIMVGGMTRMPKIRKVVEELFGKKPNVSVNPDEAVALGAAIQ
GAVLSGQIKNVVLLDVTPLTLGIETYGGLFSPLIPRNSAVPLKKEQFFSTAVDGQTGVEI
KVYQGERPLVKDNKLIGNFKLSNIPPGPKGTPQIAVSFDIDADGIINVSAADKTPYPEDS
PYHGKPNEVSIQVVGQTGMSEEDIKQILEQSAQNAKKDAEYKQHVENATRVDILCTDAEN
VIVQFGNLMDEEDKQHINSILSSLRTKVQDVRERGVLHDVAQMTEEVNQLQTVTMAAVKK
VAAR--Q------------------------------QQLQKDNSGSKGDN---------
--------------------------
>NP_012579_Saccharomyces_cerevisiae
-------MLA------------------------------A-KNILN---RSS-LSSSFR
I-ATRLQ--ST-------KVQGSVIGIDLGTTNSAVAIM-EGKVPKIIENAEGSRTTPSV
VAF--------TKEGER------------LVGIPAKRQAVVNPENTLFATKRLIGRRFED
AEVQRDIKQVPYKIVKHSNGDAWVE-ARGQTYSPAQIGGFVLNKMKETAEAYLGKP---V
KNAVVTVPAYFNDSQRQATKDAGQIVGLNVLRVVNEPTAAALAYGLEKS-DSKVVAVFDL
GGGTFDISILDIDNGVFEVKSTNGDTHLGGEDFDIYLLREIVSRFKTET-GIDLENDRMA
IQRIREAAEKAKIELSSTVSTEINLPFITADASGPKHINMKFSRAQFETLTAPLVKRTVD
PVKKALKDAGLSTSDISEVLLVGGMSRMPKVVETVKSLFGKDPSKAVNPDEAVAIGAAVQ
GAVLSGEVTDVLLLDVTPLSLGIETLGGVFTRLIPRNTTIPTKKSQIFSTAAAGQTSVEI
RVFQGERELVRDNKLIGNFTLAGIPPAPKGVPQIEVTFDIDADGIINVSARDKAT-NKDS
---------SITVAGSSGLSENEIEQMVNDAEKFKSQDEARKQAIETANKADQLANDTEN
SLKEFEGKVDKAEAQKVRDQITSLKELVARVQGGE-EVNAEELKTKTEELQTSSMKLFEQ
LYKN--D------S-N---NNNNNNGNNAES------GETKQ------------------
--------------------------
>XP_018221347_Saccharomyces_eubayanus
-------MLA------------------------------A-KNILN---RSS-LSNSFR
V-AARLQ--ST-------KVQGSVIGIDLGTTNSAVALM-EGKVPKIIENAEGSRTTPSV
VAF--------TKEGER------------LVGIPAKRQAVVNPENTLFATKRLIGRRFED
VEVQRDIKQVPYKIVKHSNGDAWVE-ARGQTYSPAQIGGFVLNKMKETAEAYLGKT---V
KNAVVTVPAYFNDSQRQATKDAGQIVGLNVLRVVNEPTAAALAYGLEKS-DSKVVAVFDL
GGGTFDISILDIDNGVFEVKSTNGDTHLGGEDFDIYLLREIVSRFKTET-GIDLENDRMA
IQRIREAAEKAKIELSSTVSTEINLPFITADASGPKHINMKFSRAQFETLTAPLVKRTVD
PVKKALKDAGLATSDIXEVLLVGGMSRMPKVVETVKSLFGKDPSKAVNPDEAVAIGAAVQ
GAVLSGEVTDVLLLDVTPLSLGIETLGGVFTRLIPRNTTIPTKKSQIFSTAAAGQTSVEI
RVFQGERELVRDNKLIGNFTLAGIPPAPKGVPQIEVTFDIDADGIINVSARDKAT-SKDS
---------SITVAGSSGLSENEIEQMVNDAEKFKSQDEARKQSIETANKADQLANDTEN
SLKEFESKVDKAEAQKVRDQITSLKELIARVQGGE-EVNAEELKTKTEELQNSSMKLFEQ
LYKN--D------SGN---SNNNNSSNNAES------GEPKQ------------------
--------------------------
>XP_033767307_Saccharomyces_paradoxus
-------MLA------------------------------A-KNILN---KSS-LSSSFR
I-ATRLQ--ST-------KVQGSVIGIDLGTTNSAVAIM-EGKVPKIIENAEGSRTTPSV
VAF--------TKEGER------------LVGIPAKRQAVVNPENTLFATKRLIGRRFED
AEVQRDIKQVPYKIVKHSNGDAWVE-ARGQTYSPAQIGGFVLNKMKETAEAYLGKP---V
KNAVVTVPAYFNDSQRQATKDAGQIVGLNVLRVVNEPTAAALAYGLEKS-DSKVVAVFDL
GGGTFDISILDIDNGVFEVKSTNGDTHLGGEDFDIYLLREIVSRFKTET-GIDLENDRMA
IQRIREAAEKAKIELSSTVSTEINLPFITADASGPKHINMKFSRAQFETLTAPLVKRTVD
PVKKALKDAGLATSDISEVLLVGGMSRMPKVVETVKSLFGKDPSKAVNPDEAVAIGAAVQ
GAVLSGEVTDVLLLDVTPLSLGIETLGGVFTRLIPRNTTIPTKKSQIFSTAAAGQTSVEI
RVFQGERELVRDNKLIGNFTLAGIPPAPKGVPQIEVTFDIDADGIINVSARDKAT-NKDS
---------SITVAGSSGLSENEIEQMVNDAEKFKSQDEARKQAIETANKADQLANDTEN
SLKEFEGKVDKAEAQKVRDQITTLKELVARVQGGE-EVNAEELKAKTEELQTSSMKLFEQ
LYKN--D------S-N---NNNS---NNAES------GETKQ------------------
--------------------------
>XP_003673765_Naumovozyma_castellii
-------MLA------------------------------A-KNILS---KSSTMAGPVR
L-ATRLQ--ST-------KVQGQVIGIDLGTTNSAVAVM-EGKIPKIIENAEGSRTTPSV
VAF--------TKEGER------------LVGIPAKRQAVVNPENTLFATKRLIGRRFED
VEVQRDIKQVPYKIVKHSNGDAWVE-ARGQTYSPAQIGGFVLNKMKETAEAYLGKA---A
KNAVVTVPAYFNDSQRQATKDAGQIVGLNVLRVVNEPTAAALAYGLEKS-DSKVVAVFDL
GGGTFDISILDIDNGVFEVKSTNGDTHLGGEDFDIYLLREIVSRFKTES-GIDLENDRMA
IQRIREAAEKAKIELSSTVSTEINLPFITADASGPKHINMKFSRAQFETLTEPLIKRTVD
PVKKALKDANLATSDISEVLLVGGMSRMPKVVETVKQLFNREPSKAVNPDEAVAIGAAIQ
GAVLSGEVTDVLLLDVTPLSLGIETLGGVFTRLIPRNTTIPTKKSQIFSTAAAGQTSVEI
RVFQGERELVRDNKLIGNFNLSGIPPAPKGVPQIEVTFDIDADGIINVSARDKAT-NKDS
---------SITVAGSSGLSESEIEKMVNDAEKFKSQDEARKQSIETANKADQLANDTEN
SLKEFEGKLDKAEAQKVKDQIASLKELIARVQGGE-EVDAEELKTKTEELQTASMKLFEQ
MYKN--D------SSS---NNNGG--EQSSS------GETKQ------------------
--------------------------
>XP_003980133_Naumovozyma_dairenensis
-------MLA------------------------------A-KNIMN---KSA-FGSSFR
LAATRLQ--ST-------KVQGQVIGIDLGTTNSAVAIM-EGKIPKIIENAEGARTTPSV
VAF--------TKEGER------------LVGIPAKRQAVVNPENTLFATKRLIGRRFED
AEVQRDIKQVPYKIIKHSNGDAWVE-ARGQTYSPAQIGGFVLNKMKETAEAYLGKA---V
KNAVVTVPAYFNDSQRQATKDAGQIVGLNVLRVVNEPTAAALAYGLEKS-DSKVIAVFDL
GGGTFDISILDIDNGVFEVKSTNGDTHLGGEDFDIYLLREIVSRFKSES-GIDLENDRMA
IQRIREAAEKAKIELSSTVSTEINLPFITADASGPKHINMKFSRAQFETLTEPLIKRTID
PVKKALKDANLATSDISDVLLVGGMSRMPKVVETVKQLFGKEASKAVNPDEAVAIGAAIQ
GAVLSGEVTDVLLLDVTPLSLGIETLGGVFTRLIPRNTTIPTKKSQIFSTAAAGQTSVEI
RVFQGERELVRDNKLIGNFNLAGIPPAPKGVPQIEVTFDIDADGIINVSARDKAS-NKDA
---------SITVAGSSGLSESEIEQMVSDAEKFKTQDEARKQSIETANKADQLANDTEN
SLKEFEGKLDKAEVQKVKDQIASLKEIIARVQGGE-EINAEELKTKTEELQTSSMKLFEQ
MYKN--S------SDN---SNNSN--NDAQS------GETKQ------------------
--------------------------
>XP_003959188_Kazachstania_africana
-------MLS------------------------------A-KSILS---RSS-LSKSVV
SISTRLQ--ST-------KVQGQVIGIDLGTTNSAVALM-EGKIPKIIENSEGSRTTPSV
VAF--------TKEGER------------LVGIPAKRQAVVNPENTLFATKRLIGRRFED
KEVQRDIKQVPYKIVKHTNGDAWVE-ARGQSYSPSQIGGFVLNKMKETAEAYLGMT---V
KNAVVTVPAYFNDSQRQATKDAGQIVGLNVLRVVNEPTAAALAYGLEKS-DSKVVAVFDL
GGGTFDISILDIDNGVFEVKSTNGDTHLGGEDFDIYLLREIVSRFKTET-GIDLENDRMA
IQRIREAAEKAKIELSSTVSTEINLPFITADASGPKHINMKFSRAQFETLTEPLVKRTVD
PVKKALKDANLSTSDISDVILVGGMSRMPKVIETVKQLFNKEPSKAVNPDEAVAIGAAIQ
GAVLSGEVTDVLLLDVTPLSLGIETLGGVFTRLIPRNTTIPTKKSQIFSTAAAGQTSVEI
RVFQGERELVRDNKLIGNFNLSGIPPAPKGVPQIEVTFDIDADGIINVSARDKAT-NKDS
---------SITVAGSSGLSDAEIEQMVNDAEKFKTQDEARKKSIETANKADQLANDTEN
SLKEFEGKLDKAEAQKVKDQIASLREIVAKVQAGE-EVNAEELKTKTDDLQTASMKLFEQ
MYKN--Q------DSS---SSNT---QSNEG------GETKQ------------------
--------------------------
>XP_022466070_Kazachstania_naganishii
-------MLA------------------------------A-RNALK---RNA-VALSLR
SVAARWQ--ST-------KVNGSVIGIDLGTTNSAVALM-EGKVPKIIENAEGSRTTPSV
VAF--------TKEGER------------LVGIPAKRQAVVNPENTLFATKRLIGRRFED
AEVQRDIKQVPYKIVKHSNGDAWVE-AMGQTYSPAQIGGFVLNKMKETAEAYLGKP---A
KNAVVTVPAYFNDSQRQATKDAGQIVGLNVLRVVNEPTAAALAYGLEKA-DSKVVAVFDL
GGGTFDISILDIDNGVFEVKSTNGDTHLGGEDFDIVLLREIVSRFKAES-GIDLENDRMA
IQRIREAAEKAKIELSSTVSTEVNLPFITADASGPKHINMKFSRAQFETLMEPLIKRTID
PVKKALKDANLSTSDISEVLLVGGMSRMPKVVETVKQLFGRDPSKAVNPDEAVAIGAAIQ
GAVLSGEVTDVLLLDVTPLSLGIETLGGVFTRLIPRNTTIPTKKSQIFSTAAAGQTSVEI
RVFQGERELVRDNKLIGNFNLSGIPPAPKGVPQIEVSFDIDADGIINVSARDKAS-NKDA
---------SITVAGSSGLSETEIEQMVNDAEKFKSQDEERRKSIETANKADQLANDTEN
SLKEFEGKIDKAEAQKVKDQVAALKELVARVQAGE-EVPAEDLKTKTDDLQNASMKLFEQ
MYKN--N------NNNGGDAGNSGAGSDANP------GETKQ------------------
--------------------------
>XP_447392_Candida_glabrata
-------MLS------------------------------A-RNVMG---KSM-----NR
V-ATRLQ--ST-------KVQGQVIGIDLGTTNSAVAVM-EGKVPKIIENAEGARTTPSV
VAF--------TKEGER------------LVGIPAKRQAVVNPENTLFATKRLIGRRFED
AEVQRDIKQVPYKIIKHSNGDAWVE-ARGQSYSPAQVGGFVLNKMKETAEAYLGKP---A
KNAVVTVPAYFNDSQRQATKDAGQIVGLNVLRVVNEPTAAALAYGLEKA-DAKVVAVFDL
GGGTFDISILDIDNGVFEVKSTNGDTHLGGEDFDIVLLREIVSRFKAES-GIDLENDRMA
VQRIREAAEKAKIELSSTVSTEINLPFITADASGPKHINMKFSRAQFETLTEPLIKRTIE
PVKKALKDANLSTSDVSDVLLVGGMSRMPKVVETVKQLFGKEPSKAVNPDEAVAIGAAIQ
GAVLSGEVTDVLLLDVTPLSLGIETLGGVFTRLIPRNTTIPTKKSQIFSTAAAGQTSVEI
RVFQGERELVKDNKLIGNFNLSGIPPAPKGVPQIEVTFDIDADGIINVSARDKAT-NKDA
---------AITVAGSSGLSDAEIEQMVNDAEKFKSQDEARRQAIETANKADQLANDTEN
SLKEFEGKLDKAEAQKVQDQINSLREIITKVQSGE-EVSAEDLKTKTEELQTSSMKLFEQ
MYKN--D------SGN---TN-----AQQGE------GENKQ------------------
--------------------------
>XP_004178582_Tetrapisispora_blattae
-------MLA------------------------------A-KNLLR--NNNTAISKSLR
L-ATRFQ--ST-------KVQGSVIGIDLGTTNSAVAVM-EGKVPRIIENAEGSRTTPSV
VAF--------NKDGER------------LVGIPAKRQAVVNPENTLFATKRLIGRRFED
AEVQRDIKQVPYKIVKHSNGDAWVE-ALGETYSPAQIGGFVLNKMKETAEAFLGKS---A
KNAVVTVPAYFNDSQRQATKDAGQIVGLNVLRVVNEPTAAALAYGLEKS-DSKVVAVFDL
GGGTFDISILDIDNGVFEVKSTNGDTHLGGEDFDIYLLREIVARFKKES-GIDLENDRMA
IQRIREAAEKAKIELSSTVSTDINLPFITADASGPKHINMKFSRAQFETLTEPLVKRTVD
PVKKALKDAGLSTSDISEVLLVGGMSRMPKVVETVKQLFGKEPSKAVNPDEAVAIGAAIQ
GAVLSGEVTDVLLLDVTPLSLGIETLGGVFTRLIPRNTTIPTKKSQVFSTAAAGQTSVEI
RVFQGERELVRDNKLIGNFTLSGIPPAPKGVPQIEVTFDIDADGIINVSAKDKAS-NKDA
---------SITVAGSSGLSENEIEQMVNDAEKFKSQDEARKKSIESANRADQLANDTEA
SLKEFEAKVDKVEAQKVKDQVTALKELVARVQSGE-EVDAETLKTKTEELQTSSMKLFEQ
IYKN--N------NNT---SS-----SSDAN------NETKE------------------
--------------------------
>XP_003688444_Tetrapisispora_phaffii
-------MLS------------------------------A-RNILN---KRS-VGSSIK
L-AARFNSSST-------KTKGPVIGIDLGTTNSAVAIM-EGKIPKIIENAEGARTTPSV
VAF--------TKDGER------------LVGIPAKRQAVVNPENTLFATKRLIGRRFED
QEVQRDIKQVPYKIIKHTNGDAWVE-ARGQSYSPAQIGGFVLNKMKETAEAYLSKT---V
TDAVVTVPAYFNDSQRQATKNAGQIVGLNVLRVVNEPTAAALAYGLEKS-ESKVVAVFDL
GGGTFDISILDISNGVFEVKSTNGDTHLGGEDFDIILLREIVKKFKSES-GIDLENDRMA
IQRIREAAEKAKIELSSTVSTDINLPFITADASGPKHINLKFSRAQFETLTEPLIKRTVD
PVKKALKDANLSTSDISDVILVGGMSRMPKVIETVKSLFGKEPSKAVNPDEAVAIGAAIQ
GAVLAGEVKDVLLLDVTPLSLGIETLGGVFTRLIPRNTTVPCKKSQIFSTAAAGQTSVEI
RVFQGERELVRDNKLIGNFTLAGIPPAPKGVPQIEVSFDIDADGIINVSARDKAS-NKDA
---------SITVAGSSGLSDAEIEQMVNDAEKFKTQDEARKKSIETANKADQLANDTEN
SLKEFEGKIDKVEAQKVKDQITQLREFIARVQAGE-EVNSEELKTKTDDLQTSSMKLFEQ
MYKN--E------NNN--NNNNNNSSDANPS------GESKQ------------------
--------------------------
>XP_001645464_Vanderwaltozyma_polyspora
-------MLG------------------------------A-RNVLL---RGS-KFGGNR
V-ATRLQ--ST-------KVQGTVIGIDLGTTNSAVAIM-EGKVPKIIENAEGARTTPSV
VAF--------TKDGER------------LVGIPAKRQAVVNPENTLFATKRLIGRRFED
VEVQRDIKQVPYKIVKHSNGDAWVE-ARGQTYSPAQIGGFVLNKMKETAEAYLGKA---A
KNAVVTVPAYFNDSQRQATKDAGQIVGLNVLRVVNEPTAAALAYGLEKS-DSKVVAVFDL
GGGTFDISILDIDNGVFEVKSTNGDTHLGGEDFDISLVREIVSRFKTES-GIDLENDRMA
IQRIREAAEKAKIELSSTVSTEINLPFITADASGPKHINMKFSRAQFETLTEPLIKRTVD
PVKKALKDANMSTSDISDVLLVGGMSRMPKVVETVKSLFGKEPSKAVNPDEAVAIGAAIQ
GAVLSGEVTDVLLLDVTPLSLGIETLGGVFTRLIPRNTTIPTKKSQIFSTAAAGQTSVEI
RVFQGERELVRDNKLIGNFTLSGIPPAPKGVPQIEVSFDIDADGIINVSARDKAS-NKDA
---------SITVAGSSGLSESEIEQMVNDAEKFKSQDEARKKSIETANKADQLANDTEA
SLKEFEGKVDKAEAQKVTDQITSLREVIARVQAGE-EVNAEDLTSKTEELQTSSMKLFEQ
MYKN--Q------SEN---NA--------NN------GETKQ------------------
--------------------------
>XP_003680242_Torulaspora_delbrueckii
-------MLA------------------------------A-KNLLR---KSA-IAGPSR
V-AARFQ--ST------AKVQGSVIGIDLGTTNSAVAIM-EGKVPKIIENAEGSRTTPSV
VAF--------TKDGER------------LVGIPAKRQAVVNPENTLFATKRLIGRRFED
IEVQRDIKQVPYKIVKHSNGDAWVE-ARGETYSPAQIGGFVLNKMKETAEAYLGKA---A
KNAVVTVPAYFNDSQRQATKDAGQIVGLNVLRVVNEPTAAALAYGLEKS-ESKVVAVFDL
GGGTFDISILDIDNGVFEVKSTNGDTHLGGEDFDIYLLREIVSRFKTES-GIDLEGDRMA
IQRIREAAEKAKIELSSTVSTEINLPFITADASGPKHINMKFSRAQFETLTEPLIKRTVD
PVKKALKDASLSTSEVSDVLLVGGMSRMPKVVETVKQLFGKEPSKAVNPDEAVAIGAAIQ
GAVLAGEVTDVLLLDVTPLSLGIETLGGVFTRLIPRNTTIPTKKSQIFSTAAAGQTSVEI
RVFQGERELVRDNKLIGNFTLSGIPPAPKGVPQIEVTFDLDADGIINVSARDKAS-NKDA
---------SITVAGSSGLSESEIEQMVNDAEKYRSQDEAKRQAIETANKADQLANDTEN
SLKEFEGKVDKAEAQKVQDLITSLRETVARVQAGE-EVNADDLKAKTEELQNSSMKLFEQ
MYKN--D------SSN---NA--------QS------GEPKQ------------------
--------------------------
>XP_037146562_Zygotorulaspora_mrakii
-------MLA------------------------------A-RNILR---KSA-VASPIR
L-ASRFQ--SN------GKVQGSVIGIDLGTTNSAVAVM-EGKIPKIIENAEGSRTTPSV
VAF--------TKDGER------------LVGIPAKRQAVVNPENTLFATKRLIGRRFED
VEVQRDIKQVPYKIVKHSNGDAWVE-ARGQTYSPAQIGGFVLNKMKETAEAYLGKP---A
KNAVVTVPAYFNDSQRQATKDAGQIVGLNVLRVVNEPTAAALAYGLEKS-DSKVVAVFDL
GGGTFDISILDIDNGVFEVKSTNGDTHLGGEDFDIVLLREIVSRFKKES-GIDLENDRMA
IQRIREAAEKAKIELSSTVSTEINLPFITADASGPKHINMKFSRAQFETLTEPLIKRTVD
PVKKALKDATLSTSDISEVLLVGGMSRMPKVVETVKQLFGREPSKAVNPDEAVAIGAAIQ
GAVLAGEVTDVLLLDVTPLSLGIETLGGVFTRLIPRNTTIPTKKSQIFSTAAAGQTSVEI
RVFQGERELVRDNKLIGNFTLSGIPPAPKGVPQIEVSFDLDADGIINVSARDKAS-NKDA
---------SITVAGSSGLSESEIEQMVNDAEKFKSQDEAKRQAIETANKADQLANDTES
SLKEFEGKLDKAEVQKVQDLITSLREIVARVQSGE-EVNADDLKAKTEELQNASMKLFEQ
MYKN--D------SNN---NGES---GNPQS------GEPKQ------------------
--------------------------
>XP_002497416_Zygosaccharomyces_rouxii
-------MLA------------------------------A-RNVLR------NVATPIR
V-ATRSQ--SN-------KVGGSVIGIDLGTTNSAVAVM-EGKLPKIIENAEGSRTTPSV
VAF--------SKDGER------------LVGIPAKRQAVVNPENTLFATKRLIGRRFED
AEVKRDIDQVPYKIVKHTNGDAWVE-ARGQAYSPSQIGGFILNKMKETAEAYLGKN---V
KNAVVTVPAYFNDSQRQSTKDAGQIVGLNVLRVVNEPTAAALAYGLEKS-ESKVVAVFDL
GGGTFDISILDIDNGVFEVKSTNGDTHLGGEDFDIYMLKEIVARFKQES-GIDLSGDRMA
IQRIREAAEKAKIELSSTIATEVNLPFITADQTGPKHINMKFTRAQFETLTEPLVKKTVD
PVKKALKDASLSTSDISDVILVGGMSRMPKVMETVKQLFGREPSKAVNPDEAVAIGAAIQ
GAVLAGEVTDVLLLDVTPLSLGIETLGGVFTRLIPRNTTIPTKKSQIFSTAAAGQTSVEI
RVFQGERELVRDNKLIGNFTLSGIPPAPKGVPQIEVTFDLDADGIINVSARDKAS-NKDA
---------SITVAGSSGLSEGEIEQMVQDAEKYKSQDEAKRQSIEAANRADQLANDTES
SLKEFEGKLDKVEAQKVQDQITSLRETVARVQAGE-DVGPEDLKNKTDELQQASMKLFEQ
MYKN--D------SSS-------QGQGQGQG------EEPKQ------------------
--------------------------
>XP_003645865_Eremothecium_cymbalariae
-------MLS------------------------------ASKKVLR---------NPVR
I-SARFQ--S--------KIQGPVIGIDLGTTNSAVALM-EGKVPKIIENAEGARTTPSV
VAF--------TKDGER------------LVGIPAKRQAVVNPENTLFATKRLIGRRYED
AEVQRDIKQVPYKIVKHSNGDAWLE-ARGQTYSPAQIGGFVLNKMKETAEAYMGKS---I
KNAVVTVPAYFNDSQRQATKDAGQIVGLNVVRVVNEPTAAALAYGLEKE-ASKVVAVFDL
GGGTFDISILDIENGVFEVKSTNGDTHLGGEDFDIYLLREIVKQFKQES-GIDLENDRMA
IQRIREAAEKAKIELSSTISTEINLPFITADASGPKHINMKFSRAQFEQLTEPLVKKTID
PVKKALKDASLATSDISDVILVGGMSRMPKVVETVKQLFGREPSKAVNPDEAVAIGAAIQ
GAVMAGEVTDVLLLDVTPLSLGIETLGGVFTRLIPRNTTIPTKKSQIFSTAAAGQTSVEI
RVFQGERELVRDNKLIGNFTLSGIPPAPKGVPQIEVAFDLDADGIINVSARDKAS-NKDA
---------SITVAGSSGLSESEIEQMVKDAETFKEQDESRRQAIETANRADQLANDTEN
SLKEFEEKIDKVEAQKVKDQITALKELVARVQAGE-DVGAEDLKTKTEELQTSSMKLFEQ
LYKN--G------NAS-------------EG------EQPKQ------------------
--------------------------
>NP_985899_Eremothecium_gossypii
-------MLS------------------------------ASKNMLR---------NPLR
M-SARLQ--SS-------KVQGQVIGIDLGTTNSAVAVM-EGKIPKIIENAEGARTTPSV
VAF--------TKDGER------------LVGIPAKRQAIVNPENTLFATKRLIGRRFED
AEVQRDIKQVPYKIVKHSNGDAWLE-AQGKTYSPAQIGGFVLNKMKETAEAYLGKP---I
KNAVVTVPAYFNDSQRQATKDAGQIVGLNVLRVVNEPTAAALAYGLEKD-DSKVVAVFDL
GGGTFDISILDIDNGVFEVKSTNGDTHLGGEDFDIYLLREIVQQFKKDT-GINLENDRMA
IQRIREAAEKAKIELSSTVATEINLPFITADASGPKHINMKFTRAQFEQLTEPLVKKTID
PVKKAMKDAGLSTSDVAEVILVGGMSRMPKVVETVKQLFGREPSKAVNPDEAVAIGAAIQ
GAVLAGEVTDVLLLDVTPLSLGIETLGGVFTRLIPRNTTIPTKKSQIFSTAAAGQTSVEI
RVFQGERELVRDNKLIGNFTLSGIPPAEKGVPQIEVTFDIDADGIINVSARDKGS-NKDA
---------SITVAGSSGLSDAEIEKMVNDAEKYKEQDESRRRAIETANKADQLAHDTEK
AVNDFEDKVDKAEAQKVKDQIAALKELTARALSGE-EVNADDLKAKTDELQSASLKLFEK
LHKE--S------GNS------------AGE------SEPKN------------------
--------------------------
>XP_454960_Kluyveromyces_lactis
-------MIA------------------------------A-KRILH---RNV---GVAR
----RLQ--ST-------KVQGSVIGIDLGTTNSAVAVM-EGKVPKIIENAEGARTTPSV
VAF--------TKDGER------------LVGIPAKRQAVVNPENTLFATKRLIGRRFED
AEVQRDIKQVPYKIVKHSNGDAWLE-ARGQTYSPAQIGGFVLNKMKETAEAYLGKP---A
KNAVVTVPAYFNDSQRQATKDAGQIVGLNVLRVVNEPTAAALAYGLEKS-DSKVVAVFDL
GGGTFDISILDIDNGVFEVKSTNGDTHLGGEDFDIYLLREIVKQFKQET-GIDLENDRMA
IQRIREAAEKAKIELSSTVSTEINLPFITADASGPKHINIKFSRAQFEALTEPLVKRTID
PVKKALKDANLATSDVSDVILVGGMSRMPKVVETVKSLFGKEPSKAVNPDEAVAIGAAIQ
GAVLAGEVTDVLLLDVTPLSLGIETLGGVFTRLIPRNTTIPTKKSQIFSTAAAGQTSVEI
RVFQGERELVRDNKLIGNFTLSGIPPAPKGVPQIEVSFDIDADGIINVSARDKAS-NKDA
---------SITVAGSSGLSESEIEQMVSDAEKFREQDETRKKAIETANKGDQLANDTEA
SLKEFEEKLDKAEAQKVKDQVAALRELVARVQAGE-EVDAEELKTKTEELQTASMKLFEQ
MYKN--D------ASN---Q---------QG------GEPKQ------------------
--------------------------
>XP_022674223_Kluyveromyces_marxianus
-------MIA------------------------------A-KRVLH---RSV---GAAR
----RLQ--ST-------KVQGSVIGIDLGTTNSAVAVM-EGKVPKIIENAEGARTTPSV
VAF--------TKDGER------------LVGIPAKRQAVVNPENTLFATKRLIGRRFED
AEVQRDIKQVPYKIVKHSNGDAWLE-ARGQTYSPAQIGGFILNKMKETAEAYLGKP---V
KNAVVTVPAYFNDSQRQATKDAGQIVGLNVLRVVNEPTAAALAYGLEKS-DSKVVAVFDL
GGGTFDISILDIDNGVFEVKSTNGDTHLGGEDFDIYMLREIVKQFKQET-GIDLENDRMA
IQRIREAAEKAKIELSSTVSTEINLPFITADASGPKHINMKFSRAQFEALTEPLIKRTID
PVKKALKDANLATSDVSDVILVGGMSRMPKVVETVKSLFGKEPSKAVNPDEAVAIGAAIQ
GAVLAGEVTDVLLLDVTPLSLGIETLGGVFTRLIPRNTTIPTKKSQIFSTAAAGQTSVEI
RVFQGERELVRDNKLIGNFTLSGIPPAPKGVPQIEVSFDIDADGIINVSARDKAS-NKDA
---------SITVAGSSGLSESEIEKMVSDAEKYREQDEARKKAIETANKADQLANDTES
SLKEFEEKLDKAEAQKVKDQVAALREVVARVQAGE-EVDAEDLKTKTEELQNSSMKLFEQ
MYKN--D------SSN---Q---------QQ------GEPKQ------------------
--------------------------
>XP_022630753_Lachancea_lanzarotensis
-------MLS------------------------------A-KSIFR---NSA---NPVR
Q-FARMN--SN-------KVQGQVIGIDLGTTNSAVAIM-EGKVPKIIENAEGARTTPSV
VAF--------TKDGER------------LVGIPAKRQAVVNPENTLFATKRLIGRRFED
IEVQRDIKQVPYKIVKHTNGDAWLE-ARGETYSPSQIGGFVLNKMKETAEAYLGKN---V
KNAVVTVPAYFNDSQRQATKDAGQIVGLNVLRVVNEPTAAALAYGLEKS-DTKVVAVFDL
GGGTFDISILDIDNGVFEVKSTNGDTHLGGEDFDILLLREIVQNFKKES-GINLENDRMA
IQRIREAAEKAKIELSSTVATEVNLPFITADASGPKHINMKFTRAQFESLTEPLIKRTVD
PVKKALKDATLSTSDVSDVILVGGMSRMPKVVETVKSLFNKEPSKAVNPDEAVAIGAAIQ
GAVLAGEVTDVLLLDVTPLSLGIETLGGVFTRLIPRNTTIPTKKSQIFSTAAAGQTSVEI
RVFQGERELVRDNKLIGNFTLSGIPPAPKGVPQIEVSFDLDADGIINVSARDKAS-NKDA
---------SITVAGSSGLSESEIEQMVSDAEKYREQDETRKKAIETSNKADQLANDTES
SLKEFEAKVDKAEAQKVKDQITALREVVARVQAGE-EVDAEDLKTKTEELQTASMKLFEQ
MYKN--D------ASS---N------SNPEG------GEPKQ------------------
--------------------------
>XP_002554508_Lachancea_thermotolerans
-------MLS------------------------------A-KSVLR---NSA---NPLR
S-FVRMN--SN-------KVQGQVIGIDLGTTNSAVALM-EGKVPKIIENAEGARTTPSV
VAF--------TKDGER------------LVGIPAKRQAVVNPENTLFATKRLIGRRFED
IEVQRDIKQVPYKIVKHSNGDAWLE-ARGQTYSPAQIGGFVLNKMKETAEAYLGKN---V
KNAVVTVPAYFNDSQRQATKDAGQIVGLNVLRVVNEPTAAALAYGLEKS-DSKVVAVFDL
GGGTFDISILDIDNGVFEVKSTNGDTHLGGEDFDIFLLREIVANFKKES-GINLENDRMA
IQRIREAAEKAKIELSSTVSTEVNLPFITADASGPKHINMKFTRAQFESLTEPLVKRTVD
PVKKALKDASLATSDVSDVILVGGMSRMPKVVETVKSLFGKEPSKAVNPDEAVAIGAAIQ
GAVLAGEVTDVLLLDVTPLSLGIETLGGVFTRLIPRNTTIPSKKSQIFSTAAAGQTSVEI
RVFQGERELVRDNKLIGNFTLSGIPPAPKGVPQIEVSFDIDADGIINVSARDKAS-NKDA
---------SITVAGSSGLSDSEIEQMVSDAEKYREQDEARKSAIESANKADQLANDTES
SLKEFEAKVDKAEAQKVKDQITSLREIVARVQSGE-EVNADDLKTKTEELQTSSMKLFEQ
MYKN--D------SSN---N------ASSEG------GEPKQ------------------
--------------------------
>XP_020060004_Aspergillus_aculeatus
-------MLSSRISRA------------------------LPRTA-F--TRAPAFRVPGA
SI-RRWN--STEGGE--EKVKGQVIGIDLGTTNSAVAVM-EGKTPKIIENAEGARTTPSV
VAF--------AQDGER------------LVGIAAKRQAVVNPENTLFATKRLIGRKFTD
AEVQRDIKEVPYKIVQHTNGDAWVQ-ARDQKYSPSQIGGFVLNKMKETAENYLSKP---V
KNAVVTVPAYFNDSQRQATKDAGQIAGLNVLRVVNEPTAAALAYGLEKE-ADRVVAVYDL
GGGTFDISVLEIQKGVFEVKSTNGDTHLGGEDFDISLVRHIVQQFKKDS-GLDLSGDRMA
IQRIREAAEKAKIELSSSLQTEINLPFITADASGAKHINLKMTRSQLESLVDPLISRTIE
PVRKALKDANLQSSEIQDIILVGGMTRMPKVTESVKSMFGREPAKSVNPDEAVAIGAAIQ
GAVLAGEVTDVLLLDVTPLSLGIETLGGVFTRLINRNTTIPTKKSQTFSTAADFQTAVEI
KVFQGERELVKDNKLLGNFQLVGIPPAHRGVPQIEVTFDIDADSIVHVAAKDKST-GKDQ
---------SITIASGSGLSDSEIQSMVEDAEKYGAQDKERKSAIEAANRADSVVNDTEK
ALKEFEDRLDKAEAEQIREKIASLREFIAQNQSGEGTATAEEFKQKTDELQNASLTLFDK
MHKA--Q------AE----QQQQK---P--E------GENKA------------------
--------------------------
>XP_001275300_Aspergillus_clavatus
--------MSSRFIRA------------------------LPRTATY--ARSPASRVPST
SF-RRWN--STEG----EKVKGQVIGIDLGTTNSAVAVM-EGKTPRIIENAEGARTTPSV
VAF--------AQDGER------------LVGIAAKRQAVVNPENTLFATKRLIGRKFTD
AEVQRDIKEVPYKIVQHSNGDAWVE-ARGQKYSPSQIGGFTLQKMKETAEAYLSKP---V
KNAVVTVPAYFNDSQRQATKDAGQIAGLNVLRVVNEPTAAALAYGLEKE-ADRVVAVYDL
GGGTFDISVLEIQKGVFEVKSTNGDTHLGGEDFDINLVRYIVQQFKKDS-GLDLSGDRMA
IQRIREAAEKAKIELSSSLQTEINLPFITADASGAKHINLKMTRSQLETLVDPLISRTVE
PVRKALKDANLQASDIQDVILVGGMTRMPKVTESVKSIFGREPAKSVNPDEAVAIGAAIQ
GAVLAGEVTDVLLLDVTPLSLGIETLGGVFTRLINRNTTIPTKKSQTFSTAADFQTAVEI
KVFQGERELVKDNKLLGNFQLVGIPPAHRGVPQIEVTFDIDADSIVHVHAKDKST-NKDQ
---------SITIASGSGLSDSEIQSMVEDAEKYGEQDKERKAAIEAANRADSVLNDTEK
ALKEFEDRLDKAEAQQIREKIATLREFVVKNQSGEGTATAEELKQKTDELQTASLTLFDK
MHKA--Q------NE---QQQQQQS--QNQE------GENKS------------------
--------------------------
>XP_001260483_Aspergillus_fischeri
-------MMPSRLVRA------------------------LPRTA-----RTPAFRVPGA
SF-RRWN--STEG----EKVKGQVIGIDLGTTNSAVAIM-EGKTPKIIENAEGARTTPSV
VAF--------AQDGER------------LVGIAAKRQAVVNPENTLFATKRLIGRKFTD
PEVQRDIKEVPYKIVQHTNGDAWVE-ARGQKYSPSQIGGFVLQKMKETAENYLSKP---V
KNAVVTVPAYFNDSQRQATKDAGQIAGLNVLRVVNEPTAAALAYGLEKE-ADRVVAVYDL
GGGTFDISVLEIQKGVFEVKSTNGDTHLGGEDFDIHLVRHIVQQFKKDS-GLDLSGDRMA
IQRIREAAEKAKIELSSSLQTEINLPFITADASGAKHINLKMTRSQLESLVDPLINRTVE
PVRKALKDANLQASDIQDIILVGGMTRMPKVAESVKSMFGRDPAKSVNPDEAVAIGAAIQ
GAVLAGEVTDVLLLDVTPLSLGIETLGGVFTRLINRNTTIPTKKSQTFSTAADFQTAVEI
KVFQGERELVKDNKLLGNFQLVGIPPAHRGVPQIEVTFDIDADSIVHVAAKDKST-GKDQ
---------SITIASGSGLSDAEIQSMVEDAEKYGEQDKERKAAIEAANRADSVLNDTEK
ALKEFEDRLDKAEAEQIREKIASLREFVAKNQSGEGTATAEELKQKTDELQTASLTLFDK
MHKA--Q------SE----QQQQS---QGQQ------GENKP------------------
--------------------------
>XP_041150339_Aspergillus_flavus
-------MLPSRLTRA------------------------LPRTA-F--TRAAGLRVPST
SF-RRWN--STEGGE--EKVKGQVIGIDLGTTNSAVAVM-EGKTPRIIENAEGARTTPSV
VGF--------AQDGER------------LVGIAAKRQAVVNPENTLFATKRLIGRKFTD
AEVQRDIKEVPYKIVQHDNGDAWVE-ARGQKYSPSQIGGFILNKMKETAENYLSKP---V
KNAVVTVPAYFNDSQRQATKDAGQIAGLNVLRVVNEPTAAALAYGLEKE-ADRVVAVYDL
GGGTFDISVLEIQKGVFEVKSTNGDTHLGGEDFDINLVRHIVQEFKKES-GLDLSGDRMA
IQRIREAAEKAKIELSSSLQTEINLPFITADASGAKHINLKMTRSNLESLVDPLISRTVE
PVRKALKDANLQASEIQDVILVGGMTRMPKVTESVKSIFGREPAKSVNPDEAVAIGAAIQ
GAVLAGEVTDVLLLDVTPLSLGIETLGGVFTRLINRNTTIPTKKSQTFSTAADYQTAVEI
KVFQGERELVKDNKLLGNFQLVGIPPAHRGVPQIEVTFDIDADSIVHVHAKDKST-NKDQ
---------SITIASGSGLSDNEIQSMVEDAEKYGAQDKERKAAIEAANRADSVLNDTEK
ALKEFEDRLDKAEAEQIREKIAALREFVVKNQSGEGTATAEELKQKTDELQNASLTLFDK
MHKA--N------AE---QQQSQSG--EANQ------GENKA------------------
--------------------------
>XP_755328_Aspergillus_fumigatus
-------MMPSRLVRAVCPSSTGTSSRARSSGLTLDFLHQLPRTA-----RTPAFRVPGA
SF-RRWN--STEG----EKVKGQVIGIDLGTTNSAVAVM-EGKTPKIIENAEGARTTPSV
VAF--------AQDGER------------LVGIAAKRQAVVNPENTLFATKRLIGRKFTD
PEVQRDIKEVPYKIVQHTNGDAWVE-ARGQKYSPSQIGGFILQKMKETAENYLSKP---V
KNAVVTVPAYFNDSQRQATKDAGQIAGLNVLRVVNEPTAAALAYGLEKE-ADRVVAVYDL
GGGTFDISVLEIQKGVFEVKSTNGDTHLGGEDFDIHLVRHIVQQFKKDS-GLDLSNDRMA
IQRIREAAEKAKIELSSSLQTEINLPFITADASGAKHINLKMTRSQLESLVEPLINRTVE
PVRKALKDANLQASDIQDIILVGGMTRMPKVAESVKSMFGRDPAKSVNPDEAVAIGAAIQ
GAVLAGEVTDVLLLDVTPLSLGIETLGGVFTRLINRNTTIPTKKSQTFSTAADFQTAVEI
KVFQGERELVKDNKLLGNFQLVGIPPAHRGVPQIEVTFDIDADSIVHVAAKDKST-GKDQ
---------SITIASGSGLSDAEIQSMVEDAEKYGEQDKERKAAIEAANRADSVLNDTEK
ALKEFEDRLDKAEAEQIREKIATLREFVAKNQSGEGTATAEELKQKTDELQTASLTLFDK
MHKA--Q------SE----QQQQS---QGQQ------GENKP------------------
--------------------------
>XP_663614_Aspergillus_nidulans
-------MLSSRLSRA------------------------LPRTAPF--ARAPAFRLPST
AA-RRWN--STE-----EKVKGQVIGIDLGTTNSAVAVM-EGKTPKIIENAEGARTTPSV
VAF--------AQDGER------------LVGIAAKRQAVVNPENTLFATKRLIGRKFTD
AEVQRDIKEVPYKIVQHTNGDAWVE-ARGEKYSPAQIGGFVLGKMKETAENYLSKP---V
KNAVVTVPAYFNDSQRQATKDAGQIAGLNVLRVVNEPTAAALAYGLEKE-ADRVVAVYDL
GGGTFDISVLEIQKGVFEVKSTNGDTHLGGEDFDISLVRHIVQQFKKES-GLDLSNDRMA
IQRIREAAEKAKIELSSSLQTEINLPFITADASGAKHINLKMTRAQLESLVEPLISRTVD
PVRKALKDANLQSSEVQDIILVGGMTRMPKVTESVKSLFGREPAKSVNPDEAVAIGAAIQ
GAVLAGEVTDVLLLDVTPLSLGIETLGGVFTRLINRNTTIPTKKSQTFSTAADFQTAVEI
KVFQGERELVKDNKLLGNFQLVGIPPAHRGVPQIEVTFDIDADSIVHVHAKDKST-NKDQ
---------SITIASGSGLSDAEIQSMVEDAEKYGAQDKERKAAIEAANRADSVLNDTEK
ALKEFEDRLDKAEAEQIREKINTLREFVAKNQSGEVAATAEELKQKTDELQTASLTLFDK
MHKA--Q------SE----QQQQPNQGETGQ------GENKP------------------
--------------------------
>XP_001397817_Aspergillus_niger
-------MLSSRLTRA------------------------LPRTTPF--ARAPAFRVPGA
AV-RRWN--STEGGE--EKVKGQVIGIDLGTTNSAVAVM-EGKTPKIIENTEGARTTPSV
VAF--------AQDGER------------LVGIAAKRQAVVNPENTLFATKRLIGRKFTD
AEVQRDIKEVPYKIVQHTNGDAWVE-ARGQKYSPSQIGGFVLNKMKETAENYLSKP---V
KNAVVTVPAYFNDSQRQATKDAGQIAGLNVLRVVNEPTAAALAYGLEKE-ADRVVAVYDL
GGGTFDISVLEIQKGVFEVKSTNGDTHLGGEDFDIALVRQIVQQFKKES-GLDLSGDRMA
IQRIREAAEKAKIELSSSLQTEINLPFITADASGAKHINHKMTRASLESLVDPLISRTVE
PVRKALKDANLQSGDIQDIILVGGMTRMPKVTESVKSMFGREPAKSVNPDEAVAIGAAIQ
GAVLAGEVTDVLLLDVTPLSLGIETLGGVFTRLINRNTTIPTKKSQTFSTAADFQTAVEI
KVFQGERELVKDNKLLGNFQLVGIPPAHRGVPQVEVTFDIDADSIVHVAAKDKST-GKDQ
---------SITIASGSGLSDSEIQSMVEDAEKYGAQDKERKAAIEAANRADSVVNDTEK
ALKEFEDRLDKAEADQIREKIATLREFIAQNQSGEGTATAEEFKQKTDELQNASLTLFDK
MHKA--Q------SE----QQQQQ---QSGE------GENKA------------------
--------------------------
>XP_015406823_Aspergillus_nomiae
-------MLPSRITRA------------------------LPRTA-F--TRAAGLRVPST
SF-RRWN--STEGGE--EKVKGQVIGIDLGTTNSAVAVM-EGKTPKIIENAEGARTTPSV
VGF--------AQDGER------------LVGIAAKRQAVVNPENTLFATKRLIGRKFTD
AEVQRDIKEVPYKIVQHDNGDAWVE-ARGQKYSPSQIGGFVLNKMKETAENYLSKP---V
KNAVVTVPAYFNDSQRQATKDAGQIAGLNVLRVVNEPTAAALAYGLEKE-ADRVVAVYDL
GGGTFDISVLEIQKGVFEVKSTNGDTHLGGEDFDINLVRHIVQEFKKES-GLDLSGDRMA
IQRIREAAEKAKIELSSSLQTEINLPFITADASGAKHINLKMTRSNLESLVDPLISRTVE
PVRKALKDANLQASEIQDVILVGGMTRMPKVTESVKSIFGREPAKSVNPDEAVAIGAAIQ
GAVLAGEVTDVLLLDVTPLSLGIETLGGVFTRLINRNTTIPTKKSQTFSTAADYQTAVEI
KVFQGERELVKDNKLLGNFQLVGIPPAHRGVPQIEVTFDIDADSIVHVHAKDKST-NKDQ
---------SITIASGSGLSDNEIQSMVEDAEKYGAQDKERKAAIEAANRADSVLNDTEK
ALKEFEDRLDKAEAEQIREKITALREFVVKNQSGEGTATAEELKQKTDELQNASLTLFDK
MHKL--T------PS---SSSLSLA--RPTR------ARTRPKCTTTDWPCPCKGSGLFV
SLYPSPISSFLSHLEISLFTIVLTRI
>XP_023093582_Aspergillus_oryzae
-------MLPSRLTRA--------------------------------------------
------------------------------------------------------------
------------------------------------------------------------
----------------HDNGDAWVE-ARGQKYSPSQIGGFILNKMKETAENYLSKP---V
KNAVVTVPAYFNDSQRQATKDAGQIAGLNVLRVVNEPTAAALAYGLEKE-ADRVVAVYDL
GGGTFDISVLEIQKGVFEVKSTNGDTHLGGEDFDINLVRHIVQEFKKES-GLDLSGDRMA
IQRIREAAEKAKIELSSSLQTEINLPFITADASGAKHINLKMTRSNLESLVDPLISRTVE
PVRKALKDANLQASEIQDVILVGGMTRMPKVTESVKSIFGREPAKSVNPDEAVAIGAAIQ
GAVLAGEVTDVLLLDVTPLSLGIETLGGVFTRLINRNTTIPTKKSQTFSTAADYQTAVEI
KVFQGERELVKDNKLLGNFQLVGIPPAHRGVPQIEVTFDIDADSIVHVHAKDKST-NKDQ
---------SITIASGSGLSDNEIQSMVEDAEKYGAQDKERKAAIEAANRADSVLNDTEK
ALKEFEDRLDKAEAEQIREKIAALREFVVKNQSGEGTATAEELKQKTDELQNASLTLFDK
MHKA--N------AE---QQQSQSG--EANQ------GENKA------------------
--------------------------
>XP_040639346_Aspergillus_ruber
-------MLSSRFCRA------------------------LPRATSF--ARAPAFRVPGA
VP-RRWN--STEGGE--EKVKGQVIGIDLGTTNSAVAVM-EGKAPKIIENTEGARTTPSV
VAF--------AQDGER------------LVGIAAKRQAVVNPENTLFATKRLIGRKFTD
GEVQRDLKEVPYKIVQHTNGDAWVE-ARGQKYSPSQIGGFTLQKMKETAENYLSKP---V
KNAVVTVPAYFNDSQRQATKDAGQIAGLNVLRVVNEPTAAALAYGLEKE-ADRVVAVYDL
GGGTFDISVLEIQNGVFEVKSTNGDTHLGGEDFDIHLVRNIVQSFKKDS-GLDLTGDRMA
IQRIREAAEKAKIELSSSLQTEINLPFITADASGAKHINQKMTRSQLEALVDPLISRTIE
PVRKALKDANLQSSEIQDIILVGGMTRMPKVTESVKSMFGREPAKSVNPDEAVAIGAAVQ
GAVLSGEVTDILLLDVTPLSLGIETLGGVFTRLISRNTTIPTKKSQTFSTAADFQTAVEI
KVFQGERELVKDNKLLGNFQLVGIPPAHRGVPQVEVTFDIDADSIVHVHAKDKST-NKDQ
---------SITIASGSGLSDAEIQSMVQDAEKYGAADQERKAAIEAANRADSVLNDTEK
ALKEFEDRLDKAEAEQIREKIGNLREFVAKNQSGEGTATAEELKQKTDELQTASLTLFDK
MHKA--Q------SE---QQQQQPP--QGGE------GENKA------------------
--------------------------
>XP_040702455_Aspergillus_sydowii
-------MLSSRFVRA------------------------LPRTAPF--ARAPAFRLPSV
AA-RRWN--STE-----EKVKGQVIGIDLGTTNSAVAVM-EGKTPKIIENTEGARTTPSV
VAF--------AQDGER------------LVGIAAKRQAVVNPENTLFATKRLIGRKFTD
AEVQRDIKEVPYKIVQHTNGDAWVE-ARGEKYSPAQIGGFVLNKMKETAENYLSKP---V
KNAVVTVPAYFNDSQRQATKDAGQIAGLNVLRVVNEPTAAALAYGLEKE-ADRVVAVYDL
GGGTFDISVLEIQKGVFEVKSTNGDTHLGGEDFDINLVRHIVQQFKKES-GLDLSGDRMA
IQRIREAAEKAKIELSSSLQTEINLPFITADASGAKHINLKMTRSQLESLVDPLINRTVE
PVRKALKDANLQSSEIQEIILVGGMTRMPKVTESVKSLFGREPAKSVNPDEAVAIGAAVQ
GAVLAGEVTDVLLLDVTPLSLGIETLGGVFTRLINRNTTIPTKKSQTFSTAADFQTAVEI
KVFQGERELVKDNKLLGNFQLVGIPPAHRGVPQVEVTFDIDADSIVHVHAKDKST-NKDQ
---------SITIASGSGLSDAEIQSMVDDAEKYGAQDKERKLAIEAANRADSVLNDTEK
ALKEFEDRLDKAEADQIREKINTLREFVAKNQSGELAATADELKQKTDELQTSSLTLFDK
MHKA--Q------SE---QQQQQPPQGENGQ------GENKQ------------------
--------------------------
>XP_001213610_Aspergillus_terreus
-------MLPSRLSRA------------------------LPRTAQF--ARAPAFRVPGA
AF-RRWN--STEGGE--EKVKGQVIGIDLGTTNSAVAVM-EGKAPKIIENAEGARTTPSV
VAF--------AEDGER------------LVGIAAKRQAVVNPENTLFATKRLIGRKFTD
PEVQRDIKEVPYKIVQHTNGDAWVE-ARGQKYSPSQIGGFVLNKMKETAENYLGKP---V
KNAVVTVPAYFNDSQRQATKDAGQIAGLNVLRVVNEPTAAALAYGLEKE-ADRVVAVYDL
GGGTFDISVLEIQKGVFEVKSTNGDTHLGGEDFDISLVRHIVQQFKKDS-GLDLSNDRMA
IQRIREAAEKAKIELSSSLQTEINLPFITADASGAKHINHKMTRANLESLVDPLISRTVE
PVRKALKDANLQSSDIQDIILVGGMTRMPKVTESVKSMFGRDPAKSVNPDEAVAIGAAIQ
GAVLAGEVTDVLLLDVTPLSLGIETLGGVFTRLINRNTTIPTKKSQTFSTAADFQTAVEI
KVFQGERELVKDNKLLGNFQLVGIPPAHRGVPQVEVTFDIDADSIVHVHAKDKST-GKDQ
---------SITIASGSGLSDAEIQSMVEDAEKYGAQDKERKAAIEAANRADSVLNDTEK
ALKEFEDRLDKAEAEQIREKIATLREFVVKNQSGEGTATAEELKQKTDELQTASLTLFDK
MHKA--Q------SE----QQQQQGGESGQQ------GEQKP------------------
--------------------------
>XP_022488907_Penicillium_arizonense
-------MLPRTITRA------------------------LPRAA-F--ARTPASRFPGA
SI-RRWN--STEGGE--EKVKGQVIGIDLGTTNSAVAVM-EGKAPKIIENAEGARTTPSV
VGF--------AQDGER------------LVGIAAKRQAVVNPENTLFATKRLIGRKYTD
AEVQRDIKEVPYKIVQHSNGDAWVE-ARGQKYSPSQVGGFVLNKMKETAEAYLSKP---V
KNAVVTVPAYFNDSQRQATKDAGQIAGLNVLRVVNEPTAAALAYGMEKE-TDRVVAVYDL
GGGTFDISVLEIQKGVFEVKSTNGDTHLGGEDFDINLVRHIVGEFKKES-GLDLSGDRMA
IQRIREAAEKAKIELSSSLQTEINLPFITADASGAKHINLKMTRAQLEALVDPLIARTTE
PVRKALKDAGLQSGDIQDIILVGGMTRMPKVNESVKSIFGREPSKSVNPDEAVAIGAAIQ
GAVLAGEVTDVLLLDVTPLSLGIETLGGVFTRLINRNTTIPTKKSQTFSTAADMQTAVEI
KVYQGERELVKDNKMLGNFQLVGIPPAHRGVPQIEVTFDIDADSIVHVNAKDKST-NKDQ
---------SITIASGSGLSDAEIQSMVEDSEKYAEADKERKAAIEAANRADSVLNDTEK
ALKDFEDRLDKTEAETIKEKIATLREFVVKNQSGEGTATAEELKEKTDELQTASLTLFDK
MHKA--N------NE---AQQQQQQGGE-QQ------GENKQ------------------
--------------------------
>XP_014533697_Penicillium_digitatum
-------MLPRTITRA------------------------LPRAA-F--ARTPASRLP-S
SF-RRWN--STEGGE--EKVKGQVVGIDLGTTNSAVAVM-EGKSPKIIENAEGARTTPSV
VGF--------AQDGER------------LVGIAAKRQAVVNPENTLFATKRLIGRKYTD
VEVQRDIKEVPYKIVQHTNGDAWVE-ARGQKYSPSQVGGFILNKMKETAEAYLGKP---V
KNAVVTVPAYFNDSQRQATKDAGQIAGLNVLRVVNEPTAAALAYGMEKE-ADRVVAVYDL
GGGTFDISVLEIQKGVFEVKSTNGDTHLGGEDFDIHLVRNIVSEFKKET-GVDLTGDRMA
IQRIREAAEKAKIELSSSLQTEISLPFITAGANGALHITQKMTRAQLEALVDPLISRTTE
PVRKALKDANLQSGDIQDIILVGGMTRMPKVTESVKAIFGREPSKSVNPDEAVAIGAAIQ
GAVLAGEVTDVLLLDVTPLSLGIETLGGVFTRLINRNTTIPTKKSQTFSTAADMQTAVEI
KVYQGERELVRDNKMLGNFQLVGIPPAHRGVPQIEVTFDIDADSIVHVNAKDKST-NKDQ
---------SITIASGSGLSDAEIQSMVEESEKYAETDKERKAAIEAANRADSVLNDTEK
ALKDFEDRLDKAEAETIKEKIATLREFVVKSQSGESTTTAEELKAKVDDLQTASLTLFDK
MHKA--N------NE---QQQQQQPGAE-QQ------GENKQ------------------
--------------------------
>XP_016594009_Penicillium_expansum
-------MLPRTITRA------------------------LPRAA-F--ARTPASRLP-A
SF-RRWN--STEGGE--EKVKGQVIGIDLGTTNSAVAVM-EGKSPKIIENAEGARTTPSV
VGF--------AQDGER------------LVGIAAKRQAVVNPENTLFATKRLIGRKYTD
VEVQRDIKEVPYKIVQHTNGDAWVE-ARGQKYSPSQVGGFVLNKMKETAEAYLGKP---V
KNAVVTVPAYFNDSQRQATKDAGQIAGLNVLRVVNEPTAAALAYGMEKE-ADRVVAVYDL
GGGTFDISVLEIQKGVFEVKSTNGDTHLGGEDFDIHLVRNIVAEFKKET-GVDLTGDRMA
IQRIREAAEKAKIELSSSLQTEISLPFITAGASGALHITQKMTRAQLEALVDPLISRTTE
PVRKALKDANLQSGDIQDIILVGGMTRMPKVTESVKGIFGREPSKSVNPDEAVAIGAAIQ
GAVLAGEVTDVLLLDVTPLSLGIETLGGVFTRLINRNTTIPTKKSQTFSTAADMQTAVEI
KVYQGERELVRDNKMLGNFQLVGIPPAHRGVPQIEVTFDIDADSIVHVNAKDKST-NKDQ
---------SITIASGSGLSDAEIQSMVEESEKYAETDKERKAAIEAANRADSVLNDTEK
ALKDFEDRLDKAEAETIKEKIATLREFVVKSQSGESTTTAEELKEKVDDLQTASLTLFDK
MHKA--N------NE---QQQQQQPGSE-QQ------GENKQ------------------
--------------------------
>XP_040652598_Penicillium_griseofulvum
-------MLPRTITRA------------------------LPRAA-F--ARTPASRLP-A
SF-RRWN--STEGGE--EKVKGQVIGIDLGTTNSAVAVM-EGKAAKIIENAEGARTTPSI
VGF--------AQDGER------------LVGIAAKRQAVVNPENTLFATKRLIGRKYTD
VEVQRDIKEVPYKIVQHTNGDAWVE-ARGQKYSPSQVGGFVLNKMKETAEAYLGKP---V
KNAVVTVPAYFNDSQRQATKDAGQIAGLNVLRVVNEPTAAALAYGMEKE-ADRVVAVYDL
GGGTFDISVLEIQKGVFEVKSTNGDTHLGGEDFDIHLVRNIVAEFKKET-GVDLTGDRMA
IQRIREAAEKAKIELSSSLQTEISLPFITAGASGALHITQKMTRAQLEALVDPLISRTTE
PVRKALKDANLQSGDIQDVILVGGMTRMPKVTESVKSIFGREPSKSVNPDEAVAIGAAIQ
GAVLAGEVTDVLLLDVTPLSLGIETLGGVFTRLINRNTTIPTKKSQTFSTAADMQTAVEI
KVYQGERELVRDNKMLGNFQLVGIPPAHRGVPQIEVTFDIDADSIVHVNAKDKST-NKDQ
---------SITIASGSGLSDAEIQSMVEESEKYAETDKERKAAIEAANRADSVLNDTEK
ALKDFEDRLDKAEAETIKEKIATLREFVVKSQSGESTTTAEELKEKVDDLQTASLTLFDK
MHKA--N------NE---QQQQQQQGGE-QQ------GETKQ------------------
--------------------------
>XP_038925472_Penicillium_roqueforti
-------MLPRTITRA------------------------LPRAA-F--ARTPASRLP-A
SF-RRWN--STEGGE--EKVKGQVIGIDLGTTNSAVAVM-EGKSPKIIENAEGARTTPSV
VGF--------AQDGER------------LVGIAAKRQAVVNPENTLFATKRLIGRKYTD
VEVQRDIKEVPYKIVQHSNGDAWVE-ARGQKYSPSQVGGFVLNKMKETAEAYLGKP---V
KNAVVTVPAYFNDSQRQATKDAGQIAGLNVLRVVNEPTAAALAYGMEKE-ADRVVAVYDL
GGGTFDISVLEIQKGVFEVKSTNGDTHLGGEDFDIHLVRNIVAEFKKET-GVDLTGDRMA
IQRIREAAEKAKIELSSSLQTEISLPFITAGASGALHITQKLTRSQLEALVEPLISRTTE
PVRKALKDANLQSGDIQDIILVGGMTRMPKVTESVKALFGREPSKSVNPDEAVAIGAAIQ
GAVLAGEVTDVLLLDVTPLSLGIETLGGVFTRLINRNTTIPTKKSQTFSTAADMQTAVEI
KVYQGERELVRDNKMLGNFQLVGIPPAHRGVPQIEVTFDIDADSIVHVNAKDKST-NKDQ
---------SITIASGSGLSDAEIQSMVEESEKYAETDKERKAAIEAANRADSVLNDTEK
ALKDFEDRLDKAEAETIKEKIATLREFVVKSQSGESTTTAEELKEKVDDLQTASLTLFDK
MHKA--N------NE---QQQQQQ-GGE-QQ------GETKQ------------------
--------------------------
>XP_002565901_Penicillium_rubens
-------MLPRTITRG------------------------LPRAA-F--ARTPASRLP-A
SF-RRWN--STEGGE--EKVKGQVIGIDLGTTNSAVAVM-EGKTPKIIENAEGARTTPSV
VGF--------AQDGER------------LVGIAAKRQAVVNPENTLFATKRLIGRKYTD
AEVQRDIKEVPYKIVQHTNGDAWVE-ARGQKYSPSQVGGFVLNKMKETAEAYLSKP---V
KNAVVTVPAYFNDSQRQATKDAGQIAGLNVLRVVNEPTAAALAYGMEKE-ADRVVAVYDL
GGGTFDISVLEIQKGVFEVKSTNGDTHLGGEDFDIHLVRNIINEFKKET-GVDLTGDRMA
VQRIREAAEKAKIELSSSLQTEISLPFITAGASGALHITQKMTRSQLEALVEPLISRTTE
PVRKALKDANLQSRDIQDIILVGGMTRMPKVTESVKSTFGREPSKSVNPDEAVAIGAAIQ
GAVLAGEVTDVLLLDVTPLSLGIETLGGVFTRLINRNTTIPTKKSQTFSTAADMQTAVEI
KVYQGERELVRDNKMLGNFQLVGIPPAHRGVPQIEVTFDIDADSIVHVNAKDKST-NKDQ
---------SITIASGSGLSDAEIQSMVEDSEKYAEADKERKAAIEAANRADSVLNDTEK
ALKDFEDRLDKAEAETIKEKIATLREFVVKSQSGESTTTAEELKEKVDDLQTASLTLFDK
MHKA--N------SEQ--QQQQQQQGGE-QQ------GENKQ------------------
--------------------------
>XP_040808402_Penicillium_solitum
-------MLPRTITRA------------------------LPRAA-F--ARTPASRLP-A
SF-RRWN--STEGGE--EKVKGQVIGIDLGTTNSAVAVM-EGKAPKIIENAEGARTTPSI
VGF--------AQDGER------------LVGIAAKRQAVVNPENTLFATKRLIGRKYTD
IEVQRDIKEVPYKIVQHTNGDAWVE-ARGQKYSPSQVGGFVLNKMKETAEAYLGKP---V
KNAVVTVPAYFNDSQRQATKDAGQIAGLNVLRVVNEPTAAALAYGMEKE-ADRVVAVYDL
GGGTFDISVLEIQKGVFEVKSTNGDTHLGGEDFDIHLVRNIVSEFKKET-GVDLTGDRMA
IQRIREAAEKAKIELSSSLQTEISLPFITAGASGALHITQKMSRAQLEALVDPLISRTTE
PVRKALKDANLQSGDIQDVILVGGMTRMPKVTESVKSIFGREPSKSVNPDEAVAIGAAIQ
GAVLAGEVTDVLLLDVTPLSLGIETLGGVFTRLINRNTTIPTKKSQTFSTAADMQTAVEI
KVYQGERELVRDNKMLGNFQLVGIPPAHRGVPQIEVTFDIDADSIVHVNAKDKST-NKDQ
---------SITIASGSGLSDAEIQSMVEESEKYAETDKERKAAIEAANRADSVLNDTEK
ALKDFEDRLDKAEAETIKEKIATLREFVVKSQSGESTTTAEELKEKVDDLQTASLTLFDK
MHKA--N------NE---QQQQQQQGGEQQQ------GETKQ------------------
--------------------------
>XP_022581134_Penicilliopsis_zonata
-------MLSSRFARA------------------------VPRSASL--ARPSTLRVPGA
SF-RRWN--STEGGE--EKVKGQVIGIDLGTTNSAVAIM-EGKTPKIIENAEGARTTPSV
VAF--------AQDGER------------LVGIAAKRQAVVNPENTLFATKRLIGRKFTD
AEVQRDIKEVPYKIVQHSNGDAWVE-ARGQKYSPSQIGGFVLNKMKETAEAYLSKP---V
KNAVVTVPAYFNDSQRQATKDAGQIAGLNVLRVVNEPTAAALAYGLEKQ-SDRVVAVYDL
GGGTFDISVLEIQKGVFEVKSTNGDTHLGGEDFDISLVRHIVQQFKKES-GLDLSGDRMA
IQRIREAAEKAKIELSSSLQTEINLPFITADASGAKHINLKMTRAQLESLVDPLINRTIE
PVRKALKDANLQSSDVQDIILVGGMTRMPKVTESVKSLFGREPAKSVNPDEAVAMGAAIQ
GAVLAGDVTDVLLLDVTPLSLGIETLGGVFTRLINRNTTIPTKKSQTFSTAADFQTAVEI
KVFQGERELVKDNKMLGNFQLVGIPPAHRGVPQIEVTFDIDADSIVHVGAKDKST-GKDQ
---------SITIASGSGLSDSEIQNMVEDAEKYGEQDKERKAAIEAANRADSVLNDTEK
ALKEFEDRLDKAEAEQIREKIATLREFVVKNQSGEGTATAEELKQKTDELQNASLNLFDK
MHKA--Q------KE---QASQAEQQQQQPE------GENKQ------------------
--------------------------
>XP_016613666_Cladophialophora_bantiana
-------MIASRLSRA------------------------LPRSSPF--SRLSQIRAPRP
SIISRYA--STDTPESTEKVKGQVIGIDLGTTNSAVAVM-EGKQPRIIENAEGTRTTPSV
VAF--------TEGGER------------LVGVAAKRQAVVNPENTLFATKRLIGRKFSD
PEVQRDIKEVPYKIVQHTNGDAWLE-ARGEKYSPSQIGGMVLAKMKETAEAYLGKP---I
KNAVVTVPAYFNDMQRQATKDAGQIAGLNVLRVVNEPTAAALAYGLEKE-DDRIIAVYDL
GGGTFDISILEIQKGVFEVKSTNGDTHLGGEDFDITLVRHLVQQFKKES-GIDLSNDRMA
IQRIREAAEKAKIELSSSIQTDINLPFITADASGPKHINIKLTRAQLEQMVDPLIAKTIE
PVRKALKDANLQAKDIQEIILVGGMTRMPKVTESVKSIFGREPAKSVNPDEAVAIGAAIQ
GAVLAGEVMDVLLLDVTPLSLGIETLGGVFTRLINRNTTIPTKKSQIFSTAADFQTAVEI
KVYQGERELVRDNKLLGNFQLVGIPPAHRGVPQIEVTFDIDADSIVHVHAKDKST-GKDQ
---------SITIASGSGLSDAEIQNMVDDAEKYGAQDKERKAAIEAANRADSVLNDTDK
ALKEFEDKLDKSEADLIKEKIASLREYVAKNQAGEGTATAEEMKQKIDELQSAALSLFDK
MHKA--R------EES--QQ--TPPSGDAGSQQGSSSGEQKP------------------
--------------------------
>XP_008730698_Cladophialophora_carrionii
-------MIASKFSRA------------------------LPRATPL--SRLSQIRAPRS
SIISRYA--STDAPESTEKVKGQVIGIDLGTTNSAVAIM-EGKTPKIIENAEGTRTTPSV
VAF--------TEGGER------------LVGVAAKRQAVVNPENTLFATKRLIGRKFSD
PEVQRDIKEVPYKIVQHTNGDAWLE-ARGDKYSPSQIGGMVLSKMKETAEAYLGKP---V
KNAVVTVPAYFNDMQRQATKDAGQIAGLNVLRVVNEPTAAALAYGLEKE-DDRVIAVYDL
GGGTFDISVLEIQKGVFEVKSTNGDTHLGGEDFDITLVRHIVQQFKKES-GLDLSNDRMA
IQRIREAAEKAKIELSSSIQTDINLPFITADASGPKHINIKMTRAQLEQMVDPLISKTIE
PVRKALKDANLQAKDIQEIILVGGMTRMPKVTESVKSIFNRDPAKSVNPDEAVAIGAAIQ
GAVLAGEVMDVLLLDVTPLSLGIETLGGVFTRLINRNTTIPTKKSQIFSTAADFQTAVEI
KVYQGERELVRDNKLLGNFQLVGIPPAHRGVPQIEVTFDIDADSIVHVHAKDKST-NKDQ
---------SITIASGSGLSDAEIENMVNDAEKYGAQDKERKAAIEAANRADSVLNDTEK
ALKEFEDKLDKTEADTIKEKIASLREYVAKNQAGEGTATAEEMKAKIDELQTSALTLFDK
MHKA--R------EES--SQT-PPPGGEAGAQ----GGEQKP------------------
--------------------------
>XP_016242469_Cladophialophora_immunda
-------MIASRLSRA------------------------LPRSTPF--SRFSQIKAPRS
SIISRYA--STEAPESTEKVKGQVIGIDLGTTNSAVAVM-EGKQPRIIENAEGTRTTPSV
VAF--------TEGGER------------LVGVAAKRQAVVNPENTLFATKRLIGRKFSD
PEVQRDIKEVPYKIVQHTNGDAWLE-ARGEKYSPSQIGGMVLAKMKETAEAYLGKP---V
KNAVVTVPAYFNDMQRQATKDAGQIAGLNVLRVVNEPTAAALAYGLEKE-DDRIIAVYDL
GGGTFDISILEIQKGVFEVKSTNGDTHLGGEDFDITLVRHLVQQFKKES-GIDLSNDRMA
IQRIREAAEKAKIELSSSIQTDINLPFITADASGPKHINIKMTRAQLEQMVDPLISKTIE
PVRKALKDANLQAKDIQEIILVGGMTRMPKVNESVKSIFGREPAKSVNPDEAVAIGAAIQ
GAVLAGEVMDVLLLDVTPLSLGIETLGGVFTRLINRNTTIPTKKSQIFSTAADFQTAVEI
KVYQGERELVRDNKLLGNFQLVGIPPAHRGVPQIEVTFDIDADSIVHVHAKDKST-NKDQ
---------SITIASGSGLSDAEIQNMVDDAEKYGAQDKERKAAIEAANRADSVLNDTEK
ALKEFEDKLDKAEADTIKEKIASLREYVAKNQAGEGTATAEEMKAKIDELQTSALSLFDK
MHKA--R------EES--QQ--PPPGGE---QQGSSSGEQKP------------------
--------------------------
>XP_007751136_Cladophialophora_psammophila
-------MIASRLSRA------------------------LPRSSPF--SRLSQIRAPRS
SIISRYA--STDAPESTEKVKGQVIGIDLGTTNSAVAVM-EGKQPRIIENAEGTRTTPSV
VAF--------TEGGER------------LVGVAAKRQAVVNPENTLFATKRLIGRKFSD
PEVQRDIKEVPYKIVQHTNGDAWLE-ARGEKYSPSQIGGMVLAKMKETAEAYLGKP---I
KNAVVTVPAYFNDMQRQATKDAGQIAGLNVLRVVNEPTAAALAYGLEKE-DDRIIAVYDL
GGGTFDISILEIQKGVFEVKSTNGDTHLGGEDFDITLVRHLVQQFKKES-GIDLSNDRMA
IQRIREAAEKAKIELSSSIQTDINLPFITADASGPKHINIKLTRAQLEQMVDPLIAKTIE
PVRKALKDANLQAKDIQEIILVGGMTRMPKVTESVKSIFGREPAKSVNPDEAVAIGAAIQ
GAVLAGEVMDVLLLDVTPLSLGIETLGGVFTRLINRNTTIPTKKSQIFSTAADFQTAVEI
KVYQGERELVRDNKLLGNFQLVGIPPAHRGVPQIEVTFDIDADSIVHVHAKDKST-GKDQ
---------SITIASGSGLSDAEIQNMVDDAEKYGAQDKERKAAIEAANRADSVLNDTDK
ALKEFEDKLDKAEADLIKEKIASLREYVAKNQAGEGTATAEEMKQKIDELQSAALSLFDK
MHKA--R------EES--QQ--TPPSGDAGSQQGSSSGEQKP------------------
--------------------------
>XP_018688883_Fonsecaea_erecta
-------MIASRLSRA------------------------LPRSAPF--SRLSQIKAPRS
SIISRYA--STDAPGSTEKVKGQVIGIDLGTTNSAVAVM-EGKQPRIIENAEGTRTTPSV
VAF--------TEGGER------------LVGVAAKRQAVVNPENTLFATKRLIGRKFSD
PEVQRDIKEVPYKIVQHTNGDAWLE-ARGEKYSPSQIGGMVLAKMKETAEAYLGKP---V
KNAVVTVPAYFNDMQRQATKDAGQIAGLNVLRVVNEPTAAALAYGLEKE-DDRIIAVYDL
GGGTFDISILEIQKGVFEVKSTNGDTHLGGEDFDITLVRHLVQQFKKES-GIDLSNDRMA
IQRIREAAEKAKIELSSSIQTDINLPFITADASGPKHINMKMTRAQLEQMVDPLIAKTIE
PVRKALKDANLQAKDIQEIILVGGMTRMPKVTESVKSIFGRDPAKSVNPDEAVAIGAAIQ
GAVLAGEVMDVLLLDVTPLSLGIETLGGVFTRLINRNTTIPTKKSQIFSTAADFQTAVEI
KVYQGERELVRDNKLLGNFQLVGIPPAHRGVPQIEVTFDIDADSIVHVHAKDKST-NKDQ
---------SITIASGSGLSDAEIQNMVDDAEKYGAQDKERKAAIEAANRADSVLNDTEK
ALKEYEDKLDKTEADTIKEKIASLREYVAKNQTGEGTATAEEMKAKIDELQTAALSLFDK
MHKA--R------EES--QQ--PPPGGDA--QQGSASGEQKP------------------
--------------------------
>XP_022509924_Fonsecaea_monophora
------MESSSNQSTQ------------------------LPRSAPF--SRLSQIRAPRS
SIISRYA--STDAPESSEKVKGQVIGIDLGTTNSAVAVM-EGKQPRIIENAEGTRTTPSV
VAF--------TESGER------------LVGVAAKRQAVVNPENTLFATKRLIGRKFSD
PEVQRDIKEVPYKIVQHTNGDAWLE-ARGEKYSPSQIGGMVLAKMKETAEAYLGKP---V
KNAVVTVPAYFNDMQRQATKDAGQISGLNVLRVVNEPTAAALAYGLEKE-DDRIIAVYDL
GGGTFDISILEIQKGVFEVKSTNGDTHLGGEDFDITLVRHLVQQFKKES-GIDLSNDRMA
IQRIREAAEKAKIELSSSIQTDINLPFITADASGPKHINIKMTRAQLEQMVDPLIAKTIE
PVRKALKDANLQAKDIQEIILVGGMTRMPKVTESVKSIFGRDPAKSVNPDEAVAIGAAIQ
GAVLAGEVMDVLLLDVTPLSLGIETLGGVFTRLINRNTTIPTKKSQIFSTAADFQTAVEI
KVYQGERELVRDNKLLGNFQLVGIPPAHRGVPQIEVTFDIDADSIVHVHAKDKST-GKDQ
---------SITIASGSGLSDAEIQNMVDDAEKYGAQDKERKAAIEAANRADSVLNDTDK
ALKEFEDKLDKSEADTIKEKIASLREYVAKNQTGEGTATAEEMKAKIDELQTAALSLFDK
MHKA--R------EES--QQ--TPPGGDAGAQQGSSSGEQKP------------------
--------------------------
>XP_016628679_Fonsecaea_multimorphosa
-------MIASRLSRA------------------------LPRSAPF--SRLSQIRAPRS
SIISRYA--STDAPETTEKVKGQVIGIDLGTTNSAVAVM-EGKQPRIIENAEGTRTTPSV
VAF--------TEGGER------------LVGVAAKRQAVVNPENTLFATKRLIGRKFSD
PEVQRDIKEVPYKIVQHTNGDAWLE-ARGEKYSPSQIGGMVLAKMKETAEAYLGKP---V
KNAVVTVPAYFNDMQRQATKDAGQIAGLNVLRVVNEPTAAALAYGLEKE-DDRIIAVYDL
GGGTFDISILEIQKGVFEVKSTNGDTHLGGEDFDITLVRHLVQQFKKES-GIDLSNDRMA
IQRIREAAEKAKIELSSSIQTDINLPFITADASGPKHINMKMTRAQLEQMVDPLISKTIE
PVRKALKDANLQAKDIQEIILVGGMTRMPKVTESVKSIFGREPAKSVNPDEAVAIGAAIQ
GAVLAGEVMDVLLLDVTPLSLGIETLGGVFTRLINRNTTIPTKKSQIFSTAADFQTAVEI
KVYQGERELVRDNKLLGNFQLVGIPPAHRGVPQIEVTFDIDADSIVHVHAKDKST-NKDQ
---------SITIASGSGLSDAEIQNMVDDAEKYGAQDKERKAAIEAANRADSVLNDTEK
ALKEFEDKLDKAEADTIKEKIASLREYVAKNQTGEGTATAEEMKAKIDELQTAALSLFDK
MHKA--R------EES--QQ--PPPGGDA--QQGSSSGEQKP------------------
--------------------------
>XP_022504119_Fonsecaea_nubica
------------MSRA------------------------LPRSVPF--SRLSQIRAPRS
STISRYA--STDAPESAEKVKGQVIGIDLGTTNSAVAVM-EGKQPRIIENAEGTRTTPSV
VAF--------TEGGER------------LVGVAAKRQAVVNPENTLFATKRLIGRKFSD
PEVQRDIKEVPYKIVQHTNGDAWLE-ARGEKYSPSQIGGMVLAKMKETAEAYLGKP---V
KNAVVTVPAYFNDMQRQATKDAGQISGLNVLRVVNEPTAAALAYGLEKE-DDRIIAVYDL
GGGTFDISILEIQKGVFEVKSTNGDTHLGGEDFDITLVRHLVQQFKKES-GIDLSNDRMA
IQRIREAAEKAKIELSSSIQTDINLPFITADASGPKHINIKMTRAQLEQMVDPLIAKTIE
PVRKALKDANLQAKDIQEIILVGGMTRMPKVTESVKSIFGRDPAKSVNPDEAVAIGAAIQ
GAVLAGEVMDVLLLDVTPLSLGIETLGGVFTRLINRNTTIPTKKSQIFSTAADFQTAVEI
KVYQGERELVRDNKLLGNFQLVGIPPAHRGVPQIEVTFDIDADSIVHVHAKDKST-GKDQ
---------SITIASGSGLSDAEIQNMVDDAEKYGAQDKERKAAIEAANRADSVLNDTDK
ALKEFEDKLDKSEADTIKEKIASLREYVAKNQTGEGTATAEEMKAKIDELQTAALSLFDK
MHKA--R------EES--QQ--TPPGGDAGAQQGSSSGEQKP------------------
--------------------------
>XP_013278242_Fonsecaea_pedrosoi
-------MIASRMSRA------------------------LPRSAPF--SRLSQIRAPRS
SIISRYA--STDAPESSEKVKGQVIGIDLGTTNSAVAVM-EGKQPRIIENAEGTRTTPSV
VAF--------TESGER------------LVGVAAKRQAVVNPENTLFATKRLIGRKFSD
PEVQRDIKEVPYKIVQHTNGDAWLE-ARGEKYSPSQIGGMVLAKMKETAEAYLGKP---V
KNAVVTVPAYFNDMQRQATKDAGQISGLNVLRVVNEPTAAALAYGLEKE-DDRIIAVYDL
GGGTFDISILEIQKGVFEVKSTNGDTHLGGEDFDITLVRHLVQQFKKES-GIDLSNDRMA
IQRIREAAEKAKIELSSSIQTDINLPFITADASGPKHINIKMTRAQLEQMVDPLIAKTIE
PVRKALKDANLQAKDIQEIILVGGMTRMPKVTESVKSIFGRDPAKSVNPDEAVAIGAAIQ
GAVLAGEVMDVLLLDVTPLSLGIETLGGVFTRLINRNTTIPTKKSQIFSTAADFQTAVEI
KVYQGERELVRDNKLLGNFQLVGIPPAHRGVPQIEVTFDIDADSIVHVHAKDKST-GKDQ
---------SITIASGSGLSDAEIQNMVDDAEKYGAQDKERKAAIEAANRADSVLNDTDK
ALKEFEDKLDKSEADTIKEKIASLREYVAKNQTGEGTATAEEMKAKIDELQTAALSLFDK
MHKA--R------EES--QQ--TPPGGDAGAQQGSSSGEQKP------------------
--------------------------
>XP_007762279_Cladophialophora_yegresii
-------MIASRFSRA------------------------LPRATPL--SRLSQIRAPRS
SIISRYA--STDAPETTEKVKGQVIGIDLGTTNSAVAIM-EGKTPKIIENAEGTRTTPSV
VAF--------TEGGER------------LVGVAAKRQAVVNPENTLFATKRLIGRKFSD
PEVQRDIKEVPYKIVQHTNGDAWLE-ARGDKYSPSQIGGMVLSKMKETAEAYLSKP---V
KNAVVTVPAYFNDMQRQATKDAGQIAGLNVLRVVNEPTAAALAYGLEKE-DDRVIAVYDL
GGGTFDISVLEIQKGVFEVKSTNGDTHLGGEDFDITLVRHIVQQFKKES-GLDLSNDRMA
IQRIREAAEKAKIELSSSIQTDINLPFITADASGPKHINIKMTRAQLEQMVDPLISKTIE
PVRKALKDANLQAKDIQEIILVGGMTRMPKVTESVKSIFNRDPAKSVNPDEAVAIGAAIQ
GAVLAGEVMDVLLLDVTPLSLGIETLGGVFTRLINRNTTIPTKKSQIFSTAADFQTAVEI
KVYQGERELVRDNKLLGNFQLVGIPPAHRGVPQIEVTFDIDADSIVHVHAKDKST-NKDQ
---------SITIASGSGLSDSEIENMVNDAEKYGAQDKERKAAIEAANRADSVLNDTEK
ALKEFEDKLDKTEADTIKEKIASLREYVAKNQAGEGNATAEEMKAKIDELQTSALTLFDK
MHKA--R------EES--SQT-PPPGGDAGAQ----GGEQKP------------------
--------------------------
>XP_016234086_Exophiala_spinifera
-------MIASRLSRA------------------------LPRSSPI--SRISQIRAPRS
SIISRYA--SSDASEGTEKVKGQVIGIDLGTTNSAVAVM-EGKQPRIIENAEGTRTTPSV
VAF--------SENGER------------LVGIAAKRQAVVNPENTLFATKRLIGRKFSD
PECQRDIKEVPYKIVQHTNGDAWLE-ARGQKYSPSQIGGMVLQKMKETAEAYLGKP---V
KNGVVTVPAYFNDMQRQATKDAGQIAGLNVLRVVNEPTAAALAYGLEKE-EDKIIAVYDL
GGGTFDISILEIQKGVFEVKSTNGDTHLGGEDFDISLVRHIVQDFKKTS-GLDLSNDRMA
IQRIREAAEKAKIELSSSLQTEINLPFITADASGPKHINLKMTRAQLEKLVDPLISKTIE
PVRKALKDANLQAKEIQEVILVGGMTRMPKVAESVKSIFGRDPAKSVNPDEAVAIGAAIQ
GAVLAGEVMDVLLLDVTPLSLGIETLGGVFTRLINRNTTIPTKKSQIFSTAADFQTAVEI
KVYQGERELVRDNKLLGNFQLVGIPPAHRGVPQIEVTFDIDADSIVHVHAKDKST-NKDQ
---------SITIASGSGLSDAEIQNMVDDAEKYGAQDKERKAAIEAANRADSVLNDTEK
ALKEFEDKLDKAEADTIREKIASLREYVAQNQAGEGNATAEEMKAKIDELQASALTLFDK
MHKA--R------EEQ--QQQ-QSSS---DSQQG---GEQKP------------------
--------------------------
>XP_016261892_Exophiala_oligosperma
-------MIASRLSRA------------------------LPRSSPI--SRISQIRAPRS
SIISRYA--STDAPEGTEKVKGQVIGIDLGTTNSAVAVM-EGKQPRIIENAEGTRTTPSV
VAF--------SENGER------------LVGIAAKRQAVVNPENTLFATKRLIGRKFSD
PECQRDIKEVPYKIVQHTNGDAWLE-ARGQKYSPSQIGGMVLQKMKETAEAYLGKP---V
KNGVVTVPAYFNDMQRQATKDAGQIAGLNVLRVVNEPTAAALAYGLEKE-EDKIIAVYDL
GGGTFDISILEIQKGVFEVKSTNGDTHLGGEDFDISLVRHIVQDFKKTS-GLDLSNDRMA
IQRIREAAEKAKIELSSSLQTEINLPFITADASGPKHINLKMTRAQLEKLVDPLISKTIE
PVRKALKDANLQAKEIQEVILVGGMTRMPKVAESVKSIFGRDPAKSVNPDEAVAIGAAIQ
GAVLAGEVMDVLLLDVTPLSLGIETLGGVFTRLINRNTTIPTKKSQIFSTAADFQTAVEI
KVYQGERELVRDNKLLGNFQLVGIPPAHRGVPQIEVTFDIDADSIVHVHAKDKST-NKDQ
---------SITIASGSGLSDSEIQNMVDDAEKYGAQDKERKSAIEAANRADSVLNDTEK
ALKEFEDKLDKAEADTIREKIASLREYVTQNQAGEGTATAEEMKAKIDELQASALTLFDK
MHKA--R------EEQ--QQQ-QQQTPGGDSQQG---GEQKP------------------
--------------------------
>XP_013318911_Exophiala_xenobiotica
-------MIASRLSRA------------------------LPRSSPI--SRISQIRAPRS
SIISRYA--STDAPEGTEKVKGQVIGIDLGTTNSAVAIM-EGKQPRIIENAEGTRTTPSV
VAF--------TESGER------------LVGIAAKRQAVVNPENTLFATKRLIGRKFSD
PECQRDIKEVPYKIVQHTNGDAWLE-ARGQRYSPSQIGGMVLQKMKETAEAYLGKP---V
KNGVVTVPAYFNDMQRQATKDAGQIAGLNVLRVVNEPTAAALAYGLEKE-EDKIIAVYDL
GGGTFDISILEIQKGVFEVKSTNGDTHLGGEDFDISLVRHIVQDFKKTS-GIDLSNDRMA
IQRIREAAEKAKIELSSSLQTDINLPFITADASGPKHINLKMTRAQLEKLVDPLISKTID
PVRKALKDANLQAKDIQEVILVGGMTRMPKVAESVKSIFGRDPAKSVNPDEAVAIGAAIQ
GAVLAGEVMDVLLLDVTPLSLGIETLGGVFTRLINRNTTIPTKKSQIFSTAADFQTAVEI
KVYQGERELVRDNKLLGNFQLVGIPPAHRGVPQIEVTFDIDADSIVHVHAKDKST-NKDQ
---------SITIASGSGLSDSEIQNMVDDAEKYGAQDKERKAAIEAANRADSVLNDTEK
ALKEFEDKLDKAEADNIREKIASLREYVAKNQTGEGTATAEEMKAKIDELQASALTLFDK
MHKA--R------EEQ--QQQ-PPSGGDAGAQQG---GEQKP------------------
--------------------------
>XP_007725791_Capronia_coronata
-------MIASRLSRA------------------------LPRSTPI--SRISQIRAPRS
SILSRYA--SSDASESSEKVKGQVIGIDLGTTNSAVAVM-EGKQPRIIENAEGTRTTPSV
VAF--------TESGER------------LVGIAAKRQAVVNPENTLFATKRLIGRKFTD
PECQRDLKEVPYKIVQHTNGDAWLE-ARGQRYSPSQIGGMILAKMKETAEAYLGKP---V
KNGVVTVPAYFNDMQRQATKDAGQIAGLNVLRVVNEPTAAALAYGLEKE-EDRVIAVYDL
GGGTFDISVLEIQKGVFEVKSTNGDTHLGGEDFDISLVRHLVQQFKKES-GIDLSNDRMA
IQRIREAAEKAKIELSSSLQTDINLPFITADASGPKHINQKMTRAQLEKLVEPLISRTIE
PVRKALKDANLQAKDIQEVILVGGMTRMPKVMESVKSIFGRDPAKSVNPDEAVAIGAAIQ
GAVLAGEVTDVLLLDVTPLSLGIETLGGVFTRLINRNTTIPTKKSQIFSTAADFQTAVEI
KVYQGERELVRDNKLLGNFQLVGIPPAHRGVPQIEVTFDIDADSIVHVSAKDKST-GKDQ
---------SITIASGSGLSDSEIENMVSDAEKYSDQDKERKAAIEAANRADSVLNDTEK
ALNEFEDKLDKTEADAIKEKIASLREYVAKNQTGEGNATAEEMKAKIDELQTTALTLFDK
MHKA--R------EQA---Q--TPPGGEAGSQ----GGEQKP------------------
--------------------------
>XP_007738694_Capronia_epimyces
-------MIASRLSRA------------------------LPRSSPI--SRISQIRAPRS
SILSRYA--STDASEGSEKVKGSVIGIDLGTTNSAVAVM-EGKQPRIIENAEGARTTPSV
VAF--------TESGER------------LVGIAAKRQAVVNPENTLFATKRLIGRKFSD
PECQRDIKEVPYKIVQHSNGDAWLE-ARGERFSPSQIGGMVLAKMKETAEAYLGKP---V
KNGVVTVPAYFNDMQRQATKDAGQIAGLNVLRVVNEPTAAALAYGLEKE-DDRIIAVYDL
GGGTFDISVLEIQKGVFEVKSTNGDTHLGGEDFDISLVRHLVQQFKKES-GLDLSNDRMA
IQRIREAAEKAKIELSSSLQTDINLPFITADASGPKHINQKMTRAQLEKLVEPLISRTIE
PVRKALKDANLQAKDIQEVILVGGMTRMPKVMESVKSIFGRDPAKAVNPDEAVAIGAAIQ
GAVLAGEVTDVLLLDVTPLSLGIETLGGVFTRLINRNTTIPTKKSQVFSTAADFQTAVEI
KVYQGERELVRDNKLLGNFQLVGIPPAHRGVPQIEVTFDIDADSIVHVSAKDKST-NKDQ
---------SITIASGSGLSDQEIENMVNDAEKYSTEDKERKAAIEAANRADSVLNDTEK
ALNEFEDKLDKTEADAIKEKIATLREYVAKNQAGEGNATAEELKAKIDELQTTALTLFDK
MHKA--R------EQS---Q--TPPSGEAGSQ----GGEQKP------------------
--------------------------
>XP_009153831_Exophiala_dermatitidis
-------MIASRLSRA------------------------LPRSSPI--SRISQIRAPRS
SILSRYA--STDA-EGSEKVKGQVIGIDLGTTNSAVAVM-EGKVPRIIENSEGTRTTPSV
VAF--------TESGER------------LVGVAAKRQAVVNPENTLFATKRLIGRKFSD
PEVQRDIKEVPYKIVQHTNGDAWVE-ARGERYSPSQIGGMVLAKMKETAEAYLGKP---V
KNGVVTVPAYFNDMQRQATKDAGQIAGLNVLRVVNEPTAAALAYGLEKE-DDRIIAVYDL
GGGTFDISVLEIQKGVFEVKSTNGDTHLGGEDFDISLVRHLVQQFKKES-GIDLSNDRMA
IQRIREAAEKAKIELSSSLQTDINLPFITADASGPKHINQKMTRAQLEKLVEPLISRTIE
PVRKALKDANLQAKDIQEVILVGGMTRMPKVIESVKSIFGRDPAKSVNPDEAVAIGAAIQ
GAVLAGEVTDVLLLDVTPLSLGIETLGGVFTRLINRNTTIPTKKSQIFSTAADFQTAVEI
KVYQGERELVRDNKLLGNFQLVGIPPAHRGVPQIEVTFDIDADSIVHVSAKDKST-GKDQ
---------SITIASGSGLSDSEIENMVSDAEKYSAQDKERKAAIEAANRADSVLNDTEK
ALKEFEDKLDKTEADAIKEKIASLREYVAKNQAGEGTATAEEMKAKIDELQTTALTLFDK
MHKA--R------EES--QQ--TPPGGDAGAQ-----GEQKS------------------
--------------------------
>XP_013261007_Exophiala_aquamarina
-------MIASRLSRA------------------------LPRSSPI--SRFSQIRAPRS
SIISRYA--STDAPESTEKVKGQVIGIDLGTTNSAVAIM-EGKQPRIIENSEGTRTTPSV
VAF--------TESGER------------LVGVSAKRQAVVNPENTLFATKRLIGRKFSD
PECQRDIKEVPYKIVQHTNGDAWLE-ARGQKYSPSQIGGMVLQKMKETAEAYLGKP---I
KNGVVTVPAYFNDMQRQATKDAGQIAGLNVLRVVNEPTAAALAYGLEKE-ADRVIAVYDL
GGGTFDISILEIQKGVFEVKSTNGDTHLGGEDFDITLVRHLVQQFKKES-GIDLSNDRMA
IQRIREAAEKAKIELSSSLQTDINLPFITADASGPKHINSKMTRAQLETLVDPLITRTID
PVRKALKDANLQAKDIQEVILVGGMTRMPKVTESVKSIFGRDPAKAVNPDEAVAIGAAIQ
GAVLAGEVMDVLLLDVTPLSLGIETLGGVFTRLINRNTTIPTKKSQIFSTAADFQTAVEI
KVYQGERELVRDNKLLGNFQLVGIPPAHRGVPQIEVTFDIDADSIVHVHAKDKST-NKDQ
---------SITIASGSGLSDNEIQNMVDDAEKYGAQDKERKAAIEAANRADSVLNDTEK
ALKEFEDKLDKTEADTIKEKIATLREFVAKNQSGEGSATAEELKAKIDELQTSALTLFDK
MHKA--R------EES--SQSTPPPGGDAGAQQG---GEQKP------------------
--------------------------
>XP_016229258_Exophiala_mesophila
-------MIASRLSRA------------------------LPRSSPL--SRISNIRAPRS
SILPRYA--STDATEPTEKVKGQVIGIDLGTTNSAVAVM-EGKQPRIIENSEGTRTTPSV
VAF--------TEGGER------------LVGVSAKRQAVVNPENTLFATKRLIGRKFSD
PECQRDIKEVPYKIVQHTNGDAWLE-ARGQKYSPSQIGGMVLQKMKETAEAYLGKP---V
KNGVVTVPAYFNDMQRQATKDAGQIAGLNVLRVVNEPTAAALAYGLEKE-EDRIIAVYDL
GGGTFDISILEIQKGVFEVKSTNGDTHLGGEDFDITLVRHLVQQFKKES-GIDLSNDRMA
IQRIREAAEKAKIELSSSLQTDINLPFITADASGPKHINSKMTRAQLESLVDPLISRTID
PVRKALKDAGLAAKDIQEVILVGGMTRMPKVTESVKSIFGRDPAKSVNPDEAVAIGAAIQ
GAVLAGEVMDVLLLDVTPLSLGIETLGGVFTRLINRNTTIPTKKSQIFSTAADFQTAVEI
KVYQGERELVRDNKLLGNFQLVGIPPAHRGVPQIEVTFDIDADSIVHVHAKDKST-NKDQ
---------SITIASGSGLSDSEIQNMVDDAEKYGAQDKERKSAIEAANRADSVLNDTEK
ALKEFEDKLDKTEADTIREKIATLREYVAKNQTGEGTATAEELKAKIDELQTSALTLFDK
MHKA--R------EEA--SQS-PPPGGDAGSQQG---GEQKP------------------
--------------------------
>XP_013272666_Rhinocladiella_mackenziei
-------MIASRFSRA------------------------LPRSIPI--SRFSQIRAPRS
SIISRYA--STEAPEGTEKVKGQVIGIDLGTTNSAVAVM-EGKQPRIIENSEGTRTTPSV
VAF--------TESGER------------LVGISAKRQAVVNPENTLFATKRLIGRKFSD
PECQRDIKEVPYKIIQHTNGDAWLE-ARGEKYSPSQIGGMVLQKMKETAEAYLGKP---V
KNGVVTVPAYFNDMQRQATKDAGQIAGLNVLRVINEPTAAALAYGLEKE-DDRVIAVYDL
GGGTFDISILEIQKGVFEVKSTNGDTHLGGEDFDIALVRHLVQQFKKES-GIDLSNDRMA
IQRIREAAEKAKIELSSSLQTDINLPFITADASGPKHINSKLTRAQLENLVDPLISKTIE
PVRKALKDANLQAKDIQEVILVGGMTRMPKVTESVKSIFGREPAKSVNPDEAVAIGAAIQ
GAVLAGEVMDVLLLDVTPLSLGIETLGGVFTRLINRNTTIPTKKSQIFSTAADFQTAVEI
KVYQGERELVRDNKLLGNFQLVGIPPAHRGVPQIEVTFDIDADSIVHVHAKDKST-GKDQ
---------SITIASGSGLSDAEIQNMVADAEKYGAQDKERKAAIEAANRADSVLNDTEK
ALKEFEDKLDKTEADAIKEKIASLREYVAKNQAGEGTATAEEMKAKIDELQTTALTLFDK
MHKA--R------EES--QQS-PPPGGEAGAQQG---DEQKP------------------
--------------------------
>XP_017994809_Phialophora_attinorum
-------MIASRLSRA------------------------MPRASPV--SRLSSIKAPRS
SFFARYA--STDASEGGDKVKGQVIGIDLGTTNSAVAIM-EGKTPRIIENAEGTRTTPSV
VAF--------AQDGER------------LVGVAAKRQAVVNPENTLFATKRLIGRKYSD
PECQRDIKEVPYKIVQHTNGDAWLE-ARGEKYSPSQIGGMVLQKMKETAEAYLNKQ---I
KNGVVTVPAYFNDMQRQATKDAGQIAGLNVLRVVNEPTAAALAYGLEKE-QDRVIAVYDL
GGGTFDISILEIQKGVFEVKSTNGDTHLGGEDFDITLVRHLVQQFKKDS-GIDLSNDRMA
IQRIREAAEKAKIELSSSLQTDINLPFITADASGPKHINLKMTRSQLEQMVDPLISRTIE
PVRKALKDANLQAKDIQEVILVGGMTRMPKVTESVKSIFNRDPAKSVNPDEAVAIGAAIQ
GAVLAGEVTDVLLLDVTPLSLGIETLGGVFTRLINRNTTIPTKKSQVFSTAADFQTAVEI
KVYQGERELVRDNKLLGNFQLVGIPPAHRGVPQIEVTFDIDADSIVHVHAKDKST-NKDQ
---------SITIASGSGLSDQEIENMVSDAEKYGASDKERKAAIEAGNRAESVLADTEK
ALKEFEDKLDKTEADAIKEKITALREVVAKNQSGEGNLSAEEMKAKIDELQTSALTLFDK
MHKA--RAEDANQQQS--QQT-PPEGGE---------GEKKP------------------
--------------------------
>NP_593459_Schizosaccharomyces_pombe
-------MISSRFTN-------------------------VVRSGLRFQSKGASFKIGAS
LHGSRMTARWNSNASGNEKVKGPVIGIDLGTTTSCLAIM-EGQTPKVIANAEGTRTTPSV
VAF--------TKDGER------------LVGVSAKRQAVINPENTFFATKRLIGRRFKE
PEVQRDIKEVPYKIVEHSNGDAWLE-ARGKTYSPSQIGGFILSKMRETASTYLGKD---V
KNAVVTVPAYFNDSQRQATKAAGAIAGLNVLRVVNEPTAAALAYGLDKK-NDAIVAVFDL
GGGTFDISILELNNGVFEVRSTNGDTHLGGEDFDVALVRHIVETFKKNE-GLDLSKDRLA
VQRIREAAEKAKCELSSLSKTDISLPFITADATGPKHINMEISRAQFEKLVDPLVRRTID
PCKRALKDANLQTSEINEVILVGGMTRMPRVVETVKSIFKREPAKSVNPDEAVAIGAAIQ
GGVLSGHVKDLVLLDVTPLSLGIETLGGVFTRLINRNTTIPTRKSQVFSTAADGQTAVEI
RVFQGERELVRDNKLIGNFQLTGIAPAPKGQPQIEVSFDVDADGIINVSARDKAT-NKDS
---------SITVAGSSGLTDSEIEAMVADAEKYRASDMARKEAIENGNRAESVCTDIES
NLDIHKDKLDQQAVEDLRSKITDLRETVAKVNAGDEGITSEDMKKKIDEIQQLSLKVFES
VYKN--Q------NQG----NESSGDNSAPE------GDKK-------------------
--------------------------
```
