## Supplementary material for "Coding Sequence Insertions in Fungal Genomes are Intrinsically Disordered and can Impart Functionally-Important Properties on the Host Protein": MAFFT_MSAs: XP_715234.1_blasthits_MAFFT.txt

```
>XP_715234_Candida_albicans
-----------------------------------------------------MFSRPLE
EMSKEQDMTKEKKMDYKTNNFRKTISQHLLSFRYQQLHIMPSST--------------NE
FAKAERELVEEQQLQEKIVNEEFKIWKKTVPLLYDFIHTFALDNPSLVFQWLPTTSVSQS
D-----LELKFLIGTN---AINKSENYLKLTSISLPSTLVGA----T---DSIPVPSDGI
D---------------------------T-S-NFKVVTQWKQTQEINKLKVSPNGSLAV-
GFSADGVIRSYNLDNFDS---------VDYKYHKQGGIALDW--VDNNGFLSGSNDAQIA
LWQVDKSS---------TPLQLFKG-HHGAINDISSIK-E-KHLFGSVSDDS-TTQFHDT
RVNATD--------INPVITVENSHIQNCIQFHPDIQTLYATGGKDNVVSLYDIRNYSTP
FRKFYGHNDSVRQLQWDW-NNPDILVSCGLDKRIIFWDLKNLDEDFTYPDAT--SNGKDT
NSKRKQAVKT-DPCLKYVHGGHTRRTNDFDIHPKVKNIFGSVGDDKLLEIWKPKSLPG--
----DEPEQESTEVQEDEEMKDAE--TKGV-----------------------KDGE---
----------------------------E-------------------------------
--------DTKMKD----------------------------------------------
----------------------------------------
>XP_002421570_Candida_dubliniensis
------------------------------------------------------------
---------------------------------------MPSST--------------NE
FAKAERELVEEQQLQEKIVNEEFKIWKKTVPLLYDFIHTFALDSPSLVFQWLPTTNVSQS
D-----LELKFLIGTN---TINKADNYLKLASINLPSTLVGA----T---ESIPVPSDDI
D---------------------------T-S-NFKVITQWKQSQEVNKLKVSPNGSLAV-
GFNADGVLRSYNLDNFDS---------VDYKYHKQGGIALDW--VDNNGFLSGSNDSQIA
LWQVDKPS---------TPLQLFKG-HHGAINDISYVK-E-KHLFGSVSDDS-TTQFHDS
RVNSAD--------INPVITVENSHIQKCIQFHPDIPTLYATGGKDNVVSLYDMRNYSTP
FRKFYGHNDSVRQLQWDW-NNPDILVSCGLDKRIIFWDLKNLDEDFTYPDAM--SNGKDT
NSKKKQAVKT-DPCLKYVHGGHTRRTNDFDIHPKIKNIFGSVGDDKLLEIWKPKTLPS--
----DEPEQESADVQEDEEMKDAD--AKGD-----------------------KEGE---
----------------------------E-------------------------------
--------DSKMKD----------------------------------------------
----------------------------------------
>XP_002550891_Candida_tropicalis
------------------------------------------------------------
---------------------------------------MPSTT--------------NE
YAKAERELANEQQLQEKIVNEEFKIWKKTVPLLYDFVHTFALDSPSLVFQWLPDYNVSQS
D-----LEVKFLIGTN---TINKSENYLKLGSVTLPSTLVEN----STNPQGIPIPTEDL
D---------------------------T-S-NFRIINQWKQSCEINKLKVSSNGGLAV-
GFGADGIIRGFNLKNYDI---------VDYKYHKQEGSALNW--INENSFISGAKDSQIA
LWQVDKPS---------TPIQLFKG-HRGAINDLSSIK-G-KTLFGSVSDDS-TTQFYDG
RIGSID--------ANPVISVENNHIQNCIQFHPDIHTMYATAGKDNIVSLYDMRNYKTP
FRKFYGHNDTIRQLQWDS-YNPNLLVSCGLDKRVLFWNLESLDEDYTYPDQT--SNGKDS
NSKKKQVNKV-DPCLKYIHGGHTNRINDFDIHTKVRNLFGSVGNDRLLEIWKPKTLPG--
----DEPEEEEEEEVEEEALPEEKKVSEET-----------------------KESE---
----------------------------Q-------------------------------
--------DVEMKD----------------------------------------------
----------------------------------------
>XP_003871406_Candida_orthopsilosis
------------------------------------------------------------
-------------------------------MSPSSSSPPPSST--------------NE
WAKAEKEIAQDQQLQEKITNEEFKIWKKTVPLLYDFIHTFALDYPSTIVEWLPKYNKTSD
D---DIVEVQFLLSST---AVNGLENSLELASITLPSTLAGK--------DSITVPSDGI
D---------------------------T-S-NFKKLTKWKQNSVANALKLSPDGSIAL-
SFNGDGIIHGYNLSSDKV---------VDYKYHKQSGFALDW--IDNDRFLSGGYDSQIA
LWQLDKPS---------TPIQLFKS-HHGAVNDIST-S-D-VNIFGSVSDDS-TTQFHDL
RTSIGD--------SNPVVKIEDKFIQNCIKFHPKINTLYATAGKDNVVSLYDLRNYKQP
FRKLFGHNSSIRQLEWDN-FNPSTLVSCGLDSRILFWNLDNLEEDYTYPDTN--ANTETN
KRKNQQASKP-DPCLKYVHGGHVGRINDFALHPKIPNLFASVGDDRLLEIWKPKALPV--
----EEEEEEEKEEEEEEEEEEEE--EEEN-----------------------QEEEKKN
DKEKSTEADVDADAGKSSKDDDEEASSSK-------------------------------
--------DVEMKD----------------------------------------------
----------------------------------------
>XP_001523645_Lodderomyces_elongisporus
------------------------------------------------------------
---------------------------MPSTAAATTTTPTPTPTTRSTSRPGVTNKADNE
WAKAELDVIKEQQQQEKIVNEEFKIWKKTVPLLYDLIHTFALPEVSTVVQWIPEYKKLNG
NG--NFTETTFLLASN---CVNKADNCVQLGSVKLPSSIVEK----G---KEIPVPTEGS
E---------------------------T-A-DFKILNKWKQANEVYKLKVAPDGANAL-
SFNSDGVIHRFDLLNKSV---------SDYKYHKQGGYALEW--INNSRFLSGSKDSQIA
LWQLDKPS---------TPIQLFKS-HYGAINDISA-S-D-ENIFGSVSDDS-TTQFYDI
RLSSSDNSSASTSSANPYIKIENKHIQNSIKFHPNIKTLYATGGKDNIVSLYDLRNNKEP
IRKFYGHNDSIKQLEWDW-TNPSILASTGYDNRVLFWNLENLDEEYLYPDSSTPTSTEAP
RRRNTQVVKI-DPCLKFVHGGHTDRVNDFAIHPKIKNLFATVGDDKLLEIWKPKSLPVED
VDDEEEAEEEEEEEQEEQEEAEEEIKREETEGIEGSEAEEKEEEEKVGKENEGKEEEEEE
DKEKKVE-DIEKDEKEVTKQEDELKPSEEKRKDEEVKDGTEGKEEIKEDVEMKEEGEKPL
ETEKQEDADVEMKDVSEEPRNNDDNTMNEEPKESSSKDLKADTKGENNGSTISADEPSAA
ADDMELDEEKKGISIEKEGAAETKKDSSATPDVDTISGNN
>XP_007377778_Spathaspora_passalidarum
------------------------------------------------------------
-------------------------------------------------------MTTNE
FAKAEREIIQEQQLQEKIINEEFKIWKKTVPLLYDLIHTFVLPSPSTVFQWLPSHTTSNE
S-----IVVKFLLGTK-----EGNEHYLKLGSVNLPATLADH-------NGNLTIPTS--
D--------------------------DT-S-NFKILSRWKQTSDINKLKISPDGKLAI-
SFN-NGTIHSYNLDNSDV---------FDYKYHKHEGYALDW--IDQ-GFISGANDGQIA
LWNIEKPS---------TPIQLFKS-HSGAVNDLSVVPVPHQKLFASVSDDS-TTQLHDI
RTLE----------ANPVITVESSHIQNAIKFHPNIDTLYATGGKDNVVNLYDIRKSDVP
FRKLYGHNDSITSLQWDT-HNPLTLISSSIDKRVISWNLGKLNEEFDLSDG---------
--RKKNVSRI-DPCLRFIHGGHTQRINDFHVHPSVKNLFGTVGDDNLFEVWKPKTLEEEE
DVEEHEEHEEEHEEEHEEEHEEEHEAPEAETEEQPEEQPEAEAEAKVEAKEEPQTADSMD
VEPKEEPVDEPKEESQ--------------------------------------------
--------DVEMKE----------------------------------------------
----------------------------------------
>XP_043047929_Scheffersomyces_spartinae
------------------------------------------------------------
-----------------------------------------------------MTISTSD
LALAEKQIVYDYQTKEKVTNEEFKLWKKLVPVLYDYIHTHALEYSSLAVKWLEGYSVSDD
T---SKIKVKFLYGTN---TSLNAPDYVKLGELEIPATLAPGHT------KPLPVPLEE-
E--------------------------YTKS-SFNIVSVWSHPGEVNCLRVSPDSTKFL-
TFDNHGLVHMFNVNSSED---------TEFSHHKLEGFALEW--IDNSKFLSGANDSQIA
LWDVSKPS---------TPIQLFKT-HDAVINDISYNQ-PGQNIFGSVSDDY-STQIHDI
RVVDNSNH------LNPVIKLTNSHIQNSFQFHPEIKTIFAQGGKDNIVSIYDMRNTNKP
IRKLFGHTDSVFGILWDKHKHGDSLYSWGLDRRVLTWNLNNLDEEFVYPTDV------NE
NSRRRNNITKVDPCLEFIHGGHTNRVSTVDIHPQISDLMISVGDDTLLEVYKPKHIFEEE
DDDESEEEEEEEEKEKEKENEKNEEKNEEKNEEKNEEKNEEKNEEKNEEKNEEKNEEENE
EKNEETTDKEIKDIKQENYGNVDNNEEKEVKDSSLKDVEEKIITELGTKVEAAPETMEID
EKISE---DVEMK-----------------------------------------------
----------------------------------------
>XP_001382533_Scheffersomyces_stipitis
------------------------------------------------------------
---------------------------------------MTITQ--------------KD
LAVAEREIVEEHQLKEKVVNEEFKIWKKTVPLLYDTIHTYVLDYPSLAIKWLPDYTYSDN
K---NSVNVKFLIGTN---TSHNSSNYLKLGSVNIPSTLAPDFSTVNPDVDSITVPSSVI
E--------------------------DT-S-DFRILSKWKQTSEINKLDISPNGKKVL-
SFNSDGVVHSYDLENNDV---------IDYKYHKSEGYALTW--FGNDSFISGSNDSQIA
LWSLDKPS---------TPIQLFKS-HNGAVNDISYNP-NFVSIFGSVSDDS-STQFHDS
RASG----------DNPVIKQENQHIQMAISVHPEIETLYATGGKDNVVSLYDIRNYKIP
LRKFFGHNDSVAGIKWDV-EDPRTLISWSLDKRIITWDLKDLEEEYAYPDG-------NE
NSRRRAAVKI-DPCLRFIHGGHTNRVNDFDVHPKIRSLYASVGDDNLLEVWK--------
------------------------------------------------------------
------------------------------------------------------------
------------------------------------------------------------
----------------------------------------
>XP_020063962_Suhomyces_tanzawaensis
------------------------------------------------------------
---------------------------------------MT-----------------HE
YVSAEREVVEDVQQQEKIANEEFKIWKKSVPLLYDTIHTNALEYPSLVVQWLPNYTYSEN
K---NLINVKYLIGTN---S--NDHNYLKLGSIDLPSTLAPDFASVLPNALSIPIPLSNI
E---------------------------T-S-NFRILSKWKQPSEINRLRLSPDGDKAL-
TFNSNGIIHSYNLVNNDI---------LEYNYHKQEGYGLEW--ISNEAFLSGSKDSQIA
LWNILKPS---------TPIQLFKN-HKGGINDLSVNS-ISKDIFGSVSDDF-TTQFHDI
RVAG----------E-PVIQVQNSHIQSAIDFHPDVQTLYSTAGKDNTVNLYDLRNPETP
IRRFFGHSDTVIGVKWDLTNDPNVLVSWGLDKRVIYWDLANLEEDFVYPNSE------SE
NSKRKNSSKV-DPCLKFIHAGHTNRINDLDIHPSISNLYATVGEDRLFEVWKPKTLLA--
---EDENEEEESEKEEKEEEKNE-------------------------------------
------------------------------------------------------------
------------------------------------------------------------
----------------------------------------
>XP_020075630_Hyphopichia_burtonii
------------------------------------------------------------
----------------------------------------------------MVLDTDS-
LKFAEREIVQEHQLKEKVINEEFKIWKKTVPLLYDTIYSHALESPSLSVQWLPDYTVSDN
K---NQVNVRFLYGTNSNATSKKGPNYLKLGSIDLPSTLAPDFSKFSPNSDSIPIPLSNS
E--------------------------APLS-TVKELKSWSHSGEINQLKVSPNSQNVI-
TFDNKGIIHLYDI---NKEEP-----LVDFQYHKKEGYALEW--VQESQFLSGAHDSQIA
LWDVSKPS---------TPIQLFKS-HNGIINDLSHNA-NATSIFGSVANDY-TAQIQDT
RSSLED---------EPAIQIRYSHHQNSILFHPDIPTLVATGGKDNIVSLYDLRNTNEP
VRKFFGHVDSVVGIKWDNIYDPSSLISWGLDNRVIIWDLNQLDEPFTYP-----TNDSNE
TNSRRKAKQAEDPCLKFVHGGHTNRINDIDIHPKLKNVFITAGDDHLLEIWKPKTIIV--
---EDDDQEEEEEESRDQEDADNEQKDDEEAEKNTK--DDSTSGNQNGNAEDEKNE----
------------------------------------------------------------
--------DVEMKD----------------------------------------------
----------------------------------------
>XP_015465603_Debaryomyces_fabryi
------------------------------------------------------------
----------------------------------------------------MTVNPSAD
FASAELEIVQEQQLKEKIVNEEFKIWKKTVPLLYDTIHTHALDFPSLSLQWLPDYTVSEN
K---NYVTVKFLFGTN---TSQHSQDYLKLGSLSLPSTLAPDFAEFSPNSQSIPIPMSNI
D--------------------------SS-D-NFRILSSWKHNGEINKLRISPNNEKVI-
TFDNEGVVHLYDLKSNNKEA-------VDFKYHKLEGYALEW--IDENQFLSGANDSQIA
LWDVSKPS---------TPIQRFKS-HNAVINDLSHNT-QEKSLFGSVADDY-SYQIHDL
RASFQD---------NPAIKMETSHIQNSFAFNPEIPTLFATGGKENVVSLYDLRNPSEP
FRKLFGHNDSVIGIEWNKNNDPNKLISWGLDKRAISWDLSYLSDEFTYP-----TNEPTE
GSKRRYTKNV-DPCLAFIHGGHTNRINEVDIHPKINGLTATCGDDNLIEIWKSKTIQL--
---ENEEEEEEEGE--------------EESEKLTSPAENNTEGSKTDASNNLENE----
------------------------------------------------------------
--------DTVMKD----------------------------------------------
----------------------------------------
>XP_462260_Debaryomyces_hansenii
------------------------------------------------------------
----------------------------------------------------MTVNTSAD
FASAELEIVQEQQSKEKIVNEEFKIWKKTVPLLYDTIHTHALDFPSLSLQWLPDYTVSEN
K---NYVTVKFLFGTN---TSQHSQDYLKLGSLSLPSTLAPDFSEFSPNSQSIPIPMSNI
D--------------------------SS-D-NFRILSSWKHNGEINKLRISPNNEKVI-
TFDNEGVVHLYDLKSNNKEA-------IDFKYHKLEGYALEW--IDENQFLSGANDSQIA
LWDVSKPS---------TPIQRFKS-HNAVINDLSHNI-SEKSLFGSVADDY-TYQIHDL
RASFQD---------NPAIRIETSHIQNSFAFNPEIPTLFATGGKENVVSLYDLRNPSEP
FRKLFGHNDSVIGIEWNKNNDPNKLISWGLDKRAISWDLSYLSDEFIYP-----TNEPTE
ASKKRYTKNV-DPCLAFIHGGHTNRINEVDIHPKINGLTATCGDDNLIEIWKSKTIQL--
---ENDEDEDEEEE--------------EDAEKAPSPVENDNEKSKTGAPNNLENE----
------------------------------------------------------------
--------DTEMKD----------------------------------------------
----------------------------------------
>XP_006684915_Yamadazyma_tenuis
------------------------------------------------------------
------------------------------------------------------------
------------------------------------------------------------
------------------------------------------------------------
------------------------------------------------------------
------------------------------------------------------------
------------------------------------------------------------
-----------------------------MKFHQDIPTLLATGGRDNVINLYDLRNPTTP
FRKLFGHDDSIAGLKWDSVCNPNKLTSWSLDKRVLIWDLDSLDEEFIYP-----TDVPEN
GKKNKNSRTT-DPCLKFISGGHTNRINEVDIHPTLDGLHITCGDDSLLEIWKPKTIIP--
---EEEEEEEEEDE---------------------------------------KKN----
------------------------------------------------------------
--------DMEVDQEK--------------------------------------------
----------------------------------------
>XP_001483785_Meyerozyma_guilliermondii
------------------------------------------------------------
------------------------------------------------------------
-------------------MRSLRYGKRPCRFFTIPSHSQALDFPSLSIAWLPDYTVSDN
K---NFITVKFLYGTN---TSQHSQDYLKLGSLQLPSTLAPDFASFNPNAQSIPIPVG--
D--------------------------ST-T-DFKAVSSWKHNGEINKIRLSPDASSAI-
TFDNSGDVHLYDLSAVNKPP-------TSFVYHKQEGYALEW--VLNDRFLSGANDSQIV
LWDVSKPL---------TPLQAFKS-HTAVINDLSHSV-PSQHLFGSVADDY-WTHIHDL
RSSVND---------GPAIKTQTSHVQNAISFHPQIATLYAVAGKDKVVNVYDLRNPNEP
FRKLFGHTESVAGVQWNLDSEPELLTSWGYDRRVITWNLAALNEDFSYPDS-------EE
GGRKRAAKSA-DPCLYFIHGGHTGRVNDVSIHPKIPSLYATCGDDSLLEVYRTKTVR---
---EDTDNEEEAEKEDNDNDEKK-------------------------------------
------------------------------------------------------------
--------DVEMEENDQ-------------------------------------------
----------------------------------------
>XP_018713860_Metschnikowia_bicuspidata
------------------------------------------------------------
-----------------------------------------------------MSVAVDA
MAAAEQQITLEHQLREKVVNEEFKIWKKTVPLLYNSIHTHALKWPLLTVDFSPKYTISDD
K---KSLEVLFVTGSN---TSQRDQDTVSLRTINLPSTMSPDFASFGTG-ENIIVSESAS
N-----------------------------SIDLGVKRLWSHAGEVNRAKFSPIGEKFV-
TFDNAGVVHLYDINQEMP---------VDFKFHKTEGYCLEW--VSENQFLSGANDSQIA
LWNASSPA---------APEKQFNT-HTAVINDISFSK-PAAVLFGSVADDF-TTQIHDL
RTTE----------DSPAIKIVEKHLQNAIQLHPEIGHLFATGGKDNLVNVYDARLTDRP
IRQLFGHNDLIFGLRWD-NIDPLQLYSWGLDKRVISWDLNYLTEEYAPPST-------ES
QETKKRSKHTEDPCLQFIHAGHTNRVNDFAVHPSIPNLFASVGDDTLLEIYQPKTLREGD
EDDEDEMAEEQDPEENEAVNGEADAASGTYEKKDADEDIDQIVDSPKLEEKTNFTADNGL
HEQFGINSKPAAQEEHSNSDVDMAE-----------------------------------
------------------------------------------------------------
----------------------------------------
>XP_002616642_Clavispora_lusitaniae
------------------------------------------------------------
------------------------------------------------------MSLADP
LVAAERQIVSEHQLREQVINEEFKIWKKTVPLLYDTIHTHAMKWPLMAVQFLPKYTVSED
K---NTISVNLAIGTN---TSGREQDLVQVVSLDLPSTFAPDFDEFAVS-SSIPIPMNGS
E-----------------------------S-SFKVVHSWNHPGEVNKLQVSPDGESIL-
TFDNQGTVHLFSSPEKPS---------VDFKFHDSEGYGLDW--VSSTEFLSGANDSKLA
LWDVVKPE---------APKEKILT-HSAVINDISFSR-PSKYLFGSVSDDF-STQIHDI
RAIN----------QSPVIKITNNHVANAISFHPSVSSLFATAGKDNVVKLYDARNVNEP
IRLLFGHNDSVVGLTWDADNEPNLLHSWGLDKRVITWDLNYLGEEYTYPTS-------ES
SDSKRKTRHMEDPCLKFVHGGHTNRINDFSVHPTISNLYASVGDDTLLEVFKPKTLVE-E
D----------------------------------DQK--EDDNSDEAETKE--------
------------------------------------------------------------
------------------------------------------------------------
----------------------------------------
>XP_025342411_Candida_haemuloni
------------------------------------------------------------
---------------------------------------------------------MDP
VVAAERQILAEHQLREQVVNED------------------------------------ED
K---NKITVQLVIGTN---SFTKGQDFVHLASLELPATLAPDFT----S-ESIQLP-NGT
E-----------------------------N-TFKIVKSWPHPGEVNKIKVSPDGQSVV-
TFDNTGIVHLYKLDSDSS---------VDYKFHTSEGYALEW--ISNKEFLSGANDGQIA
LWDVSNPG---------EPTKQFNT-HSAVINDITYSK-PAEHLFASVSDDF-YTYIHDI
RNPG----------DSPAISIENGHIQNAVAAHPQIPSLLATGGKDNVVNVYDLRNTKEP
VRQLFGHNDSVVGLRWDPEANPSQLYSWGLDKRVLTWDLSNLNEEFTYPTT-------E-
SDSRRKTKVTEDPCLKFVHGGHTNRVNEVAVHPTIPNLFASVGDDTLLEIFKPKTIIE-E
EEAESEEAEEEEEEQEPESKEEKK---EEDNEMDVDEKPNEEEENKEAESGDNKEQQSA-
------------------------------------------------------------
------------------------------------------------------------
----------------------------------------
>XP_024714814_Candida_pseudohaemulonis
------------------------------------------------------------
---------------------------------------------------------MET
VIAAERQILAEHQLREQVVNEEFKIWKKTVPLLYDTIYTQALQHALLSVEFLPKYTWSSD
K---NRITVRLAVGTN---SFTKGQDFVRLASLDLPATLAPDFN----N-ESVQLP-EGE
E-----------------------------S-SFKILHSWSHPGEVNKLKVSPDGTNIV-
SFDNVGVVHLYKVDSDTQ---------LDYKFHTSEGYALEW--TSNKEFLSGANDANIA
LWDISSPA---------EPIKQFNT-HSAVINDISYSK-PSENLFASVSDDF-YTHIHDI
RNPG----------TSPAISIENSHIQNAVAAHPQIPLLVATGGKDNVVNLYDLRNTKEP
VRQLFGHNDSVVGLRWDPEFNPSQLYSWGLDKRVLTWDLNNMSEEFTYPTT-------E-
SDSRRKNKNTEDPCLKFVHGGHTNRVNELAVHPTIPNLFASVGDDTLLEIFKPKTIIE-E
EEAELEEAEEEEDN---EAKEEKKD-EEEQDKMDVDES-SKDEESKDAESGENKEQQSS-
------------------------------------------------------------
------------------------------------------------------------
----------------------------------------
>XP_025335425_Candida_duobushaemulonis
------------------------------------------------------------
---------------------------------------------------------MES
VIAAERQILAEHQLREQVVNEEFKIWKKTVPLLYDTIYTQALQHASLSVEFLPKYTWSSD
K---NRITVKLVVGTN---SFTKGQDFVRLASLDLPATLAPDFN----N-ESVQLA-EGE
E-----------------------------S-SFKILHSWSHPGEVNKLKVSPDGTNIV-
SFDNVGVVHLYKLDSDTQ---------LDYKFHTSEGYALEW--TSNKEFLSGANDANIA
LWDISSPA---------EPIKQFNT-HSAVINDISYSK-PSENLFASVSDDF-YTHIHDI
RNPG----------NSPAISIENSHIQNAVAAHPQIPSLVATGGKDNVVNLYDLRNTKEP
VRQLFGHNDSVVGLRWDPEFNPSQLYSWGLDKRVLTWDLNNMSEEFTYPTT-------E-
SDSRRKNKNTEDPCLKFVHGGHTNRVNELAVHPTIPNLFASVGDDTLVEIFKPKTIIE-E
EEAESEEAEEEEDN---DAKEEKKD-EAEQDKMEVDES-SKDEESKDLESGENKGQQSS-
------------------------------------------------------------
------------------------------------------------------------
----------------------------------------
>XP_028892678_Candida_auris
------------------------------------------------------------
---------------------------------------------------------MET
-IAAQRQILGEHQLREQVINEEFKIWKKTVPLLYDTIHTQALEHSSLSVDFLPNYTYSDD
K---NTISVQLVLGTN---SYTKEADFVRLASLDLPATLAPDFS----K-DAISLP-DNN
V-----------------------------S-TFKITKSWNHPGEVNKVKVSPDGRKIA-
TFDNTGVIHLFDIEESNS---------IDYKFHSSEGYSLEW--VSQKEFLSGANDAKIV
LWDVSNPG---------EPIKQFNS-HSAVINDISYSK-PSQHLFASVADDF-TTHVHDI
RSPS----------NLPAIAIENSHAQNAVAAHPEIASLIATGGKDNVVNLWDLRNTKEP
VRLLFGHNDSVVGLKWDPGFSPSHLYSWALDKRVLTWDLNNLGTEYTYPTS-------E-
TDSRRKTKFTEDPCLKFVHGGHTNRINEVAVHPKIPDLFASVGDDTLLEVFKPKTIVE-E
EEAESEAAEDEEENEGGEKQEEKENASKEEDKMDVDEK---NDGNKEGEKEEADAEKSS-
------------------------------------------------------------
------------------------------------------------------------
----------------------------------------
>NP_010858_Saccharomyces_cerevisiae
------------------------------------------------------------
--------------------------ME--------------------------------
-----------NQEKPLSVDEEYDLWKSNVPLMYDFVSETRLTWPSLTVQWLPTPVQELD
G---GFIKQELIIGTH---TSGEEENYLKFAEINLPKEILSNEDPQ--------EEAGEE
Y---------------------QSSLPAPRS-NIRITAKYEHEEEITRARYMPQDPNIVA
TINGQGTVFLYSR-S----EG--LQSTLKF--HKDNGYALSFSTLVKGRLLSGSDDHTVA
LWEVGSGG-D-----PTKPVRTWNDLHSDIINDNKWHN-FNKDLFGTVSEDS-LLKINDV
RANNTTID-----------TVKCPQPFNTLAFSHHSSNLLAAAGMDSYVYLYDLRNMKEP
LHHMSGHEDAVNNLEFST-HVDGVVVSSGSDNRLMMWDLKQIGAEQTPDDAEDG------
-----------VPELIMVHAGHRSSVNDFDLNPQIPWLVASAEEENILQVWKCSHSLP--
IVGGPP-KVNKDIIS---------------------------------------------
------------------------------------------------------------
------------------------------------------------------------
----------------------------------------
>XP_018222611_Saccharomyces_eubayanus
------------------------------------------------------------
--------------------------ME--------------------------------
-----------TQEKPLSVDEEYDLWKSNVPLMYDFVSETRLTWPSLTVQWLPTPVQEPE
M---GFIKQELIIGTH---TSGEEENYLKFAEINLPEEILNNEDPQ--------EEAEED
D---------------------EASVPAPRS-NIKIITKYKHEEEITRARYMPQNPDTVA
TINGQGTVFIYSR-S----EG--LQSTLKF--HKDNGYALSFSPJVKGQLLSGSDDHTVA
LWDVNGSS-D-----STRPIRTWSDLHSDIVNDSKWHN-FNKDLFGTVSEDF-LLKINDL
RVENTTTG-----------TTKCSQPFNALAFSHHSSNLLAAAGTDSHVYLYDLRNMKEP
LHHMSGHEDAVTNLEFSP-HVDGVVVSSGSDNRLIMWDLKQIGAEQTPDDAEDG------
-----------VPELIMVHAGHKSAVNDFDLNAQIPWLVASTEEENILQVWKCSHSLP--
VVGGPP-KVSMDMIS---------------------------------------------
------------------------------------------------------------
------------------------------------------------------------
----------------------------------------
>XP_033765762_Saccharomyces_paradoxus
------------------------------------------------------------
--------------------------ME--------------------------------
-----------NQEKPLSVDEEYDLWKSNVPLMYDFVSETRLTWPSLTVQWLPTPVQESD
G---GFIKQELIIGTH---TSGEEGNYLKFAEINLPKEILNNEDSQ--------EEAEEN
D---------------------QVSLPPPRS-NIRITAKYEHEEEITRARYMPQDPNVVA
TINGQGTVFLYSR-S----EG--LQSTLKF--HKDNGYALSFNTLVKGQLLSGSDDHTVA
LWDVGSSG-D-----SIKPTRTWNDLHSDIINDIKWHN-FNKDLFGTVSEDS-LLKINDV
RADNTTID-----------TVKCPQPFNTLAFSHHSSNLLAAAGMDSYVYLYDLRNMSEP
LHHMSGHEDAVTNLEFST-HVDGVVVSSGSDNRLIMWDLKQIGAEQTPDDAEDG------
-----------VPELIMVHAGHRSSVNDFDLNPQIPWLVASAEEENILQVWKCSHSLP--
IVGGLP-KVNKDIIS---------------------------------------------
------------------------------------------------------------
------------------------------------------------------------
----------------------------------------
>XP_003676859_Naumovozyma_castellii
------------------------------------------------------------
------------------MD----ALMEKMAA----------------------------
-VQGEEE----DPNKELSIDEEYELWRSNVPLMYDFVSETRLTWPSLSLEWLPQE-KSAQ
----APNRQELIIGTH---TSGEEDNYLKIAAIDLPNDII-PSTEKL-------EDQQKG
E---------------------TTT----KS-NIKIIKKFKHEEEITRARYMPQNSNLVA
TINGSGKVFLYDR-SKDKHSG--LVSTFEY--HKENGYGLSFNCNDAGKLLSGSDDGTIA
LWNVNNSN-S-------SPIYVWSSVHSDIVNDCKWSN-FDLNVFGSVSEDS-TLQLHDQ
REKDTFTS-----------QFKVDAPFNTLAFSKHSQYLFAAAGTDSHVYLFDRRDISRP
LHSMAGHDGAVTNMEFSP-DQDGILMTSGEDRRAIIWDICDIGVEQIPDDAEDG------
-----------APEVLMIHAGHRSAINDFSMNPNIPWLMASSEEENIIQVWKCSHKLP--
RVGGTP-TVSVSQLE---------------------------------------------
------------------------------------------------------------
------------------------------------------------------------
----------------------------------------
>XP_003672724_Naumovozyma_dairenensis
------------------------------------------------------------
------------------MDQANAKLLEKLAADPSMLAQ---------------------
-LTNQEETGNGDENKELTIDEEYDLWKSNVPLMYDFVSETKLTWPTLTVEWLPSS-HSST
P---VSNRQELILGTH---TSGEEDNYLKIAAIDLPDEVVQPSTNSLKAQREDDEDEDDQ
K---------------------QKP----RS-NIKIVKKFKHEEEITRARFMPQNTDIIA
TINGSGTVFIYNQ-SNDKQSA--LISTLRF--HKENGYGLSFNPNDKGKLLSGSDDGTIA
LWDIQENS-T----LAKKPLKIWDSVHNDIVNDCKWNE-FNSNVFASVSEDS-TLQLHDQ
REQNTIIN-----------SIKTTDPFNTLAFSKHSQYLMAAAGTDSLVYLYDSRNLSVP
LYSMNGHEDSITNLEFSP-HTDGVLISSGNDRRVIMWDINDIGAEQIPDDAEDG------
-----------APEVIMIHAGHRSAVNDFSINPNIPWLMASAEEENIIQVWKCSHKLP--
IVGGTP-EVSVSILE---------------------------------------------
------------------------------------------------------------
------------------------------------------------------------
----------------------------------------
>XP_003959774_Kazachstania_africana
------------------------------------------------------------
------------------------------------------------------------
-------MGPQEEERELSIDEEYKLWKSNVPLMYDFVSETKLTWPSLTVEWLPHDPQA--
----PLTQQEMIIGTH---TSDQEPNYVKIASIELPNEVIDPH-----------------
----------------------NVSDAPVKS-NVRITKKFKLEKEITRSRYMVQDPNIIS
TIDGNGTVSIFDR---NSSDS--PVKTYSY--HKDNGYGLSFNPISKGQLLSAADDGYIA
MYDINAES--------EDPVETWQSTDNCIINDIKWHH-FDATLFGTVSEEKNTLSIYDL
RTKDK-VT-----------SIEMEQPFNSLAFSKHSKNLFSAAGTDQNVYLYDLRNTRKT
LHSMSGHEGPVTNLEFHD-SVDGILVSSSEDRRIIIWDLMEIGSEQVNEDAQDA------
-----------TPELMMIHAGHRSSVNDFSLNSSIPWLIASTEEENIIQVWKSSSRLP--
RISNSKPFINYDLIN---------------------------------------------
------------------------------------------------------------
------------------------------------------------------------
----------------------------------------
>XP_022464612_Kazachstania_naganishii
------------------------------------------------------------
------------------MDLSDPKLLAAAAQLTGIDLQ---------------------
-QLPS------DENRPLDPSEEYDLWKSNVPMMYDFVSETRLVWPSLTVQWLP---HSAP
N---PVTRQELILGTH---TSDEEQNYLKIAVVDLPTEVTDTS-----------NLTESD
E---------------------EQV----RS-NIRVTRKFKHDSEVTRARYMPQDPNILA
TISGTGTVYIYDR-SNERDTA--SI-TLQY--HTDNGYGLAFNPLIKGHLLSGSDDSNVA
LWDVTSDR-N-------EPVQKWENIHSDIVNDCQWHN-FQKSLFGTVSEDS-SLQIHDT
R-ESKPVA-----------TINGTKPFNTLSFSHHSENLLATGGVNSEVYLYDRRYVEEP
LHLMSGHTDAVTSLDFSS-QDDGIILSAGADKRVIIWDINDIGAEQVLEDAEDA------
-----------TSEVMMIHAGHRSPINDFAINPSIPWLVASAEEENIVQLWKCSHKLP--
RISGTP-PVRVDMLQ---------------------------------------------
------------------------------------------------------------
------------------------------------------------------------
----------------------------------------
>XP_445127_Candida_glabrata
------------------------------------------------------------
-----------------MSVQLDPSALQKMAEVAAAAEQ---------------------
-----------QSNEPMTVDEEYELWKSNVPMLYDFVSETRLTWPTLTVEWLPQ--KNLV
A---ARTRQQLILGTH---TSGEEQNYLKIGAVDLPVEVTENSKKDR-------EIDEED
E---------------------DMV----LS-NVKIVKKFPHDGEITRARYMPQDDNIIA
TINGEGKIFIYDR-SKNGVEA--LLSTLEY--HTENGYGLAFNANEKYSLLSGSDDSNIA
LWDISNFE-K-----NIKPTITFEDAHTDIINDVKWHS-SEAHIFGSVSEDS-TMKLFDK
R-SSQIIH-----------NINTKKPYNTLAFSPFSSNLFAAAGTDNLVYLYDIRDVSNP
LYAMTGHEDAVTAIEFDP-NNDGILYSSGSDRRTIVWDLQEIGAEQTQDEIEDG------
-----------PPEVLMIHAGHKTSINDIAVNPNINWLVASAEEDNIVQIWKCSSNIP--
RIGGEP-EVDLSILD---------------------------------------------
------------------------------------------------------------
------------------------------------------------------------
----------------------------------------
>XP_004178021_Tetrapisispora_blattae
------------------------------------------------------------
-----------------------------------MSKY---------------------
-NTNEQKSTIKEEEEPLTTDQEYELWKSNVPLLYDFVSETKLVWPSLTVEWLPSNETTNL
----PSNEQRLLLGTH---TSGEEQNYLKIAEITLPDQII--------------NEKTED
N-----------------------SDKHVKS-NIRIIKKFKHELEVTRAHYMPQDSTIIA
TINGDGTVFIYDT-SIDENQSNPIISKLSH--HKENGYGLAFNPLDKGKLLSSSDDGSVA
YWNIQKSI----------PLLTLQE--TSIINDVRWNQ-FNQNLFGYVTESS-CLNLKDV
RNNNNDLK------IVSNHDIKTPSAFNAMAFSFHSEYLMAASGEDSLIYLYDTRNLNQP
LHYMRGHEDSVTSLDFHA-LNDGIVISGGSDKRVAVWDLKQIGQEQTSDEIEDGD-----
-----------VPELLMIHAGHRSPINDFSMSNNLNWLCASIEEDNIVQVWKMNNSLR--
E---DP-LVNMNVIR---------------------------------------------
------------------------------------------------------------
------------------------------------------------------------
----------------------------------------
>XP_003688031_Tetrapisispora_phaffii
------------------------------------------------------------
--------------------------MEKVE-----------------------------
-----------QQEEPLTVDQEYDLWKSNVPLLYDFVSETRLTWPSLTLQWLPGD-KTS-
------TRQHLILGTL---TSGAETDYLKIAALDLPDEIII-------------GKKSD-
----------------------KVV----KS-NLKVVKKFAHDGEINRARYMPQNTNIIA
TVNGEGTIFIYDC-SRDKQSA--LLSTLKY--HKDNAYGLAFNPNAEGELISGSDDSTIA
LWDATNDK-L------KQPIQEWTTSHSDIVNDCQWHC-FNTNMFGSVSEDS-TLQLFDK
RNGGKSDV-----------KISSKGQYNSIAFSGFSENLFAAAGTTNNIYLYDIRNTGKI
LHSMTGHEEPVTSLEFSN-DKDGILISGSSDRRVIMWDLFEIGAEQQPDEADDG------
-----------LPEVMMIHAGSRSAINDISTHPSIPWLNASVEENNIVQVWKCSSKLP--
RISGTP-EVSISDLE---------------------------------------------
------------------------------------------------------------
------------------------------------------------------------
----------------------------------------
>XP_001645949_Vanderwaltozyma_polyspora
------------------------------------------------------------
--------------------------MEAQR-----------------------------
-----------EQEEPLTVDQEYELWKTNVPLMYDFVSETRLTWPSLTAQWLPGS-EED-
------TRQYMILGTH---TSGEEVDYLKVAALDLPDEVVT-------------GEANDD
N---------------------RRT----KS-NIKIVKKFEHDGEINRARYMPKDSNIIA
TINGEGNVSIYDR-SKSRSDG--LRTTLKY--HKENGYGLSFNPNVSNELISGSDDFTIA
LWDIDSGS--------KSPKSVWDNIHSDIVNDCSWHH-FDENLFGSVSEDS-TLKLHDK
RSTSKVIN-----------TIQAKAAFNTLAFSKHSANLFAAAGLDTNIYLYDRRQTTKP
LHVMAGHEDAITCLQFHP-KEDGILVSGGADRRVILWDLAEIGAEQQPDEADDG------
-----------SPEILMIHAGHRSAINDFTLHPTIPWLSASVEEDNVVQVWKCSKNLS--
RVGGTP-EIDTKMLQ---------------------------------------------
------------------------------------------------------------
------------------------------------------------------------
----------------------------------------
>XP_003683040_Torulaspora_delbrueckii
------------------------------------------------------------
-------------------------MAEE-------------------------------
-----------QVDKPLSIDEEYELWRSNVPLMYDFVSETNLTWPTLTLEWLPGN-SHS-
------NRQELILGTH---TSEEEPNYLKIAAIDLPDEIV-PG-----------KEDRER
D---------------------GFT----KS-NIKIIKKFKHEQEVTRARYMPQDSNLIA
TINGSGTVFLYDR-SKDGDEG--LLSSLGF--HEDNGYGLSFNPVDKGKLLSGSDDSKIA
LWDITTNS-T-------KPVSTWESCHQDGVNDCKWHE-LNGNTFGSVSEDC-TLQLHDQ
RVKDSVTD-----------KIKTVTAFNTIAFSKHSTNLFAAAGTDSLIYLYDSRRTGNV
LHTMSGHESNVTNLEFYA-AKDGIVMSSGEDRRVIMWDLMEIGAEQVPDDADDG------
-----------SPEVVMIHAGHRSPVNDFSMNPNIPWLMASAEEENIVQVWKCSSKLP--
RVGGLP-KVDDSVLE---------------------------------------------
------------------------------------------------------------
------------------------------------------------------------
----------------------------------------
>XP_037146149_Zygotorulaspora_mrakii
------------------------------------------------------------
------------------MMGVTGPITDD-------------------------------
-----------QADKPLSIDEEYDLWKSNVPLMYDFVSETRLTWPSLTVEWQPGQ-DPS-
------SRQHMVIGTH---TSGEEQNYLKIASIELPDEIL-PE-----------QSTSSS
D---------------------RTT----KS-NIKISRKFKHEEEVIRARYMPQDTNIIA
TINGKGTVYIYDQ-SMDQTDG--LKLTLDY--HKQNGYGLSFNSNDEGKLLSGSDDTTVA
LWDVTGKL-L-------APISVWTESHSDIVNDCKWHE-FDLNIFGSASEDL-TLKLHDQ
RIRDSVTC-----------TIKSKEPFNTLSFSRHSKYLFAAAGTNSLVYLYDARNPSKV
LHTMPGHEGSVTNLEFSS-KEDGILVSSGDDRRVIMWDLAEIGAEQAPDDADDG------
-----------APEVMMIHAGHRSSVNDFSISPNIPWLIASTEEENIIQVWKCSNKLP--
RVGGFV-NVDDSMLE---------------------------------------------
------------------------------------------------------------
------------------------------------------------------------
----------------------------------------
>XP_002497222_Zygosaccharomyces_rouxii
------------------------------------------------------------
------------------------MSISN-------------------------------
-----------PPEKPLSIDEEYDLWKSNVPLMYDFVSETNLTWPSLTLEWLPGS-RSS-
------NRQEMILGTH---TSDEEQNYLKIAAIYLPDEVV-PD-----------AEPKEE
E---------------------EVL----KS-NVKIIKKFEHENEVTRARYMPQDDNLIA
TISGVGTIYLYNR-ANEVESG--LLSTFQF--HNENGYGLSFNPNEKGKLLSGSDDSNIV
LWDVTGKS-Q-------EPILTFTDRHSDIVNDCKWHN-FDQNIFGSVSEDS-TLQLHDQ
RIRDAAVE-----------KVQAKKPYNTLAFSAHSTNLFAAAGTDSMVYLYDRRRASKP
LHMMPGHEDAVTSLEFHP-QEDGVLISAGSDRRTILWDLAEIGAEQVPDDADDG------
-----------SPEVMMIHAGHRSSINDFSMNPNIPWLTATAEEENIVQVWKPSSKLP--
RIGGTP-SVDTQLLE---------------------------------------------
------------------------------------------------------------
------------------------------------------------------------
----------------------------------------
>XP_003645348_Eremothecium_cymbalariae
------------------------------------------------------------
-------------------------MMEYEEIE---------------------------
-----------HDESPLTVDQEYELWKSNVSLMYDFVSETKLTWPSLSIQWLPS--VDAN
V---PLKQQEMILGTH---TSGDENNYLKIAAIDLPYEVVGLP-----------DEDNSS
E---------------------PVK-----S-MIKVTKKFEHEDEVIRARYMPKNDKIIA
TINGKGKIFIYDR-SKSKSEG--LCKTLSY--HKDNGYGLAFNPQIEGELLSASDDTTVA
LWDINSTD---------RPVSIVMN-HTDIVNDSKWHE-FDENIFGTVSEDK-TLQVHDK
RSLSNSAQ-----------VLPVEKPLNALAFSKHSKNLIAAAGTDTRVYLYDLRRLSEP
LHTMAGHQDAVTSIEFSS-HKDGILCSSGSDRRLFIWDLTQIGAEQAQEDADDG------
-----------VPELMMMHAGHRSAINDFSFNPQVPWLIASAEEDNVVQVWKISKKLV--
SNIIPE-YTDLKSLE---------------------------------------------
------------------------------------------------------------
------------------------------------------------------------
----------------------------------------
>NP_983420_Eremothecium_gossypii
---------------------------------------------------------MTT
KLKGLKELGNTSDPLRTVSYQVRTKMSDYEDDN---------------------------
-----------TDVQSLTVEEEYELWNSNVPVMYEFVSETKLTWPSLTIQWLPS---DGQ
S---P--EQSLIFGTH---TAGEEVNYLKVATINLPAGIAGLD-----------QGDEED
E---------------------AND----HS-SFAIANKFPHIEEVIRARYMPANSNIIA
TINGKGTISIFDR-TLEESKA--QVSTLAF--HKENGYGLAFNPHISGELLSGSDDTTVA
LWDIEAAK---------KPKSILTS-HDDIVNDVKWHE-FESNVFGTVSEDK-TLQVHDK
RVRLEPVK-----------KLPTASPFNTLSFSKHSRNLLAAAGVDSQIYLYDMRDMSSP
LHVMSGHQDSVTTVEFSP-HTDGIICSSGSDRRAIIWDLTQIGAEQSQDDADDG------
-----------APELMMMHAGHRSPVNEFSFNPQIPWLLASTEEDNVIQAWKVSMKLV--
NASPPA-ISDPSLLV---------------------------------------------
------------------------------------------------------------
------------------------------------------------------------
----------------------------------------
>XP_453108_Kluyveromyces_lactis
------------------------------------------------------------
--------------------------MTEVE-----------------------------
-----------EPEQPTTINEEYDLWVSNVPMMYDFVSETRLTWPSLTVQWLPTEMQPRE
VDGQQLLRQELLIGTL---TTDNEPNYLKIAAIDLPENVTSSKPSVS-------DDAKEN
E------------------------LSHRQS-KIKIVRKFKHEQEVTRARYMPQSPNIIA
TLNGAGIVYIFDRNIKEKDHG--AIASFSY--HKENGYGLAFNPTVSGQLLSASDDGTVA
LWDVTS---T----ANKSPSQTFDV-HTDIVNDCKWHE-FQSSLFGTVSEDN-TLIIHDT
N-SDRAIQ-----------KLSVSSAFNTLAFSKRSENLLAAAGTDSNVYLYDLRRLQKP
LHSMAGHEDSVTSLEFSP-HQDGLLTSSGSDRRIIMWDLFNIGAEQQPDDAYDG------
-----------VPELFMMHGGHRSPVNEFSHNSNVPWLMCSVEEENVLQIWKPANKIV--
RPPQPPADFDITTLE---------------------------------------------
------------------------------------------------------------
------------------------------------------------------------
----------------------------------------
>XP_022678082_Kluyveromyces_marxianus
------------------------------------------------------------
--------------------------MAEVQ-----------------------------
-----------EEEQPTTIEEEYDLWLSNVPMMYDFVSETRLTWPSLTVQWLPTELKPRE
VNGIQLQRQELLIGTL---TADDEPNYLKIAAIDLPESVVSS--SSP-------PQGESD
E------------------------KNHHNS-KIKITKKFKHDFEVTRARFMPQSPNIFA
TLNGKGTISVFDRNSPEKDAA--AISSYSY--HKENGYGLAFNSNVSGQLLSCSDDSTVA
LWDISSSSDS----SNKSPLQTFTN-HTDIVNDCKWHE-FKQTVFGTVSEDK-TLLIHDT
K-SKSPVS-----------ELKVSSAFNTLAFSKHSHNLLAAAGTDSNVYIYDMRNISKP
LHSMSGHEDSVTSLEFSP-HQDGLITSSASDRRVIMWDLFNIGAEQQQDDAYDG------
-----------VPELFMMHGGHKSPVNEFSYNLNVPWLMCSVEEDNVLQIWKPASKIV--
HPPKPPADLDVRTLE---------------------------------------------
------------------------------------------------------------
------------------------------------------------------------
----------------------------------------
>XP_022629585_Lachancea_lanzarotensis
------------------------------------------------------------
--------------------------MTTA------------------------------
-----------EPDQELSTDQEYDLWKSNVPLMYDFVSETKLIWPSLTIQWLPDKEANS-
------AQQELIVGTH---TSGEEQNYLKIATVDLPEEIFQSGSSN--------DRKIED
SSSAHGTLNGNADVDADGNGGGENSSKSVKS-KIKITQKFEHREEVTRARYAPFDSNLIA
TINGSGTVFLYDR-SQDKENA--LRGEFSF--HKENGYGLNFSVASPGDLLSCSDDGTVA
LWDIRSAK-R-------TPIKVDEN-HTDIVNEAKWHE-TNPDLFGSVSEDK-TLLLHDK
R-SDNPIA-----------TLKQSEAFNTLAFSKHSANLFAAAGTDSLVYLYDLRKPSTP
LHSISGHQDAVTSLDFAS-HKDGILCSAGSDRRVLVWDLFQIGAEQPQEDAADG------
-----------VPELLMMHAGHKSAINDFSCNTKLPWLMASVEEDNTVQIWKPSSSLT--
DPYVPK-DYDIHSLE---------------------------------------------
------------------------------------------------------------
------------------------------------------------------------
----------------------------------------
>XP_002552717_Lachancea_thermotolerans
------------------------------------------------------------
--------------------------MQAT------------------------------
-----------IPENEVSVDEEYDLWKSNVPLMYDFVSETKLLWPSLTIQWLPSND-RS-
------NEQELILGTH---TSGTEQNYLKIASVHLPDEVVSDVKCS--------APSTDD
S---------------------KESGHQPQS-KIKIVRKFEHRDEVTRARYAPFNPNLIA
TISGSGKVFLYDR-SKDSDSA--LTAEFSF--HKENGYGLNFSVISPGELLSCSDDGSIA
IWDVCSGK-N-------TPVKVDTS-HNNIVNECKWHE-KSPFLFGSVSDDS-TLIIHDK
R-IDKPVV-----------KILQSEPYNTLAFSKHSSNLFAAAGTDSQVQLYDLRKPEAP
IHSMSGHHDSVTSLEFAP-HKDGILCSGSSDRRVLIWDLFQIGAEQQQEDADDG------
-----------VPELLMMHAGHKSPVNDFSCSPNIPWLMASVEEENVVQIWKASKKLT--
SPYIPR-DYNIRSLE---------------------------------------------
------------------------------------------------------------
------------------------------------------------------------
----------------------------------------
>XP_020051784_Aspergillus_aculeatus
-----------------------MEP----------------------------------
-------------------------YDE--T---FVEEQ---------------------
-E-----EQEEERTEEKIINEEYKTWKKNAPFLYDMILSTALEWPTLTTQWLPDKQEVPD
K---PYSTHRLLIGTH---TSSDAQNYLQIAHVQLPNPTAPN------------PDDYDE
DRGEI-----------GGYGGSSK-KAPMEI-KFNIVQKIDHKGEVNKARYQPQNPNIIA
TMCTDGRVMIWDRSKHPSLPTGTVNPQMELLGHTREGFGLSWSPHTAGHLVTGSEDKTVR
LWDLTTYTKGN---KALKPVRTYTH-HSSIVNDVQYHP-LHSSLIGTVSDDI-TLQIIDI
REAETNR-------AAASAEGQHRDAINAIAFNPAAETVLATGSADKSIGLWDLRNLKTK
LHALECHNDSVTSLSWHP-FEESVLASASYDRKIMFWDLSRAGEEQTPEDAQDG------
-----------PPELLFMHGGHTNRISDFSWNLNDPWVLCSAAEDNLLQVWKVADAIV--
--GKDLEDVPTEELEP--------------------------------------------
------------------------------------------------------------
------------------------------------------------------------
----------------------------------------
>XP_001276217_Aspergillus_clavatus
-----------------------MEP----------------------------------
-------------------------YDD--A---VMEEQ---------------------
-V-----EQEEERTEEKIINEEYKTWKKNAPFLYDMILSTALEWPTLTTQWLPDKQEVPD
K---PYSTHRLLIGTH---TSSDAQNYLQIAHVQLPNPSAPN------------PEDYDE
DRGEI-----------GGYGGSSK-KAPMEI-KFNIVQKIDHKGEVNKARYQPQNPNIIA
TMCTDGRVMIWDRSKHPSLPTGTVNPQMELLGHTKEGFGLSWSPHTAGHLVTGSEDKTVR
LWDLTTYTKGN---KALKPSRTYTH-HSSIVNDVQYHP-LHSSLIGTVSDDI-TLQILDI
READTTR-------AAASAEGQHRDAINAIAFNPAAETVLATGSADKTIGLWDLRNLKTK
LHSLEGHTDSVTSISWHP-FEEAVLASASYDRKIAFWDLSRAGEEQTPEDAQDG------
-----------PPELLFQHGGHTNRISDFSWNLNDPWVLCSAAEDNLLQVWKVADAIV--
--GKDLEDVPTEELEP--------------------------------------------
------------------------------------------------------------
------------------------------------------------------------
----------------------------------------
>XP_001266219_Aspergillus_fischeri
-----------------------MEP----------------------------------
-------------------------YDD--A---VVEEH---------------------
-E-----EQEEERTEEKIINEEYKTWKKNAPFLYDMILSTALEWPTLTTQWLPDKQEVPD
K---PYSTHRLLIGTH---TSSDAQNYLQIAHVQLPNPSAPN------------PDDYDE
ERGEI-----------GGYGGSSK-KAPMEI-KFNIVQKIDHKGEVNKARYQPQNPNIIA
TMCTDGRVMVWDRSKHPSLPTGQVNPQMELIGHTKEGFGLSWSPHTAGQLITGSEDKTVR
IWDLTTYSKGN---KLLKPSRTYTH-HSSIVNDVQYHP-LHSSLIGTVSDDI-TLQILDI
RESETTR-------AAASAEGQHRDAINAIAFNPAAETVLATGSADKTIGLWDLRNLKTK
LHSLESHTDSVTSISWHP-FEEAVLASASYDRKIAFWDLSRAGEEQTPEDAQDG------
-----------PPELLFQHGGHTNRISDFSWNLNDPWVLCSAAEDNLLQVWKVADAIV--
--GKDLEDVPTEELEP--------------------------------------------
------------------------------------------------------------
------------------------------------------------------------
----------------------------------------
>XP_041146520_Aspergillus_flavus
-----------------------MEP----------------------------------
-------------------------YDD--G---FIEEQ---------------------
-E-----EQEEERTEEKVINEEYKTWKKNAPFLYDMILSTALEWPTLTTQWLPDKQEVPD
K---PYSTHRLLLGTH---TSSDAQNYLQIAHVQLPNPSAPN------------PDDYDE
ERGEI-----------GGYGGSSK-KAPMEI-KFNIVQKIDHKGEVNKARYQPQNPNVIA
TMCTDGRVMIWDRSKHPSLPTGTVNPQMELLGHTKEGFGLSWSPHTAGHLVTGSEDKTVR
LWDLTTYTKGN---KALKPSRTYTH-HSSIVNDVQYHP-LHSSLIGTVSDDI-TLQILDI
REAETTR-------AAASAEGQHRDAINAIAFNPAAETVLATGSADKSIGLWDLRNLKTK
LHTLECHTDSVTSLSWHP-FEESVLASASYDRKIMFWDLSRSGEEQTPDDAQDG------
-----------PPELLFMHGGHTNRISDFSWNLNDPWVLCSAAEDNLLQVWKVADAIV--
--GKDLEDVPTEELEA--------------------------------------------
------------------------------------------------------------
------------------------------------------------------------
----------------------------------------
>XP_748030_Aspergillus_fumigatus
-----------------------MEP----------------------------------
-------------------------YDD--A---VVEEH---------------------
-E-----EQEEERTEEKIINEEYKTWKKNAPFLYDMILSTALEWPTLTTQWLPDKQEVPD
K---PYSTHRLLIGTH---TSSDAQNYLQIAHVQLPNPSAPN------------PDDYDE
ERGEI-----------GGYGGSSK-KAPMEI-KFNIVQKIDHKGEVNKARYQPQNPNIIA
TMCTDGRVMVWDRSKHPSLPTGQVNPQMELIGHTKEGFGLSWSPHTAGQLATGSEDKTVR
IWDLTTYSKGN---KLLKPSRTYTH-HSSIVNDVQYHP-LHSSLIGTVSDDI-TLQILDI
RESETTR-------AAASTEGQHRDAINAIAFNPAAETVLATGSADKTIGLWDLRNLKTK
LHSLESHTDSVTSISWHP-FEEAVLASASYDRKIAFWDLSRAGEEQTPEDAQDG------
-----------PPELLFQHGGHTNRISDFSWNLNDPWVLCSAAEDNLLQVWKVADAIV--
--GKDLEDVPTEELEP--------------------------------------------
------------------------------------------------------------
------------------------------------------------------------
----------------------------------------
>XP_681456_Aspergillus_nidulans
MSIKQKTCKRSLTGLAIHQDLNAIEPCWAWMKKRTTSRGAPRDKKTGEAEWRQAWADLPQ
ETIQHWIERLIRHIQIVIELEGGNEYKE--GLICFIEEQ---------------------
-E-----EQEEERTEEKIINEEYKTWKKNAPFLYDMILSTALEWPTLTTQWLPDKQDASD
K---PYSTHRLLLGTH---TSSDAQNYLQIAQVQLPNPNAPN------------PDDYDE
ERGEI-----------GGYGGSSK-KAPMEI-NFKIVQKIDHKGEVNKA-----------
------RVMIWDRSKHQSVPTGTVNPQMELLGHKQEGFGLSWSPHVAGHLATGR------
--DLTTYTKNN---KALQPVRTYTH-HSSIVNDVQHHP-LHSSLIGTVSDDI-TLQILDT
RVAETTR-------AAATAEGQHRDAINAIAFNPAAETVLATGSADKTIGLWDLRNLKTK
LHTLENHTDSVTSISWHP-FEEAVLASASYDRKIMFWDLSRAGEEQTPEDAQDG------
-----------PPELLFMHGGHTNRISDFSWNLNDPWVLCSAAEDNLLQVWKVADAIV--
--GKDMEDVPTEELEP--------------------------------------------
------------------------------------------------------------
------------------------------------------------------------
----------------------------------------
>XP_001393840_Aspergillus_niger
-----------------------MEP----------------------------------
-------------------------YDD--G---FIEEQ---------------------
-E-----EQEEERTEEKIINEEYKTWKKNAPFLYDMILSTALEWPTLTTQWLPDKQDVPD
K---PYSTHRLLIGTH---TSSDAQNYLQIAHVQLPNPTAPN------------PDDYDE
ERGEI-----------GGYGGSSK-KAPMEI-KFNIVQKIDHKGEVNKARYQPQNPNIIA
TMCTDGRVMIWDRSKHPSLPTGTVNPQMELLGHTREGFGLSWSPHTTGHLATGSEDKTVR
LWDLTTYTKGN---KALKPVRTYTH-HSSIVNDVQYHP-LHSSLIGTVSDDI-TLQILDV
REAETTR-------AAASAEGQHRDAINAVAFNPAAETVLATGSADKSIGLWDLRNLKTK
LHALECHNDSVTSLSWHP-FEESVLASASYDRKIMFWDLSRTGEEQTPEDAQDG------
-----------PPELLFMHGGHTNRISDFSWNLNDPWVLCSAAEDNLLQVWKVADAIV--
--GKDLEDVPTEELEP--------------------------------------------
------------------------------------------------------------
------------------------------------------------------------
----------------------------------------
>XP_015411161_Aspergillus_nomiae
-----------------------MEP----------------------------------
-------------------------YDD--G---FIEEQ---------------------
-E-----EQEEERTEEKVINEEYKTWKKNAPFLYDMILSTALEWPTLTTQWLPDKQEVPD
K---PYSTHRLLLDCS---CATS-------------QPSAPN------------PDDYDE
ERGEI-----------GGYGGSSK-KAPMEI-KFNIVQKIDHKGEVNKARYQPQNPNVIA
TMCTDGRVMIWDRSKHPSLPTGTVNPQMELLGHTKEGFGLSWSPHTAGHLVTGSEDKTVR
LWDLTTYTKGN---KALKPTRTYTH-HSSIVNDVQYHP-LHSSLIGTVSDDI-TLQILDI
REAETSR-------AAASAEGQHRDAINAIAFNPAAETVLATGSADKSIGLWDLRNLKTK
LHTLECHTDSVTSLSWHP-FEEAVLASASYDRKIMFWDLSRSGEEQTPDDAQDG------
-----------PPELLFMHGGHTNRISDFSWNLNDPWVLCSAAEDNLLQVWKVADAIV--
--GKDLEDVPTEELEA--------------------------------------------
------------------------------------------------------------
------------------------------------------------------------
----------------------------------------
>XP_001822677_Aspergillus_oryzae
-----------------------MEP----------------------------------
-------------------------YDD--G---FIEEQ---------------------
-E-----EQEEERTEEKVINEEYKTWKKNAPFLYDMILSTALEWPTLTTQWLPDKQEVPD
K---PYSTHRLLLGTH---TSSDAQNYLQIAHVQLPNPSAPN------------PDDYDE
ERGEI-----------GGYGGSSK-KAPMEI-KFNIVQKIDHKGEVNKARYQPQNPNVIA
TMCTDGRVMIWDRSKHPSLPTGTVNPQMELLGHTKEGFGLSWSPHTAGHLVTGSEDKTVR
LWDLTTYTKGN---KALKPSRTYTH-HSSIVNDVQYHP-LHSSLIGTVSDDI-TLQILDI
REAETTR-------AAASAEGQHRDAINAIAFNPAAETVLATGSADKSIGLWDLRNLKTK
LHTLECHTDSVTSLSWHP-FEESVLASASYDRKIMFWDLSRSGEEQTPDDAQDG------
-----------PPELLFMHGGHTNRISDFSWNLNDPWVLCSAAEDNLLQVWKVADAIV--
--GKDLEDVPTEELEA--------------------------------------------
------------------------------------------------------------
------------------------------------------------------------
----------------------------------------
>XP_040642223_Aspergillus_ruber
-----------------------MDN----------------------------------
-------------------------YEE--G---F-EEQ---------------------
-E-----EKEEERTEEKIINEEYKTWKKNAPFLYDMILSTALEWPTLTTQWLPDKQEVPD
K---PYSTHRLLIGTH---TSSDAQNYLQIAHVQLPNPTAPN------------PDDYDE
ERGEI-----------GGYGGSSK-KAPMEI-KFNIVQKIDHKGEVNKARYQPQNPNVIA
TMCTDGRAMIWDRSKHPSLPTGTVNPQMELLGHTKEGFGLSWSPHVAGHLATGSEDKTVR
LWDLTTYTKGN---KALKPSRTYTH-HSSIVNDVQHHP-LHSSLIGTVSDDI-TLQIIDV
READTTRA------AAASAEGQHRDAINTIAFNPAAETVLATGSADKTIGLWDLRNLKSK
LHALEFHNDSVTSISWHP-FEESVLASASYDRKIMFWDLSRAGEEQSPEDAQDG------
-----------PPELLFMHGGHTNRISDFNWNLNDPWVLCSAAEDNLLQVWKVSDAIV--
--GKDLEDVPTEELEP--------------------------------------------
------------------------------------------------------------
------------------------------------------------------------
----------------------------------------
>XP_040697677_Aspergillus_sydowii
-----------------------MEP----------------------------------
-------------------------YDD--G---FIEEQ---------------------
-E-----EQEEERTEEKIINEEYKTWKKNAPFLYDMILSTALEWPTLTTQWLPDKQEVPD
K---PYSTHRLLLGTH---TSSDAQNYLQIAHVQLPNPNAPN------------PDDYDE
ERGEI-----------GGYGGSSK-KAPMEI-KFNIVQKIDHKGEVNKARYQPQNPNIIA
TMCTDGRVMIWDRSKHPSLPTGNVNPQMELLGHXQEGFGLSWSPHVVGNLATGSEDKTVR
LWDLTTYTKGN---KAVQPVRTYTH-HSSIVNDVQYHP-LHSSLIGTVSDDI-TLQILDT
RVAETTR-------AAASAEGQHRDAINAVAFNPAAETVLATGSADKTIGLWDLRNLKTK
LHTLENHADSVTSISWHP-FEEAVLASASYDRKIMFWDLSRAGEEQTPEDAQDG------
-----------PPELLFMHGGHTNRISDFSWNLNDPWVLCSAAEDNLLQVWKVADAIV--
--GKDMEDVPTEELEP--------------------------------------------
------------------------------------------------------------
------------------------------------------------------------
----------------------------------------
>XP_001217915_Aspergillus_terreus
----------------------MAEP----------------------------------
-------------------------YED--G---FIEEQ---------------------
-E-----EQEEERTEEKIINEEYKTWKKNAPFLYDMILSTALEWPTLTTQWLPDKQEVPD
K---PYSTHRLLIGTH---TSSDAQNYLQIAHVQLPNPTAPN------------PDDYDE
ERGEI-----------GGYGGSSK-KAPMEI-KFNIVQKIDHKGEVNKARYQPQNPNVIA
TMCTDGRVMIWDRSKHPSLPTGTVNPQMELLGHTKEGFGLSWSPHSQGHLVTGSEDKTVR
LWDLTTYTKGN---KALKPARTYTH-HSSIVNDVQYHP-LHSSLIGTVSDDI-TLQILDI
RQAETTR-------AAASAEGQHRDAINAIAFNPAAETVLATGSADKSIGLWDLRNLKTK
LHALECHSDSVTSLSWHP-FEEAVLASASYDRKIMFWDLSRAGEEQTPEDAQDG------
-----------PPELLFMHGGHTNRISDFSWNLNDPWVLCSAAEDNLLQVWKVADAIV--
--GKDLDDVPTEELEP--------------------------------------------
------------------------------------------------------------
------------------------------------------------------------
----------------------------------------
>XP_022492551_Penicillium_arizonense
-----------------------MDP----------------------------------
-------------------------YEEENG---AGDEH---------------------
-EKDQDQDHDAEHTDEKIINEEYKTWKKNAPFLYDMILSTALEWPTLTTQWLPDKQEVPD
K---PYSTHRLLIGTH---TTGEAQNYLQIAHVQLPNPNAPN------------PDDYDE
DKGEI-----------GGYGGSSK-KPQMEI-KFNIVQKIDHKGEVNKARYQPQNPNIIA
TMCTDGRVMIWDRSKHPSLPTGTVNPQMELLGHEAEGFGLSWNPHVAGHLATGSEDKTVR
LWDITTYTKSN---KAVRPSRTFTH-HSSIVNDVQHHP-LHSSLIGTVSDDI-TLQILDT
RQDDSTR-------AAASADGQHRDAINSISFNPAAETILATGSADKTIGIWDLRNLKSK
LHSLEGHTDSVQSISWHP-FEESVLASSSYDRKIMFWDLSRAGEEQTPEDAQDG------
-----------PPELLFMHGGHTNRISDFSWNLSDPWVLCSAAEDNLLQVWKVADAIV--
--GKDLDDVPTEELEA--------------------------------------------
------------------------------------------------------------
------------------------------------------------------------
----------------------------------------
>XP_014533917_Penicillium_digitatum
-----------------------MDP----------------------------------
-------------------------YEDDAG---VGDEH---------------------
-EK--DQNQDHEHADEKAINEEYKTWKKNAPFLYDMILSTALEWPTLTTQWLPDKQEIPD
K---PYSTHRLLIGTH---TTGEAPNYLQIAQVQLPNPNAPN------------PEDYDE
EKGEI-----------GGYGGGSK-KAQMEI-KFNIVQKIDHKGEVNKARYQPQNPNIIA
TMCTDGRVMIWDRSKHPSLPTGTVNPQMELLGHEAEGFGLSWNPHVAGHLATGSEDKTVR
LWDITTYTKGN---KAVRPSRTFTH-HSSIVNDVQHHP-LHSSLIGTVSDDI-TLQILDT
RQDDSTR-------AAASAEGQHRDAINSISFNPASETILATGSADKTIGIWDLRNLKSK
LHSLEGHTDSVQSISWHP-FEESVLASSSYDRKIMFWDLSRAGEEQTPEDAQDG------
-----------PPELLFMHGGHTNRISDFSWNLSDPWVLCSAAEDNLLQVWKVADAIV--
--GKDLEDVPTEEIEA--------------------------------------------
------------------------------------------------------------
------------------------------------------------------------
----------------------------------------
>XP_016599029_Penicillium_expansum
-----------------------MDP----------------------------------
-------------------------YEDDAG---VGDEH---------------------
-EK--DQDQDHEHADEKAINEEYKTWKKNAPFLYDMILSTALEWPTLTTQWLPDKQEVPD
K---PYSTHRLLIGTH---TTGDAQNYLQIAQVQLPNPNAPN------------PEDYDE
EKGEI-----------GGYGGGSK-KAQMEI-KFNIVQKIDHKGEVNKARYQPQNPNIIA
TMCTDGRVMIWDRSKHPSLPTGTVNPQMELLGHEAEGFGLSWNPHVAGHLATGSEDKTVR
LWDITTYTKGN---KAVRPSRTFTH-HSSIVNDVQHHP-LHSSLIGTVSDDI-TLQILDT
RQDDSTR-------AAASAEGQHRDAINSISFNPASETILATGSADKTIGIWDLRNLKSK
LHSLEGHTDSVQSISWHP-FEESVLASSSYDRKIMFWDLSRAGEEQTPEDAQDG------
-----------PPELLFMHGGHTNRISDFSWNLSDPWVLCSAAEDNLLQVWKVADAIV--
--GKDLEDVPTEEIEA--------------------------------------------
------------------------------------------------------------
------------------------------------------------------------
----------------------------------------
>XP_040648170_Penicillium_griseofulvum
-----------------------MDH----------------------------------
-------------------------YEDDAG---VGDEH---------------------
-EKDQDQDQEHEHADEKAINEEYKTWKKNAPFLYDMILSTALEWPTLTTQWLPDKQEVPD
K---PYSTHRLLIGTH---TTGDAQNYLQIAQVQLPNPNVPN------------PADYDE
EKGEI-----------GGYGGGSK-KTQMEI-KFNIVQKIDHKGEVNKARYQPQNPNIIA
TMCTDGRVMIWDRSKHPSLPTGTVNPQMELLGHEAEGFGLSWNPHVAGHLATGSEDKTVR
LWDITTYTKGN---KAVRPSRTFTH-HSSIVNDVQHHP-LHSSLIGTVSDDI-TLQILDT
RQDDSTR-------AAASAEGQHRDAINSISFNPASETILATGSADKTIGIWDLRNLKSK
LHSLEGHTDSVQSISWHP-FEESVLASSSYDRKIMFWDLSRAGEEQTPEDAQDG------
-----------PPELLFMHGGHTNRISDFSWNLSDPWVLCSAAEDNLLQVWKVADAIV--
--GKDLEDVPTEEIEA--------------------------------------------
------------------------------------------------------------
------------------------------------------------------------
----------------------------------------
>XP_038927452_Penicillium_roqueforti
-----------------------MDP----------------------------------
-------------------------YEDDAG---AGDEH---------------------
-EKDQDQDQDHEHNDEKAINEEYKTWKKNAPFLYDMILSTALEWPTLTTQWLPDKQEVPD
K---PYSTHRLIIGTH---TTGEAQNYLQIAQVQLPNPNAPN------------PEDYDE
EKGEI-----------GGYGGGSK-KAQMEI-KFNIVQKIDHKGEVNKARYQPQNPNIIA
TMCTDGRVMIWDRSKHPSLPTGTVNPQMELLGHEAEGFGLSWNPHVAGHLATGSEDKTVR
LWDITTYTKGN---KAVRPSRTFTH-HSSIVNDVQYHP-LHSSLIGTVSDDI-TLQILDT
RQEDSTR-------AAASAEGQHRDAINSISFNPASETILATGSADKTIGIWDLRNLKSK
LHSLEGHTDSVQSISWHP-FEESVLASSSYDRKIMFWDLSRAGEEQTPEDAQDG------
-----------PPELLFMHGGHTNRISDFSWNLSDPWVLCSAAEDNLLQVWKVADAIV--
--GKDLEDVPTEEIEA--------------------------------------------
------------------------------------------------------------
------------------------------------------------------------
----------------------------------------
>XP_002568638_Penicillium_rubens
-----------------------MDH----------------------------------
-------------------------YEDDAG---VGDEH---------------------
-EKDQEQDQDHEHADEKAINEEYKTWKKNAPFLYDMILSTALEWPTLTTQWLPDKQEVPD
K---PYSTHRLLIGTH---TTGDAQNYLQIAQVQLPNPNVPN------------PEDYDE
ERGEI-----------GGYGGGSK-KAQMEI-KFNIVQKIDHKGEVNKARYQPQNPNIIA
TMCTDGRVMIWDRSKHPSLPTGTVNPQMELLGHEAEGFGLSWNPHVAGHLATGSEDKTVR
LWDITTYTKGN---KAVRPSRTFTH-HSSIVNDVQHHP-LHSSLIGTVSDDI-TLQILDT
RQDDSTR-------AAASSEGQHRDAINSISFNPASETILATGSADKTIGIWDLRNLKSK
LHSLEGHTDSVQSISWHP-FEESVLASSSYDRKIMFWDLSRAGEEQTPEDAQDG------
-----------PPELLFMHGGHTNRISDFSWNLSDPWVLCSAAEDNLLQVWKVADSIV--
--GKDLEDVPTEEIEA--------------------------------------------
------------------------------------------------------------
------------------------------------------------------------
----------------------------------------
>XP_040810141_Penicillium_solitum
-----------------------MDP----------------------------------
-------------------------YEDDAG---VGDEH---------------------
-EKDQDQDQDHEHADEKAINEEYKTWKKNAPFLYDMILSTALEWPTLTTQWLPDKQEVPD
K---PYSTHRLLIGTH---TTGDAQNYLQIAQVQLPNPNAPN------------PEDYDE
EKGEI-----------GGYGGGSK-KAQMEI-KFNIVQKIDHKGEVNKARYQPQNPNIIA
TMCTDGRVMIWDRSKHPSLPTGTVNPQMELLGHEAEGFGLSWNPHVAGHLATGSEDKTVR
LWDITTYTKGN---KAVRPSRTFTH-HSSIVNDVQHHP-LHSSLIGTVSDDI-TLQILDT
RHDDSTR-------AVASAEGQHRDAINSISFNPASETILATGSADKTIGIWDLRNLKAK
LHSLEGHTDSVQSISWHP-FEESVLASSSYDRKIMFWDLSRAGEEQTPEDAQDG------
-----------PPELLFMHGGHTNRISDFSWNLSDPWVLCSAAEDNLLQVWKVADAIV--
--GKDLEDVPTEEIEA--------------------------------------------
------------------------------------------------------------
------------------------------------------------------------
----------------------------------------
>XP_022583457_Penicilliopsis_zonata
-----------------------MEN----------------------------------
-------------------------YDD--G---FIEEQ---------------------
-E-----EQEEERTQEKIINEEYKTWKKNAPFLYDMILSTALEWPTLTTQWLPDKQEVPD
K---PYSTHRLLIGTH---TSSDAQNYLQIAHVQLPNPTAPN------------PDDYDE
DRGEI-----------GGYGGSSK-KAPMEI-KFNIVQKIDHKGEVNKARYQPQNPNIIA
TMCTDGRVMIWDRSKHPSLPTGTVNPQMELLGHTREGFGLSWSPHSAGHLVTGSEDKTVR
LWDLTTYTKGN---KALKPTRTYTH-HSSIVNDVQYHP-LHSSLIGTVSDDI-TLQILDV
REAGTTR-------AAASAEGQHRDAINAVAFNPAAETVLATGSADKSIGLWDLRNLKTR
LHTLECHTDSVTSISWHP-FEEAVLASASYDRKIMFWDLSRAGEEQTPEDAQDG------
-----------PPELLFMHGGHTNRISDFNWNLNDPWVLCSAAEDNLLQVWKVADAIV--
--GKDLEDVPAEELEP--------------------------------------------
------------------------------------------------------------
------------------------------------------------------------
----------------------------------------
>XP_016625285_Cladophialophora_bantiana
------------------------------------------------------------
------------------------MADD--------DDN-------------------MS
DQELN---KEDAETEQKIINEEYKTWKKNAPFLYDMILSTALDWPTLTTQWFPDVAAVPD
T---NYSKHRLLIGTH---TAEGQPNFLEVASVQLPNPKKPD------------VKDYNE
ETGEI-----------GGYGGGPSRQNQVEV-KFHINQKIYHPGEVNKARYQPQNPNIIA
TMCTSGRVMIWDRSKYSSASLSKVPPTIELSGHTKEGYGLSWDPHQLGRLATASEDYTVR
LWDITQASKTN---SLLNESRRYTH-HSGIVNDVQFHP-ILPHLVGTVSDDL-TMQLLDL
READTTRA------AA-TGENQHRDAINAIAFNLSVETVVATGSADKTIAIWDLRNLNDK
LHVLEGHNDSVTTLEWHP-FEESVLGSSSYDRRIIFWDLAKVGEEQTPEDSEDG------
-----------PPELLFMHGGHTNRISDFSWNKNIPWTVCSAADDNLIQVWKVAEAIV--
--GPDDEDVPMNELEG--------------------------------------------
------------------------------------------------------------
------------------------------------------------------------
----------------------------------------
>XP_008726652_Cladophialophora_carrionii
------------------------------------------------------------
------------------------MADE--------DEN--------------SSEPPVS
EQELN---QEDAESEQKIINEEYKTWKKNAPFLYDMILSTALDWPTLTTQWFPDITDAPD
A---NYSKHRLLIGTH---TAEGQPNYLEIADVQLPKPKKPD------------VKDYNE
ETGEI-----------GGYGGGPSGKNQFEV-KFTITQKIDHPGEVNKARYQPQNPNIIA
TMVTDGRILIWDKTKFSSIPTGTPKPTLELGGHTKEGYGLSWDPHQSGRLATASEDYTVR
LWDISQASKSN---KLLNESRRYTH-HGGIVNDVQFHP-ILPHLLGTVSDDL-TMQLLDL
RQPDTTRA------SA-KGENQHRDAINAIAFNGAVETVVATGSADKTIAIWDLRNLKDK
LHVLEGHNDSVTTLEWHP-FEESVLASSSYDRRIMFWDLAKVGEEQAPEDSEDG------
-----------PPELLFMHGGHTNRISDFAWNKNSPWVVCSAADDNLIQVWKVADAIV--
--GPDDEDVPMNELEG--------------------------------------------
------------------------------------------------------------
------------------------------------------------------------
----------------------------------------
>XP_016249930_Cladophialophora_immunda
------------------------------------------------------------
------------------------MAED--------DEN-------------------MS
DQELN---NEDAETESKIINEEYKTWKKNAPFLYDMILSTALDWPTLTTQWFPDVTAVPD
T---NYSKHRLLIGTH---TAEGQPNYLQVASVQLPDHKEAD------------VEDYNE
ETGEI-----------GGYGGGPSGRNQIEV-KFNIVQKIDHPGEVNKARYQPQNPNVIA
TMCTDGRVMIWDRSKLPGLPSGRPNPTIELSGHTKEGYGLSWDPHQSGQLATASEDHTVR
LWDITQASKTN---KLLHESRRYTH-HSSIVNDVQFHP-ILPNLLGTVSDDI-TMQLLDL
RQPNTERA------AA-KCERQHRDAVNALAFNLSIETLVATGSADKTIAIWDLRKLTDK
LHVLEGHNDSVTTLEWHP-FEESVLASSSYDRRIICWDLEKVGDEQAPEDSEDG------
-----------SPELLFMHGGHTNRISDFSWNKNIPWVVCSAADDNLIQVWKPSEAIV--
--CPDEEDVAMNELEG--------------------------------------------
------------------------------------------------------------
------------------------------------------------------------
----------------------------------------
>XP_007739078_Cladophialophora_psammophila
------------------------------------------------------------
------------------------MADD--------DDNSKALLLRAHVQVLTNPETTVS
DQELN---KEDAETEQKIINEEYKTWKKNAPFLYDMILSTALDWPTLTTQWFPDVAAVPD
T---NYSKHRLLIGTH---TAEGQPNFLEVASVQLPNPKKAD------------VKDYNE
ETGEI-----------GGYGGGPSRQNQVEV-KFHINQKIYHPGEVNKARYQPQNPNIIA
TMCTSGRVMIWDRSKYSSASLSKVPPTIELSGHTKEGYGLSWDPHQLGRLATASEDYTVR
LWDITQASKTN---SLLNESRRYTH-HSGIVNDVQFHP-ILPHLVGTVSDDL-TMQLLDL
READTTRA------AA-TGENQHRDAINAIAFNLSVETVVATGSADKTIAIWDLRNLNDK
LHVLEGHNDSVTTLEWHP-FEESVLGSSSYDRRIIFWDLAKVGEEQTPEDSEDG------
-----------PPELLFMHGGHTNRISDFSWNKNIPWTVCSAADDNLIQVWKVAEAIV--
--GPDDEDVPMNELEG--------------------------------------------
------------------------------------------------------------
------------------------------------------------------------
----------------------------------------
>XP_018695129_Fonsecaea_erecta
------------------------------------------------------------
------------------------MAED--------DEN-------------------MS
DQELN---NEDAETEQKIINEEYKTWKKNAPFLYDMILSTALDWPTLTTQWFPDVTAVPD
T---NYSKHRLLIGTH---TAEGQPNYLQVASVQLPNRKKAD------------VKDYNE
ETGEI-----------GGYGGGPSGKNQIEV-KFHIVQKIDHPGEVNKARYQPQNPNVIA
TMCTDGRVMIWDRSKLPGLPSGRPNPTIELSGHTKEGYGLSWDPHQAGQLATASEDYTVR
LWDITQASKTN---KLLHESRRYTH-HWGIVNDVQFHP-IIPNVLGSVSDDL-TMQLVDL
RQGDTTRA------AA-KGTGQHRDAINAIAFNLSVETLVATGSADKTIAIWDLRNLKDK
LHVLEGHNDSVTTLEWHP-FEESVLASSSYDRRIMFWDLSKVGEEQTPEDSEDG------
-----------PPELLFMHGGHTNRISDFSWNKNLPWVVCSAADDNLIQVWKVAEAIV--
--GPDDEDVPMNELEA--------------------------------------------
------------------------------------------------------------
------------------------------------------------------------
----------------------------------------
>XP_022514585_Fonsecaea_monophora
------------------------------------------------------------
------------------------MAED--------DEN-------------------MS
DQEFN---NEDAETEQKIINEEYKTWKKNAPFLYDMILSTALDWPTLTTQWFPDVTAVRD
T---DYSKHRLLIGTH---TAEGQPNYLEVASVQLPNRKKPD------------VKDYNE
ETGEI-----------GGYGGGSTGKNQIEV-KFNIVQKIDHPGEVNKARYQPDNPNIIA
TMCTDGRVMIWDRSKLPGLPSGRPNPTIELSGHTKEGYGLSWDPFHAGQLATASEDFTVR
LWDITQATKTN---KLLNEARRYTH-HWGIVNDVQFHP-LLPNLVGTVSDDL-TMQLLDL
RQGETTRS------AA-KGENQHRDAINAIAFNLSVDTVVATGSADKTIALWDLRNLKDK
LHVLEGHKDSVTTLEWHP-FEESVLASSSYDRRIMFWDLSKVGEEQNPEDGEDG------
-----------PPELLFMHGGHTNRISDFSWNKNLPWVVCSAADDNLIQVWKVAEAIV--
--GPDDEDVPMNELEG--------------------------------------------
------------------------------------------------------------
------------------------------------------------------------
----------------------------------------
>XP_016632675_Fonsecaea_multimorphosa
------------------------------------------------------------
------------------------MAED--------DDN-------------------MS
DQEVN---NEDAETEQKIINEEYKTWKKNAPFLYDMILSTALDWPTLTTQWFPDVTAVPD
T---NYSKHRLLIGTH---TAEGQPNYLEVASVQLPNRKKPD------------VKDYNE
ETGEI-----------GGYGGGSSGKSQIEV-KFNIVQKIDHPGEVNKARYQPQNPNVIA
TMCTDGRVMIWDRSKLPGLPSGRPNPTIELSGHTKEGYGLSWDPHQSGQLATASEDFTVR
LWDITQASKTN---KLLGESRKYTH-HWGIVNDVQFHP-IIPNLLGTVSDDL-TMQILDL
RQGDTTRS------AA-KSESQHRDAINAIAFNLSVETVVATGSADKTIAIWDLRNLKDK
LHVLEGHNDSVTTLEWHP-FEESVLASSSYDRRIMFWDLSKVGEEQTPEDSEDG------
-----------PPELLFMHGGHTNRISDFSWNKNIPWVVCSAADDNLIQVWKAAEAIV--
--GPDDEDVPMNELEG--------------------------------------------
------------------------------------------------------------
------------------------------------------------------------
----------------------------------------
>XP_022503054_Fonsecaea_nubica
------------------------------------------------------------
------------------------MAED--------DEN-------------------MS
EQEFN---NEDAETEQKIINEEYKTWKKNAPFLYDMILSTALDWPTLTTQWFPDVTAVRD
T---DYSKHRLLIGTH---TAEGQPNYLEVASVQLPNRKKPD------------VKDYNE
ETGEI-----------GGYGGGSTGKNQIEV-KFNIVQKIDHPGEVNKARYQPDNPNIIA
TMCTDGRVMIWDRSKLPGLPSGRPNPTIELSGHTKEGYGLSWDPFHAGQLATASEDFTVR
LWDITQATKTN---KLLNEARRYTH-HWGIVNDVQFHP-LLPNLVGTVSDDL-TMQLLDL
RQGETTRS------AA-KGENQHRDAINAIAFNLSVDTVVATGSADKTIALWDLRNLKDK
LHVLEGHKDSVTTLEWHP-FEESVLASSSYDRRIMFWDLSKVGEEQNPEDGEDG------
-----------PPELLFMHGGHTNRISDFSWNKNLPWVVCSAADDNLIQVWKVAEAIV--
--GPDDEDVPMNELEG--------------------------------------------
------------------------------------------------------------
------------------------------------------------------------
----------------------------------------
>XP_013283849_Fonsecaea_pedrosoi
------------------------------------------------------------
------------------------MAED--------DEN-------------------MS
DQEFN---NEDAETEQKIINEEYKTWKKNAPFLYDMILSTALDWPTLTTQWFPDVTAVRD
T---DYSKHRLLIGTH---TAEGQPNYLEVASVQLPNRKKPD------------VKDYNE
ETGEI-----------GGYGGGSTGKNQIEV-KFNIVQKIDHPGEVNKARYQPDNPNIIA
TMCTDGRVMIWDRSKLPGLPSGRPNPTIELSGHTKEGYGLSWDPFHAGQLATASEDFTVR
LWDITQATKTN---KLLNEARRYTH-HWGIVNDVQFHP-LLPNLVGTVSDDL-TMQLLDL
RQGETTRS------AA-KGENQHRDAINAIAFNLSVDTVVATGSADKTIALWDLRNLKDK
LHVLEGHKDSVTTLEWHP-FEESVLASSSYDRRIMFWDLSKVGEEQNPEDGEDG------
-----------PPELLFMHGGHTNRISDFSWNKNLPWVVCSAADDNLIQVWKVAEAIV--
--GPDDEDVPMNELEG--------------------------------------------
------------------------------------------------------------
------------------------------------------------------------
----------------------------------------
>XP_007756800_Cladophialophora_yegresii
------------------------------------------------------------
------------------------MADE--------DEN--------------SPQHAVS
EQELN---QEDAESEQKIINEEYKTWKKNAPFLYDMILSTALDWPTLTTQWFPDITDAPD
A---NYSKHRLLIGTH---TAEGQPNYLEIADVQLPKPKKPD------------VKDYNE
ETGEI-----------GGYGGGPSGKNQFEV-KFTITQKIDHPGEVNKARYQPQNPNIIA
TMVTDGRILIWDKTKFSSIPTGTPKPTLELGGHTKEGYGLSWDAHQGGRLATASEDFTVR
LWDISQASKSN---KLLNESRRYTH-HGGIVNDVQFHP-ILPHLLGTVSDDL-TMQLLDL
RQPDTTRA------SA-KGENQHRDAINAIAFNGAVETVVATGSADKTIAIWDLRNLKDK
LHVLEGHNDSVTTLEWHP-FEESVLASSSYDRRIMFWDLAKVGEEQAPEDSEDG------
-----------PPELLFMHGGHTNRISDFAWNKNSPWVVCSAADDNLIQVWKVADAIV--
--GPDDEDVPMNELEG--------------------------------------------
------------------------------------------------------------
------------------------------------------------------------
----------------------------------------
>XP_016233958_Exophiala_spinifera
------------------------------------------------------------
------------------------MADD--------EEN-------------------LS
-EELN---NEDAETEQKIINEEYKTWKKNAPFLYDMILSTALDWPTLTTQWMPDVHDVPG
T---NYLKHRLLIGTH---TSPGLPNYLEIAQVQLPKPKKPD------------VKDYNE
ETGEI-----------GGYGGGPAGKNQLEV-KFNIIQKIDHPGEVNKARYQPQNPNLIA
TMCTDGRVMVWDKSKLSGRPSGTPTPTIELHGHEREGYGLSWDPRQAGQLATASEDSTVR
LWDITQASKAN---NVLKESRKYTH-HNSIVNDVQYHP-NLGNMVGTVSDDM-TMQILDL
RQSDTTRS------AL-KCDNAHRDAINAIAFNLAVDQLVATGSADKTIAIWDLRNINHK
LHVLEGHNDSVTTLEWHP-FEESVIASSSYDRRIMFWDLARVGEEQTPEDSEDG------
-----------PPELLFMHGGHTNRISDFSWNKNSPWVVCSAADDNLIQVWKVAEAIV--
--GPDDEDVPMNELEG--------------------------------------------
------------------------------------------------------------
------------------------------------------------------------
----------------------------------------
>XP_016264420_Exophiala_oligosperma
------------------------------------------------------------
------------------------MADD--------EEN-------------------MS
-EELN---NEDAETEQKIINEEYKTWKKNAPFLYDMILSTALDWPTLTTQWMPDVHDVPG
T---NYLRHRLLIGTH---TAPGQPNYLEIAQVQLPKPKKPD------------VKDYNE
ETGEI-----------GGYGGGPAGKNQLEV-KFNIIQKIDHPGEVNKARYQPQNPNLIA
TMCTDGRVMVWDKSKLSGRPSGTPTPAIELHGHEREGYGLSWDPRQAGQLATASEDSTVR
LWDITQASRAN---NVLKESSKYTH-HNSIVNDVQYHP-NLGNMVGTVSDDM-TMQILDL
RQSDTTRS------AL-KCDNAHRDAINAIAFNLAVDQLVATGSADKSIAIWDLRNINHK
LHVLEGHNDSVTTLEWHP-FEESVIASSSYDRRIMFWDLARVGEEQTPEDSEDG------
-----------PPELLFMHGGHTNRISDFSWNKNSPWVVCSAADDNLIQVWKVAEAIV--
--GPDDEDVPMNELEG--------------------------------------------
------------------------------------------------------------
------------------------------------------------------------
----------------------------------------
>XP_013314461_Exophiala_xenobiotica
------------------------------------------------------------
------------------------MADD--------DEN-------------------MS
-EELN---NEDAETEQKVINEEYKTWKKNAPFLYDMILSTALDWPTLTTQWMPDVIDMPG
T---NYSKHRLLIGTH---TAPGQPNYLEIAQVQLPKPRKPD------------VKDYNE
ETGEI-----------GGYGGGPSGKNQIEV-KFNIVQKIDHPGEVNKARYQPQNPNLIA
TMCTDGRVMVWDKSKLSGRPSGTPTPTIELHGHEREGYGLSWDPRQAGQLATASEDCTVR
LWDITQASKSN---TVLKESRKYTH-HNGIVNDVQYHP-ILANLLGSVSDDL-TMQLIDL
RNSDTTRS------AL-KGENQHRDAINAIAFNLAVDTLVATGSADKTIAIWDLRNLNHK
LHVLEGHNDSVTTLEWHP-FEESVLASSSYDRRIMFWDLARVGEEQTPEDSEDG------
-----------PPELLFMHGGHTNRISDFSWNKNNPWVVCSAADDNLIQVWKVAEAIV--
--GPDTEDVPMNELEG--------------------------------------------
------------------------------------------------------------
------------------------------------------------------------
----------------------------------------
>XP_007721513_Capronia_coronata
------------------------------------------------------------
------------------------MAEE--------DEN-------------------MS
-EELN---AEDAETAQKIINEEYKTWKKNAPFLYDMILSTALDWPTLTTQWFPDVQEVPG
T---NYSKHRLLIGTH---TAEGQQNYLEIANVQLPNPKKPD------------VKDYNE
ETGEI-----------GGYGGGASGKNQIEV-KFNIVQKIDHPGEVNKARYQPQNPNIIA
TMCTDGRTLIWDKTKHTSIPTGKPNPTLELVGHEREGYGVSWNPREAGQLATASEDSTVR
LWDITHGSKAN---KVVKELRKYTH-HNSIVNDVQYHP-NLPHLLGTVSDDL-TMQLLDL
RSPDTTRA------AA-KGENQHRDAINSIAFNLAVDTVVATGSADKTIAIWDLRNLKDK
LHVLEGHNDSVTTLEWHP-FEESVLASSSYDRRIMFWDLARVGEEQTPEDSEDG------
-----------PPELLFMHGGHTNRISDFSWNKNNPWVICSAADDNLIQVWKVAEAIV--
--GPDEDDVPMNELEG--------------------------------------------
------------------------------------------------------------
------------------------------------------------------------
----------------------------------------
>XP_007729006_Capronia_epimyces
------------------------------------------------------------
------------------------MAEE--------DEN-------------------MS
-EELL---NEDAEMAQKIINEEYKTWKKNAPFLYDMILSTALDWPTLTTQWFPDVQEVPG
T---NYSKHRLLIGTH---TAEGQPNYLEIANVQLPNPKKPD------------VKDYNE
DTGEI-----------GGYGGGVSGKNQIEV-KFNIVQKIDHPGEVNKARYQPQNPNIIA
TMCTDGRVMIWDKTKHTSLPTGRPNPMLELIGHEREGYGLSWDPREAGQLATASEDSTVR
LWDITQGSKTN---KLVKEFRKYTH-HNSIVNDVQYHP-ITPYLVGTVSDDL-TMQILDV
RSPETTRA------AA-KGENQHRDAINAIAFNLAVETVVATGSADKTIAIWDLRNLKYK
LHVLEGHNDSVTNLEWHP-FEESVLASSSYDRRIMFWDMARVGEEQTPEDSEDG------
-----------PPELLFMHGGHTNRISDFSWNKNNPWVICSAADDNLIQVWKVAEAIV--
--GPDDGDVPMNELEG--------------------------------------------
------------------------------------------------------------
------------------------------------------------------------
----------------------------------------
>XP_009154650_Exophiala_dermatitidis
------------------------------------------------------------
------------------------MAEE--------DEN-------------------MS
-EELN---PEDAETAQKIINEEYKTWKKNAPFLYDMILSTALDWPTLTTQWFPDVQEVPG
T---NYSKHRLLIGTH---TAEGQPNYLEIANVQLPNPKKPD------------VKDYNE
ETGEI-----------GGYGGGASGKNQIEI-KFNIVQKIDHPGEVNKARYQPQNPNIIA
TMCTDGRVMIWDKTKHTSIPTGKPNPTLELVGHEKEGYGLSWNPREAGQLATASEDSTVR
LWDITQGSKAN---KQLKEFRKYTH-HNSIVNDVQYHP-NLPHLLGTVSDDL-TMQLLDL
RSPDTTRA------AA-KGENQHRDAINAIAFNLAVDTVVATGSADKTIAIWDLRNLKDK
LHALEGHNDSVTTLEWHP-FEESVLGSSSYDRRIIFWDLARVGEEQTPEDSEDG------
-----------PPELLFMHGGHTNRISDFSWNKNNPWVVCSAADDNLIQVWKVAEAIV--
--GPDDDDVPMNELEG--------------------------------------------
------------------------------------------------------------
------------------------------------------------------------
----------------------------------------
>XP_013257404_Exophiala_aquamarina
------------------------------------------------------------
------------------------MAEE--------DEN-------------------MS
-EELN---HDDAENEQKVINEEYKTWKKNAPFLYDMILSTALDWPTLTTQWFPDISEVPG
T---NYSKHRLLIGTH---TAEGQPNYLEIANVQLPNPKKPD------------VKDYNE
ETGEI-----------GGYGGGPS-KNSFEV-KFNIVQKIDHPGEVNKARYQPQNPNIIA
TMCTDGRVLIWDKTKLRSVPTGTPDPTIILSGHEKEGYGLSWSPREAGQLVTASEDTTVR
LWDITQASKTN---KSLKESRKYTH-HSSIVNDVQYHP-TLPSLFGTVSDDL-TMQLIDL
RQPDTTRA------AAVSGENQHKDAINAIAFNLAVETVVATGSADKTIAIWDLRNLNHK
IHALEGHNDSVTTLEWHP-FEEGVLASSSYDRRIMFWDLNRVGEEQTPEDSEDG------
-----------PPELLFMHGGHTNRISDFSWNKNNPWVLCSAADDNLIQVWKVADAIV--
--GCDDEDVPMNELEG--------------------------------------------
------------------------------------------------------------
------------------------------------------------------------
----------------------------------------
>XP_016224303_Exophiala_mesophila
------------------------------------------------------------
------------------------MADD--------EEN-------------------MS
-DDFS---QQDSEQAQKIINEEYKTWKKNAPFLYDMILSTALDWPTLTTQWFPDVTPVPN
S---NYSRHRLLIGTH---TAEGKDNYLEIANVQLPNPQRPE------------AKDYNE
ETGEI-----------GGYGGGPTSKSQFEV-KFNIVQKILHPGEVNKARYQPQNPNLIA
TMCTDGRVLIWDKSKFPSIPEKTINPTLQLLGHEKEGYGLSWNPHQAGHLATASEDETVR
LWDITKGSKTQ---RELRETRCYTH-HTGIVNDVQYHP-TLPNLLGSVSDDL-TMAILDL
RQADTTRA------AAVSPTSQHKGAINAIAFNLAADNVVATGSEDKTIAIWDLRNLNNK
LHALEGHTDAVTTLEWHP-MEESVLASSSYDRRIMFWDLAKVGEEQAPEDSEDG------
-----------PPELMFMHGGHTNRISDFSWNKNSPWVLCSAADDNLIQVWKVADAIV--
--GNDDEDVPMNELEG--------------------------------------------
------------------------------------------------------------
------------------------------------------------------------
----------------------------------------
>XP_013276783_Rhinocladiella_mackenziei
------------------------------------------------------------
------------------------MAED--------DEN-------------------MS
-EELN---NEDAETEQKVINEEYKTWKKNAPFLYDMILSTALDWPTLTTQWFPDVSEVPG
T---NYSKHRLLIGTH---TAEGQPNYLEIANVQLPNPRKPD------------VKDYNE
ETGEI-----------GGYGGGPSGKNQIEV-KFHIVQKIDHPGEVNKARYQPQNPNIIA
TMCTDGRVMIWDKSKFTSTPTGMPNPTIELSGHEREGYGLSWNPREAGQLATASEDSTVR
LWDVTRASKTN---KLVKESRKYTH-HDGIVNDVQYHP-NLPHLLGTVSDDL-TMQLLDL
RQPDTTRA------AA-KGENQHRDAINAIAFNLAVETVVATGSADKTIAIWDLRNLRDK
LHVLEGHNDSVTTLEWHP-FEESVLASSSYDRRIMFWDLAKVGEEQAPEDSEDG------
-----------PPELLFMHGGHTNRISDFSWNKNNPWVVCSAADDNLIQVWKVAEAIV--
--GPDDEDVPMNELEG--------------------------------------------
------------------------------------------------------------
------------------------------------------------------------
----------------------------------------
>XP_017996668_Phialophora_attinorum
------------------------------------------------------------
-------------------------MED--------DEN--------------------A
MEEFSAAEHADKINEQKIINEEYKIWKKNAPFLYDLILSTALDWPTLTTQWFPDKQDIPG
S---RYSKHRLLIGTH---TAEGQPNYLQIANVQLPNPAPPD------------AKDYNE
ETGEI-----------GGHGPAAN-KPATEV-KFNIIQKITHPGEVNKARYQPQNPNIIA
TMATDGRVLIWDRTKHSVTPSPSQQPQIELLGHQKEGYGLNWSPLESGHLATASEDKTVR
LWDINQASKTN---TKLSPMKTYTH-HSGIVNDVQYHP-HHKSLLGSVSDDV-TLQVVDL
RSPDTSRA------AIRSSPSLHKGPLNALAFHLDVETLVATGSEDSTISLWDLRNIKVK
MHVLEGHHDSVTALEWHP-FHQSVLGSSSYDRRILFWDLGKVGEEQTPEDGQDG------
-----------PPELLFMHGGHTNRISDFSWNLHNPWVVCSAADDNLIQVWKLSESIVPR
HGDNDSEDVPLNEVDA--------------------------------------------
------------------------------------------------------------
------------------------------------------------------------
----------------------------------------
>NP_587881_Schizosaccharomyces_pombe
------------------------------------------------------------
------------------------MSEE--VVQDAPLEN---------------------
-NELN-----AEIDLQKTIQEEYKLWKQNVPFLYDLVITHALEWPSLTIQWLPDKKTIPG
T---DYSIQRLILGTH---TSGNDQNYLQIASVQLPN--------------------FDE
DTTEFTPSTIRRAQATGSY-------------TIEISQKIPHDGDVNRARYMPQKPEIIA
TMGEGGNAYIFDTTCHDALTTGEALPQAVLKGHTAEGFGLCWNPNLPGNLATGAEDQVIC
LWDVQTQSFTSSETKVISPIAKYHR-HTDIVNDVQFHP-QHEALLASVSDDC-TLQIHDT
RLNPEEE--------APKVIQAHSKAINAVAINPFNDYLLATASADKTVALWDLRNPYQR
LHTLEGHEDEVYGLEWSP-HDEPILASSSTDRRVCIWDLEKIGEEQTPEDAEDG------
-----------SPELLFMHGGHTNRISEFSWCPNERWVVGSLADDNILQIWSPSRVIW--
--GRDHVQVSPRDLE---------------------------------------------
------------------------------------------------------------
------------------------------------------------------------
----------------------------------------
```
