## Supplementary material for "Coding Sequence Insertions in Fungal Genomes are Intrinsically Disordered and can Impart Functionally-Important Properties on the Host Protein": MAFFT_MSAs: XP_715235.1_blasthits_MAFFT.txt

```
>XP_715235_Candida_albicans
-----------------MRSYKSSITDENELTKQRL------------------------
------------------------------------------------------------
-------------------------RAKSIANLSSNHTTAGQPSTSSQHREALTDLTSQE
N-KNHP----------R-----------------------------------VKLTQTNT
NHHRNSSSSSNKI---------------QIYQQIEQKKTDIHQFKKPRLEKVLLN-D---
--------DDDETDDEFD------------------------------------------
------------DEEDKENRYHDLELNEDDSKHQLISE----------------------
---AFETIDDRGIS------------------------------------EGENDTAQEA
RER--------------LEEETQS--------------HTQDMRS---------------
--------------------IYGVHVPMQPMWNNAIINELKYVIQKYSRN-TLDEND---
---EDTYDTTMVAEYSPEIFNYLHELENKFTPDPNYMDF-QDDLKWEMRAVLIDWVVQVH
ARFNLFSETLYLTVNYIDRFLSKRRVSLSRFQLVGAVALFIAAKYEEINCPTVQEIAYMA
DNAYSIDEFLKAERFMIDVLEFDLGWPGPMSFLRRISKADDYDYETRTLAKYFLEITIMD
SKFVASPPSWLAAGAHYISRILL-GRGEWTELHVFYSGYTEKQLQPLADVLLENCRHAEI
NHKAIFEKYKERRYRKSSLFVQEYFRHIMSQS----------------------------
--------------------------------------------------
>XP_002421569_Candida_dubliniensis
-----------------MRSYKSSITDENELTKQRL------------------------
------------------------------------------------------------
-------------------------RAKSIANLSNNHITVGQASTSSQHREALSDLTSQE
N-KNHP----------R-----------------------------------VKLTQTNT
HHHKSSSSSSNKI---------------QIYQQIEQKKADIHQFKKPRLEKVLLNDD---
--------DDDETDDEFD------------------------------------------
------------DEEDKENRYHDLELNEDDSKHQLISE----------------------
---AFETIDDRGIS------------------------------------EGENDTAQEA
RDR--------------FEEETQS--------------HTQDMRS---------------
--------------------IYGVHVPMQPMWNNAIINELKYVIQKYSRT-TLDEND---
---EDTYDTSMVAEYSPEIFNYLHELENKFTPDPNYMDF-QDDLKWEMRAVLIDWVVQVH
ARFNLFSETLYLTVNYIDRFLSKRRVSLSRFQLVGAVALFIAAKYEEINCPTVQEIAYMA
DNAYSIEEFLKAERFMIDVLEFDLGWPGPMSFLRRISKADDYDYETRTLAKYFLEITIMD
SKFVASPPSWLAAGAHYISRILL-GRGDWTELHVFYSGYTEKQLQPLADVMLENCRHAES
NHKAIFEKYKERRYRKSSLFVQEYFRHIMSQS----------------------------
--------------------------------------------------
>XP_002550892_Candida_tropicalis
-----------------MKSYKSSSITDENELNQHL------------------------
------------------------------------------------------------
----------------------KSKKMARKSTGEFTNTTTNSSSHLVSHREVLSDVTTQE
N-KHSH----------R-----------------------------------AKHSQSNH
HVSHRHTTSSSSV---------------TKIQIYQQQDTNIHQFKRPRLEKVLLKNENRD
EEATDDEFDHDEEYDKENRYVDLELND---------------------------------
-----------DDSKNQLISDAFETID-----DKGISEAGDEFDAQDEIDQFPEGVDTNP
EYDHLYHRHQEEHE------------------------------------EDEEEEEQRY
QPQ---------------------------------------------------------
--------------------EELQHIPMKPIWSNSCVNEVKYVIQKYSRT-TLDEDD---
---EDTYDATMVAEYAPEIFNYLHELEHKYTPDGYYMDH-QSELKWEMRSVLMDWVVQVH
SRFNLLPETLFLTVNYIDRFLSKRQVSLTRFQLVGAVALFIAAKYEEINCPTVQEISYMA
DNAYPIDDLLKAERFMIDVLDFDMGWPGPMSFLRRISKADNYDYETRTLAKYFLEITIMD
SRFVASPPSWLAAGSHYLSRKLL-GRGDWTELHVFYSGFTERQVRPLAEVLLENCRYAER
NHKAIFDKYKERRYRKSALFVQDYFNSLMSP-----------------------------
--------------------------------------------------
>XP_003871070_Candida_orthopsilosis
-----------------MRSYKAVNDENKLSQHLRA------------------------
-----------------------------------------------KSDIYNSSAPFSS
GGGL--------------NNASIHNSTKTVSGSNYKSTRSSDSHLGSSHREVLSDLTAQE
NYKSRLKTQQPAQPSHS-----------------------------------QPPLQQSY
PYARHQHSSSNSNSSIGSGVATSGATLSQSKLQIYKQATQNLHHYKKPKLENVLHREFAD
STDEDLRSTSDEAAEPSDDKENRNPSVTQSQSQLHL------------------------
-----------QHQQQHKYQHHHQHLHDLHNRIHDEVRYHQQQQPLRSRDKYEMHFREEL
DEEEFTNEEVDSNY------------------------------------NPEEEEDDEL
RNQIAVKQSITRDSVAELYSRDARNDEDLQTEKEVSMETTIKHDD-SSSTHEQDEAHHQH
QQQQQQQAPSRSYSHSTRQHRTESITPMKPLWDLSIKMELRRVVDKFSRT-TLDEND---
---EDTYDASMVAEYSPEIFNYMRSLEEKYRPDPHYMDNLQDELRWGMRAVLIDWVVQVH
GKFNLLPETLFLTVNYIDRFLSKRKVSLTRFQLVGAVAFFIAAKYEEINCPTVQEVAFMA
DNAYSIDEFLKAERFMIDVLEFDMGWPGPMSFLRRTSKADDYDYETRTLAKYFLEITIMD
ARFVASPPSWLAAGAQYLSRVLL-NRGEWTEAHAFYSGYTERQLRPLAEQLLENCRYAEK
NHKAIFEKYSEKRFKKSSLFVKEYFENFQ-------------------------------
--------------------------------------------------
>XP_001523651_Lodderomyces_elongisporus
-----------------MRSYKAITDENLISRQSRG------------------------
-------------------------------------------KHASQAATKSATMTAAT
GATT--------------LSAPSALSNHPQHNQAIAKAKSRLSTGLHHQREALTDVTAQE
N-SKSAMHYQPQLHSHQ-----------------------------------TSHQTSHQ
HRHHPHHSSSNSIGSNHSNSGMTTATINQSKIQVYKQQAAQSIHQNKRQRVHKTNTHGYD
EITDTDGNDEEEEEEEKE------------------------------------------
------------------------KVGEDIDNDRGDAGSSEVEERRVKQQFKGSRYDDEY
GYRKRANYYQEKEE------------------------------------EKEEEEVDEE
EDKENKFGDYLNTLDLPTHDQEGDATLLRSIEVEQETEKEQERDELEPVDYLRMINDEPL
DEHEEVDVAEEELKHQQRVRSENKHVPMKPIYSPSSHAELRRIVAKYSRD-TLDPED---
---EDTYDATMVAEYAPEIFNYMRKLEQKYMPDPYYMENMQSELKWEMRAVLIDWVVQVH
DKFNLLPETLYLTVNYIDRFLSKRKVSLSRLQLVGAVAFFIAAKYEEINCPTVQEVAFMA
DNAYTVDEFLKAERFMIDVLEFDMGWPGPMSFLRRTSKADDYDYETRTLAKYFLELTIMD
SRFVASPPSWLAAGAHYLSRHLL-NRGHWTEQHVFYSGYTERQVRPLAEQMLENCRFPEK
NHKAIFEKYQERRYRRSSLFVQDFFDAFE-------------------------------
--------------------------------------------------
>XP_007377828_Spathaspora_passalidarum
------------------------------------------------------------
------------------------------------------------------------
-------------------------------------------------------MQTNF
D-ISQE----------D-----------------------------------QYDEDALL
FE-HASEKLITNS---------------DSVDDIDISQHVI-------------------
--------DKNELDSEDE------------------------------------------
------------------------------------------------------------
--------E----L------------------------------------EYQKPDEDEL
DTQ--------------EQSLRSP------------------------------------
---------------------FNTHIPMQPTWTPSIIAEMRRVVHKYSRD-TLDEDD---
---EDTYDPAMVAEYAPEIFNYLHELENKLAPDANYMDN-QDELKWEMRSVLIDWVVQVH
SRFNLLSETLFLTVNYIDRFLSKRKVSLSRFQLVGAVALFIAAKYEEINCPTVQEVAYMA
DNAYTIDEFLKAERFMIDVLEFDMGWPGPMSFLRRTSKADDYDYETRTLAKYFLEITIMD
SKFVASPPSWLAASAHYLSRKLL-NRGEWTELHVFYSGYTERQLRPVAEILLESCRHAET
NHKAIFEKYSERRYRRSSIFVQEYFDSL--------------------------------
--------------------------------------------------
>XP_043048220_Scheffersomyces_spartinae
-------------------MFRRQEINNENDTALKQ------------------------
------------------------------------------------------------
-------------------------QFTRSSESKPGRSVANSSERSTQRRAVLGALDVNH
A-TTRS----------S-----------------------------------GSRPSAST
SRFNKKVKLSSSD---------------VSDAERENMQISSDYRSNSDFDEERELYTRVI
DDIDQQKYDDELRQSKPD------------------------------------------
AQFIQEDLGSNKESLRSAISRTTAALNTNQKVHLDKTNSFEEEEEERDTIILGENLDMQS
QGQRVVNEDEEVEE------------------------------------DVEDDDNDVV
DDD------------------------------------EDEGLL---------------
--------------------EIDLSQPLSAPWNRQIFDELEHVMRKFSRA-ALDPND---
---EDTYDATMVAEYAPEIFNYMHELEHKLAPDPNYIDR-QEELRWEMRAVLMDWVVQVH
QRFSLLPETLYLAVNYIDRFLSKRKVSLSRFQLVGAVALFLAAKFEEINCPTIQEVAYMA
DNVYSIDDFKKAERFMIDVLEFDMGWPGPMSFLRRTSKADDYDYETRTLAKYFLEITIMD
HRFVASQPSWLAAGAHYLSRQLL-NKGDWTEAHVFYSGYTEAQLRPLASVLLHNCQHPER
NHRAIYEKYQERRYRRLSLFVQDYLRQIEF------------------------------
--------------------------------------------------
>XP_001383074_Scheffersomyces_stipitis
--------------------MSPE------------------------------------
------------------------------------------------------------
------------------------------------------------------------
------------------------------------------------------------
------------------------------------------------------------
--------DAAEP-----------------------------------------------
--VANTRH---SSE----------------------------------------------
------------------------------------------------------------
------------------------------------------------------------
----------------------DGHVAMEPIWTRNVAEELHYVIQKYSRS-TLDEND---
---EDTFDVTMVAEYAPEIFNYMRELENKLVPDPNYMDN-QDELKWEMRSVLIDWVVQVH
SRFNLLPETLYLTVNYIDRFLSKRKVSLSRFQLVGAVALFIAAKYEEINCPTVQEVAYMA
DNAYSIDDFLKAERFMIDVLEFDMGWPGPMSFLRRTSKADDYDYETRTLAKYFLEITIMD
SKFVASSPSWLAAGAHYLSRKLL-NRGGWTELHVFYSGYTESQLRPLAEVLLQNCRDAET
NHRAIFEKYQERRYRRSSSFVQEYLETVEQ------------------------------
--------------------------------------------------
>XP_020064854_Suhomyces_tanzawaensis
MSLEPPFALSYCKRPRPAKCVSPQTKTVRRPARSRQVLHAHSTSLYLLRELRTLLQESYR
TVTSTKPHHQKPSTSISVPPRPIVLQTPDTHEARSRQIPTAKPHMHSGDDIICVAIEIDW
NESR--------------VDGWDVESYKQASLANVVNDENIVRHATKNAVAPPATSDKRE
V-LGDV----------T-----------------------------------QLKNEQAV
SK-HASASVTGST---------------NPKVQIYKQQYQHQFKKPRLERILQRQKQRQD
IAIHSDATDDEEPESRTQFVPEDDDEDDDDAYEDIEDDQTVLKESHPQILLKKHGAGANA
AAIANNYH---NNSEDILIRKHYDQLT----HHHSAS---------PEIPAHLNNSDFAD
E--EIPYTD----K------------------------------------ENQSP-----
-AQ--------------DDENAKP------------------------------------
---------------------VDIHKPMEPIWTKSVFNELQYVINKYSRV-TLDETD---
---EDTFDVTMVAEYAPEIFNYMHELENKLVPDATYMDN-QDELKWEMRSVLIDWVVQVH
SRFNLLPETLFLTVNYIDRFLSKRKVSLSRFQLVGAVALFIAAKYEEINCPTVQEVAYMA
DNAYSVDDFLKAERFMIDVLEFDMGWPGPMSFLRRTSKADDYDYETRTLAKYFLEITIMD
SRFVASQPSWLAAGAHYLSRRIL-NKGEWTELHVFYSGYTEAQLRPLAEVLLDNCRNAET
HHKAIFEKYQERRYRRSSAFVQEYFSSLEFS-----------------------------
--------------------------------------------------
>XP_020077543_Hyphopichia_burtonii
------------------------------------------------------------
------------------------------------------------------------
------------------------------------------------------------
------------------------------------------------------------
--------------------------------QIEIQQLLSQ------------------
--------EEEE------------------------------------------------
-----------EEEED--------------------------------------------
--------D----E------------------------------------EAEEE-----
-DE--------------EEEEEDD------------------------------------
---------------------EDDDEIMEPKWNRSIFNELQYVMKNFQSK-ILDLDD---
---EDTYDVTMVAEYAPEIFNYMHELEHKYLPNPNYMEN-QDELKWEMRSVLIDWVVQVH
SRFNLLPETLFLTINYIDRFLSKRKVSLSRFQLVGAVALFIAAKYEEINCPTIQEVAYMA
DNAYSIEDFLKAERFMIDVLEFDMGWPGPMSFLRRISKADDYDYETRTLAKYFLEITIMD
KKFVASKPSWLAAGSHYLSRKLL-NKGDWSDSHIFYSGYTEIQLKPLAKFLLKICENAEI
HHKSIFEKYQERRYRRSSLFVQDFLSHL--------------------------------
--------------------------------------------------
>XP_015468523_Debaryomyces_fabryi
-----------------MKSFKHQTKSFDENSR---------------------------
------------------------------------------------------------
-----------------------IKSKSNTSAKLISKNSN-----NSNTNNITSSIDKRE
A-LGDL----------T-----------------------------------QLNENRKV
DL-NLKNSLQ--------------------KVHIYKQKQQKR------------------
--------PHEELGTRPE------------------------------------------
--LGTNEHYDNSQNSDDVLKFHFDRLG----GSSDVSNLEDIGFEFANQNRIVEQFDDDE
E--EIVQVD----P------------------------------------KADEKEEEDY
DEE--------------EEEEEDE------------------------------------
---------------------EDYNKPMEPKWNKAIFNELQYVMKKFSRN-TLDETD---
---EDTFDVTMVAEYAPEIFNYMHELEYRLVPDPNYMSN-QDELKWEMRSVLIDWVVQVH
NRFNLLPETLFLTVNYIDRFLSKRKVSLSRFQLVGAVALFIAAKYEEINCPTVQEVAYMA
DNAYTVDEFLKAERFMIDVLEFDMGWPGPMSFLRRTSKADDYDYETRTLAKYFLEITIMD
SRFVASQPSWLAAGAHYLSRKLL-NRGQWTEAHVYYSGYTESQLRPLAEILLQNCRNAES
NHKAIFEKYQERRYRRSSAFVQEYFEALELL-----------------------------
--------------------------------------------------
>XP_462589_Debaryomyces_hansenii
-----------------MKSFKHQTKSFDENAR---------------------------
------------------------------------------------------------
-----------------------IKSKSNTSAKLISKNSN-----NNNANNITSSIDKRE
A-LGDL----------T-----------------------------------QLNENRKI
DL-NSKTSLQ--------------------KVHIYKQKHQKR------------------
--------PHEELGTKTE------------------------------------------
--LGTNEHYDNSQNSDDVLKFHFDRLG----GSSDVSNLEDIGFEFANQNRIVEQFDDDE
E--EIVQVD----P------------------------------------EVDEEEEE--
-EE--------------EEEEEEE------------------------------------
---------------------EDYSKPMEPKWNKAIFNELQYVMKKFSKN-TLDETD---
---EDTFDVTMVAEYAPEIFNYMHELEYRLVPDSNYMSN-QDELKWEMRSVLIDWVVQVH
NRFNLLPETLFLTVNYIDRFLSKRKVSLSRFQLVGAVALFIAAKYEEINCPTVQEVAYMA
DNAYTVDEFLKAERFMIDVLEFDMGWPGPMSFLRRTSKADDYDYETRTLAKYFLEITIMD
SRFVASQPSWLAAGAHYLSRKLL-NRGHWTEAHVYYSGYTESQLRPLAEILLQNCRNAES
NHKAIFEKYQERRYRRSSAFVQEYFEALEQL-----------------------------
--------------------------------------------------
>XP_006689758_Yamadazyma_tenuis
-----------------MNSFRPD------------------------------------
------------------------------------------------------------
-----------------------------------------------KHRKVLNDLTLNE
N-TKSY----------E-----------------------------------RYDKKPKL
FKDHVNTASTSSL---------------LEDKEIEV------------------------
--------DHTQIVSELE------------------------------------------
-----------TQLLPYSNEFHMDGPI----HQYGENDPQQDDDDDIEGPDYVPEFDDDI
DLSELEDID----D------------------------------------EAEDADEDEN
SNE--------------PDQENIPPPADV---------GVSQADA---------------
--------------------SFSKHVAMEPLWNKAIFGELEVIMKKYSSK-TLDEND---
---EDTYDVTMVAEYSPEIFNYLHQLEYKLVPDPNYMDK-QDELKWEMRSVLIDWVVQVH
SRFNLLPETLYLTVNYIDRFLSKRKVSLSRFQLVGAVALFIAAKYEEINCPTIQEVAYMA
DNAYSIDDFLKAERFMIDVLEFDMGWPGPMSFLRRTSKADDYDYETRTLAKYLLEITVMD
SRFVASQPSWLAAGAHYLSRKLL-NRGGWSELHVFYSGYTEDQLKPLAAVLLRICENAET
NHKAIFDKYQERKYRRSSTFVQECLESMRH------------------------------
--------------------------------------------------
>XP_001483330_Meyerozyma_guilliermondii
-----------------MKSYEEKRRALHD------------------------------
------------------------------------------------------------
-----------------------------------------------------VTTQVND
N-LRRD----------Q-----------------------------------KRIHPYKL
HPKRLRLDVTSND---------------DTD-----------------------------
--------DDNTCVSNKENLPPGP------------------------------------
-----------AEHSDDLLKQHFDRLA----TGSTKFH----------------------
---ELPGLDEFGGE------------------------------------EFEELEPDHR
LEEKVVAGQERQLSQLGESEQLKPGLLDPLDKVDFTSEGAADSDE---------------
--------------------EVSSTQPMEPKWSKAIFNELQYVMRKMTRS-TLDEND---
---EDTYDVTMVAEYAPEIFNYMHELEHRLLPDAYYMDS-QDELKWEMRSVLIDWVVQVH
SRFNLLPETLFLTVNYIDRFLSKRKVSLSRFQLVGAVALFIAAKYEEINCPTVQEVAYMA
DNAYLVDDFLKAERFMIDVLEFDMGWPGPMSFLRRTSKADDYDYETRTLAKYFLEITIMD
SRFVASQPSWLAAGAHYLLRKLL-GRGSWSEAHVFYSGYTETQLRPLAEVLLQNCRNAET
NHKAIFDKYLERRYRRSSTFVQEYFDAVER------------------------------
--------------------------------------------------
>XP_018713503_Metschnikowia_bicuspidata
------------------------------------------------------------
------------------------------------------------------------
------------------------MSHDHTTSQARALAENHGRRASLLLRRVLSSISTNL
A-ATRV----------S-----------------------------------KPEENKRR
RH----------------------------------------------------------
--------DLREPGQENDPVRLLSSSVLKT------------------------------
-----------SFSEGGLIRHHFDAIS--------------------LSAHDVTDSEEDN
NTPRLMYSDALNHI------------------------------------YDDDDEEDEE
EDD----------------------------------------LE---------------
--------------------NLAQQQPQEPKWNRAIFDELKYVMRKYSDT-IMDEND---
---EDTYDVTMVAEYAPEIFNYLHELEHKMAPDANYMDD-QDELKWEMRSVLVDWVVQVH
QRFNLLPETLYLTINYIDRFLSRRKVSLSRFQLVGAVALFLAAKYEEINCPTVQEVAYMA
DNAYTVQEFLKAELFLIGVLEFEMGWPGPMSFLRRTSKADDYDYETRTLAKYFLEITIMD
HRFVASQPSWLAAGAHYLLRKML-NKGAWTELHVFYSGYTEEQLKPLARVFMDICTNAET
SHKAIYEKYQERKYRRSSLFVQEFLRAMRQEEE---------------------------
--------------------------------------------------
>XP_002618764_Clavispora_lusitaniae
------------------------------------------------------------
------------------------------------------------------------
-------------------------MSHDLRSHVRSSSENINRRSSGSQRRVLGTLSTNL
A-ASRV----------A-----------------------------------KRDDTRRR
RV----------------------------------------------------------
--------EVKEADQENDIVASAPLSTSTQ------------------------------
-----------PLSDDVLIHRHFDRIP----PVPGQTDSEPATPQIFSDALS--------
--------DKVSNE------------------------------------EEEEEEEDDD
DDD---------------------------------------------------------
--------------------KIDYSGPQEPKWNRQIFNELQHVMNKYSRT-TLDEND---
---EDTYDVTMVAEYAPEIFNYLHELEHRLSPSPNYMDN-QDELRWEMRGVLIDWVVQVH
QRFNLLPETLFLTVNYIDRFLSRRRVSLSRFQLVGAVALFIAAKYEEINCPTVQEVAYMA
DNAYNIDDFLKAERFMIDVLEFDMGWPGPMSFLRRTSKADDYDYETRTLAKYFLEITIMD
SRFVASQPSWLAAGAHYLSRKIL-NKGSWTELHVFYSGYTEEQLRPLARIFMDICSQAEQ
NHKAIFEKYQERRYRRSSLFVQEFLRAMRQSTRE--------------------------
--------------------------------------------------
>XP_025341909_Candida_haemuloni
------------------------------------------------------------
------------------------------------------------------------
---------------------------------------MPEAPKRLSARKPLGQLPVNL
A-SRST----------K-----------------------------------PDFRHAKH
ESRTTRDS----------------------------------------------------
--------GSLEPAYAAI------------------------------------------
-----------PSSEDGLIRQHFDPIRSDA-APGTGSESAAALHGMTLSTSRSATPDSES
QSYSEAHRSHFAEI------------------------------------E-EDSDCDAA
GAE-----------------------------------AYDDDSD---------------
--------------------ATDYEGPQEPKWNKQIFNKLQTVMKTFSRA-TLDESD---
---EDTYDVTMVAEYAPEIFNYLHELEHMYAADADYMAN-QDELRWEMRGVLIDWVVQVH
QRFNLLPETLFLTVNYIDRFLSRRRVSLSRFQLVGAVALFIAAKYEEINCPTVQEVAYMA
DNAYSIEDFLKAERFMIDVLEFDMGWPGPMSFLRRTSKADDYDYETRTLAKYFLEITIMD
HRFVASQPSWLAAGAHYLSRKML-NKGAWTDAHVFYSGYTEEQLKPLARIMMEMCSNAES
HHKAIYEKYQERRYRRSSLFVQEFLRAMRSPKDE--------------------------
--------------------------------------------------
>XP_024711265_Candida_pseudohaemulonis
------------------------------------------------------------
------------------------------------------------------------
---------------------------------------MPEAPKRLTSRKPLGQLPVNL
A-TRGA----------K-----------------------------------PEIRVPKE
----SRKL----------------------------------------------------
--------GSLEPAYA--------------------------------------------
-----------PSSDDGLIRQHFDPIRSDA-HTATGLELAAALQGMSLSTSRSASPELET
QSYNEVQRSHFAEI------------------------------------E-EDSDGEPG
ANE-----------------------------------LYDDDSD---------------
--------------------STDYEGPQEPKWNKQIFLKLQAVMRTYSRA-TLDELD---
---EDTYDVTMVAEYAPEIFNYLHELEHMYAADANYMAN-QDELRWEMRGVLIDWVVQVH
QRFNLLPETLFLTVNYIDRFLSRRRVSLLRFQLVGAVALFIAAKYEEINCPTVQEVAYMA
DNAYSIEDFLKAERFMIDVLEFDMGWPGPMSFLRRTSKADDYDYETRTLAKYFLEITIMD
HRFVASQPSWLAAGAHYLLRKML-NKGTWTDAHVFYSGYTEEQLKPLARIMMEMCSSAET
HHKAIFEKYQERRYRRSLLFVQEFLRAMRSPKDE--------------------------
--------------------------------------------------
>XP_025339225_Candida_duobushaemulonis
------------------------------------------------------------
------------------------------------------------------------
---------------------------------------MPEAPKRLTLRKPLGQLPVNL
A-TRGA----------K-----------------------------------PEIRVPKE
----SRKS----------------------------------------------------
--------GSLEPAYA--------------------------------------------
-----------PSSDDGLIRQHFDPIRSDA-HTATGSESAAALQGMSLSTSRSASPESET
QSYNEVQRSHFAEI------------------------------------E-EDSDGEPV
ANE-----------------------------------LYDDDSD---------------
--------------------STDYEGPQEPKWNKQIFSKLQAVMRTYSRA-TLDESD---
---EDTYDVTMVAEYAPEIFNYLHELEHMYAADANYMAN-QDELRWEMRGVLIDWVVQVH
QRFNLLPETLFLTVNYIDRFLSRRRVSLSRFQLVGAVALFIAAKYEEINCPTVQEVAYMA
DNAYSIEDFLKAERFMIDVLEFDMGWPGPMSFLRRTSKADDYDYETRTLAKYFLEITIMD
HRFVASQPSWLAAGAHYLSRKML-NKGSWTDAHVFYSGYTEEQLKPLARIMMEMCSSAET
HHKAIFEKYQERRYRRSSLFVQEFLRAMRSPKDE--------------------------
--------------------------------------------------
>XP_028889085_Candida_auris
------------------------------------------------------------
------------------------------------------------------------
---------------------------------------MPEAPKRLSTRKPLGQLPVNL
A-TRNA----------N-----------------------------------A--KSTKV
EPRSKRTS----------------------------------------------------
--------GSLEPFSAPN------------------------------------------
-----------FSSEDGLIRQHFDPIRSDVPAAASGSESATVLPEALSSTSTSASPETES
H----AHRSHFAEL------------------------------------EDDDSDVDIA
PNE-----------------------------------VYDEDSD---------------
--------------------NTDYDGPQEPKWNKQIFNKLQTVMRTFSKA-ALDEND---
---EDTYDVTMVAEYAPEIFNYLHELEHMYAADADYMAN-QDELRWEMRSVLIDWVVQVH
QRFNLLPETLFLTVNYIDRFLSRRRVSLSRFQLVGAVALFIAAKYEEINCPTVQEVAYMA
DNAYSIEDFLKAERFMIDVLEFDMGWPGPMSFLRRTSKADDYDYETRTLAKYFLEITIMD
HRFVASQPSWLAAGAHYLSRKML-NKGSWTDAHVFYSGYTEEQLKPLARIMMEMCSNAET
HHKAIFEKYQERRYRRSSLFVQEFLKAMRSPKDE--------------------------
--------------------------------------------------
>NP_013311_Saccharomyces_cerevisiae
------------------------------------------------------------
---------------------------------------------MMLEGYTVQPPQSTL
IGDI--------------EIQDENANQEVKNVLYQGVQKGIKRLEKRQRRVALGDVTSQK
A--------------NK-----------------------------------IHNAIHNK
FH-QTKNNFEIENIRSSALVKEQQRDV-------------------------------RH
EDSDYFLIDSSEGSSTDDEQVNE-------------------------------------
-----------DAIDDLLSRRVNDQQIQADEVYED-------------------------
-------------F------------------------------------DGEMQDV---
-----------------IEED---------------------------------------
--------------------VDSQIEPLSPINNDEIQTELDRAFEKYFRS-VPNPLD---
---DDTHDVVMVVEYASDIFYYLRELEVKYRPNPYYMQN-QVELTWPFRRTMIDWLVQLH
FRFQLLPETLYLTINIVDRFLSKKTVTLNRFQLVGVSALFIAAKFEEINCPTLDDLVYML
ENTYTRDDIIRAEQYMIDTLEFEIGWPGPMPFLRRISKADDYDFEPRTLAKYLLETTIVE
PKLVAAAPSWLAAGAYFLSRTIL-GSNDWSLKHVFYSGYTSSQIIPLASLILENCKNASR
RHHSIWKKYFDQKHYRCSQIVEEWIVSTEA------------------------------
--------------------------------------------------
>XP_018220624_Saccharomyces_eubayanus
------------------------------------------------------------
----------------------------------------------MFDGRTVQPPRSTL
TDGS--------------DILNENTDQEAENLLYHEFQKSTKGPERRQGRVALGDVTSQK
A--------------NR-----------------------------------IHNAIKNK
FH-QARNGFDKENIQSTLLKQEYTGDN-------------------------------ED
ED---FILDSCEDSSTDE--GNK-------------------------------------
-----------YDIDDLLTQRVKNXQLQTSQMYED-------------------------
-------------S------------------------------------DGEMIET---
-----------------TEED---------------------------------------
--------------------EDSVLEPLSPINNDEIQNELDKAFEKYFQS-VPDPLD---
---DDTHDVVMVVEYASEIFYYLKELEVKYRPNPYYMQN-QVELTWPFRRTMIDWLVQLH
FRFQLLPETLYLTINIVDRFLSKKTVTLNRFQLVGVSALFIAAKFEEINCPTLDDLVYML
ENTYNRDDIIKAEQYMIDTLEFEIGWPGPMPFLRRISKADDYDFEPRTLAKYLLETTIVE
PRLVAAAPSWLAAGAYFLSKIIL-GSNDWSLKHVFYSGYTSDQIISLASLILENCKSASR
RHHSIWKKYSDQRHYRCSQIVEEWIVSTES------------------------------
--------------------------------------------------
>XP_033767966_Saccharomyces_paradoxus
------------------------------------------------------------
----------------------------------------------MFDGHTVQPSRSTL
IGGI--------------EIQDENADHEVESLLHHGVQKGVKRLEKRQGRVALGDVTSQK
A--------------NK-----------------------------------IHNAIHNK
FH-LARNNFEKQNIRPSALLKEQE-DA-------------------------------RD
DESDYFLIDSSEDSSTDEEQGNE-------------------------------------
-----------DAIDDLLSRRINDQQLQTNEVYED-------------------------
-------------S------------------------------------DGEMQDV---
-----------------AEED---------------------------------------
--------------------IDSVVEPLSPINNDGIQNELDRAFEKYFQS-VPNPLD---
---DDTHDVVMVVEYASDIFYYLRELEVKYRPNPYYMQN-QVELTWPFRRTMIDWLVQLH
YRFQLLPETLYLTINIVDRFLSKKTVTLNRFQLVGVSALFIAAKFEEINCPTLDDLVYML
ENTYSRDDIIKAEQYMIDTLEFEIGWPGPMPFLRRISKADDYDFEPRTLAKYLLETTIVE
PKLVAAAPSWLAAGAYFLSKIIL-GSNDWSLKHVFYSGYTSSQIIPLASLILENCKNASR
RHHSIWKKYFDQKHYRCSQIVEEWIVSTEA------------------------------
--------------------------------------------------
>XP_003677732_Naumovozyma_castellii
------------------------------------------------------------
-------------------------------------------------------MDNHM
TQPF--------------QIANDENVGAV---NKVKPS--------QRGRAALTDVTSNI
N--------------NR-----------------------------------RFDDQTTK
KNSNYTTL----------------------------------------------------
------------------------------------------------------------
------------------ASRYIDKYQTEQE--------LRTS--IASKDSQPLPKNNYI
RDEEVADIDVDEPE------------------------------------LHQDVESDDF
EED---------------------------------------------------------
--------------------TEKEVIPLLPIYDDASNYELKNAYTLYDST-ALDLSD---
---DDTYDIMMVSEDSKHIFKYMRKLELQFSPNPNYMEL-QPHLKWSFRATLLDWLVKVH
LRFQLLPETLYLTVNLIDRFLSLKVVTLNKFQLVGATALFIAAKYEEINCPTLNDIIYVL
DGLYEKQEILDAERFMINSLEYEIGWPGPMSFLRRISKADDYEYNIRTLAKYLLEITIMD
LSLAGAPASWLATGAYYLSKIIL-GDNSWSPKHVYYSEFTKDQLIPLVSVIIDNCKDPMT
THEAICEKYSSRRYQRSATLVFKWISAAQEKINV--------------------------
--------------------------------------------------
>XP_003669622_Naumovozyma_dairenensis
------------------------------------------------------------
------------------------------------------------------------
--MF--------------DIREDENYDPAFRFNTFKKSANSSQQHIRNNRSALGDVTSQV
A--------------NR-----------------------------------QQRNTTDG
KRNNYHNLKNG-------------------------------------------------
------------------------------------------------------------
-----------NPHYSKFASKYINQYYENKEPAAINDNNIRTTNKVNIQSTTKLDNNNVN
TTKQ------------------------------------------------QNSEIDRT
DDN---------------------------------------------------------
--------------------KSDDIIPLLPIYNEEITRALQIAYSAYYND-LPDNTD---
---ADTYDIAMVTENSNDIFTYMRDLELNLRPNPHYMDV-QPHLKWSYRATLIDWIVEVH
LKFQLLPETLFLTINLIDRFLSKKLVTLNKFQLVGASALFIAAKYEEINCPTLKDMIYIL
DNLYTREELLEAEKFMIDSLEFEIGWPGPMSFLRRISKADEYEYNTRTLAKYLLETTIMD
PKLCSSPTSWLASGAYYLSKIIL-GDNDWSLKHVYYSGYTQDQLIPLVSLIIDNCRIPNI
NHPAIWEKYSSRRYHRSSQTVIKWIKAADEKVNS--------------------------
--------------------------------------------------
>XP_003955528_Kazachstania_africana
------------------------------------------------------------
------------------------MMEKHDSSQTLRAFTDRFAGIDENTSFNMHVRSSNI
VNKE--------------NLNPREEYVGNSK----VQAGNSQ-----QHRAVLNDVTAQI
A--------------NK-----------------------------------ANAVVTDR
IQSKSSN-----TSP---------------------------------------------
------------------------------------------------------------
-----------SSPSSVATNKNSSEI----SGEPSIGET----------------TEPVS
QHESLEQNNESAGE------------------------------------YNHYAELEED
DTN---------------------------------------------------------
---------------------AELFEPIVPIYNDAIEAQLLEAKRLYFRS-TPDSQD---
---EDTYDVVMVSELVNDIFPYLRQLEEKYRPDANYMHR-QKHLKWSYRRVLIDWIVEVH
SKFQLLPETLYLTVNIIDRFLSKQSVLLDKFQLVGAAALFIASKYEEINCPSLKDIVYMV
HNTYTREQIIEAERFLIDTLDFEIGWPGPMSFLRRISKADDYEYDIRTLAKYLLESTLMD
SRLVSASPSWLAAASYLVSIVILQGHSAWSMKHVYYSGYTQEQLLPLGTIILENCRQGQV
CHKMIYEKYSHHRQHYSALLVDKWIESAERQVEKRESK----------------------
--------------------------------------------------
>XP_022463736_Kazachstania_naganishii
------------------------------------------------------------
-------------------------MNSIIGSQ-----QGRYERID--------------
--KE--------------NTAP-QEYSNNSKSTVSLLSGTNDGIHIPKHRSVLSDVTSQI
E--------------NK-----------------------------------QSTNLNNK
PQTGNASALNNGTTY---------------------------------------------
------------------------------------------------------------
-----------SNP---GTNNHQSTIIETLTSSPSLSTSSSIINASVVREKHHFPSDTVS
VEDDFEDNDSYKND------------------------------------VNEYSPIEED
DNN---------------------------------------------------------
---------------------NYLKEPLEPKIDASIQATLDESYKKYDRS-TPDPMD---
---EDTYDIVMVAELSNDIFAYLRKLELKFRPNPNYMHY-QRHLKWSYRRILLDWLVEVH
NRFQLLPETLYLTVNLIDRLLSKKSVLLDRFQVVGAAALFIAAKYEEINCPTLKEIVYML
NGTYTKEDIIAAETYIIDSLGFEIGFPGPMSFLRRISKADDYEYDVRTLAKYLLESTIMD
SRLVSAVPSWLAASAYFLSKVIL-GYTTWSQKHTYYSGYTQQQILPLASIILDNCKDATA
HHRVIYEKYSHRRYGNCSQIVARWIEATERKITKKDTLVNEGDRTR--------------
--------------------------------------------------
>XP_448092_Candida_glabrata
------------------------------------------------------------
------------------------------------------------------------
------------------MNNTEDMFRDVENASQNMASTVNTSRMDQRQRRALTDLTSQK
V--------------NR-----------------------------------IHTSKTI-
------------------------------------------------------------
------------------------------------------------------------
-----------KDIPAYLSNYTADGENKNIDQAFNHSNDQDIGLVNQINSGYANVENEPG
KETDHIFIDQDDLS------------------------------------DLDIVQEDSL
REQLEEFEHD--------------------------------------------------
--------------------FENFVEPLSPIFNDEIQDTLDRAFKEYYRA-TPDMED---
---DDTFDAVMVTEYGSDIFRYMRKLELKYRPNPYYMAG-QPELKWEYRKTVIDWIVQVH
ERFQLLPETLYLTINIIDRFLSRKNITLNRFQLVSATALLIASKYEEINCPTIKDIVYMV
DNTYSRDDIIEAEKYMIDALDFEVSWPGPMSFLRRISKADDYEYRTRNLAKYLLETTLME
SSLISALPSWLAAGAYFLSRIIL-GYEEWTLKHVYYSGYTHEQLYPLATLILDNCQNYEE
SHQAIWTKYSQPQYHQVSILVTKFLGRVSSDDMSEIY-----------------------
--------------------------------------------------
>XP_004181292_Tetrapisispora_blattae
------------------------------------------------------------
------------------------------------------------------------
--------------------------------MQQQLQG------HHRHRVALSDVTSQI
N--------------NN-----------------------------------SHNSLSNG
---NYTSNGHNPNLQLKQTLSHPVVNL-----------------------------NKIN
SNSSNTNLIINKSSNSQQQR----------------------------------------
-------------KEEYYVKELDDESLLDNDIEIENRILLNTTTSNSDSNLTHNAEEEEE
EDADVDDDEEDVEE------------------------------------EEEFLDEEDE
EVEQQENAIADEENGAEEEDE---------------------------------------
--------------------EDEFLGPLLPEYSEKSKLLFQEAYHLYHRD-TPDPMD---
---DDTYDVVMVSELANDIFKYLNEIEIKYSPNPNYMKD-QPELKWSFRSTLIDWIVQVH
ARFNLLPETLYLTVNIIDRFLSLSIVTLNKFQLVGAAALFIASKFEEINCPALKDIVYML
ANAYSRDDVIKAERFMIDTLNFEIGWPGPMSFLRRISKADDYEYDIRTLAKYLLETTIMD
SRLISAPPSWLAAGAYFLSRVIL-QQKEWTAKHVYYSGYTQDQIFPLATLILENCRYAQT
KHEAIWKKYSERRQHHSAQIVSKWIDRAERKMDSNH------------------------
--------------------------------------------------
>XP_003687428_Tetrapisispora_phaffii
------------------------------------------------------------
------------------------------------------------------------
--------------------------------MGYHNNSTVQSNDGNFKRVPLSDVS---
---------------NK-----------------------------------VHYISHDH
NITSGKQTLSKSKQTSYVGNEYNLGVT---------------------------------
------------------------------------------------------------
-----------KENDDENINAFVKWKEDDRDIDFDILSAGSDKYIDIDKRNIGKHTHTGI
LSESLSSSSKGDLY------------------------------------EELVNDPYNE
LKHSNDIDSYEIDQIDQRSITSENDL----------------------------------
--------------------SFQCNDPLRPIYNSEIQDLLDSAYKKCHKP-FPDLQD---
---QDTYDVVMVVEYSDDIFKYINELAMKLSPDPYYIRN-QKELKWSYRSILIDWIINVH
QRFKLLPETLFLTINLIDRFLSKKECKLNKFQLVGITALFIAAKYEEINCPTLNDLVYML
DKAYTGDEVLEAEMYMINTLDFEIGWPGPLSFLRRISKADNYCFEIRTLAKYILELTLMD
PKLIGANPSWLAAGAYYLSKIIL-GFITWSLEHVYYSGYTQEQVFPLATNILEICKDAKS
NCEAIWTKYSQKKYSRVSTTVDKWINLAEEKLSDQEEPDAY-------------------
--------------------------------------------------
>XP_001643114_Vanderwaltozyma_polyspora
------------------------------------------------------------
-------------------------------MR----------GIEYDN-----------
--------------------------------GQRRVGGRS----GELHRKALSDVTSQV
S--------------NK-----------------------------------VYGGGNTW
K--SSGNSFKNGAAKPSGGASAAVDDT-----------------------------GYGF
FGPGGDDLVVEEDSLTEDEGL---------------------------------------
-------------DRLYSRNILERQQIIDLDTYAE---IVD--------------DDLES
VDDQLSDKFEGQID------------------------------------EDEVNEDEDE
-----------EDDFAETAN----------------------------------------
---------------------RE---PLSPMHNEEIQETLDAAFKECYRD-TPDPMD---
---DDTYDVVMVSELSNDIFKYLRELEQRYKPNPYYMSS-QSELKWSYRSTLIDWIVQVH
ARFQLLPETLYLTVNIIDRFLSKKTVTLNRFQLVGAAALFLAAKYEEINCPTLKDIVYML
DNAYTKDEIIKAERFMIETLDFEIGWPGPMSFLRRISKADDYEYDIRTLAKYLLEITIMD
SRLVAAPPSWLASGAYFLSKIIL-GYSDWTIQHVYYSGYTQEQIFPLATTILENCRDAST
KHEAIWKKYSERRQHRSAHIVAKWITLAERKIEQSA------------------------
--------------------------------------------------
>XP_003680314_Torulaspora_delbrueckii
------------------------------------------------------------
-------------------------------MHYSTRSMNSAVASEYSKDNKTAVDENY-
AGFA--------------NVKD----------RSNRERG------YQQHRVALSDVTSQI
S--------------NK-----------------------------------LHTIPSKN
---DITDNPDNGPIKPRV------------------------------------------
-------MMRNETYLT--------------------------------------------
-------------DENINSDARLESRRIDEDMNVG---V---------------------
VA-----------D------------------------------------EDEADEEEPE
----------------ESDDE---------------------------------------
--------------------VKE---PLSPIFDAKSKRILDQAYKECHRV-APDPMD---
---DDTYDVVMVVELSTEIFQYMRELELKYRPNANYMED-QPELKWSYRSTLIDWIVQVH
SRFQLLPETLYLTVNIIDRFLSKKAVTLNRFQLVGAAALFIAAKYEEINCPTLKDIVYML
DNAYSRDDIIKAEKFMIDTLEFEIGWPGPMSFLRRISKADDYEYDIRTLAKYLLETTIMD
AKLTAAPPSWLASGAYFLSRVIL-GSNDWTYKHIYYSGYTQEQIFSLATVMLENCRYAES
RHQAIWKKYSERRQHRSAQVVAKWIALAEKKVDQSMA-----------------------
--------------------------------------------------
>XP_037145142_Zygotorulaspora_mrakii
------------------------------------------------------------
-------------------------------MHYTSHSMSSAVGFESTNENENPSLKKYG
SSIA--------------NYKDNA--------KTNRQQS------VPHHRVALSDVTSQI
S--------------NR-----------------------------------PLPVSSST
---ISQDSLD------RIKKVG--------------------------------------
------NMVRNENYFMQDEGEGV-------------------------------------
-----------TIDEEENDLRSLRESQSDSAMQVE---LQR--------------EQVSS
VG-----------E------------------------------------ADEGDEDEYN
-----------E---VESEDE---------------------------------------
--------------------VKE---PLFPEVTTRSQTILEEAYQKYHRD-TADPMD---
---DDTYDVVMVAELSKDIFGYMKELEMKYRPNPHYMTS-QPELKWSYRSTLIDWIVQVH
SRFQLLPETLYLTINIIDRFLSKKTVTLNRFQLVGASALFIAAKYEEINCPTLKDIVYML
DNAYTREDIIKAEKYMIDTLEFEIGWPGPMSFLRRISKADEYEYDIRTLAKYLLETTIMD
PKLAAAPPSWLASGAYFLSRVIL-GSNNWSSKHVYYSGYTQEQIFTLATVILENCRYAER
RHQAILKKYSERRQHRSAQVVAKWIALAEKKVDHTTA-----------------------
--------------------------------------------------
>XP_002497692_Zygosaccharomyces_rouxii
------------------------------------------------------------
-------------------------------MHYSSHSTSSA-PQEYAKENENTEYGDVG
IAMA--------------HYKQRQ--------GQNQQAHQHQHAPFQQHRVALSDVTSQV
S--------------NR-----------------------------------MYINNASV
KQLATTSTVENGGPK-RA------------------------------------------
------SMGRNERYVAIDELE---------------------------------------
-------------NKQLQSQHKVQRSVDQSEVYVD---VLKRNEMIGNEHADAVVEDQTE
VN-----------E------------------------------------DDDEEEEEDE
-----------EDDDDDSDDD---------------------------------------
--------------------SNE---PLSPVFNERSEAILDQAFREYHRD-SPDPLD---
---DDTYDVVMVSELSTEIFEYLRELEMKYRPNPSYMDI-QPELKWSYRSTLIDWIIQVH
SRFQLLPETLYLTVNIIDRFLSRKTVTLNRFQLVGAAALFVAAKYEEINCPTLNDIVYML
DHAYTKEDIVKAEKFMIDTLDFEIGWPGPFSFLRRISKADDYEYDTRTLAKYLLETTTMD
SKLVAAPPSWLATGAYFLSRIIL-GCNEWTLKHIYYSGYTQEQIFPLATVILENCRFAER
RHQAIWKKYSERRQHRSAQVVAKWIALAERRIDQSSI-----------------------
--------------------------------------------------
>XP_003648194_Eremothecium_cymbalariae
------------------------------------------------------------
-------------------------------MYNTSTTNENS-------SSFQRSLKAVT
SG------------------------------HQSNAMN------LSSHRVALSDVTSQV
N--------------NR-----------------------------------HNRNSSVY
---KQDIGLHRKSGVVSHVHTSSFDST---------------------------------
------NIVVQNSSESEEFSTED-------------------------------------
-----------REHHSGGEE-EYGVIQGSGEFYLS-------------------------
-------------T------------------------------------SVRSADNVIS
LNDAEEYGLTQPKVIGDDSMD---------------------------------------
--------------------EEQQLESLLPTTNSEIEMFIEEVTEQFHRE-IPDPLD---
---EDTWDAVMVAEYAPEIFRYLRSLEAKYTPHAKYMNF-QPELKWSYRSTLIDWIVQVH
CRFQLLPETLYLTVNIIDRFLSKKTITLNRFQLVGAAALFIASKYEEINCPTLNEMLYML
DNAYSGEEVLKAERYMIDTLEFEFSWPGPMSFLRRVSKADNYEYDIRTLAKYLLETSIMD
SRMVAAPPSWLAAGAYYLSRIII-GHNTWNKQHIFYSGYTSEQLVPLATAILENCRHADS
RHHAIFEKYSKSRHRRSAQVVARWIAMAEESIHET-------------------------
--------------------------------------------------
>NP_984164_Eremothecium_gossypii
------------------------------------------------------------
-------------------------------MYGARAGNENS-------GAGAAGSRAGR
RG------------------------------SGGSG----------GPRVALGDVTAQV
N--------------NR-----------------------------------GPR-----
------------------------------------------------------------
------------------------------------------------------------
---------------AGGKDARAGKPQGDA------------------------------
--------------------------------------------------AVQGGENV--
------------------------------------------------------------
---------------------EETVRAVGPVWDAAAEAAVAAAAAEYGGA--PDPAD---
---EDTWDAVMVAEYAPEIFAYLRGLEVRFAPAADYMRG-QPELRWEYRATLVDWLVQVH
CRFQLLPETLYLTVNIIDRFLSRKTVTLNRFQLVGAAALFIASKYEEINCPTLRELLYML
DNAYTADEVLKAERYMIDTLEFEFGWPGPMSFLRRVSKADNYEYDIRTLAKYLLETTIMD
PRLVAAPPSWLAAGAYYLSRIII-GYNTWTRQHVFYSGYTAEQLVSLATVILENCRHAET
RHQAIFEKYSKSRHRRSAQVVARWIAMAEENLQPA-------------------------
--------------------------------------------------
>XP_452935_Kluyveromyces_lactis
------------------------------------------------------------
------------------------------MMQ---------------------------
--------------------------------MQQ--------------RVALGDVTSQI
N--------------NR-----------------------------------ANRFSVDG
---DSKKAFVDAGFLKEKRVKNAKEND-------LFSGHDDDLVVARAQKLREQTLVSSV
STESIRSQQLSSNSNETV------------------------------------------
-------------------QHHLIEVEADDEDDAE-------------------------
-------------T------------------------------------DSEALAF---
---KEDEEAETGGDISEEMED---------------------------------------
--------------------VDESFTPLVPVVTEHSERLYQYVYERLHRE-EPDPND---
---EDTWDPVMVSEYTIEIFEHLKFLERKFSPNPRYIEH-QPELTWKYRSTLIDWIVQVH
DRFQLLPETLFLTVNIIDRFLSKKQVTLNRLQLVGAAALFIASKYEEINCPTLKDMLYML
DNAYTREEILRAERFMINTLNFEFGWPGPMSFLRRVSKADDYEYDTRTVAKYLLETSIME
PEIIAAPPSWLAAGAYYLSKIII-GLTGWSDEHIYYSGYTEEQLIPLATMILDSCRHATE
RHKAIFDKYSRSRHRKSAFVVAKWISMAESRLEQK-------------------------
--------------------------------------------------
>XP_022677853_Kluyveromyces_marxianus
------------------------------------------------------------
------------------------------MMQ---------------------------
--------------------------------VQQQA------------RVALGDVTTQI
N--------------NR-----------------------------------ANRFE-DH
---EGKKAYANSETLKSHDGVSMKENNATCYASKAVTGEADQR-IQRFQQPEHAAFLSSG
NTVNTHSRIMSYDKEAEIIIPND-------------------------------------
-----------MDDEDLVSGTEVVELD-DDDDDRD-------------------------
-------------T------------------------------------DDESIDS---
---KDR------GGVAD-------------------------------------------
---------------------DKDFTPLLPVVTENSERLYAYVYNRLHRD-EPDPQD---
---EDTWDPVMVSEYTTDIFKHLRFLEVKFSPNPRYMKH-QPELTWNYRSTLIDWIVQVH
DRFQLLPETLFLCINIVDRFLSKRQVTLNRLQLVGAAALFIAAKYEEINCPTLKDMLYML
DNAYSREEVLRAERFMINTLNFEFGWPGPMSFLRRVSKADDYEYDTRTVAKYLLETSIME
PELVAAPPSWLAAGAYYLSKIII-GITGWSDDHIYYSGYTEEQLIPLATMILDSCRHAST
RHKSILEKYSRSRHRKSALVVSKWISIAESRLQQK-------------------------
--------------------------------------------------
>XP_022628789_Lachancea_lanzarotensis
------------------------------------------------------------
-------------------------------MSTLPHTDENAVSSNFAYS------NDAP
MG------------------------------VKTSA----------TQRTALGDVTARA
N---------MPSAVSK-----------------------------------AAQNSKN-
----------RTGL--YSRPLNTRDTP---------------------------------
------ELIVIPDEEAQKQPDWE-------------------------------------
-----------PEDVSGLMETENGAGVL--DDNES-------------------------
-------------S------------------------------------SSVSSDN---
------------------------------------------------------------
-------------------------EPLLLVTTNVAAYLVERARLQLHKD-KPDPLD---
---EDTYDLVMVVEYTNEIFSYLHELENKWRPHPRYMLF-QPELKWSYRSTLIDWIVQVH
ARFQLLPETLFLTVNIIDRFLSRKTVTLNRFQLVGAAALFLAAKFEEINCPTIKEILYML
DNAYSKDELLKAERYMLNTLEFELGWPGPMSFLRRVSKADDYEYDIRTLAKYLLETTIMD
SRLISAQPSWLAAGAYYLSRVIL-GFNDWTQHHIFYSNYTTEQLLPLATVMLENCRHASQ
RHHAIFEKYGERRHRRSSYIVARWIAMAEERAT---------------------------
--------------------------------------------------
>XP_002555952_Lachancea_thermotolerans
------------------------------------------------------------
------------------------------MQYSRFASDENRVFDHAAHARFTNDENAVP
QGPA--------------GLAGSKLALGVAESVQTSG-----------RRVALGDVTSQA
NKQAHGKPGVLAHAHSR-----------------------------------HASENHNG
---PATAQLEHTGAQPMSPPMELR-SP---------------------------------
------EKMYSDD-----------------------------------------------
--------------------TLQGADHVGEDFNDD-------------------------
-------------T------------------------------------SSVSSDS---
------------------------------------------------------------
-------------------------EPLLLVSTEESMRAVQLANQEFYSE-SPDPLD---
---EDTYDLVMVVEYTQEVFQYLHELEEKYRPHPRYMHF-QPELKWSYRSTLIDWIVQVH
ARFQLLPETLYLTVNIIDRFLSRKTVTLNRFQLVGAAALFLAAKFEEINCPTLKEILYML
DNSYTKDELLRAERYMINTLEFELGWPGPMSFLRRVSKADDYEYDIRTLAKYLLETTIMD
CRLVSAQPSWLAAGAYYLSRVIL-GFNNWTKQHIYCSGYTAEQLFPLATIILENCRHASK
RHQAIFEKYSERRHRRSSQVVARWIAMAEERIS---------------------------
--------------------------------------------------
>XP_020053462_Aspergillus_aculeatus
------------------------------------------------------------
----------------------------------MDA---K-------------PQR---
-IRV-RGDENAPFPAA--AG-KTIHQRNKSTPALSALYQNGVSK-PTTKRAAFGDVSNTS
KPVHASRDDASIAARKQ-STAAEKPS-VVIEKKSTVLAQPAQRP---GGMKGILSNVTNI
THAKSVE-PSK-------QAANTRKTLNKR-ATIFK-DTSKAQAEKCE--NT--------
---------SKE-TNKEAKQGKGEPSLAHAPTAPAKQD----GAKEEAKSDEVQVPVVGE
-------LEEHAAVTS-AVVEDDKESSKLDDDVCEVQ-GVRESRESRVEVGPAGHDISDP
ATKSHRESVSSSHV-THDRQP--AQ---------AEFEDCW---------DDEEEENEDD
DGYITARSYRSRGENT--------------------------------------------
--------------------TGGATTVLFPKYTQQVRRELALAQQVVEATRTEEDIE---
---DEFWDTSMVAEYSEEIFEYMREQEIKLLPNAHYMDN-QAEIQWSMRSVLMDWLVQVH
HRFSLLPETLFLCVNYIDRFLSCKIVSLNKLQLVGATAIFIAAKYEEINCPSIQEIVYMV
DGGYSADEILKAEWFMLSMLQFELGCPGPMSFLRRISKADDYDLETRTLAKYFLEITIMD
ERFVGSPASFVAAGAHCLARLML-RKGDWTPAHTHYAGYTYSQLLPLISLMMECCERPSK
HHAAIYEKYTDKRYKRASLFVEAEMKRGFLLPDNHKDTSVFRRN--STLEAGHYCKKVNI
--------------------------------------------------
>XP_001275899_Aspergillus_clavatus
------------------------------------------------------------
----------------------------------MDA---K-------------PQR---
-IRV-RMDENAAGVLP--G--KTIHQRNKSTPALSAAFQNASTK-NGPRRAAFGDVSNTT
SLAQGSRDDGSLGGKKQ-LKLTDK--GVVPARRATILSQPAQRPM-----KGGLNNASK-
--QKPLQ-PSVKQTGLNQHTANIRKPLNKR-AAVFK-DNQEPLAETKK--TA--------
---------SKETTITKSTEENKEGPISLPATVPEHKD----IPRE-----EVLLNETSK
--INSDETEEYSIVNSDDIDGAERDACKADDDNCKVQ-FITE-SQAYESAATTKVNAATN
LPKSHRESASSAHV-AQDHLP--AP---------SEPEEYW---------DDEEDENEED
DGYITARSYRSRGDNT--------------------------------------------
--------------------TGGATTVLFPKYNQQVRRELALAKQVVEATRSTEDIE---
---DEFWDTSMVAEYSDEIFEYMKEQEIRMLPNAHYMDN-QAEIQWSMRSVLMDWLVQVH
HRFSLLPETLFLCVNYIDRFLSSKIVSLGKLQLVGATAIFIAAKYEEINCPSVQEIVYMV
DGGYTVDEILKAERFMLSMLQFELGWPGPMSFLRKISKADDYDLETRTLAKYFLEVTIMD
ERFVGSPPSFIAAGAHCLARLLL-RKGNWTPAHVHYAEYTYSQLFPLVSLMLECCEIPRK
HHCAIYEKYTDKRFKRASLFAEAEIKKGFRLPEITRESISNDRN--SHVEPAHHWKRI--
--------------------------------------------------
>XP_001261079_Aspergillus_fischeri
------------------------------------------------------------
------------------------------MLTGSDC--LQ-------------PQR---
-LRV-RTDENAPIALP--GN-KTIHHRNKSTPALSAAFQNGTTR-NGLRRAAFGDVSNTA
NLVKGSRDDASLAGKKQ-VKVVEKAPAVVPARRTTILSQPAQRPMSMTSLKGLVNNVSN-
--PKALE-PSAKQTGITQHAPNTRKPLNKR-NTVFK-DTLEPLAETKK--SA--------
---------SKE-HVTEVTDENKGTATSLPST---EQG----VTKD-----DARLNQDSK
--IQSDDTEEYPIANSDDIDGANRDLYKADDDNCKVQ-VI---EQLHEHCANT--SEVDD
LPKSNRESASSAHL-AQ-----------------SEPEEYW---------DEEDDENEED
DGYVTARSYRSRGDNT--------------------------------------------
--------------------TGGATTILFPKYNPQVRRELALAKQVVEATRTAEDIE---
---DEYWDTSMVAEYSDEIFEYMREQEIRMLPNAHYMDN-QAEIQWSMRSVLMDWLVQVH
HRFSLLPETLFLCVNYIDRFLSSKIVSLGKLQLVGATAIFIAAKYEEINCPSVQEIVYMV
DGGYTVDEILKAERFMLSMLQFELGWPGPMSFLRKISKADDYDLETRTLAKYFLEVTIMD
ERFVGSPPSFLAAGAHCLARLML-RKGAWTPSHVHYAGYTYSQLYPLVSLILECCEIPRK
HHSAIFEKYTDKRFKRASLFAEAEIKKGFCLPEVSREATSNERN--SHNAPAHHWKRV--
--------------------------------------------------
>XP_041145671_Aspergillus_flavus
------------------------------------------------------------
------------------------------------------------------PQR---
-IRV-RGDENAAFPL---TS-KTVHQKNKSTPALSTMFQNGVTK-NGPRRAAFGDVSNTV
KTVQGIRDDISVAAKKQ-IKPLEKPSVQATERKSSVLAQPAQRPMSVAGVKGLSSNVTT-
--SKPLE-PIGKSIGVPQHTANARKALNKR-GTVFK-DHMEPLTEKRE--LT--------
---------SKE--TTQTKEGITGGQLAHSSTAPSQLS----SLKE-----KDVVNEGSN
--DESETHDEHSIVSS-EVDGEEKDAPKLDEDVCKVQ-GIKELREASEPGTATDADGSDR
AVKPQRVSVPGAHM-SHEHVP--AH---------SEPEESW---------DDEDDENEEE
DEYITARSYRSRGENT--------------------------------------------
--------------------TGATTTILFPKYTQQVRRELALAKQIVEATRTVEDIE---
---DEYWDTSMVAEYSEDIFDYMREQEIKMLPNAHYMDN-QAEIQWSMRSVLMDWLVQVH
HRFSLLPETLFLCVNYIDRFLSCKIVSLGKLQLVGATAIFIAAKYEEINCPSVQEIVYMV
DGGYTADEILKAERFMLTMLQFELGWPGPMSFLRKISKADDYDLETRTLAKYFLEITIMD
ERFVGCPPSFTAAGAHCLARMML-RKGNWTPAHVHYAGYTYSQLYPLISLMVECCEIPRK
HHAAIYEKYTDKRFKRASLFVEAEMRKGFHLPEVTRE-KSLCNP--PSLDAGHQWKRA--
--------------------------------------------------
>XP_755950_Aspergillus_fumigatus
------------------------------------------------------------
------------------------------MLTGSDS--LQ-------------PQR---
-IRV-RTDENAPVALP--GN-KTIHHRNKSTPALSAAFQNGTTR-NGLRRAAFGDVSNTA
NLVKGSRDDASLAGKKQ-VKVVEKAPAVVPARRTTILSQPAQRPMSMTSLKGLVNNASN-
--LKALE-PSAKQMGITQHAPNTRKPLNKR-NTVFK-DTLEPLAETKE--SA--------
---------SKE-HVTEVTDDNEGTTTSLPAT---GQG----ITKD-----DARLIQDSK
--IQSDDTEEYSIVNSDDIDRANRDLYKADDDNCKVQ-VI---EQLHEHCANT--SEADD
LPKSHRESASSAHL-AQ-----------------SEPEEYW---------DEEDDENEED
DGYVTARSYRSRGDNT--------------------------------------------
--------------------TGGATTILFPKYNSQVRRELALAKQVVEATRTAEDIE---
---DEYWDTSMVAEYSDEIFEYMREQEIRMLPNAHYMDN-QAEIQWSMRSVLMDWLVQVH
HRFSLLPETLFLCVNYIDRFLSSKIVSLGKLQLVGATAIFIAAKYEEINCPSVQEIVYMV
DGGYTVDEILKAERFMLSMLQFELGWPGPMSFLRKISKADDYDLETRTLAKYFLEVTIMD
ERFVGSPPSFLAAGAHCLARLML-RKGTWTPSHVHYAGYTYSQLYPLVSLILECCEIPRK
HHSAIFEKYTDKRFKRASLFAEAEIKKGFCLPEVTREATSNERN--SHYEPAHHWKRV--
--------------------------------------------------
>XP_659741_Aspergillus_nidulans
------------------------------------------------------------
----------------------------------MDA---K-------------PQR---
-IRV-RGDENAPFPLA--AT-KTLHQRTKSTTALSATFQNGASK-NGARRAAFGDVSNTA
SLVHGNRDDASLAGRKP-SKLLEKGS-MATEKKSTALSQPAQRPVSMSGFKGLLNNVTN-
--PKPLE-VTKQAAGQ-QQSTNSRKTLNKR-ATVFK-DHLEPLTESKE--LT--------
---------SKE-SKPEPKEGNMKGHSKPSLGEHLQKD----GKV------EGTVSLNEK
--LESEMCKLEVLLSQPGAEEDEKEFPDLEDDDCKVQPMPKQTGEA---HIAADSNGPAI
SSRVTCKSTTVSRA-SQDDLP--HQ---------SEPEEYW---------DDDDEENEED
D-YITARSYRSRSENT--------------------------------------------
--------------------TGGATTLLFPRYNQQVKRELALAKQIVEATRTVEDIE---
---DDYCDTSMVAEYSEEIFEYIREQEIKMLPNAHYMDN-QAEIQWSMRSVLMDWLVQVH
HRFSLLPETLFLCVNYIDRFLSCKIVSLGKLQLVGATAIFIAAKYEEINCPSVQEIVYMV
DGGYTVDEILKAERFMLSMLQFELGFPGPMSFLRRISKADDYDLETRTLAKYFLEVTIMD
ERFVGSPASFLAAGAHCLARLML-KKGTWSPAHVHYAGYTYSQLYPLVSLIVECCEMPRK
HHSAIYDKYNDRRFKLASAYVEAEMRKNFRLPEPA-----IDRK--TTLGQGH-------
--------------------------------------------------
>XP_001397178_Aspergillus_niger
------------------------------------------------------------
----------------------------------MDA---K-------------PQR---
-IRV-RGDENAPFPLA--AN-KTLTQKNKSTPALSTMFQNGANK-GAAKRAAFGDVSNTA
KPIHAGRDDISLAGKKQ-TKGAEKAA-LIVEKKPS-LAQPAQRPMSMAGMKGLLSNVPN-
--AKPIE-PSKQIAMQ-QQTANTRKILNKR-ATVFK-DASEPSNNKCE--IT--------
---------SKE-TNTELEEGDNKASLAQA-SAAAKRT----TTKEAATHEEAK-PVLED
-------TEENSIVDS-EVDEAEKALLEADDDHCKVQ-DHSEDPKPR-EL-PA-------
APEAHRDSASTSHA------P--AQ---------SEPED-W----------DEEDEHEEE
DGYITARSYRSRGENT--------------------------------------------
--------------------TGGATTVLFPKFTQQVRRELALAEQVVEATRTEEDIE---
---DEWYDTSMVAEYSEEIFEYMREQEIKMLPNAHYMDN-QAEIQWSMRSVLMDWVVQVH
YRFSLLPETLFLCVNYIDRFLSCKIVSLGKLQLVGATAIFIAAKYEEINCPSVQEIVYMV
DGGYSMDEILKAERFMLSMLQFELGWPGPMSFLRRISKADDYDLETRTLAKYFLEITVMD
ERFVGSPASFVAAGAHCLARLML-RKGTWTPAHAHYAGYTYTQLLPLISLMVECCENPRK
HHGSIYEKFSDKRYKRASLFVENEMRKGFIIPEQTRDSSHSDRN--ASIESAHYWKRA--
--------------------------------------------------
>XP_015409536_Aspergillus_nomiae
------------------------------------------------------------
------------------------------LSPKMDA---K-------------PQR---
-IRV-RGDENAAFPL---TS-KMVHQKNKSTPALSTMFQNGATK-NGSRRAAFGDVSNTM
KTVQGIRDDISVAAKKQ-TKPLEKPSVQVTERKSSVLAQPAQRPISVAGVKGLLSNVTN-
--SKPLE-PVGRSTGVPQHTANARKALNKR-GTIFK-DHMEPLTEKRE--LT--------
---------SKE--ITQTKEGTTGGQIAHSSTAPSQLS----SLAE-----RDAVNEGSN
--DESENHDEHSIVSS-EVDGEEKDAPKLDEDICKVQ-GIKELKEASEPCTATEADGSNL
VVKPQRVSAAGAHL-PHEHVP--AH---------SEPEESW---------DDEDDENEED
DEYITARSYRSRGENT--------------------------------------------
--------------------TGATTTILFPKYTQQVRRELALAKQIVEATRTVEDIE---
---DEYWDTSMVADYSEDIFEYMREQEIKMLPNAHYMDN-QAEIQWSMRSVLMEWLVQVH
HRFSLLPETLFLCVNYIDRFLSCKIVSLGKLQLVGATAIFIAAKYEEINCPSVQEIVYMV
DGGYTADEILKAERFMLTMLQFELGWPGPMSFLRKISKADDYDLETRTLAKYFLEITIMD
ERFVGCPPSFTSAGAHCLARMML-RKGNWTPAHVHYAGYTYSQLYPLISLMMECCEIPRK
HHAAIYEKYTDKRFKRASLFVEAEMRKGFNLPEVTRE-KSLGNP--PSLDVDHHWKRA--
--------------------------------------------------
>XP_023091298_Aspergillus_oryzae
------------------------------------------------------------
----------------------------------MDA---K-------------PQR---
-IRV-RGDENAAFPL---TS-KTVHQKNKSTPALSTMFQNGVTK-NGPRRAAFGDVSNTV
KTVQGIRDDISVAAKKQ-IKPLEKPSVQATERKSSVLAQPAQRPMSVAGVKGLSSNVTT-
--SKPLE-PIGKSIGVPQHTANARKALNKR-GTVFK-DHMEPLTEKRE--LT--------
---------SKE--TTQTKEGITGGQLAHSSTAPSQLS----SLKE-----KDVVNEGSN
--DESETHDEHSIVSS-EVDGEEKDAPKLDEDVCKVQ-GIKELREASEPGTATDADGSDR
AVKPQRVSVPGAHM-SHEHVP--AH---------SEPEESW---------DDEDDENEEE
DEYITARSYRSRGENT--------------------------------------------
--------------------TGATTTILFPKYTQQVRRELALAKQIVEATRTVEDIE---
---DEYWDTSMVAEYSEDIFDYMREQEIKMLPNAHYMDN-QAEIQWSMRSVLMDWLVQVH
HRFSLLPETLFLCVNYIDRFLSCKIVSLGKLQLVGATAIFIAAKYEEINCPSVQEIVYMV
DGGYTADEILKAERFMLTMLQFELGWPGPMSFLRKISKADDYDLETRTLAKYFLEITIMD
ERFVGCPPSFTAAGAHCLARMML-RKGNWTPAHVHYAGYTYSQLYPLISLMVECCEIPRK
HHAAIYEKYTDKRFKRASLFVEAEMRKGFHLPEVTRE-KSLCNP--PSLDAGHQWKRA--
--------------------------------------------------
>XP_040640282_Aspergillus_ruber
------------------------------------------------------------
-------------------------------MLVLKL---Q-------------PQR---
-IRV-RGDENAPMAFT--AE-KTLHQRNKSTTALAGAFQNGVPKNNGPRRAAFGDVSNTA
NPVHGSRDGAALAGKKQITKGVAKPTVKIPERKSNVLAQPPQRPTSVSNLKGILNQPKAQ
--QKPLE-PTGKQTTLSQQTANTRKTVNKRGTAIFK-DSAQSMNEIKDEVTA--------
---------SKE-TKPDASDISTEGIL--RPSTELSLD----DKEEEDNAAQEPIENLHN
----HYDADDCAVMKSDAIGVEAEASSTADEIDCKAQ----EPEEPKLHV----------
-------THAVVHSHPHSVPPPEHE---------QEPEDYW---------NDEEDENEED
DGYVTARSYRSRGDNT--------------------------------------------
--------------------TGGITAVLFPKYNQQVRRELALAKEIVEATRPEEDVE---
---DEFWDTSMVAEYSDEIFDFMKEQELKMLPNAHYMDY-QVEIQWSMRSILMDWLVQVH
HRFGLLPETLYLCVNYVDRFLSSKIISLDRIQLVGATALFIAAKYEEINCPSVWEVVFMV
EQRYTAEKILEAERLMLYVLRFELGWPGPMSFLRRISKADDYDLETRTMAKYFLELTIMD
ERFVSSPPSFLAAGAHCLARLML-GKGDWSAAHIHYSGYTYSQLLPLVSVLLECCENPSG
HHAFIFEKYADKRYKRASLFVQAEMQY-FRLPQISRDSSVYKRN--GLFGATHY------
--------------------------------------------------
>XP_040708844_Aspergillus_sydowii
------------------------------------------------------------
----------------------------------MDA---K-------------PQR---
-IRV-RADENAPFPLA--AN-KTLHQRTKSTTALSSNFQNGGNK-NGPRRAAFGDVSNTA
KLVHGNRDDSSLAGKKP-SKVLEKAP-LVVEKKPAALSQPAQRPVSMSGLKGLLSNVTN-
--PKPLE-ISKQTAGQ-QQNTNTRKTLNKR-ATVFK-DHLEPLTENRE--PT--------
---------SKE-STIEPKEGNNKGYT-----ESVQLD-----DV------KEAVDSDEI
--LENQLSKLEASLAKSEADEDEKDIKELEDDDCMVQAGLQQTSEIRERHAALDSREVKS
SSKTSSKSTTVSRV-SHDYPP--QQ---------SEPEEYW---------DDEDEENEED
DGYITARSYRSRSENT--------------------------------------------
--------------------TGGATTLLFPRYNQQVKRELALAKQVVEATRTVEDIE---
---DDYCDTSMVAEYSEEIFEYMREQE--MLPNAHYMEN-QAEIQWSMRSVLMDWLVQVH
HRFSLLPETLFLCVNYIDRFLSCKIVSLGKLQLVGATAIFIAAKYEEINCPSVQEIVYMV
DGGYTIDEILKAERFMLSMLQFELGYPGPMSFLRRISKADDYDLETRTLAKYFLEITIMD
ERFVGSPASFLAAGAHCLARLML-RKGSWSPAHVHYAGYTYAQLYPLVSLLMECCEMPRK
HHAAIYEKYTDKRFKLASLFVEAEMRKSFRLPEPTKEGYILERK--MTPEPAHYKRV---
--------------------------------------------------
>XP_001211507_Aspergillus_terreus
------------------------------------------------------------
----------------------------------MDA---K-------------PQR---
-IRV-RTDENAPFPLA--TG-KTVHQRNKSTPALSTMYQTGTTKNNGPRRAAFGDVSNTT
NSVQGSRDDAALAVKKS-SKALEKPAALIVERKPSVLSQPAHRPLSTSGVKGVLNTVAT-
--QKPLE-QSGKTVGL-QQTANTRKHLIKR-GTVFK-DSLEPLTEKRE--IP--------
---------SKE--TTELKEENIEGHLPASSSAPSQLD----SLQEAIAPSKTSIEIVSN
LPDNSETEEENEVSKT--------------EDDCQVQ-DVKERVKTQDPV----------
----------------HDHLP--AP---------SEPEEYW---------DDEEDENEDE
DGYNTATAYRSRGDNT--------------------------------------------
--------------------TGGTTTVLFPKFTQKVKRELALAKQIVEATRTVEDIE---
---DEFWDTSMVADYSDDIFEYMKEQEIKMMPNAHYMDN-QAEIQWSMRSVLMDWLVQVH
HRFSLLPETLFLCVNYIDRFLSCKIVSLGKLQLVGATAIFIAAKYEEINCPSVQEIVYMV
DGGYTVDEILKAERFMLSMLQFELGWPGPMSFLRKISKADDYDLETRTLAKYFLEITIMD
ERFVGCPPSFTAAGAHCLARLML-RKGTWCHAHVHYAGYTYSQLLPLISLMMECCELPRK
HHAAIYEKYTDKRFKRASLFVEAEMRKGFRLPETPKD-TS------ATLD---YWKRA--
--------------------------------------------------
>XP_022491268_Penicillium_arizonense
------------------------------------------------------------
----------------------------------MDA---K---------------R---
-FRV-CGDENVPPSSL--QNHKTIHQRNKSSPALNIMAQNGT---KNGVRRAFGDVSNTK
---RTSRDDSVLVGKPT-----------TLPEKG-GMSQPAQRQIPLAVTKGLVEMVTG-
--TKPMN---------PAGKAQPAYKTTKRNNTIFK-DQLQPVPEKDT------------
---------SKENNR---------------------------TIETVQAPAKLVAANVIK
EAEKANVAPEPYKALQEELPSHIESDATISEPEDIKEV---QAKELVSAV----------
----------------------------------SEPEEYW---------DEDETE----
--YYAAPTYPSRGDNT--------------------------------------------
--------------------TGG-TAVIYPKMNAMTRRQMFLAKDIVESQLTEEDII---
---EDRYDTTMVAEYNDEIFLHLRQKEIDMLPVPDYMAN-QSEIQWSMRSVLMDWLVQVH
QRFNLLPETLYLTVNYIDRFLSHKIVSLGKLQLVGATAIFIAAKFEEITAPSVQEIVYMV
DGGYSVDEILKAERFMLTILDFDLGWPGPMSFLRRISKADEYDLETRTVAKYFLELTIMD
ERFVCTPPSFVAAGAHCLARMLL-NKGQWTPAHAFYSGYLYAQLIPVLLTMLDCCENPRR
HHAAIFEKYSDRRFKRASVFVEAELAHDFALPEVSHLNDPDRLDGTANF-----------
--------------------------------------------------
>XP_014532204_Penicillium_digitatum
------------------------------------------------------------
----------------------------------MNA---K-------------PQR---
-FRA-IGDENVPPPSLH-QTHKVIHQRNKSSPALSMAAQN------NAGRRAFVDVSNTK
DISRASRDDSGVSGKPA-----------LMEVRGPGLSQPAQRRMTLSGTKGPVENATT-
--TKPMI---------HAGKAPLTYK-SKRNNAIYK-DQLHTVPEKVP------------
---------SKETTK---------------------------DTE-----AKASHKGAEK
GRHANNIVAEPSHGLNVDIASLVESDATVSETEDMKEHA--HAKELVPAV----------
----------------------------------SEPEE-W---------DGDDTE----
--YHVAPTYFSRGDNT--------------------------------------------
--------------------DGT-TTVIYPFMNNVTTREMFRAKDIVKSEQVQEDID---
---EEWLDTTMVAEYGDEIFLHLRKKEIEMLPVPDYMAR-QSELQWSMRSVLMDWLVQVH
QRFNLLPETLFLTVNYIDRFLSYKVVSMGKLQLVGATAIFIAAKFEEITAPSVQEIVYMV
DSGYSVDEILKAERFMLTILDFDLGWPGPMSFLRRISKADEYDLETRTVAKYFLELAIMD
ERFVCTPPSFIAAGAHCLSRLLL-NKGNWTPAHAFYSGYLYSQLIPVLSTLIECCENPRR
HHAAIFEKYSDRRFKRASMFVEAELAMDFVLPEASALNDPDRLDGYANY-----------
--------------------------------------------------
>XP_016599593_Penicillium_expansum
------------------------------------------------------------
----------------------------------MDA---K-------------PQR---
-FRA-VGDENVPPPSLH-QTHKVIHQRNKSSPALSMMAQN------NAGRRAFVDVSNTK
EMSRASRDDSGVGGKPA-----------LVEVKAPGLSQPAQRRMTLSGTRGPVENIAT-
--TKPMN---------PAGKAPLAYK-SKRSNAIYK-DQLHTVPEKDT------------
---------SKEANT---------------------------DTE-----AKASHKGADK
GRHSNNIVVEPS----LDIASLVESDATVSETEDAKDHA--HVKEPVPAV----------
----------------------------------SEPEE-W---------DGEDTE----
--YHVAPTYSSRGDSS--------------------------------------------
--------------------DG--TTVIYPCMNNITTREMFRAKDIVESEQTQEDID---
---EELLDTTMVAEYGDEIFLHLRKKEIEMLPVPDYMAR-QSELQWSMRSVLMDWLVQVH
QRFNLLPETLFLTVNYIDRFLSYKVVSMGKLQLVGATAIFIAAKFEEITAPSVQEIVYMV
DSGYSVDEILKAERFMLTILDFDLGWPGPMSFLRRISKADEYDLETRTVAKYFLELAIMD
ERFVCTPPSFIAAGAHCLSRLLL-NKGNWTPAHAFYSGYLYSQLIPVLSTLMECCENPRR
HHAAIFEKYSDRRFKRASMFVEAELATDFVLPEASALNDPDRLDGYANF-----------
--------------------------------------------------
>XP_040646376_Penicillium_griseofulvum
------------------------------------------------------------
----------------------------------MDA---K-------------PQR---
-FRA-VGDENVPPPSLHNQNHKVIHQRNKSSPALSMMAQN------NASRRAFVDVSNTK
DMRRATRDDSVVGGKPA-----------LVEVKAPGLSQPAQRRMTLSGTRAIVESIAT-
--AKPMN---------PAGKAQLTHK-SKRTNPVFK-DQLHTVPEKDA------------
---------SKETNT---------------------------ETE-----VKASYKGMEK
GRHSNATVAEPSNELKVDSARLVESDATVSETEDLKEHV--HVKEPVSAV----------
----------------------------------SEPEE-W---------DGDDTE----
--YHVAPTYSSYGDNT--------------------------------------------
--------------------DGT-TAVIYPSMNNITFREMFRAKEIVESEQTPEDIE---
---EELLDTTMVAEYNDEIFLHLRQKEIDMLPAHDYMSR-QSELQWSMRSVLMDWLVQVH
QRFNLLPETLFLTVNYIDRFLSYKVVSMGKLQLVGATAIFIAAKYEEITAPSVQEIVYMV
DSGYSVEEILKAERFMLSILDFDLGWPGPMSFLRRTSKADEYDLETRTVAKYFIELAIMD
ERFVCTPPSFIAAGAHCLSRMLL-NKGNWTPAHAFYSGYLYSQLIPVIATLMECCENPRR
HHAAIFEKYSDRRYKRAAMFVEAELATDFALPEPSDLNDPDRLDGYANY-----------
--------------------------------------------------
>XP_038933489_Penicillium_roqueforti
------------------------------------------------------------
----------------------------------MDA---K-------------PQR---
-FRV-VGDENVPPSSLH-QNHKVIHQRNKSSPALSMMAQN------NAGRRAFVDVSNTK
DMNRASRDDSAVGGKPA-----------LVEVKAPGLSQPAQRRMTLAGTKGVIESVAT-
--TKPMN---------PAGKAQPAYK-SKRNNAVFK-DQLHTVPEKTA------------
---------SKETNT---------------------------DTD-----AKTSHKGVEK
GRHLNSIVVRPSNVLNVDTASLVESDATVSETEDLKEYTYTYVKEPVPAV----------
----------------------------------SEPEE-W---------DGDDTE----
--YNVAPFYSFRGDNA--------------------------------------------
--------------------DG--TTVIYPCMSNVTTREMFRAKDIVESEQTPEDIE---
---EELLDTTMVAEYGDEIFLHLRKKEIEMLPVPDYMAR-QSELQWSMRAVLMDWLVQVH
GRFNLLPETLFLTVNYIDRFLSYKVVSMGKLQLVGATAIFIAAKFEEITAPSVQEIVYMV
DGGYSVDEILKAERFMLTILDFDLGWPGPMSFLRRISKADEYDLETRTVAKYFLELAIMD
ERFVCTPPSFIAAGAHCLSRMLL-NKGNWTPAHAFYSGYLYSQLIPVLVTLMECCENPRR
HHAAIFEKYSDRRFKHASIFVETGLASDFVLPEPSDLNDPDRLDGYANY-----------
--------------------------------------------------
>XP_002567256_Penicillium_rubens
------------------------------------------------------------
----------------------------------MDA---K-------------PQR---
-FRV-IGDENVPPPSLH-RNHKVIHQRNKSSPALSMMAQN------NAGRRAFVDVSNTK
DTSRA-RDDSGVGGKPA-----------LSEVKAPGLSQPAQRRMTLSGTRGLVEGVAT-
--TKPMN---------PAGKAQLPYK-SKRNNAVFK-DQLHTVPEKDT------------
---------SKEINA---------------------------ETE-----AKASHKGMEK
GRHSNNIVMEPSNGLSVDIASLIESDATVSETEDLKEHV--HVKETVPAV----------
----------------------------------SEPEE-W---------DGDDTE----
--YHVAPIYSSRGD-A--------------------------------------------
--------------------DGT-TTIIYPCMNNVTTREMFRAKDIVESEQSPEDIE---
---EELLDTTMVAEYGDEIFLHLRKKEIEMLPVPDYMAR-QSELQWSMRSVLMDWLVQVH
QRFSLLPETLFLTVNYIDRFLSYKVVSMGKLQLVGATAIFIAAKFEEITAPSVQEIVYMV
DSGYSVDEILKAERFMLTILDFDLGWPGPMSFLRRISKADEYDLETRTVAKYFLELAIMD
ERFVCTPPSFIAAGAHCLSRLLL-NKGNWTPAHAFYSGYLYSQLIPVLTTLMECCENPRR
HHAAIFEKYSDRRFKCASMFVESELAMDFVLPEPCDLNDPDRLDGYANY-----------
--------------------------------------------------
>XP_040817921_Penicillium_solitum
------------------------------------------------------------
----------------------------------MDA---K-------------PQR---
-FRA-VGDENAPPPSLH-QNHKVIHQRNKSSPALSMMAQN------NATRRAFVDVSNTK
DMNRAGRDDSGIAGKPG-----------LAEVKASGLSQPAQRRMTMSGARGLVESVAT-
--TKPMN---------PAGKAQPAYK-SKRNNAIYK-DQLHTVPEKAP------------
---------SKENNT---------------------------DTE-----AKANHKGVEK
GNHSNNIVAEPSHGLSVDIASLVESDATVSETEDLKEHA--HVKEAVPAV----------
----------------------------------SEPEE-W---------DGDDTE----
--YHVAPIYSSRVDNT--------------------------------------------
--------------------DG--TTVIYPYMTNVTTREMFRAKDIVEREQTQEDID---
---EELLDTTMVAEYGDEIFLHLRKKEIEMLPVPDYMAR-QSELQWSMRSVLMDWLVQVH
QRFNLLPETLFLTVNYIDRFLSYKVVSMGKLQLVGATAIFIAAKFEEITAPSVQEIVYMV
DSGYSVDEILKAERFMLTILDFDLGWPGPMSFLRRISKADEYDLETRTVAKYFLELAIMD
ERFVCTPPSFIAAGAHCLSRMLL-NKGNWTPAHALYSGYLYSQLIPVLSTLMECCENPRR
HHAAIFEKYSDRRFKRASMFVEAELATDFVLPEPSDLNDPDRLDGFANF-----------
--------------------------------------------------
>XP_022585712_Penicilliopsis_zonata
------------------------------------------------------------
----------------------------------MDA---K-------------PQR---
-IRV-RGDENAPVALP--LS-KTIHQRNKSTPALSAMFHNGASKNNGAKRAAFGDVSNTS
NLVRLSRDDASLAGKNS-GKGLDKGPVAGLDKKPAVLAQPAQRPMSVTGLRGVLTNTTNV
--AKPIE-ASNK-----QTTANARKALNKRVNAVFK-DPLQPLVESKE--VS--------
---------SKE----------------ITSTAPQ----------------KEKLDTTDA
AGDHVNPQPLPDAVNN----AAKGAEVKIRENDAIAQ-KAKD-LDVHE----------NH
MAAPKQPAASTAHSHTYEHGP--AP---------SEPEEYW---------DDEEYENEDE
DGYTTARSYRSRGDNT--------------------------------------------
--------------------TGGATMVLFPRSNQQVRRELAQAKEIVEATRTAEDIE---
---DEYWDTSMVAEYSDEIFEYMKEQEIKMLPNAHYMDN-QAEIQWSMRSVLMDWLVQVH
HRFSLLPETLFLCVNYIDRFLSCKIVSLGRLQLVGATAIFIAAKYEEINCPSVQEIVYMV
DGGYQVDEILKAERFMLSMLQFELGWPGPMSFLRKISKADDYDLETRTLAKYFLEITIMD
ERFVGSPPSFAAAGAHCLARMML-KKGSWTPAHVHYSGYTYSQLFPLLSLMYECCENPRK
HHAAIYEKYTDKRFKRASLFVEAEMRKGFRLPELHRESFS-DRK--GSIESGQYWKQ---
--------------------------------------------------
>XP_016624785_Cladophialophora_bantiana
------------------------------------------------------------
----------------------------------MDI---K-------------PQRPLR
PIRV-RNDENVPPEGQ--VT-KTIHHRNKSSPALTTTFAEAQGLKAAAKRTAFGDVSNIV
AG-RPSKDDSTLQTKPS-LQVVVKPSQPLEQRRSIALLRPAQK-----GLKTILAGATTY
GTSKASSNPT-TETLVALQPAATKKTLTKRHTTIFK-DN--RLAVLQETEIT-SSEPLNG
HVI------GTGKRP-SSANAGVESQLCLLPPPASVAVSSEPVKDIQELHSDTILPGIEG
VNLGPALSSEP-N--ETDVKDAGSNASGNVAQQHSQQLYDRPLPRDSPP-FMGPHLTAVR
K-ESQQISVASVVN-PVDNIPPLSP-HHSYIQQRLEQEEYW---------DEEDDDNYEE
DDYVTARSFRSRGDNT--------------------------------------------
--------------------TGGATTVLFPQMNQRARKEIAAAKQLVEATRSPEEVE---
---DESYDTSMVAEYGEEIFDYMRQLEVKMLPNAHYMDN-QHEIQWSMRAVLMDWLVQVH
LRFNLLPETLFLTVNYIDRFLSCKVVSLGKLQLVGATAIFIAAKYEEINCPSVQEIVYMV
DGGYSVDEILKAERFMLTMLQFELGWPGPMSFLRRISKADDYDLETRTLAKYFLEVTLMD
ERFIGSPPSFTAAASHCLARIML-RKGTWTAHHVYYASYTYSQLKPLINLLLECCEDPRK
HHNAVFNKYCDKRYKRASAFVETEIQRGFNLEDAVAPSSVLQSTMISFYDSVPYLRM---
--------------------------------------------------
>XP_008730069_Cladophialophora_carrionii
------------------------------------------------------------
----------------------------------MSLTFQQ-------------PQRPPR
PLRV-RNDENMPPEGH--PT-KTIHHRNKSSPALVTTFAESQGLKAAAKRTAFGDVSNIA
AG-RPSKDDSTLQTKGN-----IKPNQSLEQRRSLALLRPAQI-----GLKNILAGASAV
TASKASTNPSTIDG-GSLQPH--KKTLTKRHTAIFK-DT--RLGVVQETELP-SSEAVNA
-LP------EKEPVL-DLAQSSTEPQTCLLPPPAPAPVPTEPTKENQNLHSDTSLPGIEE
VSLGPPVPSNANN--EIEFKDVSATASEYLPQQPSEHSYDRLVPHHLQV-STETHAPAVR
K-EAQPMAVATLVN-PVENIPPLSP-HHSYIQRKIEQEEYW---------DEEDDDNYEE
EGYVTARSFRSKGDNT--------------------------------------------
--------------------TGGATTVLFPQMNQRARKEIAAAKQLVEATRSPEEVE---
---DESYDTSMVAEYGEEIFDYMKHLEIKMLPNAHYMDN-QHEIQWSMRSVLMDWLVQVH
LRFNLLPETLFLTVNYIDRFLSCKVVSLGKLQLVGATAIFIAAKYEEINCPSVQEIVYMV
DGGYSMDEILKAERFMLTMLQFELGWPGPMSFLRRISKADDYDLETRTLAKYFLEVTLMD
ERFIGSPPSFTAAASHCLARAML-RKGTWTPHHVYYSGYTYSQLKPLVGLLLECCEDPRK
HHSAVFNKYCDKRYKRASAFVETEIQRGFQLPDPAASLPLLQPSMVSFYDSVPYLRT---
--------------------------------------------------
>XP_016254105_Cladophialophora_immunda
------------------------------------------------------------
----------------------------------MDV---K-------------PQRPLR
PLRV-RNDENVPPEGQ--VT-KTIHHRNKSSPALTTTFAEAQGLKAAAKRTAFGDVSNIV
AG-RPSKDDSILHTKPS-LQAVVKPSQSLEQRRSIALLRPAQK-----GLKTILAGAAAY
GTSKASSNATSTETVVALQPAATKKTLTKRHTTIFK-DT--RLAVLQETEIT-LSDSADE
NRP------ETEKRP-SSANAGIESQLCLLPPPVPVAVPAEPVKDIQDLYSDTSLPGIEG
VNLGPALSSESNS--ETQVNDGSSTVSSHVAQQLSQQPSDRPLPKHPIP-AMEPHIAAVR
K-ETQQIPVASLVN-PVDSVPPLSP-HHSYIQQRLEQEEYW---------DEEDDENYEE
EDYVTARSFRSRGDNT--------------------------------------------
--------------------TGGATTVLFPQMNQRARKEIAAAKQLVEATRSPEEVE---
---DESYDTSMVAEYGEEIFDYMRQLEVKMLPNAHYMDN-QHEIQWSMRSVLMDWLVQVH
LRFNLLPETLFLTVNYIDRFLSCKVVSLGKLQLVGATAIFIAAKYEEINCPSVQEIVYMV
DGGYSVDEILKAERFMLTMLQFELGFPGPMSFLRRISKADDYDLETRTLAKYFLEVTMMD
ERFIGSPPSFTAAASHCLARIML-RKGTWTAHHVYYSGYTYSQLKPLINLLLECCEDPRK
HHNAVFNKYCDKRYKRASAFVETEIQRGFELPDPVAPTSFLQSTMLSFYDSVPYLRM---
--------------------------------------------------
>XP_007740544_Cladophialophora_psammophila
------------------------------------------------------------
----------------------------------MDV---K-------------PQRPLR
PIRV-RNDENVPPEGQ--VT-KTIHHRNKSSPALTTTFAEAQGLKAAAKRTAFGDVSNIV
AG-RPSKDDSTLQTKPS-LQALVKPSQPLEQRRSIALLRPAQK-----GLKTILAGATTY
GTSKASSNPTSTETLVALQPAATKKTLTKRHTTIFK-DN--RLAVLQETEIT-SSEPVNG
HVI------GTGKRP-SSANAGVESRLCLLPSPPSVAVPTEPVKDIQELHSDTSLPGIEG
VNLGPALSSEP-S--ETEVKDAGCSASDNIAQQRSQQLCDRPLPRDSLP-SMEHHLTAVR
Q-ESQQISVASLVN-PVENIPPLSP-HHSYIQQRLEQEEYW---------DEEDDDNYEE
DDYVTARSFRSRGDNT--------------------------------------------
--------------------TGGATTVLFPQMNQRARKEIAAAKQLVEATRSPEEVE---
---DESYDTSMVAEYGEEIFDYMRQLEVKMLPNAHYMDN-QHEIQWSMRAVLMDWLVQVH
LRFNLLPETLFLTVNYIDRFLSCKVVSLGKLQLVGATAIFIAAKYEEINCPSVQEIVYMV
DGGYSVDEILKAERFMLTMLQFELGWPGPMSFLRRISKADDYDLETRTLAKYFLEVTLMD
ERFIGSPPSFTAAASHCLARIML-RKGTWTAHHVYYASYTYSQLKPLISLLLECCEDPRK
HHNAVFNKYCDKRYKRASAFVETEIQRGFNLEDAVAPSSFLQSTMISFYDSVPYLRM---
--------------------------------------------------
>XP_018690798_Fonsecaea_erecta
------------------------------------------------------------
----------------------------------MDV---K-------------PQRPLR
PLRV-RNDENVPPESH--VT-KTIHHRNKSSPALTTTFAEAQGLKAAAKRTAFGDVSNIV
AG-RPSKDDSILHTKPS-LQAVVKPGQALEQRRSIALLRPAQK-----GLKTILAGATAY
GTSKASSNAASTETVVALQSATSKKTLTKRHTTIFK-DN--RLAVLQETEIN-LDQPVNE
STT------ETQKVP-NSANCGIASQLCLLPPPASVVVHAEPIKDTPDLYSDTSLPGIEA
VNLGPALSSESSS--ETQVNGASSTASSHVAQQL-QQPADRPLPKDLLP-SVEPHTTVVR
K-EPQPIPVASLVN-PVDNIPPLSP-HHSYIQQRLEQEEYW---------DEEDDENYEE
EDYVTARSFRSRGDNT--------------------------------------------
--------------------TGGVTTVLFPQMNQRARKEIAAAKQLVEATRSPEEVE---
---DESYDTSMVAEYGEEIFDYMRQLEVKMLPNAHYMDN-QHEIQWSMRSVLMDWLVEVH
LRFNLLPETLFLTVNYIDRFLSCKVVSLAKLQLVGATAIFIAAKYEEINCPSVQEIVYMV
DGGYTVDEILKAERFMLTMLQFELGFPGPMSFLRRISKADDYDLETRTLAKYFLEVTMMD
ERFIGSPPSFTAAASHCLARIML-RKGTWTAHHVYYSGYTYTQLRPLIKLLLECCEDPRK
HHKAVFNKYCDKRYKRASAFVETEIRRGFELLDPVASTSFLQSTMLSFYDSVPYLRIQIR
RQAVVYRKRQIFGIFKRRDSHIINSQLQKPRAIQSKRASRLVVSIHFGRD
>XP_022514409_Fonsecaea_monophora
------------------------------------------------------------
----------------------------------MDV---K-------------PQRPLR
PIRV-RNDENVPPEGQ--VV-KTIHHRNKSSPALTTTFAEAQGLKAAAKRTAFGDVSNIA
AG-RPSKDDLLLHTKPS-LQAVVKPPQSLDQRRSIALLRPAQK-----GLKTILAGAASY
GTSKISSNATSRENVAPLQPAATKKTLTKRHTTIFN-DQ--HLAVLQETEIA-LSESVNE
KTT------GREKHS-SSANPGIQSQLCVLPLPAPVVVPAEPVKDSQDLHSDTSLPGIEG
VNLGPALSSERNS--ETQVNDAIITTSNHVAQQFSEQPSDRPLPKNILP-SIETHVAAMR
K-EPQHIPVASLVN-VVDSVPPLSP-HHSYIQQRLEQEEYW---------DEEDDENYEE
EDYVTARSFRSRGDNT--------------------------------------------
--------------------TGGATTILFPQMNQRARKEIAAAKQLVEATRSLEEVE---
---DESYDTSMVAEYGEEIFDYMRQLEVKMLPNAHYMDN-QHEIQWSMRSVLMDWLVQVH
LRFNLLPETLFLTVNYIDRFLSCKVVSLGKLQLVGATAIFIAAKYEEINCPSVQEIVYMV
DGGYSVDEILKAERFMLTMLQFELGFPGPMSFLRRISKADDYDLETRTLAKYFLEVTMMD
ERFIGSPPSFTAAASHCLARVML-RKGTWTAHHVYYSGYTYTQLKPLINLLLECCEDPRK
HHNAVFNKYCDKRYKRASAFVETEIQRGFELPEPVAPTSILQSTMLSFYDSVPYLRM---
--------------------------------------------------
>XP_016635457_Fonsecaea_multimorphosa
------------------------------------------------------------
----------------------------------MDV---K-------------PQRPLR
PIRV-RNDENVPPEGQ--VT-KTIHHRNKSSPALTSTFAEVQGLKAAAKRTAFGDVSNIV
AG-RPSKDDSILHTKPS-LQAVVKPGPALEQRRSIALLRPAQK-----GLKTILAGATAY
GTSKASSNATSTETVLAPQPAATKKTLTKRHTTIFK-DN--RLAVLQETEII-SSESTNE
NTT------ETQKRS-NSENAGIEPQLCLLPPPAPVVVPAEPVKDAQDLHSDTSLPGIEG
VNLGPALSSEPCS--EAQVNDNGSTVAEHTAQQFSQEPPHRPLPNNPLP-SMEPHATALR
N-EPQHIPVASLVN-PVDNIPPLSP-HHSYIQQRLEQEEYW---------EEEDDENYEE
EDYVTARSFRSRGDNT--------------------------------------------
--------------------TGSATAVLFPQMNQRARKEIAAAKQLVEATRSPEEVE---
---DESYDTSMVAEYGEEIFDYMRQLEVKMLPNAHYMDN-QHEIQWSMRSVLMDWLVQVH
LRFNLLPETLFLTVNYIDRFLSCKVVSLGKLQLVGATAIFIAAKYEEINCPSVQEIVYMV
DGGYSVDEILKAERFMLTMLQFELGFPGPMSFLRRISKADDYDLETRTLAKYFLEVTMMD
ERFIGSPPSFTAAASHCLARIML-RKGTWTAHHVYYSGYTYSQLRPLINLLLECCEDPRK
HHNAVFNKYCDKRYKRASAFVETEVQRGFELPDSGAPNSFLQSTMLSFYDSVPYLRM---
--------------------------------------------------
>XP_022498749_Fonsecaea_nubica
------------------------------------------------------------
----------------------------------MDV---K-------------PQRPLR
PIRV-RNDENVPPEGQ--VV-KTIHHRNKSSPALTTTFAEAQGLKAAAKRTAFGDVSNIA
AG-RPSKDDLLLHTKPS-LQAVVKPTQSLDQRRSIALLRPAQK-----GLKTILAGAASY
GTSKISSNATFRENVAPLQPAATKKTLTKRHTTIFN-DQ--HLAVLQETEIA-LSESVNE
KPT------GSEKHS-SSATPGIQSQLCVLPLPAPVVVPAEPVKDTQDLHSDTSLPGIEG
VNLGPALSSEPNS--ETQVNDAIITTSNHVAQQLSQQPSERSLPENILP-SVETHVAAMR
K-EPQHIPVASLVN-VVDSVPLLSP-HHSYIQQRLEQEEYW---------DEEDDENYEE
EDYVTARSFRSRGDNT--------------------------------------------
--------------------TGGATTVLFPQMNQRARKEIAAAKQLVEATRSLEEVE---
---DESYDTSMVAEYGEEIFDYMRQLEVKMLPNAHYMDN-QHEIQWSMRSVLMDWLVQVH
LRFNLLPETLFLTVNYIDRFLSCKVVSLGKLQLVGATAIFIAAKYEEINCPSVQEIVYMV
DGGYSVDEILKAERFMLTMLQFELGFPGPMSFLRRISKADDYDLETRTLAKYFLEVTMMD
ERFIGSPPSFTAAASHCLARVML-RKGTWTAHHVYYSGYTYTQLKPLINLLLECCEDPRK
HHNAVFNKYCDKRYKRASAFVETEIQRGFELPEPVAPTSILQSTMLSFYDSVPYLRM---
--------------------------------------------------
>XP_013286121_Fonsecaea_pedrosoi
------------------------------------------------------------
----------------------------------MDV---K-------------PQRPLR
PIRV-RNDENIPPEGQ--VV-KTIHHRNKSSPALTTTFAEAQGLKAAAKRTAFGDVSNIA
AG-RPSKDDLLLHTKPS-LQAVVKPPQSLDQRRSIALLRPAQK-----GLKTILAGAASY
GTSKISSNATSRENVAPLQPAATKKTLTKRHTTIFN-DQ--HLAVLQETEIA-LGESVNE
KTT------GREKHS-SSAHPGIQSQLCVLPLPAPVVVPAEPVKDSQDLHSDTSLPGIEG
VNLGPALSSERNG--ETQVNDAIITTSNHVAQQLSEQPSDRPLPKNILP-SIETHVAAMR
K-EPQHIPVASLVN-VVDSVPPLSP-HHSYIQQRLEQEEYW---------DEEDDENYEE
EDYVTARSFRSRGDNT--------------------------------------------
--------------------TGGSTTVLFPQMNQRARKEIAAAKQLVEATRSLEEVE---
---DESYDTSMVAEYGEEIFDYMRQLEVKMLPNAHYMDN-QHEIQWSMRSVLMDWLVQVH
LRFNLLPETLFLTVNYIDRFLSCKVVSLGKLQLVGATAIFIAAKYEEINCPSVQEIVYMV
DGGYSVDEILKAERFMLTMLQFELGFPGPMSFLRRISKADDYDLETRTLAKYFLEVTMMD
ERFIGSPPSFTAAASHCLARVML-RKGTWTAHHVYYSGYTYTQLKPLINLLLECCEDPRK
HHNAVFNKYCDKRYKRASAFVETEIQRGFELPEPVAPTSILQSTMLSFYDSVPYLRM---
--------------------------------------------------
>XP_007760740_Cladophialophora_yegresii
------------------------------------------------------------
----------------------------------MDV---K-------------PQRPPR
AIRV-RNDENLSPEGH--PT-KTIHQRNKSSPALVTTFAESQGLKAAAKRSAFGDVSNIA
AG-RPSKDDSTLQTKGN-----IKPNQSLDQRRSLALLRPAQK-----GLKNILAGASAV
AASKTSSNSSTADS-VSIQPP--KKTLTKRHTAIFK-DT--RLDVVQETELP-SSEVVNA
-LP------EKEPVS-DLATTSAEPQTCLLPPPAPAPVPTEPTKEAQSLQSDTSLPGIEE
VSLGPCVSSDANH--EIELKDVSVTSSEYLPQQPSKHSYDHPLPQHLQG-STETHAPAVR
K-EAQPMAVATLVN-PIENIPPLSP-HHSYIQRKIEQEEYW---------DEEDDDNYEE
ESYVTARSFRSKGDNT--------------------------------------------
--------------------TGGATTILFPQMNQRARKEIAAAKQLVEATRSPEEVE---
---DESYDTSMVAEYGEEIFDYMKHLEIKMLPNAHYMDN-QHEIQWSMRSVLMDWLVQVH
LRFNLLPETLFLTVNYIDRFLSCKVVSLGKLQLVGATAIFIAAKYEEINCPSVQEIVYMV
DGGYSMDEILKAERFMLTMLQFELGWPGPMSFLRRISKADDYDLETRTLAKYFLEVTLMD
ERFIGSPPSFTSAASHCLARVML-RKGTWTPHHVYYSGYTYAQLKPLVGLLLECCEDPRK
HHNAVFNKYCDKRYKRASAFVETEIQRGFQLPDPAASVPLLQPSMVSFYDSVPYIRM---
--------------------------------------------------
>XP_016241271_Exophiala_spinifera
------------------------------------------------------------
----------------------------------MDV---K-------------PHRPIR
-IRV-NNDENLPPVGH--NT-KTIHQRNKSSPAL-TGLPPTQGLAAGAKRKVFGDVSNTA
TGVKPSKDDLALQNKPI-LQPTIKP---LYERKSTSLLRPAQRPLSVSGLKTFFSTAGNN
AASDNAVTVPAEGSGLHSQAPGGKKTLTKRHTTIFK-DN--RLVTVQETESI-SVQSNTP
DDA------AQGKDAVEITRLDRQPLPLPLPSTSQTVV--EPVKEVSEPRSEISLPGIDE
VSLEPAVSRAVNN--DSYVREAVTTISELAGLPVNSQHELHTTSTVLPPLSLNTSAQAST
KSESQQIAVAKLVN-PVDAAPPLPS-HNNYLIGTTEQEEYW---------EEEDEENYEE
EGYVTARSFRSRGDNT--------------------------------------------
--------------------TGGATAVLFPQVNQRIRKELAQAKQLVEATRSPEELE---
---DESFDTSMVAEYGDEIFDYMKSLELKMLPNAHYMDN-QHEIQWSMRSVLMDWLVQVH
LRFNLLPETLFLTVNYIDRFLSCKVVSLAKLQLVGATAIFIAAKYEEINCPSVQEIVYMV
DGGYTVDEILKAERFMLTMLQFELGWPGPMSFLRRISKADDYDLETRTLAKYFLEVTLMD
ERFIGSPPSFTAAASHCLARVML-RKGSWTAHHVYYSGYTYSQLEPLVSLLLECCDNPRK
HHSAVFNKYCDKRYKRASAFVETEIQRGFQLPDYSTSVFLSQPPTLPYYDSISYYRN---
--------------------------------------------------
>XP_016260322_Exophiala_oligosperma
------------------------------------------------------------
----------------------------------MDV---K-------------PHRPIR
-IRV-NNDENLPPVGH--NT-KTIHQRNKSSPAL-TGLPPTQGLAAGAKRKVFGDVSNTA
TSVKPSKDDLALQNKAV-SQPTIKP---LYERKSTSLLRPAQRPLSVSGLRTFFSGGSNN
AASDNAVTVPGEGIGLHSQAPGGKKTLTKRHTAIFK-DN--RLVTVQETEST-SVQSNTI
NEL------PKGKDVVELTHLDSQPLPCLLPSTSQTLV--EPSKEVSEPRSEISLPGIDE
VSLEPAVAREVNN--DRYVREAVTTISELPGPPVNSHYDLHKTSTALPPLSINTSAPAPA
AT-SQQMAVAKLVN-PVDTIPPLLS-HNNYVIAPVEQEEHWEEEEEEEEEEEEDEDNYEE
EGYVTARSFRSRGDNT--------------------------------------------
--------------------TGGATAVLFPQMNQRIRKELSQAKQLVEATRSPEELE---
---DESFDTSMVAEYGDEIFDYMKSRELKLLPNAHYMDN-QHEIQWSMRSVLMDWLVQVH
LRFNLLPETLFLTVNYIDRFLSCKAVSLGKLQLVGATAIFIAAKYEEINCPSVQEIVYMV
DGGYTIDEILKAERFMLTMLHFELGWPGPMSFLRRISKADDYDLETRTLAKYFLEVTLMD
ERFIGSPPSFTAAASHCLARLML-RKGTWTAHHVYYSGYTYSQVEPLVSLLLECCDDPRK
HHSAVFNKYCDKRYKRASAFVETEIQRGFQLPDYGAAVFLPQPPALPYYDSISYYRT---
--------------------------------------------------
>XP_013321015_Exophiala_xenobiotica
------------------------------------------------------------
----------------------------------MDV---K-------------PQRPLR
-IRV-NNDENLPPAGH--AT-KTIHHRNKSSPAL-TGVPATQGLAAGAKRKVFGDVSNTT
IGVKPIKDDSALQIKPS-QQAMVKPVQALYERKSTSLLRPAQRPLSVSGLKTLFSSASTS
STSESAVTLPAESNGLLSHVVNGKKALNKRHTTIFK-DN--RLVTVQETEVQ-TVEPSST
NGT------VNAKDT-DSAQFDTQLRPCLPPPTSQVVA--EPVKEAQDPQSEISLPGIDE
VSLEPALSSELTN--DARLRENVIASSQPAGHPVTSHYESHNMSSLIPSLAANTTAQTTT
KPEIQQIPVAKLVN-PVDNIPPLSS-HHTYVERQTEQQEYW---------EEDDDDNYDE
EGYVTARSFRSRGDNT--------------------------------------------
--------------------TGGATAMLFPQINQRVRKEIAQAKQLVEATRSPEEVE---
---DESFDTSMVAEYGDEIFDYMRSMELKMLPNAHYMDN-QHEIQWSMRSVLMDWLVQVH
LRFNLLPETLFLTVNYIDRFLSCKVVSLGKLQLVGATAIFIAAKYEEINCPSVQEIVYMV
DGGYTVDEILKAERFMLTMLQFELGWPGPMSFLRRISKADDYDLETRTLAKYFLEVTLMD
ERFIGSPPSFAAAASHCLARIML-RKGTWTAHHVYYSGYTYSQLKPLVSLLLECCDDPRK
HHSAVFNKYCDKRYKRASAFVETEIQRGFQLPDQAAMVFLAQPQTVPYYDSITYYRN---
--------------------------------------------------
>XP_007721746_Capronia_coronata
------------------------------------------------------------
----------------------------------MDV---K-------------PQRPLR
SIRV-KNDENLPPDGH--AT-KTIHHRNKSSPAL-TSLSGDQGLKAAPKRTAFGDVSNIA
AAARPSKDDSILHTKAG-LQPTVRSVQPLYERKSMGLMRP-QRPRSVSTLKNIITGTNAN
VNSEHSQVSTSEVIHVPSQAVATKKTLIKRHTTIFK-DS--RLGAVQETDAS-LSNTTGA
TLPITKHPEAKESEA-VSVKLNGIPQPCLLPPHSQILA--EPVKEIEEPQTELSLPGIDE
VSLGTGLSSELDN--ETVLKETVAAISEPSGYLVTVRQQLGDVASDFHAPQSHAGVTAVD
KHDVHQIPVAKLAN-PVEAVPSLNP-HHTYIQRPVEQEEYW---------DEEDDENYEE
EDYVTARSFRSRGENT--------------------------------------------
--------------------TGAATAVLFPQMNQRARKEISAAKQLVEATRSPEEVE---
---DESYDTSMVAEYGDDIFEYMKQLELKMLPNPHYMEN-QHEIQWSMRSVLMDWLVQVH
LRFNLLPETLFLCVNYIDRFLSCKIVSLGKLQLVGATAIFIAAKYEEINCPSVQEIVYMV
DGGYSMDEILKAERFMLTMLQFELGWPGPMSFLRRISKADDYDLETRTLAKYFLEVTLMD
ERFIGSPPSFTAAASHCLARTML-RKGTWSAHHVYYSGYTYSQLKPLVHLLLECCDDPRK
HHSAVFNKYCDKRYKRASAFVETEMQRGFRLPDPAAMLSLPQPAMATYYDGVSYFRA---
--------------------------------------------------
>XP_007733524_Capronia_epimyces
------------------------------------------------------------
----------------------------------MNA---VRHSMRDFGCPAPWPQRPFR
SIRV-KNDENLPPDSH--VT-KAIHHRNKSSPAL-TTLPGEHGLKAAPKRTAFGDVSNIA
AGTRPSKDDSSLHTKAS-LQPTVKPAQLLYERKSVGLIRP-QRPRSVSALRSIITGANNN
VAPENSLNPTSETGQFPSQVVAAKKTLSKRHTTVFK-DS--RLGAVQEIGNS-LLHSTGV
NVQSTRHYDVKESEA-VSGKLDGNHQPCLLPPQSQIFV--EPVKEVDHTQTETSLPSIDE
VSLGARLSSESNN--ESALKETVTTVSESSGYLVTLRQQLGDVSSNFESAPSESSATGVG
RPETQQIAVSKLVN-PVEAVPPLNP-HHTYVQRQIEQEEYW---------DEEDDDNYGE
EDYVTARSFRSRGENT--------------------------------------------
--------------------TGAATAVLFPQMNQRARKEIAAAKQLVEATRSPEEIE---
---DESYDTSMVAEYGDEIFEYMKQLELKMLPNPHYMEN-QHEIQWSMRSVLMDWLVQVH
LRFNLLPETLFLCVNYIDRFLSCKVVSLGKLQLVGATAIFIAAKYEEINCPSVQEIVYMV
DGGYSMDEILKAERFMLTMLQFELGWPGPMSFLRRISKADDYDLETRTLAKYFLEVTLMD
ERFIGSPPSFTAAASHCLARTML-RKGTWTPHHVCYSGYTYSQLRPLVNLLLDCCEDPRK
HHSAVFNKYCDKRYKRASAFVETEIQRGFQLPDQAAMLTLPQPAMPTYYDGVSYFRA---
--------------------------------------------------
>XP_009153047_Exophiala_dermatitidis
------------------------------------------------------------
----------------------------------MDV---K-------------PQRPLR
SIRV-KNDENLPPDSH--VA-KTIHHRNKSSPAL-TTMAGEQGLKAAPKRTAFGDVSNIA
GGTRPSKDDSSLNGKPS-LQAAVRAAQPLHERKSMGLIRP-QRPRSVSALKNIITGTNNN
VTADHPGNTTSENGQVQPQAAITKKTLSKRHTTVFK-DV--RLTAVQEANCP-ILDATNS
DGSFAQIRGEQETNA-EASKLNGSGQLGLTAPRSHIVP--EPIKDNHEPRTETSLPSIDE
VNLGRGLSSESNN--ESILKETVTTISDPSAYFGSQQQQIPDVSSNFQPAPLEANATADK
KLDAQKMPAAKLVN-PVDAVPPLIPHHHTYLARRVEHEEYW---------DDEDDDNYEE
EDYVTARSFRSRGENT--------------------------------------------
--------------------TGAATAVLFPQMNQRARKEIAAAKQLVEATRSPEEVE---
---DECYDTSMVAEYGDEIFKYMKQLELKMLPNPHYMEN-QHEIQWSMRSVLMDWLVQVH
LRFNLLPETLFLCVNYIDRFLSCKVVSLGKLQLVGATAIFIAAKYEEINCPSVQEIVYMV
DGGYSMDEILKAERFMLTMLQFELGWPGPMSFLRRISKADDYDLETRTLAKYFLEVTLMD
ERFIGSPPSFTAAASHCLARLML-RKGTWTPHHVHYSGYTYSQLKPLVSLLLECCDDPRK
HHNAVFNKYSDKRYKRASAFVETEIHRGFRLPDQAAMLSLPQPQLATYYDGLSYFRA---
--------------------------------------------------
>XP_013258025_Exophiala_aquamarina
------------------------------------------------------------
----------------------------------------------------------MR
ISRV-KNDENVPPHGT--LA-KAFHQRNKSSPAL-TSFPGGHSLKTAAKRNVFADVSNTA
SVIR---DDSILHTKPA-LQPTVKHAPTLNERRSVALLKPAQRPFSLTGLKPVTAAGNGH
AASDYVPKAELGENN-ATQQQNQRKALSKRPTMIFK-DN--PTAAVPDNTLN-TLIPVTS
CIP------SINAQVENLAGPNLDDLPILPPPSSITQRPAEPTKAVHEARSDTSLPEIHG
VSLEPAPLYSETH--EACIHEVAPVMEPSKPQVILPQVVDSEPPKTHAP-LHDISAVAPK
AAETKQVSVASLIN-PVNHIPALNP-HHTEYEQAMEPEEYW---------DDDDDENYEE
EGYVTARSFRSKGDNT--------------------------------------------
--------------------TGGTTLVLFPQVNNRVRKEISAAKQLVEATRSPEEIE---
---DESYDTSMVAEYGDEIFDYMRHLEVKMLPNAHYMDN-QHEIQWSMRSVLMDWLVQVH
HRFNLLPETLFLCVNYIDRFLSCKVVSLAKLQLVGATAIFIAAKYEEINCPSVQEIVYMV
DGGYTIDEILKAERFMLTMLQFELGWPGPMSFLRRISKADDYDLETRTLAKYFLEVTLMD
ERFIGSPPSFTAAASHCLSRMML-RKGTWSPHHVYYSGYTFSQLKALLNLLLECCEDPRK
HHAAVYNKYCDKRYKRASAFVETEMQRGFQLPDPVAIAALSQPPTIEYYDSVSFFRV---
--------------------------------------------------
>XP_016224943_Exophiala_mesophila
------------------------------------------------------------
---------------------------------MMDI---K-------------ASRPMR
SLRV-RNDENIPPEGH--VL-KTLHQRNKSSPAL-TTASTGYGLKVAAKRTVFGDVSNVA
AG-RPSKDDSLLQSKTS-LYPSTKPLPPLHEHKSARLLQPAQRPTSLSALKSFLPGGNND
KAATLLKLAPVENPTALPQPTNARR-LTKRNTTIFK-DT----SAVEENEVSQTTNTINQ
KVP-------------NVDLTKLEHDLLPLRPALEIQDIIEPIKVDNEVQCETSLPSMDE
VHLDPPHLS--ND--VVNYSSQLPTANPEPTKAQNMLPVFSREPRHPLVTLPRVGEVHVV
TAEQTDVDVSNFAH-PSSNLASVNS-QMPYDQQLAEPEEYW---------DEEDEDNYEE
EGFVTARSFRSKGDNT--------------------------------------------
--------------------TGGVSAVLFPQVNNRVRKELAAAKQLVDATRSPEEVE---
---DESYDTSMVAEYGDEIFAYMQELEVKMLPNAHYMDN-QHEIQWSMRSVLMDWLVKVH
HRFNLLPETLFLCVNYIDRFLSNKVVSLAKLQLVGATAIFIAAKYEEINCPSVQEIVYMV
DGGYSVDEILKAERFMLTMLQFELGWPGPMSFLRRISKADDYDLETRTLAKYFLEVTLMD
ERFIGSPPSFTAAASHCLSRFML-RKGVWTAHHVYYSGYTLSQLKPLLNLLLECCEDPRK
HHTAVFEKYQDKRYKRAAAFVETEMQRGFQLPDAGAVGQFQQAHVIQYYDSVSYFRP---
--------------------------------------------------
>XP_013271600_Rhinocladiella_mackenziei
------------------------------------------------------------
----------------------------------MKF-FLQ-------------PQRMIR
PGRVGKNDENLPPDSH--VT-KTIHQRNKSSPALTSLSAAGQGLKGAAKRTPFGDLSNIV
PGTRPSKDDSTLQTKPS-LQPTVKAAHPLNGKSAITLLKPAQRP---SGIK---ANHSNT
TSESSLLHPPADNNVIPPQAANSRKTLTKRQTTIFKDDS--RLGVVQETEIT-LQESNNA
NAT-----DVKEKVI-GYSKLENEPQPCLPPPASRRVI--DPVKEVQDLQSDTSLPGIDE
VNLGSTLSSEPNV--NVDIKEVEAFAAKASDVLSSRPPATDNVSSQLAPVLSNSNATAVK
ETEAQQIPVAKLIN-PVDGVPPLSP-HRTYVQRPVEQEEYW---------DEEDEENY-E
EGYVTARSFRSRGENT--------------------------------------------
--------------------TSGTTAVLFPQMNARARKEINAAKQLVEATRSPEDVE---
---DESYDTSMVAEYGDEIFEYMRQLELKMLPNAHYMDN-QHEIQWSMRSVLMDWLVQVH
LRFNLLPETLFLCVNYIDRFLSCKVVSLGKLQLVGATAIFIAAKYEEINCPSVQEIVYMV
DGGYSIDEILKAERFMLTMLQFELGWPGPMSFLRRISKADDYDLETRTLAKYFLEVTLMD
ERFVGSPPSFTAAASHCLARIML-RKGTWSTHHVYYSGYTYSQLKPLINLLLECCDDPRK
HHGAVFNKYLDKRYKRASVFVEAEMQRGFQLPDPAAAAFLPQSSTAYFHDNVCYFRM---
--------------------------------------------------
>XP_017998362_Phialophora_attinorum
------------------------------------------------------------
----------------------------------MDA---K-------------PQRPLR
AVRV-RTDENLPPLDH--VVGKTIHQRNKSSPAL-SMAANMQ--KAGTKRAAFGDLSNVS
QQVRPSKDDSSLPTKPA-SQLQSKPVLPLSQQ---PLHKPAQRPMSVSNLRGLITG--NP
SASHPVSIDTVALQQGSSQPANSRKVLTKRNTTVFK-DAVVPLATVQEQDVSQKPLPPTS
QHD-------SASNLQGISLPEILPETLLPAPGQQSCISKDPVKEPAHPLSDSSLPGIEA
VSLASEQISAPLDYGEAAVDPIKREIAQSTGDAVQHLPATNNAS------LAQPAKNHPT
SFPSTKVSIASI------PLPPFEPKSFSY-PAVTEVEECW----------EEEETPVEE
EGYVTARSFRSKGENT--------------------------------------------
--------------------TGGATTIIFPHVNQRIRKEIKAATELVEATRNPEEVD---
---DEMYDTSMVAEYGDEIFEYMREMEVKMLPNAHYMDN-QHEIQWSMRSVLMDWLIQVH
HRFNLLPETLFLTVNYIDRFLSCKIVSLGKLQLVGATAIFIASKYEEINCPSIQEIVYMV
DNGYSVDELLKAERFMLTMLHFELGWPGPMSFLRRISKADDYDLETRTLAKYFLEVTIMD
ERFIGSPPSFTAAASHCLARLML-RKGDWTAHHVHYSGYTFSQLRPLLSLLIECCVAPRS
HHAAVFNKYCDKRFKRAASFVEVEMSKGFALHEVAQPKIMPPPIMQKFYDSVSYFPG---
--------------------------------------------------
>NP_001342891_Schizosaccharomyces_pombe
------------------------------------------------------------
------------------------------------------------MTTRRLTRQHLL
ANTLGNNDENHPSNH---IARAKSSLHSSENSLVNGKKATVSSTNVPKKRHALDDVSNFH
N-----KEGVPLASKNT-------------NVRHTTASVSTRRALEEKSIIPATDDEPAS
KKRRQPSVFNSSVPSLPQHLSTKSHSVSTHGVDAFHKDQATIPKKLKK------------
------------------------------------------------------------
------------------------------------------------------------
--------------------------------------------------DVDERVVSKD
------------------------------------------------------------
----------------------------IPKLHRDSVE-------------SPESQDWDD
LDAEDWADPLMVSEYVVDIFEYLNELEIETMPSPTYMDR-QKELAWKMRGILTDWLIEVH
SRFRLLPETLFLAVNIIDRFLSLRVCSLNKLQLVGIAALFIASKYEEVMCPSVQNFVYMA
DGGYDEEEILQAERYILRVLEFNLAYPNPMNFLRRISKADFYDIQTRTVAKYLVEIGLLD
HKLLPYPPSQQCAAAMYLAREML-GRGPWNRNLVHYSGYEEYQLISVVKKMINYLQKP-V
QHEAFFKKYASKKFMKASLFVRDWIKKNSIPLGDDADEDYTFHKQKRIQHDMKDEEW---
--------------------------------------------------
```
