## Supplementary material for "Coding Sequence Insertions in Fungal Genomes are Intrinsically Disordered and can Impart Functionally-Important Properties on the Host Protein": MAFFT_MSAs: XP_715244.1_blasthits_MAFFT.txt

```
>XP_715244_Candida_albicans
------------------------------------------------------------
-------------------------MR---LSKAVAISILTSLIGVQGLLIPS---VGDI
IDVFG--D---------------------------------------------------S
VQKQITNKLE--------------------------------------------------
------------------------------------------------------------
--PLKDAAHHAAEHLGMTL--QEKLAPIVN-----------------SESTRDIIPHKYI
VVFKQDVGANEIAFHQEWVALTHT-----NSLNGLDDQ--HSFFAATKD-----------
IK-----PEGGGITDTFDIG-NLLNGYTGFF-LDETIDLIRKNPLVAFVEKDSLVHA---
---NEF----DIEKGAPWGLARVSHRQPLSLSSFDQYLY-DSEAGAGVTAYVIDTGVNVK
HEEFSGRAKWGKTIPQGDSDIDGNGHGTHCAGTIGSNDYGVAKKAEIVAVKVLRSNGSGT
MSDVVKGVEYAA---KSHQEAVKSSK----KGFKGSTANMSLGGGKSPALDLAVNAAVKA
GLHFAVAAGNENQDACNTSPASAELAITVGASTISDARAYFSNYGKCVDIFAPGLNILST
YIG-SDTATAYLSGTSMASPHICGLLSYFVSLQPGADSEFFVAADG--ISPSQLKKNLIA
YGTSDVLSDIP-ED-TPNILAFNGAGH-NLTKFWGNN-----------------------
------------------------------------------------------------
------------------------------------------------------------
------------------------------------------------------------
------------------------------------------------------------
------------------------------------------------------------
------------------------------------------------------------
------------------------------------------------------------
------------------------------
>XP_002421562_Candida_dubliniensis
------------------------------------------------------------
-------------------------MR---LSKAVAISILTSLIGVQGLLIPS---VGDI
IDVFG--D---------------------------------------------------S
VQKQINNKLE--------------------------------------------------
------------------------------------------------------------
--PLKEAAHNAAEHLGMTL--QEKLAPIVN-----------------SESTRDIIPHKYI
IVFKEGVAANEISFHQEWVALTHT-----NSLVGLDEQ--HPFFASTKD-----------
IK-----PE-GGITDSFDIG-SLLSGYTGYF-LDETIDLIRKNPLVAFVEKDSLVYA---
---NEF----DIEKGAPWGLARVSHRQPLSLSSFDQYLY-DSEAGAGVTAYVIDTGVNVN
HVEFSGRAKWGKTIPQGDSDIDGNGHGTHCAGTIGSDDYGVAKKAEIVAVKVLRSNGSGT
MSDVVKGVEYAA---KSHQEAVKAGK----KGFKGSTANMSLGGGKSPALDLAVNAAVKA
GLHFAVAAGNENQDACNTSPASAEYAITVGASTISDARAYFSNYGKCVDIFAPGLNILST
YIG-SDTATAYLSGTSMASPHICGLLSYFVSLQPGADSEFFVAADG--ISPSQLKKNLIA
YGTSDVLSDIP-ED-TPNILAFNGAGH-NLTKFWGNN-----------------------
------------------------------------------------------------
------------------------------------------------------------
------------------------------------------------------------
------------------------------------------------------------
------------------------------------------------------------
------------------------------------------------------------
------------------------------------------------------------
------------------------------
>XP_002550884_Candida_tropicalis
------------------------------------------------------------
-------------------------MR---LSKAVALSILTSLIGVQGLLIPS---VGDV
IDVLG-------------------------------------------------------
--KAANNKLE--------------------------------------------------
------------------------------------------------------------
--PLKEAAHHAAEHLGMKL--NEQLAPVVN-----------------AESTRDIIPHRYI
IVFKNGVTADEISFHQEWVALTHT-----NSLAGLDKQ--DPFFESTKD-----------
IK-----AE-GGIIDSFDIG-NILSGYTGYF-VDSTIDLIRKNPLVAFVEKDSMVYA---
---NEF----DIQKGAPWGLSRVSHREPLSLGSFDRYLY-NDDAGEGVTSYVIDTGVNIK
HVEFGGRAKWGKTIPQGDADEDGNGHGTHCAGTIGSEDYGVAKKVNIVAVKVLRSNGSGT
MSDVVKGVEFAA---KSHQDAVKAGK----KGFKGSTANMSLGGGKSPALDLAVNAAVKT
GLHFAVAAGNENQDACNTSPASAENAITVGASTISDARAYFSNYGKCVDIFAPGLNILST
YIG-SDSATAYLSGTSMASPHIAGLLSYYVSLQPGAESEFFVAGDG--VSPNQLKKNLIA
YGTKDVLSDIP-AD-TPNILAFNGAGG-NLTDFWK-------------------------
------------------------------------------------------------
------------------------------------------------------------
------------------------------------------------------------
------------------------------------------------------------
------------------------------------------------------------
------------------------------------------------------------
------------------------------------------------------------
------------------------------
>XP_003871212_Candida_orthopsilosis
------------------------------------------------------------
-------------------------------MKTSLLTIIALALTSNALFIPN---YNDI
IDVFR-VE---------------------------------------------------V
APKGHIQQQD--------------------------------------------------
------------------------------------------------------------
---------------------AITLAPLVS-----------------HEQG---IENKYI
VVLKSGASTDE--FKIEGIM----------------------------------------
----------DGILDRFDID-GFL-GFTGQF-TKPAIELLRRNPLVDFIEEDSVVHT---
---NEF----DIEKGAPWGLARVSHRQPLSLSSFDQYLY-DTEGGEGVTSYVIDTGINVK
HTEFDGRAIWGKTIPTGDDDLDGNGHGTHCAGTIASKDYGVAKKAEVVAIKVLRSNGSGS
MSDVVKGIEYAA---KAHQDAVKKGK----KGFKGSTANMSLGGGRSQALDLAVNAAVKA
GLHFAVAAGNETQDACNTSPAAAEGAITVGASTISDERAYFSNYGKCVDIFAPGLNILST
YIG-SDTATAYLSGTSMASPHVAGLLSYYLSLQPGSDSEFFVASDG--VTPAQLKKNLIS
FGTEGVLADIP-ED-TPNILAFNGAGH-NLTEFWNHK-----------------------
------------------------------------------------------------
------------------------------------------------------------
------------------------------------------------------------
------------------------------------------------------------
------------------------------------------------------------
------------------------------------------------------------
------------------------------------------------------------
------------------------------
>XP_001523769_Lodderomyces_elongisporus
------------------------------------------------------------
-------------------------MR---LPQAILLAVAIAS-SASAFIIPMPALFNEI
TNELEIPSL--------------------------------------------------A
QQDSTKEQAS--------------------------------------------------
------------------------------------------------------------
-----------------------TLKPFYT-----------------HPE-KTKITKKYI
INIDPTANVDS--FVSQFGTQAEI-----STVSILDSK----FIT---------------
-------ME---------------------L-LEDLIAQVRQLPMVNFIEEDSLVHA---
---NEF----TVAKGAPWGLARISHRDPLSLGSFDQYLY-DSNGGTGVTSYVIDTGVNVH
HEQFEGRAKWGKTIPQGDEDEDGNGHGTHCAGTIGSNAYGVAKNAEIVAVKVLRSNGSGS
MSDVIKGVEFAV---KSHQDSVKKGK----NSF--STANMSLGGGKSPALDLAVNAAVKA
GLHFAVAAGNENQDACNTSPASAENAITVGASTISDARAYFSNYGKCVDIFAPGLNILST
YIG-SDAATAYLSGTSMASPHIAGLLTYYLSLQPSSDSEFFIGAEG--ITPAQLKKNLIA
FGTPDVLADIP-AD-TPNILAFNGAGQ-NLTKFWGH------------------------
------------------------------------------------------------
------------------------------------------------------------
------------------------------------------------------------
------------------------------------------------------------
------------------------------------------------------------
------------------------------------------------------------
------------------------------------------------------------
------------------------------
>XP_007377676_Spathaspora_passalidarum
------------------------------------------------------------
-------------------------MR---LSRAVAISILTSL-GVQGLVLPS---IGDV
IDVFGGVE---------------------------------------------------K
ISDKINEKLE--------------------------------------------------
------------------------------------------------------------
--PLKEAAHDAAQHLGMQL--SDALAPIVN-----------------IDSTRDIIPHRYI
IVLNDDVKPEEASFHQEWVALTHA-----NSLNNVEKD--HPFFASTQD-----------
FK-----TE-GGIIDSFRID-SLLNGYYGYF-LDETIELIRKNPLVKFVERDSLVHA---
---NEF----QADKGAPWGLARVSHRQPLSLSSFDQYLY-DNEGGKGVTAYVIDTGVHVN
HVEFGGRATWGSTIPTGDSDTDGNGHGTHCAGTIGSNAYGVAKKADIVAVKVLRSNGSGS
MSDVVKGVEFAA---TSHQNAVKQSK----KGFKGSTANMSLGGGKSPALDLAVNAAVKA
GLHFAVAAGNENQDACNTSPASAENAITVGASTISDSRAYFSNYGKCVDIFAPGLNILST
YIG-SDSSTAYLSGTSMASPHICGLLTYYLSLQPDSDSEFFVAADS--VSPNQLKKNLIA
YASTGVLSDIP-ED-TPNILAFNGAGQ-NLTDFWHGK-----------------------
------------------------------------------------------------
------------------------------------------------------------
------------------------------------------------------------
------------------------------------------------------------
------------------------------------------------------------
------------------------------------------------------------
------------------------------------------------------------
------------------------------
>XP_043050015_Scheffersomyces_spartinae
------------------------------------------------------------
-------------------------ML---LSKAVALSILTAL-GVQALVIPS---AEQV
VDIFK------------------------------------------------------T
EVGEIAEQAN--------------------------------------------------
------------------------------------------------------------
-----GIAGEVLAKLKIDL--LPNSVPLHV-----------------QEN-RDVLPHKYI
IVFKDGTSKEEMLFHQEWVALEHF-----NSLADDSAPHVQQFLSIVPE-----------
GI-----STQGGIEHVFDIE-NFMSGYSGYF-LPSTIEMIRRHPNVKFVEQDSIVRA---
---NEF----DIEKGAPWGLARVSHREPLSLNSFNQYLY-DSEGGEGVTSYIIDTGINVK
HTEFSGRATWGATIPTGDEDVDGNGHGTHCAGTIASDTYGVAKKANVVAIKVLRSNGSGS
MSDVVKGVEFAA---KSHQDAVKSGK----KGFKGSTANMSLGGGKSPALDLAVNAAVKA
GIHFAVAAGNENQDACNTSPAAAELAITVGASTISDSRAYFSNYGKCVDIFAPGLNILST
YIG-SESATAVLSGTSMASPHIAGLLSYFVSLQPGAGSEFFTSDKG--VTPAQLKKNLIH
FGSKNMLSDIP-DDGTPNILAFNGAGH-NLTAFWGEDTTTSGSVVADETHLNEQFEQ---
------------------------------------------------------------
------------------------------------------------------------
------------LEGKIEGL----------------------------------------
------------------------------------------------------------
------------------------------------------------------------
------------------------------------------------------------
-----------VGNF------LSGIKKSLV------------------------------
------------------------------
>XP_001385945_Scheffersomyces_stipitis
------------------------------------------------------------
-------------------------ML---LSKSVAVSILVAM-GVEALVLPS---FDDI
VDVFG-VE---------------------------------------------------K
AVPKVNEKTQ--------------------------------------------------
-----------------------------------------------N------------
VLGLKEAVDGLKDAVDGA---KKAVAPFLA-------------------GARDLIPHRYI
VVLKESASADETAFHKEWVALKHT-----ESLAGLDES--HDFFASTKD-----------
FK-----TE-GGIVDSFDIG-SIVKGYSGFF-LESTIDLIRQNPLVAFVEQDSMVYA---
---SEF----EVEKGAPWGLARVSHREPLTLSSFNQYLY-DNNAGKGVTSYVIDTGVNVN
HKEFGGRAKWGATIPSGDADVDGNGHGTHCAGTIASSAYGVAKGAEVVAVKVLRSNGSGS
MSDVVKGVEFAA---NAHSAAAKEAK----KGFKGSTANMSLGGGKSPALDLAVNAAVKA
GIHFAVAAGNENQDACNTSPAAAENAITVGASTLDDSRAYFSNYGKCVDIFAPGLNIVST
YIG-SDTATATLSGTSMASPHIAGLLSYFVSLQPGADSEFFVAANG--VSPSQLKKNLIA
YGSTGLLSDIP-EDGTPNILAYNGGGH-NISEFWGKD----AGAELKSAKVDARIAD---
------------------------------------------------------------
------------------------------------------------------------
------------IEGKIGSLL--SKV--D-------------------------------
------------------------------------------------------------
------------------------------------------------------------
---SKQI-LDD-------------------------------------------------
-----------VKAL------VDVAYEKLQEN----------------------------
------------------------------
>XP_020064239_Suhomyces_tanzawaensis
------------------------------------------------------------
-------------------------ML---LQKSVALSILVTL-GVQGLLIPS---L-DV
IEVFK-------------------------------------------------------
-------NTK--------------------------------------------------
-----------------------------------------------D------------
IAPVAEGPAAVATE---AIAGSDSISPLFK-----------------LD--RDIIPHKYI
VVLKENIDADAVAFHQEWVAEEHA-----NSVASIDSS--HSFFAATRD-----------
FK-----AE-GGIVDTFKIE-NLFSGYSGFF-LESTIDLIRKHPYVKYVEQDSLVHA---
---TEF----DIQKGAPWGLARVSHRQPLSLNSFNQYLH-DTEGGKGVTAYVIDTGINVD
HVEFAGRAKWGSTIPTGDADIDGNGHGTHCAGTIASDSYGVAKKAEVVAVKVLRSNGSGS
MSDVVKGVEFAA---KSHLEAAKNGK----KGFKGSTANMSLGGGKSPALDQVVDAAVNA
GIHFAVAAGNENQDACNTSPASSEKAITVGASTISDARAYFSNYGKCVDIFGPGLNILST
YIG-SETATATLSGTSMASPHIAGLLSYYLSLQPGAESEYFVSSKG--VTPAQLKKNLIA
FGTRDVLSDIP-NDGTPNILAFNGAGH-NLTEFWGES-------VAGQESVSSQKVS---
------------------------------------------------------------
------------------------------------------------------------
------------LDHKMDQLL--HKF--E-------------------------------
------------------------------------------------------------
------------------------------------------------------------
---STDI-VKD-------------------------------------------------
-----------IKDI------VDEVYQELTN-----------------------------
------------------------------
>XP_020078074_Hyphopichia_burtonii
------------------------------------------------------------
-------------------------ML---LSKSVALSILATL-GVNALVIPS---VGDV
VDVFAAEG---------------------------------------------------K
QLVAADKNGE--------------------------------------------------
------------------------------------------------------------
--GKDVASAASAKEMDVKLVDEKKQSTLFS-----------------TEAVREIIPHKYI
IVLKNDLTAEQIQYHQEWVALQHV-----NSLASIQDDPSHSFFTATKE-----------
LNPTSSSVDVGGIVDSFSIE-NLLSGYSGYF-LESTIDMIRRNPLVAFVEKDSKVYA---
---SEF----DTQKGAPWGLARVSHRQPLSLNSFNQYLY-DTEGGDGVTSYIIDTGVNIN
HEEFGGRAKWGATIPTGDSDVDGNGHGTHCAGTIGSKAYGVAKNANLVAVKVLRSNGSGS
MSDVVKGVEFAA---KAHQAEAKKGA----KGFKGSTANMSLGGGKSPALDLAVNAAVKA
GIHFAVAAGNENQDACNTSPASAENAITVGASTISDARAYFSNYGKCVDIFAPGLNILST
YIG-SDTATATLSGTSMASPHIAGLLSYYLSLQPGADSEFFVSSKG--VSPEQLKKNLIH
YATKDALSDIP-DD-TVNLLAFNGAGK-NLTEFWGVS----EQSISTENKQLIDFTK---
------------------------------------------------------------
------------------------------------------------------------
------------LENKIEGLI--HKAEAD-------------------------------
------------------------------------------------------------
------------------------------------------------------------
---SEGF-FKD-------------------------------------------------
-----------LENF------VEGVYKSN-------------------------------
------------------------------
>XP_015467086_Debaryomyces_fabryi
------------------------------------------------------------
-------------------------ML---LSRSVAISILATL-GVQGLVIPS---VDEV
IDVFG--K---------------------------------------------------N
NQKGVVSSNK--------------------------------------------------
------------------------------------------------------------
--AVGKVESNVASSLNMKLLSVEEAAPVVN-----------------AESVRDIIPHKYI
VVFKEGLSADEIQFHQEWVAAEHS-----NSLGKMGES--DPFKHAIKE-----------
LD-----IA-GGILDSFNIS-NLLSGYTGFF-NEATIDMIRRNPLVKFVEKDSMVHA---
---SEF----DTQKGAPWGLARVSHREPLSLNSFNQYLY-DNEGGKGVTAYIIDTGVNVD
HEEFKGRAKWGSTIPEGDADVDGNGHGTHCAGTIGSKAYGVAKGADLVAVKVLRSNGSGS
MSDVVKGVEFAT---KSHLEAVKENK----KGFKGSTANMSLGGGKSPALDLVVNAAVKA
GIHFAVAAGNENQDACNTSPASAENAITVGASTIADARAYFSNFGKCVDIFAPGLNILST
YIG-SNSATATLSGTSMASPHICGLLSYYLSLQPSGDSQFAMSGSG--VSPNQLKKNLIH
YGSKGVLSDIP-EDGTPNILAFNGAGH-NLTEFWNEG---VQQVSEKEAKLSTKLSN---
------------------------------------------------------------
------------------------------------------------------------
------------FESKVEKLI--YKAEHD-------------------------------
------------------------------------------------------------
------------------------------------------------------------
---SEGL-YND-------------------------------------------------
-----------IKNL------VDDAYKNSN------------------------------
------------------------------
>XP_458282_Debaryomyces_hansenii
------------------------------------------------------------
-------------------------ML---LSRSVAISILATL-GVQGLVIPS---VDEV
IDVFG--K---------------------------------------------------N
NEKGVVSSNN--------------------------------------------------
------------------------------------------------------------
--ALGQAASSVASSLNVELLSVKEAAPVAN-----------------AESVRDIIPNKYI
VVFKEGLSADEIQFHQEWVAAEHA-----NLMGNLGEN--DPFMHAIKE-----------
LD-----IA-GGISDSFNIN-NLLSGYTGFF-NEATINMIRRNPLVKFVEKDSMVYA---
---SEF----DTQKGAPWGLARVSHREPLSLNSFNQYLY-DTEGGKGVTAYIIDTGVNVD
HDEFKGRAKWGSTIPEGDADVDGNGHGTHCAGTIGSNAYGVAKGANLVAVKVLRSNGSGS
MSDVVKGVEFAT---KAHLEAAKENK----KGFKGSTANMSLGGGKSPALDLVVNAAVKA
GIHFAVAAGNENQDACNTSPASAENAITVGASTIADARAYFSNYGKCVDIFAPGLNILST
YIG-SDSATATLSGTSMASPHICGLLSYYLSLQPSGDSQFAMSGSG--VSPNQLKKNLIH
YGSKGVLSDIP-EDGTPNVLAFNGAGH-NLTEFWNDA--EQQQVSDKETKLSAKLSN---
------------------------------------------------------------
------------------------------------------------------------
------------FESKVEKLI--YKAEHE-------------------------------
------------------------------------------------------------
------------------------------------------------------------
---SEGL-YND-------------------------------------------------
-----------IKNL------VDDAYKNSN------------------------------
------------------------------
>XP_006687131_Yamadazyma_tenuis
------------------------------------------------------------
-------------------------ML---LTKSVALSILTSL-GVQALVIPQ---AHDV
IDVFGDNT---------------------------------------------------N
SLKESVAQVT--------------------------------------------------
------------------------------------------------------------
-ESIKETSKEVLNKLKIELKELKDAAPITF-----------------VDKERDIIPHKYI
VVFNDGTNEDEAGFHKEWVALQHV-----NSLAAIKENPEHTFFDATKD-----------
FT-----TA-GGIVDSFNVG-NLLHGYAGYF-LDDTIELIRRHPAVKFVEKDSMVYA---
---NEF----DTQKGAPWGLARVSHRQPLSLNSFNQYLY-DTEGGEGVTAYVIDTGVNVD
HEEFGGRAVWGSTIPYGDSDVDGNGHGTHCAGTIGSAAYGIAKQAKIVAVKVLRSNGSGS
MSDVVKGVEFAA---KSHQDEAKAGK----KGFKGSAANMSLGGGKSTALDLAVNAAVKL
GLNFAVAAGNENQDACNTSPAAAENAITVGASTISDARAYFSNYGKCVDIFAPGLNILST
YIG-STTATATLSGTSMASPHICGLLSYFISLQPSADSEFFTAGDS--VTPDQLKKNLIA
YGSQDLLTDIP-ED-TPNILAFNGAGH-NITDFWAEEAVTVESKVNLDSKVSSKIEK---
------------------------------------------------------------
------------------------------------------------------------
------------IEDAFDEFL--SSVGKS-------------------------------
------------------------------------------------------------
------------------------------------------------------------
---SAPV-LDE-------------------------------------------------
-----------IDKL------INNVYGSVKA-----------------------------
------------------------------
>XP_001482620_Meyerozyma_guilliermondii
------------------------------------------------------------
-------------------------ML---FSKSVALSVLAFM-GANALVLPD---VGEV
IHVFDDENVPPPPPQFPHHDEGVEQGKHHPEGKHHPEGKHHPEGKHHPEGKHHKGEHHPE
AKHHKGEHHG--------------------------------------------------
-----------------------------------------------KHPEGKHHGKPHR
GDVIHNFESEVAEKLNVKL-EKGLHVPLVG-----------------TDAARESVPHKYI
VVLKPGISPEEVLFHQEWVAAEHA-----QAVGDIDPT--HSFWSALEE-----------
NH---SSQKQGGLIHSFAIS-DLV-GYSGFF-LESTIDLIRSNPLVQFVEQDSLVHA---
---SEF----DIQKGAPWGLARVSHRQPLSLNSFNQYLY-DTEGGKGVTAYVVDTGVHVS
HDEFGGRATWGATIPDGDIDDDNNGHGTHCAGTIGSSLYGIAKNADIVAVKVLRSNGSGT
MTDVIKGVEFAA---KSHQDAVKKGK----KGFKGSTANMSLGGGKSPALDLAVNAAVKA
GLHFAVAAGNENQDACNTSPASAENAITVGASTISDARAYFSNYGKCVDIFAPGLNVLST
YIG-SNTATATLSGTSMASPHICGLLSYYLSLQPGADSEFFAAGDG--VSPSQLKKNLIH
FGSKDILTDIP-ED-TPNILAFNGAGH-NLTEFWGDK------SDASKFDVHHEVHE---
------------------------------------------------------------
------------------------------------------------------------
------------VLSNIDE-----KIGEN-------------------------------
------------------------------------------------------------
------------------------------------------------------------
---LAHV-MGG-------------------------------------------------
-----------IKHM------MEEAYSGLV------------------------------
------------------------------
>XP_018713317_Metschnikowia_bicuspidata
------------------------------------------------------------
-------------------------ML---LSRSVALSILACL-GANALTIPN---VGDV
IETFK--G---------------------------------------------------T
GLQDLKHAVG--------------------------------------------------
-----------------------------------------------ESAKHLNEAAGSL
VPAAATRFADFEKKISSSL-----AAPFL-------------------ENERNVIAHKYI
VVFKTNVEENMAQFHREWIAERHA-----QDVGQTDSS--DSYFASIKD-----------
AN-----VE-GGISDIFNIA-DSLSGYSGYF-LDSTLEWIRRDPAVAFVEKDSMVYA---
---NEF----DIQKSAPWGLARVSHRNPLSLGNFNQYLY-DNEGGEGVTAYVIDTGVYID
HLQFEGRAKWGKTIPTGDTDTDGNGHGTHCAGTIASKDYGVAKKAEVVGVKVLRSNGSGS
MSDVVKGVEFAA---QSHQAAVKAKK----KGFKGSTANMSLGGGKSPALDMAVNAAVKS
GIHFAVAAGNENQDASNSSPASAELAITVGASTISDARAYFSNYGSAVDIFAPGLNILST
YIG-SETSTATLSGTSMASPHICGLLTYYLSLQPGAGSEFFVSDKG--VSTTQLKKNLIG
FGTSGVLSGLP-EDGTPNVLAFNGAGH-NLTDFWAGT------HEAHAPKAEGTFPG---
------------------------------------------------------------
------------------------------------------------------------
------------MSAAV-HAR--ARTTKY-------------------------------
------------------------------------------------------------
------------------------------------------------------------
---TQEI-----------------------------------------------------
------------------------------------------------------------
------------------------------
>XP_002618927_Clavispora_lusitaniae
------------------------------------------------------------
-------------------------ML---FSQSVALSILAAL-GANAMIIPN---IGDV
VDVFK--N---------------------------------------------------T
DLSQFKEDVK--------------------------------------------------
-----------------------------------------------EEAKNVGSTVSSA
V-------ADYESKLSSKL------GPLL-------------------QNPRELIPHKYI
VVFKNDVTPESVQFHQEWVAAKHS-----EHVAQADSS--DPFFATISD-----------
AN-----IE-GGISDVFDIA-NLVTGYSGYF-LQSTIDWIRRDPAVAFVEQDSVVRA---
---NEF----EVQKGAPWGLARVSHRQPLSLNSFNQYLH-DTEGGAGVTSYVIDTGVFVD
HTQFEGRAKWGATIPSGDADVDGNGHGTHCAGTIASKDYGVAKKAKVVAVKVLRSNGSGS
MSDVVKGVEFAA---KSHQADVKAGK----KGFKGSTANMSLGGGKSTALDLAVNAAVKA
GLHFAVAAGNENQDAANTSPASAELAITVGASTISDARAYFSNYGETVDIFAPGLNIVST
YIG-SDTATATLSGTSMASPHIAGLLTYFLSLQPGADSEFFVSEKG--VSTAQLKKNLVS
FGSKGLLSDIP-DDGTPNILAFNGAGH-NLTKFWGES------VSEVSVEPVGKTSV---
------------------------------------------------------------
------------------------------------------------------------
------------LEGKLEDLM--SKVETE-------------------------------
------------------------------------------------------------
------------------------------------------------------------
---AKEI-VND-------------------------------------------------
-----------VMGF------VDGVYKRE-------------------------------
------------------------------
>XP_025344660_Candida_haemuloni
------------------------------------------------------------
-------------------------ML---FSRTVALSILATL-GVNGLVIPH---IGDV
IDVFK--N---------------------------------------------------T
DLATLKDDIS--------------------------------------------------
-----------------------------------------------HKAGDV-------
I-------ADLKDLKAPKLVSIDQAAPLLS-----------------KEGLRDVIPHKYI
VVFKEGIPKNYADFHSKWVADVHA-----QLVGKADKN--HPYFSAVEA-----------
LK-----TE-GGITDSFDVA-DLLTGYTGYF-MDSMVDLIRRDPAVAHVEKDSMVYA---
---NEF----DVQKGAPWGLARISHRPPLSLSSFNQYLH-DTEGGDGVTSYVIDTGVFVD
HSQFEGRAKWGKTIPTGDTDNDANGHGTHCAGTIASKDFGVSKKAHVVAVKVLGSNGSGS
MSDVLKGVEFAA---KSHQEDAKKGK----KGFKGSTANMSLGGGKSPALDLAVNAAVKA
GLHFAVAAGNENQDASNTSPASAELAVTVGASTISDARAYFSNYGDVVDIFAPGLNILST
YIG-SDTATATLSGTSMASPHIAGLLAYFVSLQPGADSEFFVSGKG--VSPGQLKKNLVN
YATKNKLSDIP-DDGTPNLLAFNGAGH-NLTSFWGGE------AAEE-EVHSKETVT---
------------------------------------------------------------
------------------------------------------------------------
------------LGSQIDELL--AKVEKD-------------------------------
------------------------------------------------------------
------------------------------------------------------------
---SSHI-VDD-------------------------------------------------
-----------VKKL------VQNLYNKD-------------------------------
------------------------------
>XP_024711502_Candida_pseudohaemulonis
------------------------------------------------------------
-------------------------ML---FSRSVALSILATL-GVNGLVIPH---IGDV
IDVFK--S---------------------------------------------------S
DLATLKEDLT--------------------------------------------------
-----------------------------------------------HKAGEL-------
V-------ADLKHAKRPVLVAPSEAAPLLS-----------------KEGLRDVIPHKYI
VVFKEGVSKDYASFHSQWVAEAHA-----QAVGSADKA--DPYFAAVEA-----------
AQ-----TE-GGITDQFDVA-SLLTGYTGYF-LDSMVELIRRDPAVAHVEKDSMVYA---
---NEF----DVQKGAPWGLARISHRAPLSLSSFNQYLH-DTEGGHGVTSYVIDTGVFVD
HSQFEGRAKWGKTIPTGDTDNDANGHGTHCAGTIASKDFGVAKNAHVVAVKVLGSNGSGS
MSDVLKGVEFAA---KSHQEQAKEGK----KGFKGSTANMSLGGGKSPALDLAVNAAVKA
GLHFAVAAGNENQDASNTSPASAELAVTVGASTISDARAYFSNYGDVVDIFAPGLNILST
YIG-SETATATLSGTSMASPHIAGLLAYFVSLQPGADSEFFVSEKG--VSPGQLKKNLVN
YATKNKLSDIP-DDGTPNLLAFNGAGH-NLTSFWGGE------ATEESEAVDVKQAT---
------------------------------------------------------------
------------------------------------------------------------
------------LGSKIDELL--AKVEKD-------------------------------
------------------------------------------------------------
------------------------------------------------------------
---SSHI-IDD-------------------------------------------------
-----------VKAL------VNDIYQKQ-------------------------------
------------------------------
>XP_025335917_Candida_duobushaemulonis
------------------------------------------------------------
-------------------------ML---FSRSVALSILATL-GVNGLVIPH---IGDV
IDVFK--S---------------------------------------------------S
DLATLKEDLT--------------------------------------------------
-----------------------------------------------HKAGDL-------
V-------ADLKHGKLPELVAPSEAAPLLT-----------------KEGLRDVIPHKYI
VVFKEGVSKDYASFHSQWVAEAHA-----QAVGSADKA--DPYFAAVEA-----------
SQ-----TE-GGITDEFDVA-SLLTGYTGYF-LDSMVELIRRDPAVAHVEKDSMVYA---
---NEF----DVQKGAPWGLARISHRAPLSLSSFNQYLH-DTEGGHGVTSYVVDTGVFVD
HSQFEGRAKWGKTIPTGDTDNDANGHGTHCAGTIASKEFGVAKHANIVAVKVLGSNGSGS
MSDVLKGVEFAA---KSHQEQAKEGK----KGFKGSTANMSLGGGKSPALDLAVNAAVKA
GLHFAVAAGNENQDASNTSPASAELAVTVGASTISDARAYFSNYGDVVDIFAPGLNILST
YIG-SETATATLSGTSMASPHIAGLLAYFVSLQPGADSEFFVSEKG--VSPGQLKKNLVN
YATKNKLSDIP-DDGTPNLLAFNGAGH-NLTSFWGGE------ATEESEAVDVKQAT---
------------------------------------------------------------
------------------------------------------------------------
------------LGTKIDELL--AKVEKD-------------------------------
------------------------------------------------------------
------------------------------------------------------------
---SSHI-IDD-------------------------------------------------
-----------VKAL------VNDIYQKQ-------------------------------
------------------------------
>XP_028888852_Candida_auris
------------------------------------------------------------
-------------------------ML---LSRSVALSILATL-GVNGLVIPN---IGDV
IDVFKSTS---------------------------------------------------T
DLAALKEDIS--------------------------------------------------
-----------------------------------------------HKTEQF-------
V-------SDLK-ASGHKLVAPENAAPLYS-----------------KEGLRDVIPHKYI
IVFKDGVSKDYADFHANWVADIHA-----QEVGKADKS--DPFFSTLDV-----------
EK-----VE-GGITDTFDVA-NTLSGYTGYF-LDSVVDLIRRDPAVAHVEKDSKVYA---
---NEF----DVQKGAPWGLARISHRPPLSLSSFNQYLH-DTEGGAGVTSYVIDTGVYVD
HSQFEGRAKWGKTIPTGDTDNDANGHGTHCAGTIASKDFGVSKKAHVVAVKVLGSNGSGS
MSDVLKGVEFAA---KSHQEDAKSGK----KGFKGSTANMSLGGGKSPALDMAVNAAVKA
GLHFAVAAGNENQDAANTSPASAELAVTVGASTISDARAYFSNYGDTVDIFAPGLNILST
YIG-SDTATATLSGTSMASPHIAGLLAYFVSLQPGSDSEFFVSDKG--VSPGQLKKNLIN
YATKNILTDIP-NDGTPNLLAFNGAGH-NLTSFWNGE------AVEETEEKE-KTVS---
------------------------------------------------------------
------------------------------------------------------------
------------LGAKVDELI--AKVEKD-------------------------------
------------------------------------------------------------
------------------------------------------------------------
---SSHL-VDD-------------------------------------------------
-----------VKKL------VSDLYNKE-------------------------------
------------------------------
>NP_010854_Saccharomyces_cerevisiae
------------------------------------------------------------
-------------------------MK---LENTLFTLGALGS-ISAALVIPNLENAADH
HELINKEDHHERPRKVEFTKDD---DEEPSDSEDKEHGKFHKKGRKG---QDKESPEFNG
KR--ASGSHGSAHEGGKGMKPKHESSNDDDNDDKKKKPHHKGGCHENKVEE---------
-----------------------------------------------KKMKGKKVKGKKH
HEKTLEKG----------RHHNRLA-PLVS-------T-----AQFNPDAISKIIPNRYI
IVFKRGAPQEEIDFHKENVQQAQL-----QSVENLSAE--DAFFISTKD-----------
--TSLSTSEAGGIQDSFNID-NLFSGYIGYF-TQEIVDLIRQNPLVDFVERDSIVEA---
---TEF----DTQNSAPWGLARISHRERLNLGSFNKYLY-DDDAGRGVTSYVIDTGVNIN
HKDFEKRAIWGKTIPLNDEDLDGNGHGTHCAGTIASKHYGVAKNANVVAVKVLRSNGSGT
MSDVVKGVEYAA---KAHQKEAQEKK----KGFKGSTANMSLGGGKSPALDLAVNAAVEV
GIHFAVAAGNENQDACNTSPASADKAITVGASTLSDDRAYFSNWGKCVDVFAPGLNILST
YIG-SDDATATLSGTSMASPHVAGLLTYFLSLQPGSDSEFFELGQDS-LTPQQLKKKLIH
YSTKDILFDIP-E-DTPNVLIYNGGGQ-DLSAFWNDT-----KKSH-SSGFK--------
------------------------------------------------------------
------------------------------------------------------------
------------QELNMD-----EFIGSK-------------------------------
------------------------------------------------------------
------------------------------------------------------------
---TDLI-FDQ-------------------------------------------------
-----------VRDI------LDKLNII--------------------------------
------------------------------
>XP_018222607_Saccharomyces_eubayanus
------------------------------------------------------------
-------------------------MK---LENTLFTLGALGG-ISAALVIPNLEDTADH
RELMGKEE-HDSPRHAEFADGNDRHDEKPP----------HKKGRK--ERKNAESIE---
-----------------------DSS------DDEDKPHRKGGCHGKK----DK------
-----------------------------------------------KDKKDKKAKDKKH
HGKKLAKGE----KHHGKEHHSRLA-PLVS-------A-----EQFNPDAISKIIPNRYI
IVFKKDVSSEQAAFHRETVHQAQL-----QSVENLAAE--DAFFMSTRD-----------
--SALSTSETGGIQDSFNID-SLFSGYIGYF-TQEIVDLIRQNPLVDFVEKDSVVEA---
---TDF----DTQNSAPWGLARVSHRERLNLGSFNKYLY-DDDAGRGVTSYVIDTGVNVN
HKDFEKRAIWGKTIPLNDEDLDGNGHGTHCAGTIASKHYGVAKNANVVAVKVLRSNGSGT
MSDVLKGVEYAA---KAHQKQAEEKK----KGFKGSTANMSLGGGKSPALDLAVNAAVEA
GIHFAVAAGNENQDACNTSPASADKAITVGASTLSDDRAYFSNWGKCVDVFAPGLNILST
YIG-SDEATATLSGTSMASPHVAGLLTYFLSLQPGSDSEFFESGQKS-LTPQQLKKKLIH
YSTKDILFDIP-D-DTPNALIYNGGGQ-DLSAFWNDT-----KKSHSSSGFK--------
------------------------------------------------------------
------------------------------------------------------------
------------QELNMD-----EFIGSK-------------------------------
------------------------------------------------------------
------------------------------------------------------------
---TDLI-FDQ-------------------------------------------------
-----------VRDV------LDKLNII--------------------------------
------------------------------
>XP_033765758_Saccharomyces_paradoxus
------------------------------------------------------------
-------------------------MK---LENTLFTLGALGS-ISAALVIPNLENAADH
HELVNKDDQQEKPRNVEFVRDS---ETRPS-----------KKGHKGPEHDDEESSESGE
KKQLKKGSHGRGHEGGKGMKPKHESS-----DDEEQKPHHKGGCHEKKLEEKKK------
-----------------------------------------------KKAKDKKVKDKKH
HAKTLEKG----------RHHNRLA-PLVS-------T-----AQFNPDAISKIIPNRYI
IVFKKGVPQEEIDFHKESVHQAQL-----QSVENLSAE--DAFFISTKD-----------
--TSLSTSEAGGIQDSFNID-NLFSGYIGYF-TQEIVDLIRQNPLVDFVERDSVVEA---
---TEF----DTQNSAPWGLARISHRERLNLGSFNKYLY-DDDAGRGVTSYVIDTGVNVN
HKDFEKRAIWGKTIPLNDEDLDGNGHGTHCAGTIASKHYGVAKNANVVAVKVLRSNGSGT
MSDVVKGVEYAA---KAHQKQAEEKK----KGFKGSTANMSLGGGKSPALDLAVNAAVEA
GIHFAVAAGNENQDACNTSPASADKAITVGASTLSDDRAYFSNWGKCVDVFAPGLNILST
YIG-SDEATATLSGTSMASPHVAGLLTYFLSLQPGSDSEFFELGQDS-LTPQQLKKKLIH
YSTKDILFDVP-E-DTPNVLIYNGGGQ-DLSAFWNDT-----KKSH-SSGFK--------
------------------------------------------------------------
------------------------------------------------------------
------------QELKMD-----EFIGSK-------------------------------
------------------------------------------------------------
------------------------------------------------------------
---TDLI-FDQ-------------------------------------------------
-----------VRDV------LDKLNII--------------------------------
------------------------------
>XP_003676862_Naumovozyma_castellii
------------------------------------------------------------
-------------------------MK---IEKTVLPIAALAA-LGSALVIPNLAKEDKD
KLAINNKKFNDITDVV--------------------------------------------
------------------------------------------------------------
-----------------------------------------------AKYSEQIIESARK
IGKSVQDSV----NLKMAPLVTPTPYPVVS-------G-----ASANSNANSNIIPNRYI
VVFKKSILPEEVDFHKELINQIQL-----ESAAKLPKD--DKFFSASAI-----------
--EDESINQ-GGILTTFNIS-NLLNGYVGYF-TDEVLELIRMNPLVEYVEKDSLVQA---
---TEF----DNQNNAPWGLARISHRERLNLGSFNKYLY-DDDAGKGVTCYVIDTGINTE
HNDFNKRAVWGKTIPLNDKDIDGNGHGTHCAGTIASTHYGVAKNAEVVAVKVLRSNGSGS
MSDVIKGVEFAA---ESHIKAAKEKK----KGFKGSTANMSLGGGKSPTLDLAVNAAVDA
GIHFAVAAGNENQDACNTSPASAERAITVGASTLSDDRAYFSNWGKCVDIFAPGLNILST
YIG-DDDATATLSGTSMASPHVAGLLTYFLSLQPGSDSEFFDPTE---LTPAQMKKKLIN
YSSKDVLFDLP-E-GTPNKLIFNGAGG-NLDDLWNK------KSQEEDIKVKGGCDHKKH
KGKKHGSKDHKKHDGPKDHKKHDGPHGPHDPERHHRPEDHDGPRGPHGPHDPERHHRPED
HDGPKDHKKHDGPHGPHDPERHHRPEDHAGPHHPDDHGGHKKHDGPHHPEDHKDHKKHDG
EEDHKDNKKHHQEQISPADLA--KSLGTS-------------------------------
------------------------------------------------------------
------------------------------------------------------------
---SDSV-FQQ-------------------------------------------------
-----------IRDM------FDRMDIL--------------------------------
------------------------------
>XP_003672722_Naumovozyma_dairenensis
------------------------------------------------------------
-------------------------MK--------------------KTIHKNEKRRNDR
EYPFEKQEEHKKKHKKDKKKKHHKPPHHPPKPPHHPYDAPHDGLDHKLPHHPYDAPHDGL
DHKLPHHPYDAPHDGLDHKLPHHPYDAPHDGLDHKYPPSTSSSQGSSPQATSHPPHDGPH
DGPHHKPPHPPHDGPHDGPHDGPHHKRPDDNKQVSNDKYSDIFHKYSKQIIESARKLKDN
TPNAAGKDQ----DQDDQDDQDIKLAPLIT-------PTFGDDIHTQGFKHPRILPNKYI
IVFKDSINIDEISYHKELISEIQQ-----QSASRLPPH--HHFFHSTSE-----------
--EEEESFRNGGIISSFNIN-NILSGYSGYF-TQEVIDLIRLNPLVKYVERDSIVQT---
---TEF----NTQNNAPWGLSRISHRERLNLGSFNKYLY-DDDAGKGVTCFVIDTGINVN
HVDFGKRAIWGKTIPSNDQDIDGNGHGTHCAGTIASTHYGVAKNAEVVAVKVLRSNGSGS
MSDVIKGVEFAA---ETHLNN-EKNK----KDYKGSTANMSLGGGKSPTLDLAVNAAVEA
GIHFSVAAGNENQDACNSSPASAENAITVGASTLSDDRAYFSNWGRCVDVFAPGLNILST
YVGDGNDNTATLSGTSMASPHVAGLLTYFLSLQPDSKSGFFNSKSDGKITPEQLKKKLIA
YSTSDILYDLP-D-GTPNKLIYNGAGG-DISDLWNGKVQEQAHEEPAHE-----------
------------------------------------------------------------
------------------------------------------------------------
------------DKINFENLVDSDSMSGK-------------------------------
------------------------------------------------------------
------------------------------------------------------------
---TDLF-FDQ-------------------------------------------------
-----------IRNV------FEKMNII--------------------------------
------------------------------
>XP_003959778_Kazachstania_africana
------------------------------------------------------------
-------------------------MQ---LLIHLL--LVCST-LVNALVIPSLK-----
------------------------------------------------------------
------------------------------------------------------------
------------------------------------------------------------
---------DSIDKFSDDIHGLLDSAKFSS------------LAPVHNADAENIIPHRYI
IVFKDGVSKEQIQFHKELITTLHL-----QQSSAFSNDFTEYLQTDINV-----------
P--ESMRQSLGGIVSDFDIS-SLLSGYIAYL-SDELLHFIRLNPLIAFIEHDTMVHT---
---TDF----NTQNNAPWGLARISHRESLNLANFNKYLY-DDDAGKNVDAYVIDTGVDVN
HVEFHSRAHWGKTIPLNDQDIDGNGHGTHVAGTIGSQHYGVAKSVNIIAVKVLRSNGSGS
MSDVVKGVEFAV---SSHLERMKNEK-----NLKGSVANMSLGGGKSPALDLAVNAAVKA
GIHFAVAAGNENQNACNSSPASAEQAVTVGASTISDERAYFSNWGECVDIFAPGLNILST
YIGANDDVTATLSGTSMASPHVAGLLAYYLSLQPEKSSEF--STRA--ISTSQLKKKLIE
YATKDVLEDLP-E-GTPNVLIYNGGGQ-DLSDFWNLQNSKIPGS----------------
------------------------------------------------------------
------------------------------------------------------------
-----------------------NYIGYNYFS----------------------------
------------------------------------------------------------
------------------------------------------------------------
---KLKT-L---------------------------------------------------
---------------------FDDLNFY--------------------------------
------------------------------
>XP_022464606_Kazachstania_naganishii
------------------------------------------------------------
-------------------------MK---ITQPVLWAVALNR-VAEALVLPEIRDERGV
SQGEHGGRR---------------------------------------------------
------------------------------------------------------------
-----------------------------------------------HDVEEHGRRGRPH
HGPKHEKDEHRPCKHGKEAHDEEELAPLYT--------------PGSALSASSSRSNKYI
ILFKEGVTAEQISAHKQLLQQVLL-----ETSDVSAQG----------------------
--------IVADVLDSFDLE-GVLSGYVAEL-SPMVLELVRRSPFVQLVEQDSEVHT---
---NEF----DTQNNAPWGLARISHRDPLSLGSFNKYLY-DDAAGEGVDSYIIDTGINVK
HKEFEGRAQWGKTIPDNDFDEDGNGHGTHCAGTIASKHYGVAKRANVIAVKVLRSNGSGS
MSDVIMGVEFAA---KQHASKAKSND----KKFKGSTANMSLGGGKSPSLDRVVDAAVKL
GLHFSVAAGNENQDACNTSPAASERAITVGASTLSDDRAYFSNWGSCVDIFAPGLNILST
YTG-SDDATATLSGTSMASPHVAGLLTYFLSLQPEKSSQFGTSAQ---ITPEQLKKKLLD
YSTKGVLFDLP-E-DTPNALIYNGGGA-DLSDFWGDKGKKSHKPLFA-------------
------------------------------------------------------------
------------------------------------------------------------
-----------------------HEYDNVWAS----------------------------
------------------------------------------------------------
------------------------------------------------------------
---SDAM-FEQ-------------------------------------------------
-----------VRAM------FGKLNIF--------------------------------
------------------------------
>XP_445129_Candida_glabrata
------------------------------------------------------------
------------------------------------------------------------
------------------------------------------------------------
------------------------------------------------------------
------------------------------------------------------------
-----------------------------------------------------MVPHKYI
VVLKKGVSPEAVATFLNDVSAAHA-----AAIRDLPKE--HDFFNFVNA-----------
--EGLPR---GGIKDLFNIN-DLFQGLIGYF-PEPVVKLLEKSDIVEFVERDSVVHA---
---SNF----DTQNNAPWGLARISHRDRLNLGNFNKYLY-DNAGGEGVTAYVIDTGINVK
HVEFDGRAQWGKTIPLNDLDIDGNGHGTHCAGTIASKHYGIAKKANVVAVKVLKSDGSGT
MSDVIKGVEYAA---QAHLKESKNNK----K-FKGSTANMSLGGGKSPALDMAVNAAVSA
GIHFAVAAGNENQDACNTSPASAEKAITVGASTLSDDRAYFSNWGKCVDIFAPGLNILST
YIGDTNRETASLSGTSMASPHVAGLLTYFLSLQPDSDSEFYDASKHG-VTPAQLKKKLIA
YSTKNVLTDLP-DPDSPNLLIYNGAGG-DLGVFWNSTSADEQSAEHPEQRIA--------
------------------------------------------------------------
------------------------------------------------------------
------------AELGLDSLA--KMVGDRHAA----------------------------
------------------------------------------------------------
------------------------------------------------------------
---TDSL-FGQ-------------------------------------------------
-----------VRNL------LDKMNII--------------------------------
------------------------------
>XP_004178038_Tetrapisispora_blattae
------------------------------------------------------------
-------------------------MK---LEKTSLVSLATIS-VASSFLIPADERMLRD
KLVPQHGK----------------------------------------------------
------------------------------AGADAEHAKHKGGQHSVVKHNSAKHHKQSR
KQMRV------------------------------------------HKHDDSDSGSDSD
SGSDSDGDG----DGDGDGDGNYES-PAIA-------P-----LYSQSLHPQNIIPHRYI
ITFKKDVAPEEIDFHQQSINELQQ-----QSIAQLPHD--HPYFNSVEG-----------
------LDLQQPIIDSFNIN-SLLQGYIGYF-TDDVIDFIRLNPLVQFVEQDSTVNI---
---NEF----DTQNGAPWGLARISHRERLNLGSFNKYLF-DDKAGEGVTAYVIDTGVNVE
HNDFEGRASWGKTIPNNDEDLDGNGHGTHCAGTIASKHYGVAKNANVVAVKVLRSNGSGS
MSDVLKGVEYAT---ASHLADVKNKK----SGFKGSTANMSLGGGKSPSLDLAVNAAVKA
GIHFAVAAGNENQDACNTSPASAKYAITVGASTLSDDRAYFSNWGKCVDVFAPGLNILST
YIG-SDDATATLSGTSMASPHVAGLLSYFLSLQPEQDSEFATSRKGG-ITPAQLKKRLIS
YGTKDILLDIP-E-LTPNVLVFNGAGQ-DLSDFWNIS-----------------------
------------------------------------------------------------
------------------------------------------------------------
------------KPADLESNEVYKNLDLV-------------------------------
------------------------------------------------------------
------------------------------------------------------------
---GDVL-YDQ-------------------------------------------------
-----------FTGI------FKKMNLL--------------------------------
------------------------------
>XP_003688035_Tetrapisispora_phaffii
---------------------------------------------------MLGGSVHSS
ARVSLSWPRYNYTTTIHNYHTQLYNMK---LQNTLVSAVIAAS-VAEALVIPALDQGRGR
GHALDHG-----------------------------------------------------
------------------------------------------------------------
-----------------------------------------------PNNNNNVPAFMMR
AAAAPASAMEMVKDVTDQILAYYQHASPAS--------RGLELAALHDNGVGTADHDRYI
IVFKKGVFKEQVDQHLKMMSALFR-----RLSEE---------QRPAAA-----------
PGASALRDGFDRVMDTFEVA-GAFSGYIATVASPKIVDFIRLNPLVDYVEKDSVVHS---
---LD-----ETQNNAPWGLARISHREGLNLGNFNKYLYASNSAGKGVTAYVVDTGISVS
HLEFGERAKWGKTIPINDYDIDGNGHGTHCAGTIGSEHYGVAKGANLVAVKVLRSDGSGT
MSDVLKGVEWVALEHTKHLEESRKDKN---SNYKGATANMSLGGGKSPALDQAVNAAVKA
GVHFAVAAGNENQDACNSSPAAAENAITVGASTLSDDRAYFSNYGKCVDIFAPGLNILST
YIGTN-DATATLSGTSMASPHVAGLLTYLLSLQPDKGSEFYVPNSE--LTPLQMKKKIID
YATKNALADLP-A-DTPNKLIYNGGFN-S-TDFW--ASAAAPQS----------------
------------------------------------------------------------
------------------------------------------------------------
-----------------------HKVKTNRYS----------------------------
------------------------------------------------------------
------------------------------------------------------------
---LGSF-LDS-------------------------------------------------
-----------IQDSNNHWFNFDNMNIF--------------------------------
------------------------------
>XP_001646271_Vanderwaltozyma_polyspora
------------------------------------------------------------
-------------------------MK---LDKTLVSVATLAT-LGSSLVIPEFARDLDD
KKLLAKVGNPKDEGVVLGSRRGGVECGTVAVKLDFGSNKKGKIVKKVHHVESGDESDESD
DDEDDHHHGKHGKHGKHGKHGKHGHHHDDDDEDDHHHGKHGKHGKHGHHHDDDDEDDHHH
GKHGKHGKHGKHGHHHDDDSKPSDGRK--------------------HNPPKQPVYNIKE
DDDIVDSVTQQIFESAEKSGEKVKYAPLHS--------------MENTKYENLVIPNKYI
IVFKKDVSVKDMQIHKDLIARAQF-----QYASVSDET----------------------
-----SSSILGGIEEAFNVA-NLFHGYIGHF-NEQLVQFIRLSPIVDFVEQDSIVHA---
---NEV----DTQNNAPWGLARISHRDGLNLGSYNKYLY-DDVAGEGVTAYVIDTGINIK
HKEFGGRAVWGKTIPENDQDVDGNGHGTHCAGTIASKNYGVAKNAEVVAVKVLRSDGSGT
MSDVLKGVEYAA---FSHQKALREKK----KGFKGSTANMSLGGGKSRSLDLAVDAAVKS
GIHFAVAAGNENQDACNSSPAASENAITVGASTLSDDRAYFSNWGKCVDVFAPGLNILST
YIG-SDEATATLSGTSMASPHVAGLLSYFLSMQPDADSEFFSSGSNS-ISPAQLKKKLIA
YSTKNLFQDLP-E-KTPNLLVYN-AGH-NISDFWKPKSESSAEPNERA------------
------------------------------------------------------------
------------------------------------------------------------
------------KEFELEDLV-----DSAQWI----------------------------
------------------------------------------------------------
------------------------------------------------------------
---ADTW-LNG-------------------------------------------------
-----------IQQV------FERMDLF--------------------------------
------------------------------
>XP_003683033_Torulaspora_delbrueckii
------------------------------------------------------------
-------------------------MR---FEQTVLPVAALAS-LGAALVIPELK----G
KVLCHGKD----------------------------------------------------
--------------------KALDHPKDKALDHPRERPQHRGPRRGPRRGPPPP------
-----------------------------------------------LP-EGRHDGPSHE
GHHDALPEH----RGIVHKMGEGVA-PLSI-------P-------------PNAFPHRYI
VVL-KHSSPEEIALHMEAITQSQL-----QSVGELAQD--DPFFSAQ-------------
-----GVRTTGGIQDSFDVA-GLLNGYVGYF-TDAVVELIRKSPMVDFVEMDSPVHA---
---SEF----DTQNGAPWGLSRISHRERLNLGSFNKYLF-DDEAGKGVTSYVIDTGINVK
HQDFEGRAHWGKTIPTNDEDLDGNGHGTHCAGTIASKHYGVAKGADVVAVKVLRSNGSGS
MSDVIKGVEFAA---QSHQKAVKDKK----KGFKGSTANMSLGGGKSPALDLAVNAAVKA
GIHFAVAAGNENQDACNTSPAAAEQAVTVGASTLSDDRAYFSNYGKCVDIFAPGLNILST
YIG-SDDATATLSGTSMASPHVAGLLTYFLSLQPDSDSDFFDAGSQG-VTPEQLKKKLIA
YSTKDILYDLP-E-DTPNALIYNGGGH-GLKGFWDGH-----DKQEANTRF---------
------------------------------------------------------------
------------------------------------------------------------
------------QDTDLQELS--DNLGAK-------------------------------
------------------------------------------------------------
------------------------------------------------------------
---TDAL-FDQ-------------------------------------------------
-----------VRDV------LDRLNII--------------------------------
------------------------------
>XP_037146144_Zygotorulaspora_mrakii
------------------------------------------------------------
-------------------------MK---LETTIFPLAALAT-VGSSLVIPGMKSHEGG
KMPCH-------------------------------------------------------
--------------------------------------------RSKGNGNAGE------
-----------------------------------------------LQVEG---GLSNE
VGKETESDN----E-IELEVAETVAEELEA-------P-----LVAVNVAAKNLIPNRYI
IVFKKHVGLEEVAFHKEIVEQAQL-----KSAAELADS--DPFFAATSD-----------
--VEFSNSLVGGIKDSFDIG-GLLSGYFGYF-TEPVIELIRKSPFVEFVEQDSLVHS---
---NDF----DTQNGAPWGLSRISHRERLNLGSFNKYLY-DDQGGKGVTAYVIDTGINVK
HNDFEGRAKWGKTVPANDEDIDGNGHGTHCAGTIASRHYGVAKQAEVVAVKVLRSNGSGS
MSDVIKGVEFAA---QSHQKAAKENK----KGFKGSTANMSLGGGKSPALDLAVNAAVAA
GIHFAVAAGNENQDACSTSPASAEGPITVGASTLSDDRAYFSNWGKCVDIFAPGLNVLST
YIG-SDDATATLSGTSMASPHVAGLLSYLLALQPGKESSFYNSGSDS-ISPEQMKKRLVS
YSTKDILDDLP-T-DTPNVLIFNGGGQ-DLSDFWGG------KSLEANSRA---------
------------------------------------------------------------
------------------------------------------------------------
------------ENIDIGHME--DILESK-------------------------------
------------------------------------------------------------
------------------------------------------------------------
---TDDI-FDE-------------------------------------------------
-----------IRSI------MDRLNII--------------------------------
------------------------------
>XP_002495991_Zygosaccharomyces_rouxii
------------------------------------------------------------
-------------------------MK---FQKSVIPVATLAG-LGSALIIPELTGSNEY
EKRPERT-----------------------------------------------------
------------------------------------------------------------
-----------------------------------------------DDVNNGESVVATS
FEKGPSKDELAVFASKLTQEVQDRFAPLVV-------P----------EDTLGVLENRYI
ILFKKGVNPQEIGFHRELIEQVHL-----QEVSQLPEE--HSFFEGIRL-----------
--DGVYDSPLGGIDHTFDIN-GMLMGYSGYF-PSKVLDVIRMSPLIEMVEQDSVVYT---
---QKA----DTENGAPWGLARISHRERLNLGSYNKYLY-DEQGGSGVTSYVIDTGVNVH
HNQFGGRAKWGKTIPAGDLDEDGNGHGTHCAGTIGSSTYGVAKGADIVAVKVLRSNGSGS
MSDVLKGVEWAA---QDHQNAVKQKK----PGFKGSTANMSLGGGKSPSLDQAVNAAVAA
GLNFAVAAGNEDQDACNTSPASASGPITVGASTLSDDRAYFSNYGKCVDVFAPGLNILST
YIG-SDSSTATLSGTSMASPHVAGLLAYFLSLQPGSDSEFDAGSS---ISPDQLKKKLLA
FSTKDVLSDIP-S-GTPNLLIYNGGGG-DLSGFWGSKEVAQELEFNEK------------
------------------------------------------------------------
------------------------------------------------------------
------------VDLELHDLV--DELGSK-------------------------------
------------------------------------------------------------
------------------------------------------------------------
---TDAV-FGQ-------------------------------------------------
-----------IRGL------MDRLDII--------------------------------
------------------------------
>XP_003645352_Eremothecium_cymbalariae
------------------------------------------------------------
-------------------------MK---VQSVVLPVAVFST-LGAALILPWMDPEIRL
DVGLHGRGPHGRVPPPHH------------------------------------------
------------------------------------------------------------
-----------------------------------------------HKMGEHGRGRGKG
HHRGSSV--LLVDDEEDKV------SPMFEYFEFDSSQDFVDMKLASLSDNSRAIPHRYI
VIFKDGVTDYDVGMHQDLVTTAHM-----ETIAQLDPG--HSFFDATEG--------MHH
E-GISARSVEGGIEEMFEIA-GSLRGYFGYF-TDGMLDLIRESGLVKLIEQDSIVHA---
---SDF----ETQTGAPWGLARVSHRERLNLGSFNKYLY-DDNAGKGVTAYVIDTGINID
HVEFEGRAQWGKTIPSNDADYDGNGHGTHCAGTIASKTYGVAKNAKVVAVKVLRTNGTGT
MSDVLRGVEYVV---AEHRKAS--GD----PNFKGSTANMSLGGGKSAALELAVDAAVAA
GIHFAVAAGNENQDACNTSPASSKKCITVAASTLSDDRAYFSNWGSCVDIFAPGLNILST
YIG-SDTAVATLSGTSMASPHVAGLLAYFLSLQPDSGSEYYTGSS---ISPEALKKKIVA
YGSKNLLNNVP-A-RTANNLIFNGGGG-SLDSFWNSKCDGCEQEKVSS-SHGKADDFES-
------------------------------------------------------------
------------------------------------------------------------
-----------------ESLM--DCLHST-------------------------------
------------------------------------------------------------
------------------------------------------------------------
---SHSL-FGE-------------------------------------------------
-----------IRNF------LDRLDLI--------------------------------
------------------------------
>NP_983415_Eremothecium_gossypii
------------------------------------------------------------
-------------------------MK---LQRAVWPAVALTT-AQALLILPQAEDELVV
AEA---------------------------------------------------------
------------------------------------------------------------
------------------------------------------------------------
-HRGQLVQWMARENQERKAQGAEQQSPLFR-----------------VDDVTRAIPHKYI
VVFREGVSDEEAAFHMELVEAAHA-----ESVARLDEQ--HAFFRSTRG--------ENN
EFGIAATRAEGGIEGEFALG-EQLRGYVGYF-TEDMVGLLRSNPHVHFVEEDSMVFA---
---SDF----TTQNGAPWGLARVSHREKLNSGSFNKYLY-DDNSGEGVTSYVIDTGINID
HVDFEDRALWGKTIPNNDADYDGNGHGTHCAGTIASKTYGVAKKANVVAVKVLRSNGTGS
MSDVLRGVEYAV---KAHRKAAEKAD----KGFKGSTANMSLGGGRSQALDLAVDAAVDA
GIHFAVAAGNENQDACNTSPAASQKAITVGASTLADDRAYFSNWGRCVDLFAPGMNILST
YIG-SDTAVATLSGTSMASPHVAGLLTYFLSLQPDGDSEFRNKQT---ISPEVLKKKVID
FGTKDALSSLP-A-RTANVLIYNGGGA-DLSDFWGNK-----PKKVSGPKFTYADDEEA-
------------------------------------------------------------
------------------------------------------------------------
------------MGSDLDRLI--HELESS-------------------------------
------------------------------------------------------------
------------------------------------------------------------
---TDAM-FSG-------------------------------------------------
-----------FRTI------LDRMNII--------------------------------
------------------------------
>XP_453114_Kluyveromyces_lactis
------------------------------------------------------------
-------------------------MK---FENTLLTITALST-VATALVIPEVNRENK-
------------------------------------------------------------
--------------------------------------HGDKSVAIKDHASSDL------
-----------------------------------------------DKPQHHANGKARS
KSRGRCADS----KKFDKLRPVDDASAILA-------P-----LSTVNDIA-NKIPNRYI
IVFKKDASADEVKFHQELVSVEHA-----KALGSLADN--DPFFTATSG------EHSEF
GV--KAHSLEGGIQDSFDIA-GSLSGYVGYF-TKEVIDFIRRSPLVEFVEEDSMVFS---
---NSF----NTQNSAPWGLARISHREKLNLGSFNKYLY-DDDAGKGVTAYVVDTGVNVN
HKDFDGRAVWGKTIPKDDPDVDGNGHGTHCAGTIGSVHYGVAKNADIVAVKVLRSNGSGT
MSDVVKGVEYVA---EAHKKAVEEQK----KGFKGSTANMSLGGGKSPALDLAVNAAVKA
GVHFAVAAGNENQDACNTSPAAAENAITVGASTLSDERAYFSNWGKCVDIFGPGLNILST
YIG-SDTATATLSGTSMATPHVVGLLTYFLSLQPDADSEYFHAAG-G-ITPSQLKKKLID
FSTKNVLSDLP-E-DTVNYLIYNGGGQ-DLDDLWGK----DYSIGKEP--SAN-------
------------------------------------------------------------
------------------------------------------------------------
------------PEFSLESLI--NSLDSK-------------------------------
------------------------------------------------------------
------------------------------------------------------------
---TDAI-FDD-------------------------------------------------
-----------VRQL------LDQFNII--------------------------------
------------------------------
>XP_022678087_Kluyveromyces_marxianus
------------------------------------------------------------
-------------------------MK---FETTLLSVTALSS-LAAALVIPEF-REDKG
------------------------------------------------------------
--------------------------------VEKSETSKSKSKGISGYVKSEK------
-----------------------------------------------KKPCGHAN-----
-SLGSVRDT----PEQQE----------VA-------P-----LSVNGDIS-TRVPHKYI
IVFKKDVSADEVDFHKELVSLEHA-----KALGSLSQD--DPFFSATAG------KTNEY
GI--KAHSLEGGIQDAFKIA-DSLSGYIGYF-PEKVIDFIRRSPLVEFVEEDSMVFS---
---NSF----NTQNGAPWGLARISHREKLNLGSFNKYLY-DDDAGKGVTAYVVDTGVNVD
HKDFGGRAKWGKTIPQGDPDVDGNGHGTHCAGTIGSEHYGVAKNADIVAVKVLRSNGSGT
MSDVVKGVEYVA---DAHKKASSNPA----KGFKGSTANMSLGGGKSPALDLAVNAAVTA
GVHFAVAAGNENQDACNTSPAAAENPITVGASTLSDERAYFSNWGKCVDIFGPGLNILST
YIG-SDTATATLSGTSMATPHVVGLLTYFLSLQPTSDSEFFHAAG-G-ITPAQLKKKIVD
FSTKNVLTDIP-E-DTVNYLIYNGGGQ-DLDSFWGK----SMSEEDSPAASAP-------
------------------------------------------------------------
------------------------------------------------------------
------------SDFSLENLI--NSLDSK-------------------------------
------------------------------------------------------------
------------------------------------------------------------
---TDAI-FED-------------------------------------------------
-----------VRHL------LDQFNII--------------------------------
------------------------------
>XP_022629592_Lachancea_lanzarotensis
------------------------------------------------------------
-------------------------MK---IE-TALPVAFAAA-VGSALVLPDL------
------------------------------------------------------------
-----------------------------------EKSSHDVAERITGALHA--------
-----------------------------------------------------GESVVSS
FAKEITKNA----AEKGE-------SVRLA-------P-----FFSHNDVQYTAIPHRYI
VVFKGHVSPQEAEYHREVVSQAHL-----QSLAKIPLT--DSFFAATGGYPGEEDEYGEF
KVLGSAKTIEGGIQDSFDLV-GLLHGYIGYF-TQEVVDFLRMNPLVELVEQDSMVFS---
---QEF----DTQNGAPWGLSRISHREKLNLGSFNKYLY-DDAAGKGVTSYVIDTGINVD
HNDFDGRAVWGKTIPTNDLDQDGNGHGTHCAGTIASKHYGVAKNAEVVAVKVLRSNGSGS
MSDVVKGVEFAA---KSHQEAVKSNK----KGFKGSTANMSLGGGKSPALDLAVNAAVKA
GLHFAVAAGNENQDACNTSPASAENAITVGASTLADDRAYFSNWGKCVDIFAPGLNVLST
YIG-SETATATLSGTSMASPHVAGLLTYFLSLQPDSDSEFFHAAG-G-VTPAQLKKKLIA
YSTKNVLGDLP-E-DTVNYLIYNGAGH-DLKEFWTDYALDTASEPELSKSTVA-------
------------------------------------------------------------
------------------------------------------------------------
------------AEF--EGFI--EGLTEK-------------------------------
------------------------------------------------------------
------------------------------------------------------------
---TDHI-NEE-------------------------------------------------
-----------IRDV------FDKLTGLL-------------------------------
------------------------------
>XP_002552711_Lachancea_thermotolerans
------------------------------------------------------------
-------------------------MK---LQ-TALPVAVVAS-VGAALVLPDL------
------------------------------------------------------------
-----------------------------------EEASNTVALKVKDVITA--------
-----------------------------------------------------GESIVSS
FSKQMTKDA----ASKGE-------SVELS-------P-----LVSSSG-KYLAIPHRYI
VVFKQNLSPEEVDFHKQIVSEAHL-----QSVAKLEST--HEFFTSTENFVEDRDFELDY
QRSFSAQTREGGIQDSFDVS-GLLTGYIGYF-TDEIVDFIRMNPLVDFVEQDSVVFA---
---QEF----GTQNGAPWGLSRISHREKLNLGSFNKYLY-DDDAGKGVTSYVIDTGVNVD
HKDFEGRASWGKTIPTNDLDQDGNGHGTHCAGTIASKHYGVAKNANVVAVKVLRSNGSGS
MSDVVKGVEFAA---KSHQDAVKENK----KGFKGSTANMSLGGGKSPALDMAVNAAVKA
GIHFAVAAGNENQDACNSSPASAENAVTVGASTLADDRAYFSNWGKCVDIFAPGLNVLST
YIG-SDTATATLSGTSMASPHVAGLLTYFLSLQPDSDSEYFHAAG-G-ITPSQLKKKLIA
YSTKNVLGDIP-D-DTVNYLIFNGGGE-GLDDFWGKESVVDEVE-----DTIS-------
------------------------------------------------------------
------------------------------------------------------------
------------SEI--ESFI--DALEEK-------------------------------
------------------------------------------------------------
------------------------------------------------------------
---TDVL-YEE-------------------------------------------------
-----------IREV------FDHMNII--------------------------------
------------------------------
>XP_020056039_Aspergillus_aculeatus
------------------------------------------------------------
-------------------------MKGI-LGLSVLPLLAAASPVF-VDSIHN-------
------------------------------------------------------------
------------------------------------------------------------
------------------------------------------------------------
-----------------------GAAPILS------------------ASNAKEVPDSYI
VVFKKHVTSVSAAAHHSWVQDIHSSQSQS-QRTELKKRSL---FDFGEE-----------
-------V-YLGLKNTFDIG-GSVIGYSGHF-HEDVIEQVRMHPDVAYIERDSEVHT---
---MEV---NT-EKNAPWGLARISHRDSLTFGTFNKYLY-DSEGGEGVDAYTIDTGINVD
HEDFEDRATWGKTIPTNDEDLDGNGHGTHCSGTIAGKKYGVAKKANLYAVKVLRSSGSGT
MSDVVQGVEWAV---ESHLKKAKDAKAGKVKGFKGSVANMSLGGGKSKTLEDAVNAGVEA
GLHFAVAAGNDNADACNYSPAAAENAITVGASTLGDERAYFSNYGKCTDIFAPGLNILST
WIG-SKHATNTISGTSMASPHICGLLAYFVSLQPDADSAFAAGE----LTPAKLKKDLIS
IATQGALTDIP-S-DTPNLLAWNGGGSSNYTDIVANGGYKVST-----------------
------------------------------------------------------------
------------------------------------------------------------
------------IKDRFENLVDKA------------------------------------
-------------------------------------EKMLSEE----------------
------------------------------------------------------------
---LGAI-YSE-------------------------------------------------
-----------IQDA------VIA------------------------------------
------------------------------
>XP_001274135_Aspergillus_clavatus
------------------------------------------------------------
-------------------------MKGY-LSLSLLPLLAAASPVV-VDSIHN-------
------------------------------------------------------------
------------------------------------------------------------
------------------------------------------------------------
-----------------------GAAPILS------------------SSNNKEVPDSYI
VVFKKHVKAESAAAHHSWVQDIHS--AQN-EHFELKKRGL---FDFTEE-----------
-------T-FSGLKNTFDIA-GTLVGYSGHF-HEDVIEQVRRHSDVEYIEKDSEVHT---
---MED---NTVEKSAPWGLARISHRDGLSFGTFNKYLY-ASEGGEGVDAYTIDTGINID
HVDFEGRAQWGKTIPTNDEDLDGNGHGTHCSGTIAGLKYGVAKKANLYAVKVLRSSGSGT
MSDVVAGVEWAV---NSHLKKAKDAKDGKIKGFKGSVANMSLGGGKSRTLEAAVNAGVEA
GLHFAVAAGNDNADACNYSPAAAENPITVAASTLQDERAYFSNYGKCTDIFAPGLNILST
WIG-SKHAVNTISGTSMASPHIAGLLAYFVSLQPSKDSAFAVDE----LTPKKLKKDIIA
IATQGALSDVP-S-DTPNLLAWNGGGSSNYTDIVTSGGYKAAS-------S---------
------------------------------------------------------------
------------------------------------------------------------
------------VKDRFEGLVHKA------------------------------------
-------------------------------------EKLLTEE----------------
------------------------------------------------------------
---LGAI-YSE-------------------------------------------------
-----------IHDA------AIA------------------------------------
------------------------------
>XP_001259769_Aspergillus_fischeri
------------------------------------------------------------
-------------------------MKGY-FSLSILPLLVAASPVV-VDSIHN-------
------------------------------------------------------------
------------------------------------------------------------
------------------------------------------------------------
-----------------------GAAPVLS------------------SMNAKEVPDSYI
VVFKKHVNAESAAAHHSWVQDIHS--AQN-ERVELRKRSL---FGFGEE-----------
-------A-YLGLKNTFDIA-GSLVGYSGHF-HEDVIEQVRKHPDVDYIEKDSEVHT---
---MED---PTVEKSAPWGLARISHRDSLSFGTFNKYLY-ASEGGEGVDAYTIDTGINVD
HVDFEGRAKWGKTIPTDDEDADGNGHGTHCSGTIAGRKYGVAKKANLYAVKVLRSSGSGT
MSDVVAGVEWAV---KSHLKKAKDAKDGKIKGFKGSVANMSLGGGKSRTLEAAVNAGVEA
GLHFAVAAGNDNADACNYSPAAAENPITVGASTLQDERAYFSNYGKCTDIFAPGLNILST
WIG-SKHAVNTISGTSMASPHIAGLLAYFVSLQPSKDSAFAVDE----LTPKKLKKDIIA
IATQGALTDIP-S-DTPNLLAWNGGGSSNYTDIVASGGYKVNA-------S---------
------------------------------------------------------------
------------------------------------------------------------
------------VKDRFEGLVHKA------------------------------------
-------------------------------------EKLLTEE----------------
------------------------------------------------------------
---LGAI-YSE-------------------------------------------------
-----------IHDA------AVA------------------------------------
------------------------------
>XP_041148669_Aspergillus_flavus
------------------------------------------------------------
-------------------------MRGI-LGLSLLPLLAAASPVA-VDSIHN-------
------------------------------------------------------------
------------------------------------------------------------
------------------------------------------------------------
-----------------------GAAPILS------------------ASNAKEVPDSYI
VVFKKHVSAETAAAHHTWVQDIHD--SMT-GRIDLKKRSL---FGFSDD-----------
-------L-YLGLKNTFDIA-GSLAGYSGHF-HEDVIEQVRRHPDVEYIEKDTEVHT---
---MEE---TT-EKNAPWGLARISHRDSLSFGTFNKYLY-ASEGGEGVDAYTIDTGINIE
HVDFEDRAHWGKTIPSNDEDADGNGHGTHCSGTIAGKKYGVAKKANIYAVKVLRSSGSGT
MSDVVLGVEWAV---QSHLKKAKDAKDGKVKGFKGSVANMSLGGGKSRTLEAAVNAGVEA
GLHFAVAAGNDNADACNYSPAAAENAITVGASTLQDERAYFSNYGKCTDIFAPGLNILST
WTG-SKHAVNTISGTSMASPHIAGLLAYFVSLQPAQDSAFAVDE----LTPAKLKKDIIS
IATQGALTDIP-S-DTPNLLAWNGGGADNYTQIVAKGGYKAGS--D----N---------
------------------------------------------------------------
------------------------------------------------------------
------------LKDRFDGLVNKA------------------------------------
-------------------------------------EKLLAEE----------------
------------------------------------------------------------
---LGAI-YSE-------------------------------------------------
-----------IQGA------VVA------------------------------------
------------------------------
>XP_753718_Aspergillus_fumigatus
------------------------------------------------------------
-------------------------MKGY-LSLSILPLLVAASPVV-VDSIHN-------
------------------------------------------------------------
------------------------------------------------------------
------------------------------------------------------------
-----------------------GAAPILS------------------SMNAKEVPDSYI
VVFKKHVNAESAAAHHSWVQDIHS--AQN-ERVELRKRSL---FGFGEE-----------
-------A-YLGLKNTFDIA-GSLVGYSGHF-HEDVIEQVRKHPDVEYIEKDSEVHT---
---MED---PTVEKSAPWGLARISHRDSLSFGTFNKYLY-ASEGGEGVDAYTIDTGINVD
HVDFEGRAQWGKTIPTDDEDADGNGHGTHCSGTIAGRKYGVAKKANLYAVKVLRSSGSGT
MSDVVAGVEWAV---KSHLKKVKDAKDGKIKGFKGSVANMSLGGGKSRTLEAAVNAGVEA
GLHFAVAAGNDNADACNYSPAAAENPITVGASTLQDERAYFSNYGKCTDIFAPGLNILST
WIG-SKHAVNTISGTSMASPHIAGLLAYFVSLQPSKDSAFAVDE----LTPKKLKKDIIA
IATQGALTDIP-S-DTPNLLAWNGGGSSNYTDIIASGGYKVNA-------S---------
------------------------------------------------------------
------------------------------------------------------------
------------VKDRFEGLVHKA------------------------------------
-------------------------------------EKLLTEE----------------
------------------------------------------------------------
---LGAI-YSE-------------------------------------------------
-----------IHDA------AVA------------------------------------
------------------------------
>XP_657842_Aspergillus_nidulans
MDGQQIVLARRAVKIEPSYLQRSGCQICGDPSRVPQAPGAWNLGLGSAEDLSHRWTGVLR
PIRRESWFLSFRWSVKFVYIFIAAIMKGI-FGLSLLPLLVAASPVV-VDSIHN-------
------------------------------------------------------------
------------------------------------------------------------
------------------------------------------------------------
-----------------------GAAPILS------------------STNAKEVPDSYI
VVFKKHVDPVAASVHHSWVQDIHG--QKSGGRADLKKRFLGLEFGFGEE-----------
-------I-YDGLKATFNIA-GSLMGYSGHF-HEDTIEEIRKHPDIEYIERNSEVHT---
---LED---TDVEKNAPWGLARISHRDRLTFGTFNKYLY-ASEGGEGVDVYTIDTGINIE
HEDFEGRAFWGKTIPNNDADEDGNGHGTHCSGTIAGKKYGVSKKANIYAVKVLRSSGSGT
MADVVQGVEWAV---ESHLKKAKKGG----NGFKGSVANMSLGGGKSKTLEDAVNAGVEA
GVHFAVAAGNDNADACSYSPAAAEKAVTVGASTLADERAYFSNYGKCTDIFAPGLNILST
WIG-SKSAVNTISGTSMASPHIAGLLAYFVSLQPSKDSAFAV-D----FTPEKLKKDIIS
IATEGVLTDIP-A-DTPNLLAWNGGGSTNYSDIIAKGGYKSGS-HVD---S---------
------------------------------------------------------------
------------------------------------------------------------
------------TPFKAGGILAQAIL--TTIPNVMISEFDPVFSSRCSSSMAASMRFSSL
FGGLLLAGAAIAQNTSCSPKSSDAEVIEYAYALQGLLERYYTSQPINQTFLRDATNGSRV
EYYQNLLGIQRQNRLGVRALQQVGSQIPGFSNPRCDYSIPNATSGEDYVKNAAVLEGSVA
SAFIGATGYTQSPEVSFILARLAAVHTADASWLAAEQRSVVFPSNVSSLVPAYNPEYVLG
SGKEPGRLGQYLQDC------VTAPSDPCGQTFFIGPLVGSVGNRSSAA-----------
-AVPSGSSASITPS---ISPTAAARRRFGF
>XP_001391470_Aspergillus_niger
------------------------------------------------------------
-------------------------MKGI-LGLSLLPLLTAASPVF-VDSIHN-------
------------------------------------------------------------
------------------------------------------------------------
------------------------------------------------------------
-----------------------EAAPILS------------------ATNAKEVPDSYI
VVFKKHVTSELASAHHSWVQDIHD--SQS-ERTELKKRSL---FGLGDE-----------
-------V-YLGLKNTFDIA-GSLIGYSGHF-HEDVIEQVRRHPDVDYIERDSEVHT---
---MEG---AT-EKNAPWGLARISHRDSLTFGNFNKYLY-ASEGGEGVDAYTIDTGINVD
HVDFEGRATWGKTIPTNDEDLDGNGHGTHCSGTMAGKKYGVAKKANLYAVKVLRSSGSGT
MSDVVSGVEYAV---QAHIKKAKDAKNGKVKGFKGSVANMSLGGGKSKTLEDAVNAGVEA
GLHFAVAAGNDNADACNYSPAAAEKAITVGASTLADERAYFSNYGECTDIFAPGLNILST
WIG-SNYATNIISGTSMASPHIAGLLAYFVSLQPPSDSAFAVEE----LTPAKLKKDIIA
IATEGALTDIP-S-NTPNLLAWNGGGSENYTDIVGSGGYKVSSAKN----R---------
------------------------------------------------------------
------------------------------------------------------------
------------IEDRIEGLVHKA------------------------------------
-------------------------------------EELLTEE----------------
------------------------------------------------------------
---LGAI-YSE-------------------------------------------------
-----------IQDA------VVA------------------------------------
------------------------------
>XP_015411370_Aspergillus_nomiae
------------------------------------------------------------
---------------------LLTIMRGI-LSLSLLPLLAAASPVA-VDSIHN-------
------------------------------------------------------------
------------------------------------------------------------
------------------------------------------------------------
-----------------------GAAPILS------------------ASNAKEVPDSYI
VVFKKHVSAETAAAHHTWVQDIHD--SMT-GRIDLKKRSL---FGFSDD-----------
-------L-YLGLKNTFDIA-GSLVGYSGHF-HEDVIEQVRRHPDVEYIEKDIEVHT---
---MEE---TT-EKNAPWGLARISHRDSLSFGTFNKYLY-ASEGGEGVDAYTIDTGINIE
HVDFEDRAHWGKTIPSNDEDADGNGHGTHCSGTIAGKKYGVAKKANIYAVKVLRSSGSGT
MSDVVLGVEWAV---QSHLKKAKDAKDGKVKGFKGSVANMSLGGGKSKTLEDAVNAGVEA
GLHFAVAAGNDNADACNYSPAAAENAITVGASTLQDERAYFSNYGKCTDIFAPGLNILST
WTG-SKHAVNTISGTSMASPHIAGLLAYFVSLQPAQDSAFAVDE----LTPAKLKKDIIS
IATQGALTDIP-S-DTPNLLAWNGGGADNYTEIVTKGGYKAGS--N----N---------
------------------------------------------------------------
------------------------------------------------------------
------------LKDRFDGLVNKA------------------------------------
-------------------------------------EKLLAEE----------------
------------------------------------------------------------
---LGAI-YSE-------------------------------------------------
-----------IQDA------VVA------------------------------------
------------------------------
>XP_001824820_Aspergillus_oryzae
------------------------------------------------------------
-------------------------MRGI-LGLSLLPLLAAASPVA-VDSIHN-------
------------------------------------------------------------
------------------------------------------------------------
------------------------------------------------------------
-----------------------GAAPILS------------------ASNAKEVPDSYI
VVFKKHVSAETAAAHHTWVQDIHD--SMT-GRIDLKKRSL---FGFSDD-----------
-------L-YLGLKNTFDIA-GSLAGYSGHF-HEDVIEQVRRHPDVEYIEKDTEVHT---
---MEE---TT-EKNAPWGLARISHRDSLSFGTFNKYLY-ASEGGEGVDAYTIDTGINIE
HVDFEDRAHWGKTIPSNDEDADGNGHGTHCSGTIAGKKYGVAKKANIYAVKVLRSSGSGT
MSDVVLGVEWAV---QSHLKKAKDAKDGKVKGFKGSVANMSLGGGKSRTLEAAVNAGVEA
GLHFAVAAGNDNADACNYSPAAAENAITVGASTLQDERAYFSNYGKCTDIFAPGLNILST
WTG-SKHAVNTISGTSMASPHIAGLLAYFVSLQPAQDSAFAVDE----LTPAKLKKDIIS
IATQGALTDIP-S-DTPNLLAWNGGGADNYTQIVAKGGYKAGS--D----N---------
------------------------------------------------------------
------------------------------------------------------------
------------LKDRFDGLVNKA------------------------------------
-------------------------------------EKLLAEE----------------
------------------------------------------------------------
---LGAI-YSE-------------------------------------------------
-----------IQGA------VVA------------------------------------
------------------------------
>XP_040642135_Aspergillus_ruber
------------------------------------------------------------
-------------------------MKGI-FSLSLLPLLTAASPVF-VDSIHN-------
------------------------------------------------------------
------------------------------------------------------------
------------------------------------------------------------
-----------------------GAAPVLS------------------SMNSQEVPDSYI
VVFKKHVDSSSASVHQSWVQDIHA--SQN-ERTELKKRSL---FGFSEP-----------
-------D-YLGLKHTFSVG-DSLSGYAGHF-HEDVIEQVRRHPDVEFIEKDSEVHTMGD
FQMMEE---NEVEKSAPWGLARISHRDSLSFGTFNKYLY-AGEGGEGVDAYTIDTGINVD
HVDFEGRAHWGKTIPNNDEDEDGNGHGTHCSGTMVGKKYGVAKKANIYAVKVLRSSGSGT
MSDVIKGVEWAV---ESHTKKVKAAKDGKAKGFKGSVANMSLGGGKSRTLEIAVDAGVEA
GVHFAVAAGNDNADACGYSPAASEKAVTVGASTLADERAYFSNYGKCTDIFAPGLNILST
WTG-SKHAVNTISGTSMASPHIAGLLAYFVSLQPSKDSAFAVAD----ITPEKLKKDIIS
IATKGALDDIP-S-DTPNLLAWNGGGATNYNDIVEEGGYDTSSKHA----S---------
------------------------------------------------------------
------------------------------------------------------------
------------AEVTLDKMVGKA------------------------------------
-------------------------------------EK-LTEE----------------
------------------------------------------------------------
---LGAI-YSE-------------------------------------------------
-----------IKGA------FVA------------------------------------
------------------------------
>XP_040705940_Aspergillus_sydowii
------------------------------------------------------------
-------------------------MKGI-LGLSLLPLLAAASPVV-VDSIHN-------
------------------------------------------------------------
------------------------------------------------------------
------------------------------------------------------------
-----------------------GAAPILS------------------STNAKEIPDSYI
VVFKKHVGSDAASAHHSWVQDIHG--QQL-GRSDLKKRFLGLEFGFGEE-----------
-------I-FDGLKDTFNIA-GSLMGYTGRF-HEDTIEEIRNHPDVDYIERNSEVHT---
---MED---SSVEKNAPWGLARISHRDRLSFGTFNKYLY-ASEGGEGVDVYTIDTGINID
HADFGGRAFWGKTIPTNDEDIDGNGHGTHCSGTIAGEKYGVSKKANIYAVKVLRSSGSGT
MADVVQGVEWAV---EAHLKKSKKGG----KGFKGSVANMSLGGGKSKTLEDAVNAGVEA
GLHFAVAAGNDNADACGYSPAAAEKAVTVGASTLADERAYFSNYGKCTDIFAPGLNILST
WIG-SKHAVNTISGTSMASPHIAGLLAYFVSLQPSKDSAFAV-D----FTPEKLKKDLIS
IATEGALTDIP-S-DTPNLLAWNGGGSTNYSEIVAGGGYKSGSVAAG---S---------
------------------------------------------------------------
------------------------------------------------------------
------------TTFKAGGILAQAIRLPTTVTQV-------------------TMRFFPV
LNGLLLAGSAVAQSSSCSPQSSDAEVVQYAWAIQSLVEGFYSNQPLNQTFFSGATNSSTA
EYAQNLRGIQRQNRLGVRAIQQVATKVPGFSSPSCSFSFPSSSSGEEYVKNALRLESDAC
SALLGATGYTQSPEVSFILARLAAQHSADATWLATQQSGVVFPSNSSSLLPAYNPQYVLG
TGDQPGRLGQFLGDC------VTAPSNPCGQPFFIGPLIGSVGNRSAAALGPGPSASGTA
SASPSG-SASLSPTSAAVSPTAAAKRLFSS
>XP_001215724_Aspergillus_terreus
------------------------------------------------------------
-------------------------MKGF-LGLTLLPLLTAANPIG-VGSIHN-------
------------------------------------------------------------
------------------------------------------------------------
------------------------------------------------------------
-----------------------EAAPILS------------------AANAKEVPDSYI
VVFKKHVKDDAATAHHMWVQDIHD--SQF-ARTELKKRSL---LGLGDE-----------
-------M-YLGLKNTFNIA-GSLMGYSGHF-HEDVIEQVRRHPDVEYIEKDSEVHT---
---MEE---VT-EKNAPWGLARISHRDSLSFGTFNKYLY-ASEGGEGVDAYTIDTGINID
HVDFEGRATWGKTIPSNDEDADGNGHGTHCSGTIAGKKYGVAKKANLYAVKVLRSSGSGT
MSDVVQGVEWAV---QSHLKKAKDAKDGKVKGFKGSVANMSLGGGKSKTLEDAVNAGVEA
GLHFAVAAGNDNADACDYSPAAAENAVTVGASTLADERAYFSNYGKCTDIFAPGLNIQST
WIG-SKHAVNTISGTSMASPHIAGLLAYFVSLQPSQDSAFAVSE----LTPAKLKKNIIS
IATQGALSDIP-A-DTPNLLAWNGGGSGNYSEIIANGGYKAGS--D----S---------
------------------------------------------------------------
------------------------------------------------------------
------------IKNRFDGLVDKA------------------------------------
-------------------------------------EKLLSEE----------------
------------------------------------------------------------
---LGAI-YSE-------------------------------------------------
-----------IQDA------VVA------------------------------------
------------------------------
>XP_022492611_Penicillium_arizonense
------------------------------------------------------------
-------------------------MKGF-LSLTLLPLLAAATPVS-VGSIHN-------
------------------------------------------------------------
------------------------------------------------------------
------------------------------------------------------------
-----------------------DAAPILS------------------SSNAEDIPDSYI
VVFKKHVNQKSASAHHSWVQDIHT--AQN-GRMELKKRSL---FDFDFE-----------
-------A-FMGLKHTFHIG-GELTGYAGHF-HEDVIEQVRRHPDVEYIEKDSEVRT---
---MDS---PQTEKNAPWGLARISHRESLSFGTFNKYLY-AEDGGEGVDAYVIDTGTNVD
HTDFEGRANWGKTVPQGDADEDGNGHGTHCSGTIAGKKYGVAKKANVYAVKVLRSNGSGS
MSDVVKGVEWAA---EAHIKKAKSGN----KKFKGSVANMSLGGGSSRTLDLAVNAAVDA
GIHFAVAAGNDNADACNYSPAAAEKAVTVGASTLADERAYFSNYGKCTDIFAPGLNILST
WIG-SKYATNTISGTSMASPHIAGLLAYYVSLAPAKDSAFAVAD----VTPKQLKDALIS
IATKGTLTDIP-S-DTPNLLAWNGGGSSNYTKILADGGYKAGVNVEDRIHD---------
------------------------------------------------------------
------------------------------------------------------------
------------VEDRVHNIIEQA------------------------------------
-------------------------------------EKTIHRE----------------
------------------------------------------------------------
---MGAI-YSE-------------------------------------------------
-----------IKDA------VSA------------------------------------
------------------------------
>XP_014533964_Penicillium_digitatum
------------------------------------------------------------
-------------------------MKGF-LSLTVLPLLAVASPVS-VGSIHN-------
------------------------------------------------------------
------------------------------------------------------------
------------------------------------------------------------
-----------------------EAAPLLS------------------SMTSQEIPDSYI
VVFKKHVDESSASAHQSWLQEVHT--AHT-GRMELKKRSL---FGFDFE-----------
-------A-FTGLKHTFQID-GSLIGYAGHF-HEDVIEQIRRHPDVDYIEKDSEVRT---
---MTD---GTIEKNAPWGLARISHRESLSFGNFNKYLY-AEEGGEGVDAYVIDTGTNTK
HVDFEGRASWGKTIPQGDADEDGNGHGTHCSGTIAGKKFGVAKKANVYAVKVLRSNGSGT
MSDVVKGVEWAV---LSHIKKTKKGD----KKFKGSVANMSLGGGSSRTLDLAVNAAVDA
GIHFAVAAGNDNADACNYSPAAAEKAVTVGASTLADARAYFSNYGKCTDIFAPGLNILST
WVG-SEHATNTISGTSMASPHIAGLLAYYVSLAPAKDSAYAVAD----VTPKQLKAALIN
VATEGTLTDIP-S-DTPNLLAWNGGGSTNYTQILAEGGYKAGVAAKEP--T---------
------------------------------------------------------------
------------------------------------------------------------
------------LDERIGSIIDNA------------------------------------
-------------------------------------EKAFHKE----------------
------------------------------------------------------------
---LGAI-YSE-------------------------------------------------
-----------IKDA------VSA------------------------------------
------------------------------
>XP_016593558_Penicillium_expansum
------------------------------------------------------------
-------------------------MKGF-LSLTVIPLLVAASPVS-VGSIHN-------
------------------------------------------------------------
------------------------------------------------------------
------------------------------------------------------------
-----------------------EAAPILS------------------SMTSRDIPDSYI
IVFKKHVDESSASAHQTWVQEVHT--AHT-GRMELKKRSL---FDFDFE-----------
-------A-FMGLKHTFQIA-GSLTGYAGHF-HEDVIEQIRRHPDVEYIEKDSEVRT---
---MTD---GTVEKNAPWGLARISHRESLSFGNFNKYLY-AEEGGEGVDAYVIDTGTNTK
HVDFEGRATWGKTIPQGDADEDGNGHGTHCSGTIAGKKFGVAKKANVYAVKVLRSNGSGT
MSDVVKGVEWAA---EAHIKKSKKGD----KKFKGSVANMSLGGGSSRTLDLAVNAAVDA
GIHFAVAAGNDNADACNYSPAAAEKAVTVGASTLTDSRAYFSNYGKCTDIFAPGLNILST
WVG-SEHATNTISGTSMASPHIAGLLAYYVSLAPAKDSAYAVAD----VTPKQLKAALIN
VATQGALTDIP-S-DTPNLLAWNGGGSANYTQILAGGGYKAGVAAKEP--T---------
------------------------------------------------------------
------------------------------------------------------------
------------VDERIGSIIDKA------------------------------------
-------------------------------------EKAFHKE----------------
------------------------------------------------------------
---LGAI-YSE-------------------------------------------------
-----------IKDA------VSA------------------------------------
------------------------------
>XP_040648232_Penicillium_griseofulvum
------------------------------------------------------------
-------------------------MKGF-ISLTLIPLLAAASPVA-VGSIHN-------
------------------------------------------------------------
------------------------------------------------------------
------------------------------------------------------------
-----------------------DAAPILS------------------SMNSRDIPDSYI
VVFKKHVDQGSASAHQSWLQEVHT--AHT-GRMELKKRSL---FDFDYE-----------
-------A-FMGLKHTFHIA-GSLMGYAGHF-PEDVIEQVRRHPDVDYIEKDSEVRT---
---MTD---GTVEKNAPWGLARISHRESLSFGNFNKYLY-AEEGGEGVDAYVIDTGTNVK
HVDFEGRANWGQTIPQGDADEDGNGHGTHCSGTIAGKKFGVAKKANVYAVKVLRSNGSGT
MSDVVKGVEWAA---EAHIKKSKKGD----KKFKGSVANMSLGGGSSRTLDLAVNAAVDA
GIHFAVAAGNDNADACNYSPAAAEKAITVGASTLADERAYFSNYGKCTDIFAPGLNILST
WIG-SEHATNTISGTSMASPHIAGLLAYYVSLAPAKDSAYAVAD----VTPKQLKAALIS
VATEGALTDMP-A-DTPNLLAWNGGGSANYTQILAEGGYKVGSNAK-P--T---------
------------------------------------------------------------
------------------------------------------------------------
------------VEERIGNIIDNA------------------------------------
-------------------------------------EKAFHKE----------------
------------------------------------------------------------
---LGAI-YSE-------------------------------------------------
-----------IKDA------VSA------------------------------------
------------------------------
>XP_038928590_Penicillium_roqueforti
------------------------------------------------------------
-------------------------MKGF-LSLTLLPLLVAASPVQ-VGSIHN-------
------------------------------------------------------------
------------------------------------------------------------
------------------------------------------------------------
-----------------------EAAPILS------------------SMTAKDIPDSYI
IVFKEHVDQSTASAHQSWLQEVHT--AHT-GRMELKKRSV---FDADLE-----------
-------A-FMGLKHTFHVA-GSLMGYAGHF-HEDVIEQIRRHPDVDYIEKDSEVRT---
---MTE---GTVEKNAPWGLARISHRESLSFGNFNKYLY-AEEGGEGVDAYVIDTGTNIK
HVDFEGRATWGQTIPQGDADEDGNGHGTHCSGTIAGKKFGVAKKANVYAVKVLRSNGSGT
MSDVVKGVEWAA---EAHIKKSKKGD----KKFKGSVANMSLGGGSSRTLDLAVNAAVDA
GIHFAVAAGNDNADACNYSPAAAEKAVTVGASTLADERAYFSNYGKCTDIFAPGLNILST
WVG-SEHATNTISGTSMASPHIAGLLAYYVSLAPAKDSAFAVAD----VTPKQLKAALIS
VATEGTLTDIP-S-DTPNLLAWNGGGSANFTQILAKGGYKA--HQDET--S---------
------------------------------------------------------------
------------------------------------------------------------
------------VEERIGSIIDNA------------------------------------
-------------------------------------EKAFHKE----------------
------------------------------------------------------------
---LGAI-YSE-------------------------------------------------
-----------IKDA------VSA------------------------------------
------------------------------
>XP_002568697_Penicillium_rubens
------------------------------------------------------------
-------------------------MKGF-LSLTLLPLLVAASPVA-VNSIHN-------
------------------------------------------------------------
------------------------------------------------------------
------------------------------------------------------------
-----------------------DAAPILS------------------SMTSKDIPDSYI
VVFKKHVDPSSASAHQSWLQEVHT--AHT-GRMELKKRSL---FGFDFE-----------
-------A-FMGLKHTFHIA-GSLLGYAGHF-HEDVIEQIRRHPDVDYIEKDSEVRT---
---MSE---GSVEKNAPWGLARISHRESLSFGNFNKYLY-AEEGGEGVDAYVIDTGANVK
HVDFEGRANWGKTIPQGDADEDGNGHGTHCSGTIAGKKFGVAKKANVYAVKVLRSNGSGT
MSDVVKGVEWAA---EAHIKKSKKGD----KKFKGSVANMSLGGGSSRTLDLAVNAAVDA
GIHFAVAAGNDNADACNYSPAAAEKAITVGASTLADERAYFSNYGKCTDIFAPGLNILST
WVG-SDHATNTISGTSMASPHIAGLLAYYVSLAPAKDSAYAVAD----VTPKQLKAALIS
VATEGTLTDIP-S-DTPNLLAWNGGGSANYTKILADGGYKA--HNAET--T---------
------------------------------------------------------------
------------------------------------------------------------
------------VEDRIGGIIDSA------------------------------------
-------------------------------------EKAFHKE----------------
------------------------------------------------------------
---LGAI-YSE-------------------------------------------------
-----------IKDA------VSA------------------------------------
------------------------------
>XP_040808342_Penicillium_solitum
------------------------------------------------------------
-------------------------MKGF-LSLTVLPLLAAASPVA-VGSIHN-------
------------------------------------------------------------
------------------------------------------------------------
------------------------------------------------------------
-----------------------DAAPILS------------------SMTSQDIPDSYI
IVFKKHVDQSSASAHQSWLQEVHT--AHT-GRMELKKRSL---FDFDFE-----------
-------A-FMGLKHTFQIA-GSLTGYAGHF-HEDVIEQIRRHPDVDYIEKDSEVRT---
---MTD---GTIEKNAPWGLARISHRESLSFGNFNKYLY-AEEGGEGVDAYVIDTGTNTK
HVDFEGRANWGKTIPQGDADEDGNGHGTHCSGTIAGKKFGVAKKANVYAVKVLRSNGSGT
MSDVVKGVEWAA---EAHIKKSKKGD----KKFKGSVANMSLGGGSSRTLDLAVNAAVDA
GIHFAVAAGNDNADACNYSPAAAEKAVTVGASTLADERAYFSNYGKCTDIFAPGLNILST
WVG-SEHATNTISGTSMASPHIAGLLAYYVSLAPSKDSAYAVAD----VTPKQLKATLIN
VATEGTLTDIP-S-DTPNLLAWNGGGSTNYTQIVAEGGYKAGVKAKEP--T---------
------------------------------------------------------------
------------------------------------------------------------
------------VDERIGSIIDSA------------------------------------
-------------------------------------EKAFHKE----------------
------------------------------------------------------------
---LGAI-YSE-------------------------------------------------
-----------IKDA------VSA------------------------------------
------------------------------
>XP_022582905_Penicilliopsis_zonata
------------------------------------------------------------
-------------------------MKGI-LSLSLLPLLTVASPVL-VDSIHN-------
------------------------------------------------------------
------------------------------------------------------------
------------------------------------------------------------
-----------------------GAAPILS------------------SANAQEVPDSYI
VVFKKHVDSDSAAAHHSWVQDIHL-QSQN-TRTELKKRSL---FGSEND-----------
-------V-FRGLKHTFDVA-GSLVGYAGHF-DEDVIEQVRRHPDVEYIEKDSEVHV---
---MED---NTVENGAPWGLARISHRDSLSFGTFNKYLY-ASEGGEGVDVYVIDTGTNVD
HVDFEGRAQWGQTIPEGDEDEDGNGHGTHCSGTIAGKKYGVAKKANVRAVKVLRSNGSGT
MSDVVKGVEWAA---IAHSEKVESAKKGKAKGFKGSVANMSLGGGKSRTLDLAVNAAVDA
GIHFAVAAGNDNADACNYSPASAEKAVTVGASTLADERAYFSNYGTCTDIFAPGLNILST
WIG-SKYAVNTISGTSMASPHIAGLLAYLVSLQPAKDSAFAVAD----ITPKKLKESLIA
ISTKGALTDIP-S-DTPNYLAWNGGGSSNYSDIVSQGGYQVAQ-----------------
------------------------------------------------------------
------------------------------------------------------------
------------MEDRLESIFHKA------------------------------------
-------------------------------------EKVMHEE----------------
------------------------------------------------------------
---LGAI-YSE-------------------------------------------------
-----------LKDA------FVQ------------------------------------
------------------------------
>XP_016616322_Cladophialophora_bantiana
------------------------------------------------------------
-------------------------MKGYAI-LSLLPLLAAGSPIL-VDTIHN-------
------------------------------------------------------------
------------------------------------------------------------
------------------------------------------------------------
-----------------------DAAPVIS------------------SSNAKEIPDSYM
VIFKKHVSERDATAHHSWVQEAHV--SHESRKLELRKRSQ-VPMS-DET-----------
-------V-FEGLRHTYNIP-GGFLGYAGHF-DEGVIELVRRHPDVEYIERDSEVRT---
---MNH--TPSLEKNAPWGLARISHREALGFGNFNKYLY-SADGGEGVDAYVIDTGTNIE
HVDFEGRASWGKTIPIGDEDVDGNGHGTHCSGTIAGKKFGVAKKANIYAVKVLKSNGSGT
MSDVVKGVEWAA---NSHAEAVSAAKKGKKKGFKGSVANMSLGGGKSRVLDLAVNAAVDA
GLHFAVAAGNDNADSCNYSPAAAEKAITVGASTLADERAYFSNYGTCNDIFAPGLNILST
WIG-SKYATNIISGTSMASPHICGLLAYFLSLQPPSDSAYAVAE----ITPKQMKANMIS
IATEGALSNVP-A-DTANILAWNGGGKSNYSEIIGDGGYSFSQ-----------------
------------------------------------------------------------
------------------------------------------------------------
------------F--NAESYLSEK------------------------------------
-------------------------------------ASELKAE----------------
------------------------------------------------------------
---LKQI-ATE-------------------------------------------------
-----------LEAL------IEKS-----------------------------------
------------------------------
>XP_008728213_Cladophialophora_carrionii
------------------------------------------------------------
-------------------------MKG--LLLSLLPLLAAGSPVL-VDTIHN-------
------------------------------------------------------------
------------------------------------------------------------
------------------------------------------------------------
-----------------------DAAPIIS------------------SSNAKEIPDSYM
VVFKKHLTERDASAHHSWIHDTHL--SHESRKLELRKRSQ-VSFA-DDT-----------
-------V-FEGLRHTYNIP-GGFLGYAGHF-DEGVIELVRRHPDVDYIERDSQVQT---
---LNN--TPALEKNAPWGLARISHRDALGFGDFNKYLY-SEDGGEGVDAYVIDTGTNID
HVDFEGRASWGKTIPAGDEDIDGNGHGTHCSGTIAGKKFGVAKKANVHAVKVLKSNGSGT
MSDVVKGVEWAA---NAHSESVSAAKNGKKKGFKGSVANMSLGGGKSRILDLAVNAAVDA
GLHFAVAAGNDNADSCNYSPAAAEKAITVGASTLADERAYFSNYGTCNDIFAPGLNILST
WIG-SKYATNIISGTSMASPHICGLLAYFLSLQPSNDSAYAVAA----ITPKQLKANIIA
IATEGALSNVP-S-DTANILAWNGGGKSNFSEIIDDGGYSVNM-----------------
------------------------------------------------------------
------------------------------------------------------------
------------F--NPEDYLSEK------------------------------------
-------------------------------------ASELKAD----------------
------------------------------------------------------------
---LKQI-ATE-------------------------------------------------
-----------LEAL------MEKS-----------------------------------
------------------------------
>XP_016247924_Cladophialophora_immunda
------------------------------------------------------------
-------------------------MKGYAFALSLLPLLAAGSPVL-VDTIHN-------
------------------------------------------------------------
------------------------------------------------------------
------------------------------------------------------------
-----------------------DAAPVIS------------------SSNAKEIPDSYM
VVFKKHVSERAATAHHSWVQEAHV--SHESRKLELRKRSQ-VPMS-DET-----------
-------V-FEGLRHTYNIP-GGLLGYAGHF-DEGVIELVRRHPDVEYIERDSEVRT---
---MNS--TPSLEKNAPWGLARISHREALGFGNFNKYLY-SADGGEGVDAYVIDTGTNIE
HVDFEGRASWGKTIPIGDEDVDGNGHGTHCSGTIAGKKFGVAKKASIYAVKVLKSNGSGT
MSDVVKGVEWAA---NSHVGSVSAAKKGKKKGFKGSVANMSLGGGKSRVLDLAVNAAVDT
GLHFAVAAGNDNADSCNYSPAAAEKAITVGASTLADERAYFSNFGTCNDIFAPGLNILST
WIG-SKYATNIISGTSMASPHICGLLAYFLSLQPSSDSAYAVAE----ITPKQMKANMIS
IATEGALSNVP-A-DTANILAWNGGGKSNYTEIIGDGGYTFSQ-----------------
------------------------------------------------------------
------------------------------------------------------------
------------S--SAESYLSEK------------------------------------
-------------------------------------ASELKAE----------------
------------------------------------------------------------
---LKQI-AAE-------------------------------------------------
-----------LEAL------IEKS-----------------------------------
------------------------------
>XP_007751458_Cladophialophora_psammophila
------------------------------------------------------------
-------------------------MKGYAI-LSLLPLLAAGSPIL-VDTIHN-------
------------------------------------------------------------
------------------------------------------------------------
------------------------------------------------------------
-----------------------DAAPVIS------------------SSNAKEIPDSYM
VIFKKHVSERDATAHHSWVQEAHV--SHESRKLELRKRSQ-VPMS-DET-----------
-------I-FEGLRHTYNIP-GGLLGYAGHF-DEGVIELVRRHPDVEYIERDSEVRT---
---MNH--TPSLEKNAPWGLARISHREALGFGNFNKYLY-SADVGEGVDAYVIDTGTNIE
HVDFEGRASWGKTIPIGDEDVDGNGHGTHCSGTIAGKKFGVAKKANIYAVKVLKSNGSGT
MSDVVKGVEWAA---NSHAEAVSAAKKGKKKGFKGSVANMSLGGGKSRVLDLAVNAAVDA
GLHFAVAAGNDNADSCNYSPAAAEKAITVGASTLADERAYFSNYGTCNDIFAPGLNILST
WIG-SKYATNIISGTSMASPHICGLLAYFLSLQPSSDSAYAVAE----ITPKQMKANMIS
IATEGALSNVP-A-DTANILAWNGGGKSNYSEIIGDGGYTFSQ-----------------
------------------------------------------------------------
------------------------------------------------------------
------------F--NAESYLSEK------------------------------------
-------------------------------------ASELKVE----------------
------------------------------------------------------------
---LKQI-AAE-------------------------------------------------
-----------LEAL------IEKS-----------------------------------
------------------------------
>XP_018699020_Fonsecaea_erecta
------------------------------------------------------------
-------------------------MKGYAFALSLLPLLAAGSPVL-VDTIHN-------
------------------------------------------------------------
------------------------------------------------------------
------------------------------------------------------------
-----------------------DAAPVIS------------------SSNAKEIPDSYM
VVFKKHVSERDATAHHSWVQEAHV--SHESRKLELRKRSQ-VPMS-DDT-----------
-------V-FEGLRHTYNIP-GGLLGYAGHF-DEGVIEMVRRHPDVEYIERDSEVRT---
---MNH--TPALEKNAPWGLARISHREALGFGNFNKYLY-SSDGGEGVDAYVIDTGTNTE
HVDFEGRASWGKTIPMGDEDVDGNGHGTHCSGTIAGKKFGVAKKAKIYAVKVLKSNGSGT
MSDVVKGVEWAA---TSHSSSVSAAKKGKKKGFKGSVANMSLGGGKSRVLDLAVNAAVDT
GLHFAVAAGNDNADSCNYSPAAAEKAITVGASTLADERAYFSNYGTCNDIFAPGLNILST
WIG-SKYATNIISGTSMASPHICGLLAYFLSLQPSEDSAYAVAA----ITPKQMKANMIS
IATEGALSNVP-A-DTANILAWNGGGKSNYTEIIGDGGFSFSS-----------------
------------------------------------------------------------
------------------------------------------------------------
---------------DAESYLSEK------------------------------------
-------------------------------------ASELKAE----------------
------------------------------------------------------------
---LKQI-AAE-------------------------------------------------
-----------LEAL------IAKS-----------------------------------
------------------------------
>XP_022516239_Fonsecaea_monophora
------------------------------------------------------------
-------------------------MKGYAFALSLLPLLAAGSPVL-VDTIHN-------
------------------------------------------------------------
------------------------------------------------------------
------------------------------------------------------------
-----------------------DAAPVIS------------------SSNAKEIPDSYM
VIFKKHVTERDASAHHSWIQDAHV--SHESRKLELRKRSQ-VPMS-DET-----------
-------V-FEGLRHTYNIP-GGLLGYAGHF-DEGVIELVRRHPDVEYIERDSEVRT---
---MNS--TPSLEKNAPWGLARISHREALGFGNFNKYLY-SADGGEGVDAYVIDTGTNIE
HVDFEGRASWGKTIPVGDEDVDGNGHGTHCSGTIAGKKFGVAKKANVYAVKVLKSNGSGT
MSDVVKGVEWAA---NSHSEAVSAAKKGKKKGFKGSVANMSLGGGKSRVLDLAVNAAVDT
GLHFAVAAGNDNADSCNYSPAAAEKAITVGASTLADERAYFSNYGTCNDIFAPGLNILST
WIG-SKYATNIISGTSMASPHICGLLAYFLSLQPSSDSAYAVAA----ITPKQMKANMIS
IATEGALSNVP-S-DTANILAWNGGGKSNYTEIIGDGGYTFRQ-----------------
------------------------------------------------------------
------------------------------------------------------------
------------S--NAESYLSEK------------------------------------
-------------------------------------ASELKAE----------------
------------------------------------------------------------
---LKQI-AAE-------------------------------------------------
-----------LEAL------IEKS-----------------------------------
------------------------------
>XP_016629107_Fonsecaea_multimorphosa
------------------------------------------------------------
-------------------------MKGYAFALSLLPLLAAGSPVL-VDTIHN-------
------------------------------------------------------------
------------------------------------------------------------
------------------------------------------------------------
-----------------------NAAPVIS------------------SSNAKEIPDSYM
VIFKKHVSERDATAHHSWVQEAHV--SHESRKLELRKRSQ-FPMS-DDT-----------
-------V-FEGLRHTYNIP-GGLLGYAGHF-DEGVIEMVRRHPDVEYIERDSEVRT---
---MNH--TPALEKNAPWGLARISHREALGFGNFNKYLY-STDGGEGVDAYVIDTGTNID
HVDFEGRASWGKTIPVGDEDVDGNGHGTHCSGTIAGKKFGVAKKANVYAVKVLKSNGSGT
MSDVVKGVEWAA---NAHSESVSAAKKGKKKGFKGSVANMSLGGGKSRVLDLAVNAAVDA
GLHFAVAAGNDNADSCNYSPAAAEKAITVGASTLADERAYFSNYGTCNDIFAPGLNILSA
WIG-SKYATNIISGTSMASPHICGLLAYFLSLQPSNDSAYAVAE----ITPKQMKANMIS
IATEGALSNVP-A-DTANILAWNGGGKSNYTEIIGDGGYTFSQ-----------------
------------------------------------------------------------
------------------------------------------------------------
---------------SADSYLSEK------------------------------------
-------------------------------------ASELKAE----------------
------------------------------------------------------------
---LKQI-AAE-------------------------------------------------
-----------LEAL------IEKS-----------------------------------
------------------------------
>XP_022504578_Fonsecaea_nubica
------------------------------------------------------------
-------------------------MKGYAFALSLLPLLAAGSPIL-VDTIHN-------
------------------------------------------------------------
------------------------------------------------------------
------------------------------------------------------------
-----------------------DAAPVIS------------------SSNAKEIPDSYM
VIFKKHVTERDASAHHSWIQDAHV--SHESRKLELRKRSQ-VPMS-DET-----------
-------V-FEGLRHTYNIP-GGLLGYAGHF-DEGVIELVRRHPDVEYIERDSEVRT---
---MNS--TPSLEKNAPWGLARISHREALGFGNFNKYLY-SADGGEGVDAYVIDTGTNIE
HVDFEGRASWGKTIPVGDEDVDGNGHGTHCSGTIAGKKFGVAKKANVYAVKVLKSNGSGT
MSDVVKGVEWAA---NAHSEAVSAAKKGKKKGFKGSVANMSLGGGKSRVLDLAVNAAVDT
GLHFAVAAGNDNADSCNYSPAAAEKAITVGASTLADERAYFSNYGTCNDIFAPGLNILST
WIG-SKYATNIISGTSMASPHICGLLAYFLSLQPSSDSAYAVAA----ITPKQMKANMIS
IATEGALSNVP-S-DTANILAWNGGGKSNYTEIIGDGGYTFRQ-----------------
------------------------------------------------------------
------------------------------------------------------------
------------S--NAESYLSEK------------------------------------
-------------------------------------ASELKAE----------------
------------------------------------------------------------
---LKQI-AAE-------------------------------------------------
-----------LEAL------IEKS-----------------------------------
------------------------------
>XP_013280136_Fonsecaea_pedrosoi
------------------------------------------------------------
-------------------------MKGYAFALSLLPLLAAGSPVL-VDTIHN-------
------------------------------------------------------------
------------------------------------------------------------
------------------------------------------------------------
-----------------------DAAPVIS------------------SSNAKEIPDSYM
VIFKKHVTERDASAHHSWIQDAHV--SHESRKLELRKRSQ-VPMS-DET-----------
-------V-FEGLRHTYNIP-GGLLGYAGHF-DEGVIELVRRHPDVEYIERDSEVRT---
---MNS--TPSLEKNAPWGLARISHREALGFGNFNKYLY-SADGGEGVDAYVIDTGTNIE
HVDFEGRASWGKTIPVGDEDVDGNGHGTHCSGTIAGKKFGVAKKANVYAVKVLKSNGSGT
MSDVVKGVEWAA---NSHSEAVSAAKKGKKKGFKGSVANMSLGGGKSRVLDLAVNAAVDT
GLHFAVAAGNDNADSCNYSPAAAEKAITVGASTLADERAYFSNYGTCNDIFAPGLNILST
WIG-SKYATNIISGTSMASPHICGLLAYFLSLQPSSDSAYAVAA----ITPKQMKANMIS
IATEGALSNVP-S-DTANILAWNGGGKSNYTEIIGDGGYTFRQ-----------------
------------------------------------------------------------
------------------------------------------------------------
------------S--NAESYLSEK------------------------------------
-------------------------------------ASELKAE----------------
------------------------------------------------------------
---LKQI-AAE-------------------------------------------------
-----------LEAL------IEKS-----------------------------------
------------------------------
>XP_007754931_Cladophialophora_yegresii
------------------------------------------------------------
-------------------------MKG--LLLSLLPLLAAGSPVL-VDTIHN-------
------------------------------------------------------------
------------------------------------------------------------
------------------------------------------------------------
-----------------------DAAPIVS------------------SSNAKEIPDSYM
VVFKKHVTERDASAHHSWVLDTHS--SHEARKLELRKRSQ-VSLA-DDT-----------
-------V-FEGLRHTYNIP-GGFLGYAGHF-DEGVIELVRRHPDVEYIERDSQVQT---
---MNH--TPALEKNAPWGLARISHRDALGFGDFNKYLY-SEDGGEGVDAYVIDTGTNID
HVDFEGRASWGKTIPAGDEDIDGNGHGTHCSGTIAGKKFGVAKKANIYAVKVLKSNGSGT
MSDVVKGVEWAA---NAHSESISAAKKGKKKNFKGSVANMSLGGGKSRILDLAVNAAVDA
GLHFAVAAGNDNADSCNYSPAAAEKAVTVGASTLADERAYFSNYGTCNDIFAPGLNILST
WIG-SKYATNIISGTSMASPHICGLLAYFLSLQPANDSAYAVAA----ITPKQLKANIIA
IATEGALSNVP-S-DTANILAWNGGGKSNFTEIVDDGGYSVNK-----------------
------------------------------------------------------------
------------------------------------------------------------
------------F--TPEDYLSEK------------------------------------
-------------------------------------ASELKAE----------------
------------------------------------------------------------
---LKQI-ATE-------------------------------------------------
-----------LEAL------IEKS-----------------------------------
------------------------------
>XP_016240839_Exophiala_spinifera
------------------------------------------------------------
-------------------------MKGL-V-LSLLPLLAAGSPVL-VDTIHN-------
------------------------------------------------------------
------------------------------------------------------------
------------------------------------------------------------
-----------------------DAAPLIS------------------SSNAKEIPNSYM
VVFKKHVTERDASAHHSWVQDVHL--SRESSKQELRKRSQ-VPFS-DDT-----------
-------I-FEGLRHTYNIP-GGLLGYAGHF-DEDVIELVRRHPDVDFVERDSEVHT---
---LKE--SPSLEKNAPWGLARISHRDALSFGDFNKYLY-SADGGEGVDAYVIDTGTNIE
HVDFEGRASWGKTIPAGDDDIDGNGHGTHCSGTIAGKKFGVAKKANVYAVKVLKSNGSGT
MSDVVKGVEWAA---EAHASTVSAAKKGKKKGFKGSVANMSLGGGKSRLLDLAVNAAVDA
GLHFAVAAGNDNADSCNYSPAAAEKAITVGASTLADERAYFSNYGPCNDIFAPGLNVLST
WIG-SKYATNIISGTSMASPHIAGLLAYFLSLQPASDSAYAVAD----ITPKQMKANMIA
IATEGALDNVP-A-DTANILAWNGGGKSNYSEIINDGGFVANK-------G---------
------------------------------------------------------------
------------------------------------------------------------
------------F--SPEEYLSEK------------------------------------
-------------------------------------AHELKAE----------------
------------------------------------------------------------
---LKRV-AEE-------------------------------------------------
-----------LEAL------IEKA-----------------------------------
------------------------------
>XP_016258558_Exophiala_oligosperma
------------------------------------------------------------
-------------------------MKGL-V-LSLLPLLAAGSPIL-VDTIHN-------
------------------------------------------------------------
------------------------------------------------------------
------------------------------------------------------------
-----------------------DAAPLIS------------------SSNAKEIPNSYM
VVFKKHVTERDASAHHSWVQDVHL--SRETTKQELRKRSQ-VPFS-DDT-----------
-------I-FEGLRHTYNIP-GGFLGYAGHF-DEDVIEMVRRHPDVDYIERDSEVHT---
---LKE--SPSLEKNAPWGLARISHRDALSFGDFNKYLY-SADGGEGVDAYVIDTGTNIE
HVDFEGRASWGKTIPADDEDIDGNGHGTHCSGTIAGKKFGVAKKANVYAVKVLKSNGSGT
MSDVVKGVEWAA---EAHSKTVSAAKKGKKKGFKGSVANMSLGGGKSRLLDLAVNAAVDA
GLHFAVAAGNDNADSCNYSPAAAEKAITVGASTLADERAYFSNYGPCNDIFAPGLNVLST
WIG-SKYATNIISGTSMASPHIAGLLAYFLSLQPASDSAYAVAD----ITPKQMKANMIA
IATEGALDNVP-A-DTANILAWNGGGKSNYSDIVNDGGFAVNK-------G---------
------------------------------------------------------------
------------------------------------------------------------
------------F--SPEEYLSEK------------------------------------
-------------------------------------AHELKVE----------------
------------------------------------------------------------
---LKRV-AEE-------------------------------------------------
-----------LEAL------IEKA-----------------------------------
------------------------------
>XP_013312487_Exophiala_xenobiotica
------------------------------------------------------------
-------------------------MKVL-T-LSVLPLLAAASPVL-VDTIHN-------
------------------------------------------------------------
------------------------------------------------------------
------------------------------------------------------------
-----------------------DAAPVIS------------------SSNAKEIPNSYM
VVLKKHVTERDASAHHSWVQDVHL--SRETRKQELRKRSQ-VAFS-DDT-----------
-------V-FEGLRHTYNIP-GGFLGYAGHF-DEDVIELVRRHPDVEYIERDSEVHT---
---LKE--SPSLEKNAPWGLARISHRDALNFGDFNKYLY-SADGGEGVDAYVIDTGTNID
HVDFEGRASWGKTIPAGDEDIDGNGHGTHCSGTIAGKKFGVAKKANVYAVKVLKSNGSGT
MSDVVKGVEWAA---EAHSSALSAAKKGKKKGFKGSVANMSLGGGKSRVLDLAVNAAVDA
GLHFAVAAGNDNADACNYSPAAADKAITVGASTLADERAYFSNYGTCTDIFAPGYNILST
WIG-SKYATNIISGTSMASPHICGLLAYFLSLQPANDSAYAVAD----ITPKQMKANMIA
IATEGALSNMP-S-DTVNLLAWNGGGKSNYSEIVNDGAYTVST-------S---------
------------------------------------------------------------
------------------------------------------------------------
------------F--SAEDYLSEK------------------------------------
-------------------------------------AQELKAE----------------
------------------------------------------------------------
---LKRV-ALE-------------------------------------------------
-----------LEAL------IEKA-----------------------------------
------------------------------
>XP_007723256_Capronia_coronata
------------------------------------------------------------
-------------------------MK-F-LGLSLLPLLAAGSPVL-IDTIHR-------
------------------------------------------------------------
------------------------------------------------------------
------------------------------------------------------------
-----------------------DAAPVIS------------------SSNAKEIPDSYM
VIFKKHVTERDAAVHQSWVQEAHL--SRENNKQELRKRSQ-TTLSGDDI-----------
-------V-FEGLRHTYNIP-GGLLGYAGHF-DEDVIELVRRHPDVDYIERDSEVHT---
---MKQ--SPSLEKNAPWGLARISHRDSLSFGDFNKYLY-SADGGEGVDAYVIDTGTNTE
HVDFEGRASWGKTIPAGDEDVDGNGHGTHCSGTIAGKKFGVAKKANVKAVKVLRSNGSGT
MSDVVKGVEWAA---TAHSETVSAAKKGKKKGFKGSVANMSLGGGKSRVLDLAVNAAVDA
GLHFAVAAGNDNADSCNYSPAAAEKAVTVGASTLADERAYFSNYGTCNDIFAPGLNVLST
WIG-SKYATNTISGTSMASPHICGLLAYFLSLQPASDSAYAVAD----ITPKKMKANMIS
IATQGALSDVP-G-DTANILAWNGGGKSNYTEILDDGGYTVNH-------S---------
------------------------------------------------------------
------------------------------------------------------------
------------F--SAGDYLSEK------------------------------------
-------------------------------------ASELKAE----------------
------------------------------------------------------------
---LKQI-AAE-------------------------------------------------
-----------LESL------IEKS-----------------------------------
------------------------------
>XP_007729591_Capronia_epimyces
------------------------------------------------------------
-------------------------MK-V-LGL-VLPLLAAASPII-VDTIDN-------
------------------------------------------------------------
------------------------------------------------------------
------------------------------------------------------------
-----------------------NAAPVVS------------------SSNAKEIPNSYM
VIFKKHVTERDAAVHHNWVQDVHW--TRESNKQELRKRSQ-TTLSDDDT-----------
-------I-FEGLRHTYNIP-GGFLGYAGHF-DEDVIDLVRRHPDVDYIERDSEVHT---
---LKK--SPSLEKNAPWGLARISHRDSLSFGDFNKYLY-SADGGEGVDAYVIDTGTNTD
HVDFEGRASWGKTIPAGDEDVDGNGHGTHCSGTIAGKKFGVAKKANIRAVKVLRSNGSGT
MSDVVKGVEWAA---TAHSETVSAAKKGKKKGFKGSVANMSLGGGKSRVLDLAVNAAVDA
GLHFAVAAGNDNADSCNYSPAAAEKAITVGASTLADERAYFSNYGTCNDIFAPGLNVLST
WIG-SKYATNTISGTSMASPHICGLLAYFLSLQPASDSAFAVAD----ITPKQLKANIIS
IATQGALSDVP-S-DTANILAWNGGGKSNYSEILDDGGYTVYH-------G---------
------------------------------------------------------------
------------------------------------------------------------
------------F--SAGDYLSEK------------------------------------
-------------------------------------ASELKAE----------------
------------------------------------------------------------
---LKQI-AAE-------------------------------------------------
-----------LESL------IEKS-----------------------------------
------------------------------
>XP_009160940_Exophiala_dermatitidis
------------------------------------------------------------
-------------------------MKGL-FGLSLLPLLAAGSPIINVDTIHN-------
------------------------------------------------------------
------------------------------------------------------------
------------------------------------------------------------
-----------------------DAAPVIS------------------SSNAKEIPNSYM
VVFKKHVTERDATVHHNWVQDIHL--TREGTKQELRKRSQ-STLSGDET-----------
-------I-FEGLRHTYNIP-GGLLGYAGHF-DEDVIELVRRHPDVEYIERDSEVHT---
---MKE--SPSLEKNAPWGLARISHRDSLSFGNFNKYLY-SADGGEGVDAYVIDTGTNTE
HVDFEGRASWGKTIPAGDEDVDGNGHGTHCSGTIAGKKFGVAKKANVYAVKVLRSNGSGT
MSDVVKGVEWAA---NAHSEAVRAAKKGKKKGFKGSVANMSLGGGKSRVLDLAVNAAVDA
GLHFAVAAGNDNADSCNYSPAAAEKAITVGASTLADERAYFSNYGTCNDIFAPGLNVLST
WIG-SKYATNTISGTSMASPHICGLLAYFLSLQPASDSAYAVAE----ITPKQMKANMIA
IATQGALTDVP-S-DTANLLAWNGGGKSNYTEILDDGGYTVNH-------S---------
------------------------------------------------------------
------------------------------------------------------------
------------F--SAGSYLSEK------------------------------------
-------------------------------------ASELKSE----------------
------------------------------------------------------------
---LKQI-AAE-------------------------------------------------
-----------LEAL------IEKS-----------------------------------
------------------------------
>XP_013263882_Exophiala_aquamarina
------------------------------------------------------------
-------------------------MKSF-LGLSLLPLLAAGSPVI-VETIHK-------
------------------------------------------------------------
------------------------------------------------------------
------------------------------------------------------------
-----------------------DAAPVIS------------------SSNAKEIPDSYM
VVFKQHVSNADAVAHHSWIQDLHL--TNQVNKQELRKRS--FGFS-EDT-----------
-------I-FEGLRHTYNIP-GGLLGYAGHF-DQDVIEQVRRHPDVEYIERDSEVHT---
---MKE--TPALEKNAPWGLARISHRKSLGFGDFNKYLY-SEDGGEGVDAYVIDTGTNTE
HVDFEGRASWGKTIPQGDEDVDGNGHGTHCSGTIAGKKFGVAKKANIYAVKVLKSNGSGT
MSDVVKGVEWAA---TAHSGSVSAAKKGKKKGFKGSVANMSLGGGKSRVLDLAVNAAVDA
GLHFAVAAGNDNADSCNYSPAAAENAVTVGASTLADERAYFSNFGACNDIFAPGLNVLST
WIG-SKYATNTISGTSMASPHIAGLLAYLLSLQPSNDSAYAVAE----ITPKKLKANIIA
IATEGALTNVP-A-DTANILAWNGGGKSNYTEIIKDGGYTLDN-------A---------
------------------------------------------------------------
------------------------------------------------------------
------------A--GTESYLSEK------------------------------------
-------------------------------------AQELKLE----------------
------------------------------------------------------------
---LKKI-AAE-------------------------------------------------
-----------LEAL------VEAS-----------------------------------
------------------------------
>XP_016222879_Exophiala_mesophila
------------------------------------------------------------
-------------------------MKGF-LGLTLLPLLAAGSPVF-VDTIHN-------
------------------------------------------------------------
------------------------------------------------------------
------------------------------------------------------------
-----------------------EAAPIIS------------------STNAKEIPDSYM
VVFKKHVSQKGALQHQAWIDDIHL--SSTIRKQELRKRG----LTLEDA-----------
-------INYTGLKHTYNIA-GSVMGYAGHF-DPEVIEQVRMHPDVEYVERDSEVHT---
---LKKDTSPSLEKNAPWGLARISHRDSLNFGSFNKYLY-SDNGGEGVDAYIIDTGTNVD
HVDFEGRASWGKTIPANDEDVDGNGHGTHCSGTVAGKKFGVAKKASIYAVKVLKSNGSGT
MSDVVKGVEWAA---NAHAESISAAKKGKKKGFKGSVANMSLGGGKSRLLDLAVNAAVDA
GLHFAVAAGNDNADSCNYSPAAAENAVTVGASTLSDERAYFSNFGTCNDIFAPGLNILST
WIG-SNYATNVISGTSMASPHIAGLLAYYLSLQPSSDSAYAVAE----ITPKKLKANIIS
IATEGALSNVP-A-DTANLLAWNGGGSSNYTQIIEDGGYTVDN-------G---------
------------------------------------------------------------
------------------------------------------------------------
------------LGSTTGDYISEK------------------------------------
-------------------------------------AAQLKAE----------------
------------------------------------------------------------
---LQKI-AAE-------------------------------------------------
-----------LEAL------IERS-----------------------------------
------------------------------
>XP_013276634_Rhinocladiella_mackenziei
------------------------------------------------------------
-------------------------MKGI-LGLSLLPLLAAGSPVI-VDTIHN-------
------------------------------------------------------------
------------------------------------------------------------
------------------------------------------------------------
-----------------------DAAPVIS------------------SSNAKEIPNSYM
VIFKKHVTERDASAHHAWVQDVHL--SQESRKQELRKRSQ-TVFS-DDT-----------
-------V-FEGLRHTYNIP-GGLLGYAGYF-DEDVIELVRRHPDVEYIERDSEVHT---
---MKE--TPSLEKNAPWGLARISHRDALSFGDFNKYLY-SEDGGEGVDAYVIDTGTNVE
HVDFEGRANWGTTIPTGDEDVDGNGHGTHCSGTIAGKKFGVAKKANIYAVKVLRSNGSGT
MSDVVKGVEWAA---TAHSEAVSAAKKGKKKGFKGSVANMSLGGGKSRVLDLAVNAAVDA
GLHFAVAAGNDNADSCNYSPAAAEKAITVGASTLADERAYFSNFGTCNDIFAPGLNVLST
WIG-SKYATNIISGTSMASPHICGLLAYFLSLQPANDSAYAVAA----ITPKQMKANMIA
IATEGALADVP-D-DTANLVAWNGGGKSNYSEIINDGGYAVDK-------G---------
------------------------------------------------------------
------------------------------------------------------------
------------F--SPEDYLSEK------------------------------------
-------------------------------------TSEIKAE----------------
------------------------------------------------------------
---LKQI-AAE-------------------------------------------------
-----------LEAL------IEKS-----------------------------------
------------------------------
>XP_018001385_Phialophora_attinorum
------------------------------------------------------------
-------------------------MKGIIAALVAAP-LAAGSPLF-IDTIHS-------
------------------------------------------------------------
------------------------------------------------------------
------------------------------------------------------------
-----------------------EAAPIVS------------------SVNSEHVPDSYI
VVFKDHVSKAAAEAHHAWVQDIHE--TGHNERLELRKRGL-L----DDI-----------
-------VAYSGLGHVYHMP-GKLLGYSGHF-DPATIEQVRASPDVEYIELDSVVTV---
---QKD--TPELEKNAPWGLARISHREALGFGTFNKYLY-SEDGGEGVDAYVIDTGTNVD
HVDFEGRAKWGKTIPPGDEDADGNGHGTHCSGTVAGKKFGVAKKANVYAVKVLKSNGSGT
MADVVKGVEWAA---TAHTDTVSAAKKGKKKGFKGSVANMSLGGGKSRTLDLAVNAAVDV
GLHFAVAAGNDNADACKYSPAAAENAVTVGASTLADERAYFSNFGECTDIFAPGLNILST
WVG-SKYATNIISGTSMASPHICGLLAYLLSLQPASDSAYAVAE----ITPKRLKADIIA
ISTRNALSDIP-S-DTPNILAWNGGGKTNYSSIIEEGGYRVTR-------A---------
------------------------------------------------------------
------------------------------------------------------------
------------E-----------------------------------------------
-----------------------------------------GLE----------------
------------------------------------------------------------
---LERL-RVE-------------------------------------------------
------------------------------------------------------------
------------------------------
>NP_593815_Schizosaccharomyces_pombe
------------------------------------------------------------
-----------------------MRIPYSNLFSAAAGLALFASTACAAPVMPA-------
------------------------------------------------------------
------------------------------------------------------------
-----------------------------------------------TDSDIAHAGIRPE
LDNAFYDSHGEAATPKHKPHAGPNAAPLLS----------------ASNADTTGLDSHYI
IVLQPDLSEQEFQAHTNWVSEMHQ-----MDIASQEDE----YYDTSDS-----------
-------NYMFGLKHVYDFGEDSFKGYSGQF-SSNIVEQIRLHPHVIAVERDQVVSI---
---KKL----ETQSGAPWGLARISHK-SVKYDDIGKYVY-DSSAGDNITAYVVDTGVSIH
HVEFEGRASWGATIPSGDVDEDNNGHGTHVAGTIASRAYGVAKKAEIVAVKVLRSSGSGT
MADVIAGVEWTV---RHHKS----------SGKKTSVGNMSLGGGNSFVLDMAVDSAVTN
GVIYAVAAGNEYDDACYSSPAASKKAITVGASTINDQMAYFSNYGSCVDIFAPGLNILST
WIG-SNTSTNTISGTSMATPHVAGLSAYYLGLHPA-------------ASASEVKDAIIK
MGIHDVLLSIPVGSSTINLLAFNGAQE---------------------------------
------------------------------------------------------------
------------------------------------------------------------
------------------------------------------------------------
------------------------------------------------------------
------------------------------------------------------------
------------------------------------------------------------
------------------------------------------------------------
------------------------------
```
