## Supplementary material for "Coding Sequence Insertions in Fungal Genomes are Intrinsically Disordered and can Impart Functionally-Important Properties on the Host Protein": MAFFT_MSAs: XP_715246.1_blasthits_MAFFT.txt

```
>XP_715246_Candida_albicans
------------------------------------------------------------
------------------------------------------------------------
-------------------------------------------MSSVGNPVHSLASTDST
ASSS---S----------------------------------------------------
SNKALNDEQIYQWISELVTGNNRERALLELGKKREQYDDLALVLWNSF------------
--------GVITVLLEEIISVYPYLNPPNLSASISNRVCNALALLQCVASNVQTRTLFLN
ANLPLYLYPFLSTNARQRSFEYLRLTSLGVIGALVKND---------------------T
PEVINFLLTTEIVPLCLNIMEISSELSKTVAIFILQKILLDDQGLAYVCTTFERFHTVAS
VLSKMIDQLSIAVNSTNSQQQQQQQGQQAQQQQQQ----QQQTQSVPSSNSSGRLLKHVV
RCYMRLSDNLEARKALANI------LP------------------EPLRDGTFSTILQ--
----------------------------------DDLA----------------------
------------------------------------------------------------
-------------------TKRCLS-----------------------------------
------------------------------------------QLLSNI------------
------------------------------------------------------------
------------------------------------------------------------
--------------------------------------NEPQ------------------
---------------------
>XP_002421560_Candida_dubliniensis
------------------------------------------------------------
----------------------------------------MFNTQGKLPTRATSINHQHQ
TSYK---------------------------------SKETIMASASGNPVHSLASNDSS
STSSNNNN----------------------------------------------------
NNKALNDEQIYQWISELVTGNNRERALLELGKKREQYDDLALVLWNSF------------
--------GVITVLLEEIISVYPYLNPPNLSASISNRVCNALALLQCVASNVQTRTLFLN
ANLPLYLYPFLSTNARQRSFEYLRLTSLGVIGALVKND---------------------T
PEVINFLLTTEIVPLCLNIMEISSELSKTVAIFILQKILLDDQGLAYVCTTFERFHTVAS
VLSKMIDQLSIAVNTSNA-------------QQQQ----QQSVSSSSSSNSSGRLLKHVV
RCYMRLSDNLEARKALANI------LP------------------EPLRDGTFSTILQ--
----------------------------------DDLA----------------------
------------------------------------------------------------
-------------------TKRCLS-----------------------------------
------------------------------------------QLLSNI------------
------------------------------------------------------------
------------------------------------------------------------
--------------------------------------NEPQ------------------
---------------------
>XP_002550882_Candida_tropicalis
------------------------------------------------------------
----------------------------------------MYHIQD---------NKQSF
PSYP---------------------------------HQNQLTQPTMSSAVQQQQSQQQL
VPSS-DSM----------------------------------------------------
TNKALNDEQIYQWISELVTGNNRERALLELGKKREQYDDLALVLWNSF------------
--------GVITVLLEEIISVYPYLNPPNLSASISNRVCNALALLQCVASNVQTRSLFLN
ANLPLYLYPFLSTNARQRSFEYLRLTSLGVIGALVKND---------------------T
PEVINFLLTTEIVPLCLNIMEISSELSKTVAIFILQKILLDDQGLSYVCTTFERFHTVAS
VLSKMIEQLSIAVN--------QQANPQQQQQQQQ----QQGQQGQSSSNSSGRLLKHVV
RCYMRLSDNLEARNALANI------LP------------------EPLRDGTFSTILQ--
----------------------------------DDLA----------------------
------------------------------------------------------------
-------------------TKRCLA-----------------------------------
------------------------------------------QLLSNI------------
------------------------------------------------------------
------------------------------------------------------------
--------------------------------------SESQKQPPQQQQ----------
---------------------
>XP_003871429_Candida_orthopsilosis
------------------------------------------------------------
-----------------------------------------------MYST---------
----------------------------------------PPQARALPLSINQPHTDGQQ
VGSI--------------------------------------------------------
-GNALNDEQIYQWINELVTGTNREKALLELGKKREQYDDLALVLWNSF------------
--------GVITVLLEEIISVYPFLDPPNLSASTSNRVCNALALLQCVASNVQTRSLFLK
ANLPLYLYPFLSTNARQRSFEYLRLTSLGVIGALVKND---------------------T
PEVINFLLTTEIVPLCLNIMEISSELSKTVAIFILQKILLDDQGLNYICTTFERFHTVAS
VLSKMIEQL-ATLTITG-ANGKPVTG-QGQT----------------SSNSSGRLLKHVV
RCYMRLSDNLEARKALANI------LP------------------EPLRDGSFSSILQ--
----------------------------------DDIA----------------------
------------------------------------------------------------
-------------------TKRCLA-----------------------------------
------------------------------------------QLLTNI------------
------------------------------------------------------------
------------------------------------------------------------
--------------------------------------NEL-------------------
---------------------
>XP_001523590_Lodderomyces_elongisporus
------------------------------------------------------------
-----------------------------------------------MYSTASAQTPKSQ
NHIS---------------------------------NWPPPMA--------EFKQDKTN
VAS---------------------------------------------------------
-GMALNDDQIYQWITELVSSPNREKALLELGKKREQYDDLALVLWNSF------------
--------GVITVLLEEIVSVYPYLDPPNLSASASNRVCNALALLQCVASNVQTRGLFLS
ANLPLYLYPFLSTNARQRSFEYLRLTSLGVIGALVKND---------------------T
PEVINFLLTTEIVPLCLNIMEISSELSKTVAIFILQKILLDDQGLNYVCTTFERFHTVAS
VLSKMVEQLSSTVTANGLGNQHAQQGIQGQTPQPS------------SSNSSGRLLKHVI
RCYMRLSDNLEARKALANI------LP------------------EPLRDGTFSGILH--
----------------------------------DDAA----------------------
------------------------------------------------------------
-------------------TRRCLQ-----------------------------------
------------------------------------------QLLSNI------------
------------------------------------------------------------
------------------------------------------------------------
--------------------------------------SELGV-----------------
---------------------
>XP_007377755_Spathaspora_passalidarum
------------------------------------------------------------
-----------------------------------------------MY-----NTAQAK
GPIQ---------------------------------TMGQMG-----------TPSREE
SGLA--------------------------------------------------------
TNKALNDEQIYQWISELVTGTNRERALLELGKKREQYDDLALVLWNSF------------
--------GVMTVLLEEIISVYPYLNPPNLSASVSNRVCNALALLQCVASNVQTRGLFLS
ANLPLYLYPFLSTNARQRSFEYLRLTSLGVIGALVKND---------------------T
PEVINFLLTTEIVPLCLNIMEISSELSKTVAIFILQKILLDDQGLSYVCTTFERFHTVAS
VLSKMIDQLSISAS--S--------------QNPQ----Q-------PSNSSGRLLKHVV
RCYMRLSDNLEARKALSSI------LP------------------EPLRDGTFSLILQ--
----------------------------------DDVA----------------------
------------------------------------------------------------
-------------------TKRCLA-----------------------------------
------------------------------------------QLLSNI------------
------------------------------------------------------------
------------------------------------------------------------
--------------------------------------SESQ------------------
---------------------
>XP_043046852_Scheffersomyces_spartinae
---------------------------------NGEDKLATIYVSALNYKDWNNNMKKRV
PWSSGMTSLSPREGLDDMFNPNVPRFGGVMAGLGMSGQQGGGIQNTGQLPLGLPIQGQQQ
SSLD---------------------------------KNPNLPVNGPLPTQQQQQQQHTQ
KVQQTQSTLLYALQGSIV----------------------------------------DG
GSRALGDEQIYQWISELVNGTNRERALLELGKKREQYDDLALVLWNSF------------
--------GVMTVLLEEIISVYPYLNPPVLTASVSNRVCNALALLQCVASNANTRGLFLS
ANFPLYLYPFLSTFARQRLFEYLRLTSLGVIGALVKND---------------------T
PEVINFLLSTEIVPLCLNIMEILSELLKTVAIFILQKILLDDQGLLYICTTYERFHTVAS
VLAKMIEQLAL----------------QQQQQQPQ-----GAQGAISSSTSSGRLLKHIV
RCYMRLSDNLEARKALGSI------LP------------------EPLRDGTFLAILQ--
----------------------------------DDTA----------------------
------------------------------------------------------------
-------------------TKRCLA-----------------------------------
------------------------------------------QLLSNI------------
------------------------------------------------------------
------------------------------------------------------------
--------------------------------------NEVQP-----------------
---------------------
>XP_001383566_Scheffersomyces_stipitis
---------------------------------------------------MIFSMSFVV
QFCNWHHPYSSEITTPAYNHNRIYIETEDTTILFVDYCSFASFKTNEMYGSGINNQAQNH
GQIH---------------------------------VQRPQPLQ---------QPPHDE
SVAT--------------------------------------------------------
GNKALGDPQIYQWISELVSGSNRERALLELGKKREQYDDLALVLWNSF------------
--------GVMSVLLEEIISVYPYLNPPVLTASISNRVCNALALLQCVASNVQTRGLFLS
ANLPLYLYPFLSTNARQRSFEYLRLTSLGVIGALVKND---------------------T
PEVINFLLTTEIVPLCLNIMEISSELSKTVAIFILQKILLDDQGLTYICTTYERFHTVAS
VLSKMIDQLGAITN--N--------------QAPQ----Q-------TSNSSGRLLKHVI
RCYMRLSDNLEARKALATI------LP------------------EPLRDGTFSFILQ--
----------------------------------DDVA----------------------
------------------------------------------------------------
-------------------TKRCLA-----------------------------------
------------------------------------------QLLSNI------------
------------------------------------------------------------
------------------------------------------------------------
--------------------------------------NEQQ------------------
---------------------
>XP_020062914_Suhomyces_tanzawaensis
------------------------------------------------------------
--------------------------------------------MDCQH-----R-DRDQ
PK----------------------------------------------------------
------------------------------------------------------------
--QALSDEQIYQWVSELVTGANRERALLELGKKREQYDDLALVLWNSF------------
--------GVMTVLLEEIISVYPYLNPPVLTASISNRVCNALALLQCVASNVQTRGLFLT
ANLPLYLYPFLSTNARQRSFEYLRLTSLGVIGALVKND---------------------T
PEVINFLLTTEIVPLCLNIMEISSELSKTVAIFILQKILLDDQGLSYICTTYERFHTVAS
VLSKMIDQLSSNIN--N--------------QNSQ----Q-------TSSSSGRLLKHVV
RCYMRLSDNLEARKALANI------LP------------------EPLRDGTFSIILQ--
----------------------------------DDVA----------------------
------------------------------------------------------------
-------------------TKRCLA-----------------------------------
------------------------------------------QLLSNI------------
------------------------------------------------------------
------------------------------------------------------------
--------------------------------------TDQQ------------------
---------------------
>XP_020077694_Hyphopichia_burtonii
------------------------------------------------------------
-----------------------------------------------MY-----STAAAQ
AAAP---------------------------------TAAPQVADQVTPPVQEVHPADAS
GASS--------------------------------------------------------
KNKALNDRQIYQWISELVSGTNRERALLELGKKREQYDDLALVLWNSF------------
--------GVMTVLLEEIISVYPFLNPPVLTASVSNRVCNALALLQCVASNVQTRGWFLS
ANLPLYLYPFLSTNARQRSFEYLRLTSLGVIGALVKND---------------------T
PEVINFLLTTEIVPLCLNIMEISSELSKTVAIFILQKILLDDQGLSYICTTYERFHTVAS
VLSKMIEQLSTTTQ--A---------------SQQ----Q-------PSNSSCRLLKHVV
RCYMRLSDNLEARKALANI------LP------------------EPLRDGTFSLILQ--
----------------------------------DDIA----------------------
------------------------------------------------------------
-------------------TKRCLA-----------------------------------
------------------------------------------QLLSNI------------
------------------------------------------------------------
------------------------------------------------------------
--------------------------------------NDQQ------------------
---------------------
>XP_015465585_Debaryomyces_fabryi
------------------------------------------------------------
-----------------------------------------------MY-----S-AAAQ
PQSQ---------------------------------ASIPQG-----------HQPDGN
IA-P--------------------------------------------------------
KNNALNDEQIYQWISELVTGTNRERALLELGKKREQYDDLALVLWNSF------------
--------GVMTVLLEEIISVYPFLNPPILTASVSNRVCNALALLQCVASNVQTRGLFLS
ANLPLYLYPFLSTNARQRSFEYLRLTSLGVIGALVKND---------------------T
PEVINFLLTTEIVPLCLNIMEISSELSKTVAIFILQKILLDDQGLSYICTTYERFHTVAS
VLSKMIDQLSATTN--S--------------QTPQ----Q-------PSNSSGRLLKHVV
RCYMRLSDNLEARKALANI------LP------------------EPLRDGTFSLILQ--
----------------------------------DDVA----------------------
------------------------------------------------------------
-------------------TKRCLA-----------------------------------
------------------------------------------QLLSNI------------
------------------------------------------------------------
------------------------------------------------------------
--------------------------------------NDQQ------------------
---------------------
>XP_456521_Debaryomyces_hansenii
------------------------------------------------------------
-----------------------------------------------MY-----S-AAAQ
PQSQ---------------------------------ASIPQG-----------HQSDGN
IA-S--------------------------------------------------------
KNKALNDEQIYQWISELVTGTNRERALLELGKKREQYDDLALVLWNSF------------
--------GVMTVLLEEIISVYPFLNPPILTASVSNRVCNALALLQCVASNVQTRGLFLS
ANLPLYLYPFLSTNARQRSFEYLRLTSLGVIGALVKND---------------------T
PEVINFLLTTEIVPLCLNIMEISSELSKTVAIFILQKILLDDQGLSYICTTYERFHTVAS
VLSKMIDQLSATTN--T--------------QTPQ----Q-------PSNSSGRLLKHVV
RCYMRLSDNLEARKALANI------LP------------------EPLRDGTFSLILQ--
----------------------------------DDVA----------------------
------------------------------------------------------------
-------------------TKRCLA-----------------------------------
------------------------------------------QLLSNI------------
------------------------------------------------------------
------------------------------------------------------------
--------------------------------------NDQQ------------------
---------------------
>XP_006686356_Yamadazyma_tenuis
------------------------------------------------------------
------------------------------------------------MYSAVASQQIHP
GSFK---------------------------------NTADSMGGNFAGSLPEDSPDNSK
GSSAT-------------------------------------------------------
ANNALNDDQIYQWVSELVTGANRERALLELGKKREQYDDLALVLWNSF------------
--------GVMTVLLEEIVSVYPYLSPPLLTVSASNRVCNALALLQCVASNSSTRTLFLQ
ANLPLYLYPFLSTNTRQKPFEYLRLTSLGVIGALVKND---------------------T
PEVINFLLTTEIVPLCLNVIEISSELSKTVAIFILQKILLDDLGLSYICTTYERFHTVAA
VLSKMIDQLTLANLSAG--------------ADTSGNDKPDAAASNSNSNSTGRLLKHVI
RCYMRLSDNLEARKALASI------LP------------------DSLRDGTFSDILQ--
----------------------------------DDVA----------------------
------------------------------------------------------------
-------------------TKKCLA-----------------------------------
------------------------------------------QLLANI------------
------------------------------------------------------------
------------------------------------------------------------
--------------------------------------SNP-------------------
---------------------
>XP_001486826_Meyerozyma_guilliermondii
------------------------------------------------------------
-----------------------------------------------MYA----AVAKGQ
PQVP---------------------------------HAPQVP---------------QE
QNNQ--------------------------------------------------------
KNRALNDEQIYQWLSELVRGTNRERALLELGKKREQYDDLALVLWNSF------------
--------GVMTVLLEEIVSVYPFLNPPVLTASVSNRVCNALALLQCVASNVQTRGLFLS
ANFPLYLYPFLSTNSRQRSFEYLRLTSLGVIGALVKND---------------------T
PEVINFLLTTEIVPLCLNIMEISSELSKTVAIFILQKILLDDQGLSYICTTYERFHTVAS
VLSKMIDQLSLNTNVQS--------------QAPQ----Q-------SSNSSGRLLKHVV
RCYMRLSDNLEARKALATI------LP------------------EPLRDGTFSSILQ--
----------------------------------DDVA----------------------
------------------------------------------------------------
-------------------TKRCLA-----------------------------------
------------------------------------------QLLSNI------------
------------------------------------------------------------
------------------------------------------------------------
--------------------------------------NDQR------------------
---------------------
>XP_018711333_Metschnikowia_bicuspidata
------------------------------------------------------------
------------------------------------------------------------
------------------------------------------------------------
MPLAPPQP----------------------------------------------------
PSRALADKQIFQWLSELVSGNNRERALLELGKKREQYDDLALVLWNSF------------
--------GVMSVLLEEIIAVYPFLNPPVLTASVSNRVCNALALLQCVASNKQTRGLFLN
ANLPLYLYPFLLTNARQRSFEYLRLTSLGVIGALVKND---------------------T
PEVINFLLATEIVPLCLNIMEISLELSKTVAIFILQKILLDDQGLLYICTTYERFHTVAL
VLSKMIEQLGVAAQNAP--------------RQPA------DPAAGPPPSSSGRLLKHVV
RCYMRLSDNLEARKALSTI------LP------------------DPLRDGTFAKILQ--
----------------------------------DDAA----------------------
------------------------------------------------------------
-------------------TKRCLA-----------------------------------
------------------------------------------QLLLNI------------
------------------------------------------------------------
------------------------------------------------------------
--------------------------------------RDQ-------------------
---------------------
>XP_002616025_Clavispora_lusitaniae
------------------------------------------------------------
-----------------------------------------------MYGTTVQSGQT--
------------------------------------------------------NNQISE
QPIAGGDH----------------------------------------------------
PNNALNDKQIYQWISELVTGSNRERALLELGKKREQYDDLALVLWNSF------------
--------GVMTVLLEEIISVYPFLNPPVLTASVSNRVCNALALLQCVASNVQTRASFLN
ANLPLYLYPFLSTNARQRSFEYLRLTSLGVIGALVKND---------------------T
PEVINFLLTTEIVPLCLNIMEISSELSKTVAIFILQKILLDDQGLSYICTTYERFHTVAS
VLSKMIEQLRSVTE---------------QNQQPQNDQSQNRQLQHHPASSSGRLLKHVV
RCYMRLSDNLEARKALATI------LP------------------EPLRDGTFSSILQ--
----------------------------------DDVA----------------------
------------------------------------------------------------
-------------------TKRCLA-----------------------------------
------------------------------------------QLLLNI------------
------------------------------------------------------------
------------------------------------------------------------
--------------------------------------NESQ------------------
---------------------
>XP_025343055_Candida_haemuloni
------------------------------------------------------------
------------------------------------------------------------
-----------------------------------------------------MSKLPSN
TASSPDNP----------------------------------------------------
NIKALNDKHIYQWITELVTGSNRERALLELGKKREQYDDLALVLWNSF------------
--------GVMTALLEEIISVYPFLNPPVLTASVSNRVCNALALLQCVASNAQTRGAFLH
ANMPLYLYPFLSTNARQRSFEYLRLTSLGVIGALVKND---------------------T
PEVINFLLTTEIVPLCLNIMEISSELSKTVAIFILQKILLDDQGLSYICTTYERFHTVAS
VLSKMIEQLSQSTVPLNYSASEGSSQNAMSIQNSQ-----------NTSGSSGRLLKHS-
------SSKRRASTVFGSVGKQGLFLPTDFISYGSDEWAFDDDPERPLLAGSFDALQQQQ
QQQQQHQPVDSDELIGEEREILRRHSFEVDNHDDDDIADTFEDAVLQGALDSTTRYTELV
SLVRSSIPLVFTFLLQNSLSTVSVFTVGHLGAVELAAVSMGSMTANITGYATIQGIATAL
DTLCPQAFGAKKYHLVGEYMQKCVALICVVMAPLMVVWIFFGYELIVLLLPDKSTAFLAA
VYLKYISFGIPAYILFECGKRFLQAQGIYHVATYVLLLAAPSNLAMNILFVKLYGYLGAP
IAVAINYWLMALGLLAATSFLNENSGHSGVHPLDCWNGFNLRKSFQDWPKLVSLAVPGWV
MLEAEFLAFEILTLMASYLGTYELAAQSIGSTMASLTYQVPFAMGIAASTRIANYLGAGL
GHCAKVTGEVALVFGFFVSLINFLLLYTLQTPIAVLFTNDETVISLLHEIMWLGKQ----
---------------------
>XP_024712710_Candida_pseudohaemulonis
------------------------------------------------------------
------------------------------------------------------------
----------------------------------------------------MSKVQVHS
SLPPSDGS----------------------------------------------------
KSKALNDKHIYQWITELVTGTNRERALLELGKKREQYDDLALVLWNSF------------
--------GVMTALLEEIISVYPFLNPPVLTASVSNRVCNALALLQCVASNAQTRGAFLN
ANMPLYLYPFLSTNARQRSFEYLRLTSLGVIGALVKND---------------------T
PEVINFLLTTEIVPLCLNIMEISSELSKTVAIFILQKILLDDQGLSYICTTYERFHTVAS
VLSKMIDQLSVSAGNST---------HIGQPE-QHLNTVSSLGSNQAPSGSSGRLLKHVV
RCYMRLSDNLEARKALSSI------LP------------------EPLRDGTFSTILQ--
----------------------------------DDVA----------------------
------------------------------------------------------------
-------------------TKRCLG-----------------------------------
------------------------------------------QLLLNI------------
------------------------------------------------------------
------------------------------------------------------------
--------------------------------------NDQQ------------------
---------------------
>XP_025337861_Candida_duobushaemulonis
------------------------------------------------------------
------------------------------------------------------------
----------------------------------------------------MSKVQVHS
SSPPSDGS----------------------------------------------------
RSKALNDKHIYQWITELVTGTNRERALLELGKKREQYDDLALVLWNSF------------
--------GVMTALLEEIISVYPFLNPPVLTASVSNRVCNALALLQCVASNAQTRGAFLN
ANMPLYLYPFLSTNARQRSFEYLRLTSLGVIGALVKND---------------------T
PEVINFLLTTEIVPLCLNIMEISSELSKTVAIFILQKILLDDQGLSYICTTYERFHTVAS
VLSKMIDQLSVSAGNST---------HIGQPE-QHSNTVSSLGTNQAPSGSSGRLLKHVV
RCYMRLSDNLEARKALSSI------LP------------------EPLRDGTFSTILQ--
----------------------------------DDVA----------------------
------------------------------------------------------------
-------------------TKRCLG-----------------------------------
------------------------------------------QLLLNI------------
------------------------------------------------------------
------------------------------------------------------------
--------------------------------------NDQQ------------------
---------------------
>XP_028891157_Candida_auris
------------------------------------------------------------
------------------------------------------------------------
----------------------------------------------------MSKDASDL
PPPPSDGQ----------------------------------------------------
KIKALNDKHIYQWITELATGSNRERALLELGKKREQYDDLALVLWNSF------------
--------GVMTALLEEIISVYPFLNPPVLTASVSNRVCNALALLQCVASNAQTRGAFLN
ANMPLYLYPFLSTNARQRSFEYLRLTSLGVIGALVKND---------------------T
PEVINFLLATEIVPLCLNIMEISSELSKTVAIFILQKILLDDQGLSYICTTYERFHTVAS
VLSKMIDQLSASVGSSS---------IATQAEHQVSHSSSNLHSGQPPSGSSGRLLKHVV
RCYMRLSDNLEARKALASI------LP------------------EPLRDGTFSSILQ--
----------------------------------DDIA----------------------
------------------------------------------------------------
-------------------TKRCLG-----------------------------------
------------------------------------------QLLLNI------------
------------------------------------------------------------
------------------------------------------------------------
--------------------------------------NEEN------------------
---------------------
>NP_014111_Saccharomyces_cerevisiae
----------------------------------------------MFSAQKPIYGNGAG
------------VNMGGGGPSTNNPGSMSMPGV-PTSMGPG------------MNQQIPS
GG-P---------------------------------MLMGNTPNNNNSNENGENN----
-GNNGNNG-----------GNDANATRNNPNMVNN-----------------------RG
AVHALDDPNVYHWICQLTYGPQKEQALLELGRKREQFDDLAVVLWSSF------------
--------GVMTSLLNEIISVYPMLQPQMLSNNLSNRVCNALVLLQCVASHPETKHLFLQ
AHIPLFLFPFLNTTSRQRTFEYLRLTSLGVIGALVKND---------------------S
QDVITFLLRTDIVPLCLRIMESSSELSKTVAIFILQKILLDDVGLQYICATLERFYAVTN
VLKDMVEHLT-------------------------------------VSTPPGRLLKHII
RCYLRLSDDLEARRLLKIV------LP------------------AKLRDNTFTEVLR--
----------------------------------DDVG----------------------
------------------------------------------------------------
-------------------SKRCLA-----------------------------------
------------------------------------------QLLLTL------------
------------------------------------------------------------
------------------------------------------------------------
--------------------------------------NEETS-----------------
---------------------
>XP_018219608_Saccharomyces_eubayanus
----------------------------------------------MFSAQKPMYGSGTG
------------INMGAGGPPANNPGSMPMPGV-PSSMGPG------------MNQQIPG
GG-P---------------------------------MLMNNTPNNNNNNNNNNNNNNNN
IGNNNNNGNNNNNNNNNSSSNDGNAARGNMNMANS-----------------------RG
AIHALDDPNVYHWICQLTYGPQKEQALLELGRKREQFDDLAVVLWSSF------------
--------GVMTSLLNEIISVYPMLQPQMLSNNLSNRVCNALVLLQCVASHPETKHLFLQ
AHIPLFLFPFLNTTSRQRTFEYLRLTSLGVIGALVKND---------------------S
QDVITFLLRTDIVPLCLRIMESSSELSKTVAIFILQKILLDDVGLQYICATLERFYAVTN
VLKDMVEHLT-------------------------------------VSTPPGRLLKHII
RCYLRLSDDLEARRLLKVV------LP------------------AKLRDNTFTEVLR--
----------------------------------DDVG----------------------
------------------------------------------------------------
-------------------SKRCLA-----------------------------------
------------------------------------------QLLLTL------------
------------------------------------------------------------
------------------------------------------------------------
--------------------------------------NEETS-----------------
---------------------
>XP_033768676_Saccharomyces_paradoxus
----------------------------------------------MFSAQKPIYGNGAG
------------VNMGGGGPSTNNPGSMSMPGA-PAPMGPG------------MNQQIPG
GG-P---------------------------------MLMGNTPNNNNNNDNGENN----
-GNNGNNG-----------GNDANATRNNPNMANN-----------------------RG
AVHALDDPNVYHWICQLTYGPQKEQALLELGRKREQFDDLAVVLWSSF------------
--------GVMTSLLNEIISVYPMLQPQMLSNNLSNRVCNALVLLQCVASHPETKHLFLQ
AHIPLFLFPFLNTTSRQRTFEYLRLTSLGVIGALVKND---------------------S
QDVITFLLRTDIVPLCLRIMESSSELSKTVAIFILQKILLDDVGLQYICATLERFYAVTN
VLKDMVEHLT-------------------------------------VSTPPGRLLKHII
RCYLRLSDDLEARRLLKVV------LP------------------AKLRDNTFTEVLR--
----------------------------------DDVG----------------------
------------------------------------------------------------
-------------------SKRCLA-----------------------------------
------------------------------------------QLLLTL------------
------------------------------------------------------------
------------------------------------------------------------
--------------------------------------NEETS-----------------
---------------------
>XP_003673924_Naumovozyma_castellii
----------------------------------------------MYNNVGTGPNGPVS
------------FPMGAGNPLNTVNQQQQLMNSTPTGLTH--------------------
---P---------------------------------QTQAQNQNQNQNQNQNANG----
------------------------------VSTNQ-----------------------PN
STHALEDPNVYHWICQLTYGPQKEQALLELGRKREQFDDLAIVLWSSF------------
--------GVMTSLLNEIISVYPMLQPQMLSNQLSNRVCDALVLLQCVASHSETKHLFLQ
AHIPLFLFPFLNTTSRQRTFEYLRLTSLGVIGALVKND---------------------S
QDVINFLLRTDIVPLCLRIMESSSELSKTVAIFILQKILLDDMGLQYICATKDRFYAITS
VLKNMVDHLT-------------------------------------IHTPPGRLLKHII
RCYLRLSDDLEARKLLNVV------LP------------------ESLRDNTFAEALS--
----------------------------------DDLG----------------------
------------------------------------------------------------
-------------------SKRCLA-----------------------------------
------------------------------------------QLLLTL------------
------------------------------------------------------------
------------------------------------------------------------
--------------------------------------KDENPQ----------------
---------------------
>XP_003668002_Naumovozyma_dairenensis
----------------------------------------------MFATKNPMYNTG--
------------------NTGVNTGNNMNQGSL-PFTVGGGGNLAAAPVGNQPNNNNIPV
VGAP---------------------------------GLRIGPNPTVKPNDTQVSN----
----------------------SNTQQPQLQSQQH-----------------------QG
SSHALDDPNVYHWICQVTYGPQKEQALLELGRKREQFDDLAIVLWSSF------------
--------GVMTSLLNEIISVYPMLQPQMLSNQLSNRVCNALVLLQCVASHPETKHLFLQ
AHIPLFLFPFLNTTSRQRTFEYLRLTSLGVIGALVKSD---------------------S
QDVITFLLRTDIVPLCLRIMESSSELSKTVAIFILQKILLDDVGLQYICATLERFYAVTN
VLKDMVDHLT-------------------------------------VNAPPGRLLKHII
RCYLRLSDDLEARRLLRVV------LP------------------ASLRDNTFAEVLS--
----------------------------------DDVG----------------------
------------------------------------------------------------
-------------------SKRCLA-----------------------------------
------------------------------------------QLLLTL------------
------------------------------------------------------------
------------------------------------------------------------
--------------------------------------NEENPQ----------------
---------------------
>XP_003955396_Kazachstania_africana
----------------------------------------------MFS-----------
---------------------TAYDPSSNQNNI-P----------------------LPM
GQ-P-----------------------------------ANQPMSVRTPNPAAPAD----
------------------------------SQ-QS-----------------------AS
TTHALDDPNVYHWICQLTYGPQKEQALLELGRKREQFDDLAVVLWSSF------------
--------GVMTSLLNEIISVYPMLQPTLLSNQLSNRVCNALVLLQCVASHPETKHLFLQ
AHIPLFLFPFLNTTSRQRTFEYLRLTSLGVIGALVKND---------------------S
HDVISFLLRTDIVPLCLRIMESSSELSKTVAIFILQKILLDDIGLQYICATLERFYAVTN
VLKGMVEHLT-------------------------------------AHTPPGRLLKHII
RCYLRLSDDLEARRLLKVV------LP------------------QNLRDNTFTEILK--
----------------------------------DDVG----------------------
------------------------------------------------------------
-------------------SKRCLA-----------------------------------
------------------------------------------QLLLTL------------
------------------------------------------------------------
------------------------------------------------------------
--------------------------------------NEDTQ-----------------
---------------------
>XP_022466837_Kazachstania_naganishii
-----------------------------MLGTRLLYKECPGSHLLLFSLCM--------
---------------------RREQTALLKRVV-ASLLGLL------------KPAQIPA
AA-------------------------------------MNQPPQ---------------
------------------------------------------------------------
--HALDDPNVYHWICQLTYGPQKEQALLELGRKREQFDDLAPVLWSSF------------
--------GVMTSLLNEIISVYPMLQPALLSNQLSNRVCNALVLLQCVASHSDTKHLFLQ
AHIPLFLFPFLNTTSRQRTFEYLRLTSLGVIGALVKND---------------------S
QDVIGFLLRTDIVPLCLRIMESSSELSKTVAIFILQKILLDDIGLQYICATMERFYAVTN
VLKDMVEQLT-------------------------------------LHAPPGRLLKHII
RCYLRLSDDLEARRLLKLV------LP------------------EKLRDNTFTEVLR--
----------------------------------DDVG----------------------
------------------------------------------------------------
-------------------SKRCLA-----------------------------------
------------------------------------------QLLLTL------------
------------------------------------------------------------
------------------------------------------------------------
--------------------------------------NEDTQQQQPQQQQPQFPATTAN
---------------------
>XP_449500_Candida_glabrata
----------------------------------------------------------MN
------------VGVHTVGALSLDDGVIPPPGLNPNMMGMG---------------NMPM
GV-P---------------------------------PMGAGGNAGNAGNAGNQNPNASA
GGNAGSSNANAASANNNASSGNA----------PA-----------------------GT
AQHALDDPNVYHWICELTYGPQKEQALLELGRKREQFDDLAIVLWSSF------------
--------GVMTSLLNEIISVYPMLQPQLLTSQLSNRVCNALVLLQCVASHSETKHLFLQ
AHFPMFLFPFLNTTSRQRTFEYLRLTSLGVIGALVKND---------------------S
KDVIGFLLRTDIVPLCLRIMESSSELSKTVAIFILQKILLDDVGLQYICATLERFYAVTN
VLKDMVEHLT-------------------------------------VHTPPGRLLKHII
RCYLRLSDDLEARRVLKVV------LP------------------NKLRDNTFTEVLM--
----------------------------------DDVA----------------------
------------------------------------------------------------
-------------------TKRCLA-----------------------------------
------------------------------------------QLLLTL------------
------------------------------------------------------------
------------------------------------------------------------
--------------------------------------NEEN------------------
---------------------
>XP_004178098_Tetrapisispora_blattae
----------------------------------------------MFATQNQVAGTTSG
------------QASNKSNSVPGLGMQGPMSVLPP------------------PPGQLPP
GQIPGQMPGQMPPLSNQMGPPNQLQGQLPLPIQLALQQQQQQQQQQSQIATPVPNKPELQ
GLTNNPPLINNSNAGNIPLNKTNPSSQTPAPKLKQ-----------------------GS
GSHALDDPNVFHWICQLTYGPKKEQALLELGRQREQFDDLAVVLWSSF------------
--------GVMTSLLDEIISVYPLLQPPLLSNELSNRVCNALVLLQCVAQHPDTKHLFLQ
AHIPLFLFPFLNTTSRQRAFEYLRLTSLGVVGALVKND---------------------S
QDVIKFLLRTDIIPLCLKIMESSSELSKTVAIFILQKILLDDLGLQYICATLDRFYAVTN
VLKNMIDQLT-------------------------------------VNTPPGRLLKHII
RCYLRLSDKLEARSLLKVI------LP------------------TKLRDNTFAEVLN--
----------------------------------DDLT----------------------
------------------------------------------------------------
-------------------SKRCLA-----------------------------------
------------------------------------------QLLLTL------------
------------------------------------------------------------
------------------------------------------------------------
--------------------------------------NEEPR-----------------
---------------------
>XP_003688711_Tetrapisispora_phaffii
----------------------------------MEDT----------------------
------------------HIDES-------------------------------------
--------------------------------------VHDAPAVSGAPAEAG-------
-----------------------------------------------------------G
ELHALDDPNVYHWICQLTYGPHKEQAMLELGRKREQFDDLALVIWTSF------------
--------GVMTSLLNEIIGVYPMLQPNYLSNQLSNRVCNALVLLQCVASHPETKHQFLQ
AHIPLFLFPFLNTTSRQRTFEYLRLTSLGVIGALVKND---------------------S
QEVISFLLRTDIIPLCLRIMESSSELSKTVAIFILQKILLDDIGLQYICATLERFYAVSN
VLKHMIDQLT-------------------------------------AQTPPGRLLKHII
RCYLRLSDNLEARRLLKIV------LP------------------DKLRDDTFTEVLK--
----------------------------------DDVN----------------------
------------------------------------------------------------
-------------------TKRCLA-----------------------------------
------------------------------------------QLLLTL------------
------------------------------------------------------------
------------------------------------------------------------
--------------------------------------NEEPSQQTVPQHLAAQQQAAQ-
---------------------
>XP_001644328_Vanderwaltozyma_polyspora
----------------------------------MQSTMFMPAGNVVNSVGGPAMGGGAG
------------LDVVHGNVGNSGTVSGGAAVT-GTSAAGG------------SGVGVVP
GV-G---------------------------------AVGAAPGVGIAPNSVGGNP----
---------------------------------SG-----------------------NG
ETHALDDPNVYHWICQLTYGPQKEQAMLELGRKREQFDDLAMVIWSSF------------
--------GVMTSLLNEIISVYPMLQPNLLSNQLSNRVCNALVLLQCVASHPETKHLFLQ
AHIPLFLFPFLNTTSRQRTFEYLRLTSLGVIGALVKND---------------------S
HEVISFLLRTDIIPLCLRIMETSSELSKTVAIFILQKILLDDVGLQYICATLERFYAVTN
VLKNMVDQLT-------------------------------------SQTPPGRLLKHII
RCYLRLSDNLEARRLLKIV------LP------------------ERLRDNTFTEVLK--
----------------------------------DDVG----------------------
------------------------------------------------------------
-------------------SKRCLA-----------------------------------
------------------------------------------QLLLTL------------
------------------------------------------------------------
------------------------------------------------------------
--------------------------------------NED---QQMPISTAQQQQQQQQ
QQMQPLPQGKAPQSYPQPPRM
>XP_003681535_Torulaspora_delbrueckii
----------------------------------------------MF------------
-----------------------------ATNL-YDQ---------------------PQ
NV-P------------------------------------------------AQAA----
------------------------------PT----------------------------
--HALDDPNVYHWICQLNYGPQREQALLELGRKREQFDDLAVVLWSSF------------
--------GVLASLLNEIISVYPMLEPQLLSNQLSNRVCNALVLLQCVASHPETKHLFLQ
AHIPLFLFPFLNTTSRQRTFEYLRLTSLGVIGALVKND---------------------S
QEVISFLLRTDIIPLCLRIMQSSSELSKTVAIFILQKILLDDVGLQYICATMKRFYAVTN
VLKDMVDQLT-------------------------------------LHTPPGRLLKHII
RCYLRLSDNLEARRLLQQA------LP------------------QKLRDNTFTEVLR--
----------------------------------DDVG----------------------
------------------------------------------------------------
-------------------SKRCLA-----------------------------------
------------------------------------------QLLLTL------------
------------------------------------------------------------
------------------------------------------------------------
--------------------------------------NEDSSS----------------
---------------------
>XP_037145456_Zygotorulaspora_mrakii
----------------------------------------------MF------------
------------------------NSAYQAPML-PQQGGP---------------HAIPQ
GI-P-----------------------------------QAMPQGQGGPQGTSQSG----
------------------------------PSVQG-----------------------NI
AMHALDDPNVYHWICQLTYGPQKEQALLELGRKREQFDDLAIILWSSF------------
--------GVMTSLINEIISVYPMLQPQLLSNQLSNRVCNALVLLQCVASHSETKHLFLQ
AHIPLFLFPFLNTTSRQRTFEYLRLTSLGVIGALVKND---------------------S
QEVINFLLRTDIIPLCLRIMQSSSELSKTVAIFILQKIVLDDIGLQYICATMERFYAVTN
VLKDMIDQLT-------------------------------------LHTPPGRLLKHII
RCYLRLSDNLEARGLLKIA------LP------------------PKLRDNTFTEVLR--
----------------------------------DDVG----------------------
------------------------------------------------------------
-------------------SKRCLA-----------------------------------
------------------------------------------QLLLTL------------
------------------------------------------------------------
------------------------------------------------------------
--------------------------------------NEDSTTAPINPSLHRIQVPPGT
NNNNNSNSNIINNNGTSSTVI
>XP_002495256_Zygosaccharomyces_rouxii
----------------------------------------------MFQ-----------
---------------------PYNNMQVPMPMM-PGHQVP---------------HGVPM
GVMP---------------------------------MLQQQQQQQQAPQPQPQPQ----
------------------------------PQ-QL-----------------------EH
GVHALDDPNVYHWICQLTYGPQKEQALLELGRKREQFDDLAVVLWSSF------------
--------GVMTSLLDEIISVYPMLQPQLLSNQLSNRVCNALVLLQCVASHSETKHLFLQ
AHIPLFLFPFLNTTSRQRTFEYLRLTSLGVIGALVKND---------------------S
QEVINFLLRTDIIPLCLRIMKSSSELSKTVAIFILQKILLDDVGLQYICATLERFYAVTN
VLRDMVDQLT-------------------------------------IHTPPGRLLKHII
RCYLRLSDNLEARRLLKVA------LP------------------AKLRDNTFTDVLR--
----------------------------------DDVG----------------------
------------------------------------------------------------
-------------------SKRCLA-----------------------------------
------------------------------------------QLLLTL------------
------------------------------------------------------------
------------------------------------------------------------
--------------------------------------NEEA------------------
---------------------
>XP_003645831_Eremothecium_cymbalariae
MFMKLFTNHVRTHGRRGTYIHGQDNNQILEIASSRGTRKFTRVPVVMYA-----------
---------------------TTAAGTGPIHSVPPNQMNF--------------------
---P--------------------------PLMSTLQPQMSQQQ--VSQISQGSSNPALL
KAINQGQQQQHMGPPPLGAVGGSLSSAATQHVMPGIPQAASGMPLQLQQQQQQQQQHSQP
MSRALDDPNVYHWICQLTYGPNKEQALLELGRKREQYDDLAVILWSSF------------
--------GVMTALLQEIISVYPLLSPPTLNNQLSNRVCNALVLLQCVASHPDTKTAFFQ
AHIPLFLFPFLNTTSRQRTFEYLRLTSLGVIGALVKND---------------------S
VEVVNFLLRTDIIPLCLRIMESSSELSTTVAIFILQKILLDDNGLQYICATQERFHSVSQ
VLTNMVEQLT-------------------------------------MQQTPGRLLKHVV
RCYLRLSDNLEARRLLQQV------LP------------------RQLKDNTFTEILQ--
----------------------------------DDLG----------------------
------------------------------------------------------------
-------------------TKRCLA-----------------------------------
------------------------------------------QLLLTL------------
------------------------------------------------------------
------------------------------------------------------------
--------------------------------------NEDQ------------------
---------------------
>NP_984667_Eremothecium_gossypii
----------------------------------------------MYS-----------
---------------------TAAAGAGPIHSVPPNQMNF--------------------
---P--------------------------PLVSTMATQGAQQQQGVQQAQVGAGGSSLP
K--NMGQGQQGMGPPHMGMVSGGMPLVG-QPVMPNMPPATAGISGQ------------QA
SSRALDDPNVYHWICQLTYGPNKEQALLELGRKREQYDDLALVLWSSF------------
--------GVMTALLQEIISIYPLLSPPMLNNQLSNRVCNALVLLQCVASHPDTKTAFFQ
AHIPLFLFPFLNTTSRQRTFEYLRLTSLGVIGALVKND---------------------S
VEVINFLLRTDIIPLCLRIMESSSELSTTVAIFILQKILLDDNGLQYICATQERFYAVSQ
VLTNMVDQLT-------------------------------------VQQTPGRLLKHVV
RCYLRLSDNLEARRLLKQV------LP------------------RQLKDNTFTDVLQ--
----------------------------------DDLG----------------------
------------------------------------------------------------
-------------------TKRCLA-----------------------------------
------------------------------------------QLLLTL------------
------------------------------------------------------------
------------------------------------------------------------
--------------------------------------NEE-------------------
---------------------
>XP_454547_Kluyveromyces_lactis
---------------------------MVCRIGNIQHCLREGHIIQLVHQVEHPQLSSAM
---FQQQPQAQ-AAQAQGNVFSEQTRRKYFPQLKPYF-----------------------
---P---------------------------------NNQGQ-GQ-GQPQGQAQGQNQT-
QGQQQQQQPQNMPP---GLQQGMPHPVVENNQLPGQMPGMGQGPTAGPSSVPGPGPTPAG
ITHALDDPNVYHWICQLTYGPSKEQALLELGKKREQYEDLAIVLWSSF------------
--------GVMTSLLKEIISIYPLLSPPALSNQLSNRVCNALVLLQCVASHPDIRPQFLQ
AHIPLFLFPFLSTTSNQRTFEYLRLTSLGVIGALVKND---------------------S
AEVISFLLRTDIIPLCLRIMENSSELSKIVAIFILQKILLDDNGLQFVCATPERFYAVSQ
VLATMFKHMS-------------------------------------QQQVPGRLLKHVV
RCYLRLSDNLEARRLLKQV------LP------------------QQLRDNTFNEALQ--
----------------------------------DDVG----------------------
------------------------------------------------------------
-------------------TKRCLA-----------------------------------
------------------------------------------QLLLTL------------
------------------------------------------------------------
------------------------------------------------------------
--------------------------------------DEQQQ-----------------
---------------------
>XP_022677998_Kluyveromyces_marxianus
----------------------------------------------MFQAQTQGQMQSQM
QGQLQGQPQGQPQAPVPGNMFTEQTRRKYFPQLKPYF-----------------------
---P---------------------------------GQPGQPGQPGQP-GQPGQQNQIP
QGQQNQ-----IPP---GLQ----HP-QENS---GQGQGPNQGPNQGPVPAPGAAPGP-G
IVHALDDPNVYHWICQLTYGPSKEQALLELGKKREQYEDLAIVLWSSF------------
--------GVMTSLIKEIISVYPLLSPPALSNQLSNRVCNALVLLQCVASHPDIRPQFLQ
AHIPLFLFPFLSTTSNQRTFEYLRLTSLGVIGALVKND---------------------S
AEVISFLLRTDIIPLCLRIMENSSELSKIVAIFILQKILLDDNGLQFVCATPERFYAVSQ
VLATMFKHMS-------------------------------------QQQVPGRLLKHVV
RCYLRLSDNLEARRLLKQV------LP------------------QQLRDNTFTEALQ--
----------------------------------DDVG----------------------
------------------------------------------------------------
-------------------TKRCLA-----------------------------------
------------------------------------------QLLLTL------------
------------------------------------------------------------
------------------------------------------------------------
--------------------------------------GEGQQQPPQPQPQQQPQQQQQQ
---------------------
>XP_022630912_Lachancea_lanzarotensis
----------------------------------------------MFA-----------
----------------------------------PSNAQSAAA-----VMNPTALPGILP
GSLN-----------------------------------SINTNPNNNNNNNNSARNSSG
NLNLNAPGATNNNA-------------------P-------------------------N
SLHALDDPNVYHWICQLTYGPNKEQALLELGRKREQYEDLAVVLWSSF------------
--------GVVAALLSEITSVYPMLSPPVLSNQLSNRVCNALVLLQCVASHPETKTLFLQ
AHIPLLLFPFLNTTSRQRTFEYLRLTSLGVIGALVKND---------------------S
TEVIAFLLRTDIIPLCLRIMESSSELSKTVAIFILQKILLDDAGLQYICATPERFHAVSQ
VLTFMVEQLT-------------------------------------LQQTPGRLLKHVV
RCYLRLSDNLEARRLLKQV------LP------------------RQLKDNTFGEVLR--
----------------------------------DDLG----------------------
------------------------------------------------------------
-------------------TKRCLA-----------------------------------
------------------------------------------QLLLTL------------
------------------------------------------------------------
------------------------------------------------------------
--------------------------------------NED-------------------
---------------------
>XP_002551534_Lachancea_thermotolerans
-------MCRCSCYVVTCPRQYPFPVTNALTANFHTLGSRIARSLELFG-----------
----------------------------------PQTDSTSLQPQLRMFANPAAAPAASL
GFAP-----------------------------------SQQPQQSQQPQHAQQAQQAQQ
AQQAQQPGSTAAAA-------------------AA-----------------------KA
NLHALDDPNVYHWICQLTYGPNKEQALLELGRKREQYEDLAVVLWSSF------------
--------GVITALLNEITSVYPMLSPPVLSNQLSNRVCNALVLLQCVASHPETKNLFLQ
AHIPLLLFPFLNTTSRQRTFEYLRLTSLGVIGALVKID---------------------S
AEVIAFLLRTDIIPLCLRIMESSSELSKTVAIFILQKILLDDAGLQYICATPERFLAVSQ
VLTYMVEQLT-------------------------------------LQQTPGRLLKHVV
RCYLRLSDNLEARRLLKQV------LP------------------RQLKDNTFGEVLR--
----------------------------------DDLG----------------------
------------------------------------------------------------
-------------------TKRCLA-----------------------------------
------------------------------------------QLLLTL------------
------------------------------------------------------------
------------------------------------------------------------
--------------------------------------NED-------------------
---------------------
>XP_020054183_Aspergillus_aculeatus
------------------------------------------------------------
----MLQTQT-QHVFSHQHQYPQADPSWLQH------QQ--QQHHQ-A--HPHQAQQQQH
SLVA---------------------------------QQHAQVQAAAAAAAAAQQQHYTR
IAMAG-----N-AGAGNP---------SQGA-GAGGLGGDGALSGAVSV---------MD
GGISDENRKVFIWVAELLDPNRRETALMELSKKREQVPELALVIWHSF------------
--------GVMTALLQEIISVYPLLNPSQLTAAASNRVCNALALLQCVASHNETRTLFLN
AHIPLFLYPFLNTTSKSRPFEYLRLTSLGVIGALVKND---------------------S
SDVINFLLTTEIIPLCLRIMETGSELSKTVAIFIVQKILLDDIGLAYICATYERFYAVGT
VLSNMVTQL--------------------------------------VEQQTVRLLKHVV
RCFLRLSDNSRAREALRQC------LP------------------EPLRDATFSSVLR--
----------------------------------DDAA----------------------
------------------------------------------------------------
-------------------TKRCLA-----------------------------------
------------------------------------------QLLINL------------
------------------------------------------------------------
------------------------------------------------------------
--------------------------------------SDNVSDGAPGVAM---------
---------------------
>XP_001272092_Aspergillus_clavatus
------------------------------------------------------------
----MLQTQS-QHVFSHQHQYPQADPSWLQHQQQQQQQQ--QQHHQ-AQPHPHQTQQQHS
SLVA----------------------------------QHAQVQAAAAAAAAAQQQHYNR
IAMGG-----NGGGAGNP---------AQGA-GAGALNGEGALSGAVSA---------MD
GGISDENRKVFIWVAELLDPNRREAALMELSKKREQVPELALVIWHSF------------
--------GVMTALLQEIISVYPLLNPSQLTAAASNRVCNALALLQCVASHNETRTLFLN
AHIPLFLYPFLNTTSKSRPFEYLRLTSLGVIGALVKND---------------------S
SDVINFLLTTEIIPLCLRIMETGSELSKTVAIFIVQKILLDDIGLAYICATYERFYAVGT
VLSNMVTQL--------------------------------------VEQQTVRLLKHVV
RCFLRLSDNSRAREALRQC------LP------------------EPLRDATFSSVLR--
----------------------------------DDAA----------------------
------------------------------------------------------------
-------------------TKRCLA-----------------------------------
------------------------------------------QLLINL------------
------------------------------------------------------------
------------------------------------------------------------
--------------------------------------SDNVSDGAPGVTMRRRITRRK-
---------------------
>XP_001266797_Aspergillus_fischeri
------------------------------------------------------------
----MLQTQS-QHVFSHQHQYPQADPSWLQHQQQQQQPQ--QQHHP-AQPHPHQAQQQHS
SLVA----------------------------------QHAQVQAAAAAAAAAQQQHYNR
IAMAG-----N-GGAGNA---------AQGA-GAGALNGENALSGAVSV---------MD
GGISDENRKVFIWVAELLDPNRREAALMELSKKREQVPELALVIWHSF------------
--------GVMTALLQEIISVYPLLNPSQLTAAASNRVCNALALLQCVASHNETRTLFLN
AHIPLFLYPFLNTTSKSRPFEYLRLTSLGVIGALVKND---------------------S
SDVINFLLTTEIIPLCLRIMETGSELSKTVAIFIVQKILLDDIGLAYICATYERFYAVGT
VLSNMVTQL--------------------------------------VEQQTVRLLKHVV
RCFLRLSDNSRAREALRQC------LP------------------EPLRDATFSSVLR--
----------------------------------DDAA----------------------
------------------------------------------------------------
-------------------TKRCLA-----------------------------------
------------------------------------------QLLINL------------
------------------------------------------------------------
------------------------------------------------------------
--------------------------------------SDNVSDGAPGVTM---------
---------------------
>XP_041140145_Aspergillus_flavus
------------------------------------------------------------
----MLQTQT-QHVFSHQHQYP-ADPSWLQHQQQQQQQQ--QQHHQ-AQHHPHQAQQQHS
SLAA---------------------------------QQHAQVQAAAAAAAAAQQQHYNR
IAMAG-----N-PAAGNP---------AQGA-GAGGLSGDGALPGAVSV---------MD
GGISDENRKVFIWVAELLDPNRREAALMELSKKREQVPELALVIWHSF------------
--------GVMTALLQEIISVYPLLNPSQLTAAASNRVCNALALLQCVASHNETRTLFLN
AHIPLFLYPFLNTTSKSRPFEYLRLTSLGVIGALVKND---------------------S
SDVINFLLTTEIIPLCLRIMETGSELSKTVAIFIVQKILLDDIGLAYICATYERFYAVGT
VLSNMVTQL--------------------------------------VEQQTVRLLKHVV
RCFLRLSDNSRAREALRQC------LP------------------EPLRDATFSSVLR--
----------------------------------DDAA----------------------
------------------------------------------------------------
-------------------TKRCLA-----------------------------------
------------------------------------------QLLINL------------
------------------------------------------------------------
------------------------------------------------------------
--------------------------------------SDNVSDGAPGVAM---------
---------------------
>XP_751592_Aspergillus_fumigatus
------------------------------------------------------------
----MLQTQS-QHVFSHQHQYPQADPSWLQHQQQA---Q--QQHHP-AQPHPHQAQQQHS
SLVA----------------------------------QHAQVQAAAAAAAAAQQQHYNR
IAMAG-----N-GGAGNA---------AQGA-GAGALNGENALSGAVSV---------MD
GGISDENRKVFIWIAELLDPNRREAALMELSKKREQVPELALVIWHSF------------
--------GVMTALLQEIISVYPLLNPSQLTAAASNRVCNALALLQCVASHNETRTLFLN
AHIPLFLYPFLNTTSKSRPFEYLRLTSLGVIGALVKND---------------------S
SDVINFLLTTEIIPLCLRIMETGSELSKTVAIFIVQKILLDDIGLAYICATYERFYAVGT
VLSNMVTQL--------------------------------------VEQQTVRLLKHVV
RCFLRLSDNSRAREALRQC------LP------------------EPLRDATFSSVLR--
----------------------------------DDAA----------------------
------------------------------------------------------------
-------------------TKRCLA-----------------------------------
------------------------------------------QLLINL------------
------------------------------------------------------------
------------------------------------------------------------
--------------------------------------SDNVSDGASGVTM---------
---------------------
>XP_661273_Aspergillus_nidulans
------------------------------------------------------------
----MLQTQS-QHVFSHQHQYPQADAAWLQH-------Q--QQQHQ-AQHHPHQAQQ-HS
SLVA---------------------------------QQHAQVQAAAAAAAAAQQQHYSR
IAMAGTGAMTNNAAASNT---------TQGL-GVGGVGGDGALSSAMSM---------ID
GGVSDENRKVFIWVAELLDSNRREAALMELSKKREQVPELALVIWHSF------------
--------GVMTALLQEIISVYPLLNPSQLTAAASNRVCNALALLQCVASHNETRTLFLN
AHIPLFLYPFLNTTSKSRPFEYLRLTSLGVIGALVKND---------------------S
SDVINFLLTTEIIPLCLRIMETGSELSKTVAIFIVQKILLDDIGLAYICATYERFYAVGT
VLSNMVTQL--------------------------------------VEQQTVRLLKHVV
RCFLRLSDNSRAREALRQC------LP------------------EPLRDATFSSVLR--
----------------------------------DDAA----------------------
------------------------------------------------------------
-------------------TKRCLA-----------------------------------
------------------------------------------QLLINL------------
------------------------------------------------------------
------------------------------------------------------------
--------------------------------------SDNVSDGAAGVAM---------
---------------------
>XP_001389206_Aspergillus_niger
------------------------------------------------------------
----MLQTQT-QHVFSHQHQYPQADPSWL------QQQQ--QQHHQ-T--HPHQAQQPHS
SLVA---------------------------------QQHAQVQAAAAAAAAAQQQHYTR
IAMAG-----N-AGAGNS---------AQGA-GAGGIGGDGALPGAVSV---------MD
GGISDENRKVFIWVAELLDPSRREAALMELSKKREQVPELALVIWHSF------------
--------GVMTALLQEIISVYPLLNPSQLTAAASNRVCNALALLQCVASHNETRTLFLN
AHIPLFLYPFLNTTSKSRPFEYLRLTSLGVIGALVKND---------------------S
SDVINFLLTTEIIPLCLRIMETGSELSKTVAIFIVQKILLDDIGLAYICATYERFYAVGT
VLSNMVTQL--------------------------------------VEQQTVRLLKHVV
RCFLRLSDNSRAREALRQC------LP------------------EPLRDATFSSVLR--
----------------------------------DDAA----------------------
------------------------------------------------------------
-------------------TKRCLA-----------------------------------
------------------------------------------QLLINL------------
------------------------------------------------------------
------------------------------------------------------------
--------------------------------------SDNVSDGAPGVAM---------
---------------------
>XP_015407561_Aspergillus_nomiae
------------------------------------------------------------
----MLQTQT-QHVFSHQHQYP-ADPSWLQH----QQQQ--QQHHQ-AQHHPHQAQQQHS
SLVA---------------------------------QQHAQVQAAAAAAAAAQQQHYNR
IAMAG-----N-PAAGNP---------TQGA-GAGGLSGDGALPGAVSV---------MD
GGISDENRKVFIWVAELLDPNRREAALMELSKKREQVPELALVIWHSF------------
--------GVMTALLQEIISVYPLLNPSQLTAAASNRVCNALALLQCVASHNETRTLFLN
AHIPLFLYPFLNTTSKSRPFEYLRLTSLGVIGALVKND---------------------S
SDVINFLLTTEIIPLCLRIMETGSELSKTVAIFIVQKILLDDIGLAYICATYERFYAVGT
VLSNMVTQL--------------------------------------VEQQTVRLLKHVV
RCFLRLSDNSRAREALRQC------LP------------------EPLRDATFSSVLR--
----------------------------------DDAA----------------------
------------------------------------------------------------
-------------------TKRCLA-----------------------------------
------------------------------------------QLLINL------------
------------------------------------------------------------
------------------------------------------------------------
--------------------------------------SDNVSDGAPGVAM---------
---------------------
>XP_001816909_Aspergillus_oryzae
------------------------------------------------------------
------------------------------------------------------------
------------------------------------------------------------
----------------------------------------------------------MD
GGISDENRKVFIWVAELLDPNRREAALMELSKKREQVPELALVIWHSF------------
--------GVMTALLQEIISVYPLLNPSQLTAAASNRVCNALALLQCVASHNETRTLFLN
AHIPLFLYPFLNTTSKSRPFEYLRLTSLGVIGALVKND---------------------S
SDVINFLLTTEIIPLCLRIMETGSELSKTVAIFIVQKILLDDIGLAYICATYERFYAVGT
VLSNMVTQL--------------------------------------VEQQTVRLLKHVV
RCFLRLSDNSRAREALRQC------LP------------------EPLRDATFSSVLR--
----------------------------------DDAA----------------------
------------------------------------------------------------
-------------------TKRCLA-----------------------------------
------------------------------------------QLLINL------------
------------------------------------------------------------
------------------------------------------------------------
--------------------------------------SDNVSDGAPGVAM---------
---------------------
>XP_040636425_Aspergillus_ruber
------------------------------------------------------------
----MLQTQT-HHVFSHQHQYPQADPSWLHQ-----QQQ--QQHHQAAQQHPHQQQH---
SLVA---------------------------------QQHAQVQAAAAAAAAAQQQHYSR
IAMAG------AAGATNS---------PQGS-GAGGMGGDAGLSGAISV---------ID
GGISEENRKVFIWVAELLDPNRREAALMELSKKREQVPELALVIWHSFGTSLPRLCRDHA
KLLTFGLLGVMTALLQEIISVYPLLNPSQLTAAASNRVCNALALLQCVASHNETRTLFLN
AHIPLFLYPFLNTTSKSRPFEYLRLTSLGVIGALVKND---------------------S
SDVINFLLTTEIIPLCLRIMETGSELSKTVAIFIVQKILLDDVGLAYICATYERFYAVGT
VLSNMVTQL--------------------------------------VEQQTVRLLKHVV
RCFLRLSDNSRAREALRQC------LP------------------EPLRDATFSSVLR--
----------------------------------DDAA----------------------
------------------------------------------------------------
-------------------TKRCLA-----------------------------------
------------------------------------------QLLINL------------
------------------------------------------------------------
------------------------------------------------------------
--------------------------------------SDNVSDGAPGIAM---------
---------------------
>XP_040701278_Aspergillus_sydowii
------------------------------------------------------------
----MLQTQS-QHVFSHQHQYPQADAAWLQH------QQ--QQQHQ-AQHHPHQAQQ-HS
TLVA---------------------------------QQHAQVQAAAAAAAAAQQQHYNR
IAMAG-----N-AASSNT---------AQGV-GAGGVGGDGALPGAMSM---------ID
GGVSDENRKVFIWVAELLDPNRRETALMELSKKREQVPELALVIWHSF------------
--------GVMTALLQEIISVYPLLNPSQLTAAASNRVCNALALLQCVASHNETRTLFLN
AHIPLFLYPFLNTTSKSRPFEYLRLTSLGVIGALVKND---------------------S
SDVINFLLTTEIIPLCLRIMETGSELSKTVAIFIVQKILLDDIGLAYICATYERFYAVGT
VLSNMVTQL--------------------------------------VEQQTVRLLKHVV
RCFLRLSDNSRAREALRQC------LP------------------EPLRDATFSSVLR--
----------------------------------DDAA----------------------
------------------------------------------------------------
-------------------TKRCLA-----------------------------------
------------------------------------------QLLINL------------
------------------------------------------------------------
------------------------------------------------------------
--------------------------------------SDNVSDGAPGVAM---------
---------------------
>XP_001212303_Aspergillus_terreus
------------------------------------------------------------
----MLQTQT-QHVFSHQHQYPQADPSWLQH---QQQQQ--QQHHQ-AQHHP---QQQHS
SLVA---------------------------------QQHAQVQAAAAAAAAAQQQHYSR
IAMAG-----N-AGAGNP---------SQ-A-AAGAMGGDGSLPGAVSV---------MD
GGITDENRKVFIWVAELLDPNRREAALMELSKKREQVPELALVIWHSF------------
--------GVMTALLQEIISVYPLLNPSQLTAAASNRVCNALALLQCVASHNETRTLFLN
AHIPLFLYPFLNTTSKSRPFEYLRLTSLGVIGALVKND---------------------S
SDVINFLLTTEIIPLCLRIMETGSELSKTVAIFIVQKILLDDIGLAYICATYERFYAVGT
VLSNMVTQL--------------------------------------VEQQTVRLLKHVV
RCFLRLSDNSRAREALRQC------LP------------------EPLRDATFSSVLR--
----------------------------------DDAA----------------------
------------------------------------------------------------
-------------------TKRCLA-----------------------------------
------------------------------------------QLLINL------------
------------------------------------------------------------
------------------------------------------------------------
--------------------------------------SDNVSDGAPGVAM---------
---------------------
>XP_022483692_Penicillium_arizonense
------------------------------------------------------------
----MLQAQSQQHVFSHQHQYPQADPSWLQH----QQQQ--QQHHQ-AQPHPHQSQQQHA
SLVA---------------------------------QQHAQVQ---AAAAAAQQQHYGR
LAMNG-------NGAGNP---------AQGAGGAGSMGGEG-LSNAVSV---------MD
GGISEENRKVFIWVAELLDPTRREAALMELSKKREQVPELALVIWHSF------------
--------GVMTALLQEIISVYPLLNPSQLTAAASNRVCNALALLQCVASHNETRTLFLN
AHIPLFLYPFLNTTSKSRPFEYLRLTSLGVIGALVKND---------------------S
SDVINFLLTTEIIPLCLRIMETGSELSKTVAIFIVQKILLDDVGLGYICATYERFYAVGT
VLSNMVTQL--------------------------------------VEQQTVRLLKHVV
RCFLRLSDNSRAREALRQC------LP------------------EPLRDATFSSVLR--
----------------------------------DDAA----------------------
------------------------------------------------------------
-------------------TKRCLA-----------------------------------
------------------------------------------QLLINL------------
------------------------------------------------------------
------------------------------------------------------------
--------------------------------------SDNISEGAPPAM----------
---------------------
>XP_014530625_Penicillium_digitatum
------------------------------------------------------------
----MLQAQS-QHVFSHQHQYPQADPSWMQH-----QQQ--QQHHQ-AQSHPHQSQQQHA
SLVA---------------------------------QQHAQVQ---AAAAAAQQQHYGR
ISMSG-------NGAGNP---------AQGAGGAGGMSGDG-MSNAVSA---------MD
GGISEENRKVFIWVAELLDPARRESALMELSKKREQVPELALVIWHSF------------
--------GVMTALLQEIISVYPLLNPSQLTAAASNRVCNALALLQCVASHNETRTLFLN
AHIPLFLYPFLNTTSKSRPFEYLRLTSLGVIGALVKND---------------------S
SDVINFLLTTEIIPLCLRIMETGSELSKTVAIFIVQKILLDDIGLGYICATYERFYAVGT
VLSNMVTQL--------------------------------------VEQQTVRLLKHVV
RCFLRLSDNSRAREALRQC------LP------------------EPLRDATFSSVLR--
----------------------------------DDAA----------------------
------------------------------------------------------------
-------------------TKRCLA-----------------------------------
------------------------------------------QLLINL------------
------------------------------------------------------------
------------------------------------------------------------
--------------------------------------SDTVSDGAPVAM----------
---------------------
>XP_016593061_Penicillium_expansum
------------------------------------------------------------
----MLQAQT-QHVFSHQHQYPQADPSWMQH-----QQQ--QQHHQ-AQPHPHQSQQQHA
SLVA---------------------------------QQHAQVQ---AAAAAAQQQHYGR
IAMGG-------NGAGNP---------AQGAGGAGGMSGDG-MSNAVSA---------MD
GGISEENRKVFIWVAELLDPARRESALMELSKKREQVPELALVIWHSF------------
--------GVMTALLQEIISVYPLLNPSQLTAAASNRVCNALALLQCVASHNETRTLFLN
AHIPLFLYPFLNTTSKSRPFEYLRLTSLGVIGALVKND---------------------S
SDVINFLLTTEIIPLCLRIMETGSELSKTVAIFIVQKILLDDIGLGYICATYERFYAVGT
VLSNMVTQL--------------------------------------VEQQTVRLLKHVV
RCFLRLSDNSRAREALRQC------LP------------------EPLRDATFSSVLR--
----------------------------------DDAA----------------------
------------------------------------------------------------
-------------------TKRCLA-----------------------------------
------------------------------------------QLLINL------------
------------------------------------------------------------
------------------------------------------------------------
--------------------------------------SDTVSDGAPTAM----------
---------------------
>XP_040649344_Penicillium_griseofulvum
------------------------------------------------------------
----MLQAQT-QHVFSHQHQYPQADPSWMQH-----QQQ--QQHHQ-AQPHPHQSQQQHA
SLVA---------------------------------QQHAQVQ---AAAAAAQQQHYGR
IAMSG-------NGAGNP---------AQGAGGAGGMGGDG-MPNAVSA---------MD
GGISEENRKVFIWVAELLDPARRESALMELSKKREQVPELALVIWHSF------------
--------GVMTALLQEIISVYPLLNPSQLTAAASNRVCNALALLQCVASHNETRTLFLN
AHIPLFLYPFLNTTSKSRPFEYLRLTSLGVIGALVKND---------------------S
SDVINFLLTTEIIPLCLRIMETGSELSKTVAIFIVQKILLDDIGLGYICATYERFYAVGT
VLSNMVTQL--------------------------------------VEQQTVRLLKHVV
RCFLRLSDNSRAREALRQC------LP------------------EPLRDATFSSVLR--
----------------------------------DDAA----------------------
------------------------------------------------------------
-------------------TKRCLA-----------------------------------
------------------------------------------QLLINL------------
------------------------------------------------------------
------------------------------------------------------------
--------------------------------------SDTVSDGAPAAM----------
---------------------
>XP_038930310_Penicillium_roqueforti
------------------------------------------------------------
----MLQAQT-QHVFSHQHQYPQADPSWMQH-----QQQ--QQHHQ-AQPHPHQSQQQHA
SLVA---------------------------------QQHAQVQ---AAAAAAQQQHYGR
IAMSG-------NGGGNH---------AQGAGGAGGMGGDG-MSNAVSA---------MD
GGISEENRKVFIWVAELLDPTRRESALMELSKKREQVPELALVIWHSF------------
--------GVMTALLQEIISVYPLLNPSQLTAAASNRVCNALALLQCVASHNETRTLFLN
AHIPLFLYPFLNTTSKSRPFEYLRLTSLGVIGALVKND---------------------S
SDVINFLLTTEIIPLCLRIMETGSELSKTVAIFIVQKILLDDIGLGYICATYERFYAVGT
VLSNMVTQL--------------------------------------VEQQTVRLLKHVV
RCFLRLSDNSRAREALRQC------LP------------------EPLRDATFSSVLR--
----------------------------------DDAA----------------------
------------------------------------------------------------
-------------------TKRCLA-----------------------------------
------------------------------------------QLLINL------------
------------------------------------------------------------
------------------------------------------------------------
--------------------------------------SDTVSDGAPAM-----------
---------------------
>XP_002564586_Penicillium_rubens
------------------------------------------------------------
----MLQAQT-QHVFSHQHQYPQADPSWMQH-----QQQ--QQHHQ-AQPHPHQSQQQHA
SLVA---------------------------------QQHAQVQ---AAAAAAQQQHYGR
IAMSG-------NGAGNP---------AQGAGGA-GMGGDG-MSNAVSA---------MD
GGISEENRKVFIWVAELLDPARRESALMELSKKREQVPELALVIWHSF------------
--------GVMTALLQEIISVYPLLNPSQLTAAASNRVCNALALLQCVASHNETRTLFLN
AHIPLFLYPFLNTTSKSRPFEYLRLTSLGVIGALVKND---------------------S
SDVINFLLTTEIIPLCLRIMETGSELSKTVAIFIVQKILLDDIGLGYICATYERFYAVGT
VLSNMVTQL--------------------------------------VEQQTVRLLKHVV
RCFLRLSDNSRAREALRQC------LP------------------EPLRDATFSSVLR--
----------------------------------DDAA----------------------
------------------------------------------------------------
-------------------TKRCLA-----------------------------------
------------------------------------------QLLINL------------
------------------------------------------------------------
------------------------------------------------------------
--------------------------------------SDPVPDGAPTAM----------
---------------------
>XP_040812213_Penicillium_solitum
------------------------------------------------------------
----MLQAQT-QHVFSHQHQYPQADPSWMQH-----QQQ--QQHHQ-AQPHPHQSQQQHA
SLVA---------------------------------QQHAQVQ---AAAAAAQQQHYGR
IAMSG-------NGAGNP---------AQGAGGAGGMGGDG-MSNAVSA---------MD
GGISEENRKVFIWVAELLDPTRRESALMELSKKREQVPELALVIWHSF------------
--------GVMTALLQEIISVYPLLNPSQLTAAASNRVCNALALLQCVASHNETRTLFLN
AHIPLFLYPFLNTTSKSRPFEYLRLTSLGVIGALVKND---------------------S
SDVINFLLTTEIIPLCLRIMETGSELSKTVAIFIVQKILLDDIGLGYICATYERFYAVGT
VLSNMVTQL--------------------------------------VEQQTVRLLKHVV
RCFLRLSDNSRAREALRQC------LP------------------EPLRDATFSSVLR--
----------------------------------DDAA----------------------
------------------------------------------------------------
-------------------TKRCLA-----------------------------------
------------------------------------------QLLINL------------
------------------------------------------------------------
------------------------------------------------------------
--------------------------------------SDTVSDGAPAAM----------
---------------------
>XP_022583866_Penicilliopsis_zonata
------------------------------------------------------------
----MLQTQT-QHVFSHQHQYPQADPSWLQQQQQQQQQQQPQPHHQ-AQHHPHQAQQ-HS
SLAA---------------------------------QQHAQVQ--------AQQQHYNR
LAMVG-----GAGGAGNPVGQQGAVVAGGGAGGAGAGAGDGAMASAVTV---------MD
GGVSEENRKVFIWVAELLDPARREAALMELSKKREQVPELALVIWHSF------------
--------GVMTALLQEIISVYPLLNPSQLTAAASNRVCNALALLQCVASHNETRTLFLN
AHIPLFLYPFLNTTSKSRPFEYLRLTSLGVIGALVKND---------------------S
SDVINFLLTTEIIPLCLRIMETGSELSKTVAIFIVQKILLDDIGLAYICATYERFYAVGT
VLSNMVTQL--------------------------------------VEQQTVRLLKHVV
RCFLRLSDNSRAREALRQC------LP------------------EPLRDATFSSVLR--
----------------------------------DDAA----------------------
------------------------------------------------------------
-------------------TKRCLA-----------------------------------
------------------------------------------QLLINL------------
------------------------------------------------------------
------------------------------------------------------------
--------------------------------------SDNVADGVAGAAM---------
---------------------
>XP_016621919_Cladophialophora_bantiana
------------------------------------------------------------
----MLQT---QHLYSHQQQYNQHDQSSWQH-------NGPQQSHQ-TLSH-GQ-Q----
-------------------------------------QAQAQAAAVAAAAAAAQQQHYSR
LAINPNHNSSHV-QNANR--------------QAAADNAQNPMGPSLTSMNEQASPG-MD
QQLSEENRKVLQWVAELMDPNRREGALMELSKKREQVPELALVLWHSF------------
--------GVMTSLLQEIISVYPLLNPSQLTAAASNRVCNALALLQCVASHNETRGLFLN
AHIPLFLYPFLNTTSKSRPFEYLRLTSLGVIGALVKNEPSSGVSMNPTGTPGAHGNTNNS
SPTITFLLTTEIIPLCLRIMETGSELSKTVAIFIVQKILLDDTGLGYICATYERFYAVGT
VLSNMVIGL--------------------------------------VETQTVRLLKHVV
RCFLRLSDNNRARQALRQC------LP------------------EPLRDATFSNVLR--
----------------------------------DDAA----------------------
------------------------------------------------------------
-------------------TKRCLA-----------------------------------
------------------------------------------QLLINL------------
------------------------------------------------------------
------------------------------------------------------------
--------------------------------------SDTVTDTQNEQFE---------
---------------------
>XP_008728846_Cladophialophora_carrionii
------------------------------------------------------------
----MLQT---QHLYSHQQQYNQHEQSAWQH-------NGPQQSHA-PLSH-GQ-H----
-------------------------------------QAQAQLAAA---------QHYSR
LAVNPNH-NSHA-QSTSR--------------QVVADNAQSSLGASLTAMNEQASPG-MD
QQLSEENRKVLQWVAELLDPNRREGALMELSKKREQVPELALVLWHSF------------
--------GVMTSLLQEIISVYPLLNPSQLTAAASNRVCNALALLQCVASHNETRGLFLN
AHIPLFLYPFLNTTSKSRPFEYLRLTSLGVIGALVKNEPSSNVSINPSGTPGAQANAGNS
SPTITFLLTTEIIPLCLRIMETGSELSKTVAIFIVQKILLDDTGLGYICATYERFYAVGT
VLSNMVIGL--------------------------------------VETQTVRLLKHVV
RCFLRLSDNNRARQALRQC------LP------------------EPLRDATFSNVLR--
----------------------------------DDAA----------------------
------------------------------------------------------------
-------------------TKRCLA-----------------------------------
------------------------------------------QLLINL------------
------------------------------------------------------------
------------------------------------------------------------
--------------------------------------SDTVADAQNDQFE---------
---------------------
>XP_016252236_Cladophialophora_immunda
------------------------------------------------------------
----MLQT---QHLYSHQQQYNQHDQSSWQH-------NGPQQSHQ-TLSH-GQ-Q----
-------------------------------------QAQAQ--AVAAAAAAAQQQHYSR
LAINPNHNSSHA-QNTNR--------------QATADNSQNAMGPSLTSMNEQASPG-MD
QQLSEENRKVLQWVAELMDPNRREGALMELSKKREQVPELALVLWHSF------------
--------GVMTSLLQEIISVYPLLNPSQLTAAASNRVCNALALLQCVASHNETRGLFLN
AHIPLFLYPFLNTTSKSRPFEYLRLTSLGVIGALVKNEPSSGVSMNPAGTPGAHGNTNNS
SPTITFLLTTEIIPLCLRIMETGSELSKTVAIFIVQKILLDDTGLGYICATYERFYAVGT
VLSNMVIGL--------------------------------------VETQTVRLLKHVV
RCFLRLSDNNRARQALRQC------LP------------------EPLRDATFSNVLR--
----------------------------------DDAA----------------------
------------------------------------------------------------
-------------------TKRCLA-----------------------------------
------------------------------------------QLLINL------------
------------------------------------------------------------
------------------------------------------------------------
--------------------------------------SDTVTDTQNEQFE---------
---------------------
>XP_007747591_Cladophialophora_psammophila
------------------------------------------------------------
----MLQT---QHLYSHQQQYNQHDQSSWQH-------NGPQQSHQ-TLSH-GQ-Q----
-------------------------------------QAQAQAAAVAAAAAAAQQQHYSR
LAINPNHNSSHA-QNAPR--------------QAAADNAQNPMGPSLTSMNEQPSPG-MD
QQLSEENRKVLQWVAELMDPNRREGALMELSKKREQVPELALVLWHSF------------
--------GVMTSLLQEIISVYPLLNPSQLTAAASNRVCNALALLQCVASHNETRGLFLN
AHIPLFLYPFLNTTSKSRPFEYLRLTSLGVIGALVKNEPSSGVSMNPTGTPGAHGNSNNS
SPTITFLLTTEIIPLCLRIMETGSELSKTVAIFIVQKILLDDTGLGYICATYERFYAVGT
VLSNMVIGL--------------------------------------VETQTVRLLKHVV
RCFLRLSDNNRARQALRQC------LP------------------EPLRDATFSNVLR--
----------------------------------DDAA----------------------
------------------------------------------------------------
-------------------TKRCLA-----------------------------------
------------------------------------------QLLINL------------
------------------------------------------------------------
------------------------------------------------------------
--------------------------------------SDTVTDTQNEQFE---------
---------------------
>XP_018694084_Fonsecaea_erecta
------------------------------------------------------------
----MLQT---QHLYSHQQQYNQHDQSSWQH-------NGPQQSHQ-TLSH-GQ-Q----
-------------------------------------QAQAQAAAAAAAAAAAQQQHYSR
LAINPNHNSSHA-QNTNR--------------QATADNAQNAMGPSLTSMNDQASPG-MD
QQLSEENRKVLQWVAELMDPNRREGALMELSKKREQVPELALVLWHSF------------
--------GVMTSLLQEIISVYPLLNPSQLTAAASNRVCNALALLQCVASHNETRGLFLS
AHIPLFLYPFLNTTSKSRPFEYLRLTSLGVIGALVKNEPSSGVSMNPAGTPGAHGNTNNS
SPTITFLLTTEIIPLCLRIMETGSELSKTVAIFIVQKILLDDTGLGYICATYERFYAVGT
VLSNMVIGL--------------------------------------VETQTVRLLKHVV
RCFLRLSDNNRARQALRQC------LP------------------EPLRDATFSNVLR--
----------------------------------DDAA----------------------
------------------------------------------------------------
-------------------TKRCLA-----------------------------------
------------------------------------------QLLINL------------
------------------------------------------------------------
------------------------------------------------------------
--------------------------------------SDTVTDTQNEQFE---------
---------------------
>XP_022506651_Fonsecaea_monophora
------------------------------------------------------------
----MLQT---QHLYSHQQQYNQHDQSSWQH-------NGPQQSHQ-ALSH-GQ-Q----
-------------------------------------QAQAQ--AAAAAAAAAQQQHYSR
LAVNPNHNSSHA-QNTNR--------------QATADNAQNAMGPSLTSMNEQATPG-MD
QQLSEENRKVLQWVAELMDPNRREGALMELSKKREQVPELALVLWHSF------------
--------GVMTSLLQEIISVYPLLNPSQLTAAASNRVCNALALLQCVASHNETRGLFLN
AHIPLFLYPFLNTTSKSRPFEYLRLTSLGVIGALVKNEPSSGVSMNPAGTPGAHGNTNNS
SPTITFLLTTEIIPLCLRIMETGSELSKTVAIFIVQKILLDDTGLGYICATYERFYAVGT
VLSNMVIGL--------------------------------------VETQTVRLLKHVV
RCFLRLSDNNRARQALRQC------LP------------------EPLRDATFSNVLR--
----------------------------------DDAA----------------------
------------------------------------------------------------
-------------------TKRCLA-----------------------------------
------------------------------------------QLLINL------------
------------------------------------------------------------
------------------------------------------------------------
--------------------------------------SDTVTDTQNEQFE---------
---------------------
>XP_016627157_Fonsecaea_multimorphosa
------------------------------------------------------------
----MLQT---QHLYSHQQQYNQHDQSSWQH-------NGPQQSHQ-NLNH-GQ-Q----
-------------------------------------QAQAQAAAVAAAAAAAQQQHYSR
LAINPNHNSSHA-QNTTR--------------QATADTAQNALGPSLTSMNEQASAG-MD
QQLSEENRKVLQWVAELMDPNRREGALMELSKKREQVPELALVLWHSF------------
--------GVMTSLLQEIISVYPLLNPSQLTAAASNRVCNALALLQCVASHNETRGLFLN
AHIPLFLYPFLNTTSKSRPFEYLRLTSLGVIGALVKNEPS----------------TNNS
SPTITFLLTTEIIPLCLRIMETGSELSKTVAIFIVQKILLDDTGLGYICATYERFYAVGT
VLSNMVIGL--------------------------------------VETQTVRLLKHVV
RCFLRLSDNNRARQALRQC------LP------------------EPLRDATFSNVLR--
----------------------------------DDAA----------------------
------------------------------------------------------------
-------------------TKRCLA-----------------------------------
------------------------------------------QLLINL------------
------------------------------------------------------------
------------------------------------------------------------
--------------------------------------SDTVTDTQNEQFE---------
---------------------
>XP_022498414_Fonsecaea_nubica
------------------------------------------------------------
----MLQT---QHLYSHQQQYNQHDQSSWQH-------NGPQQSHQ-ALSH-GQ-Q----
-------------------------------------QAQAQ--AAAAAAAAAQQQHYSR
LAVNPNHNSSHA-QNTNR--------------QATADNAQNAMGPSLTSMNEQATPG-MD
QQLSEENRKVLQWVAELMDPNRREGALMELSKKREQVPELALVLWHSF------------
--------GVMTSLLQEIISVYPLLNPSQLTAAASNRVCNALALLQCVASHNETRGLFLN
AHIPLFLYPFLNTTSKSRPFEYLRLTSLGVIGALVKNEPSSGVSMNPAGTPAAHGNTNNS
SPTITFLLTTEIIPLCLRIMETGSELSKTVAIFIVQKILLDDTGLGYICATYERFYAVGT
VLSNMVIGL--------------------------------------VETQTVRLLKHVV
RCFLRLSDNNRARQALRQC------LP------------------EPLRDATFSNVLR--
----------------------------------DDAA----------------------
------------------------------------------------------------
-------------------TKRCLA-----------------------------------
------------------------------------------QLLINL------------
------------------------------------------------------------
------------------------------------------------------------
--------------------------------------SDTVTDTQNEQFE---------
---------------------
>XP_013289508_Fonsecaea_pedrosoi
------------------------------------------------------------
----MLQT---QHLYSHQQQYNQHDQSSWQH-------NGPQQSHQ-ALSH-GQ-Q----
-------------------------------------QAQAQ-AAAAAAAAAAQQQHYSR
LAVNPNHNSSHA-QNTNR--------------QATADNAQNAMGPSLTSMNEQATPG-MD
QQLSEENRKVLQWVAELMDPNRREGALMELSKKREQVPELALVLWHSF------------
--------GVMTSLLQEIISVYPLLNPSQLTAAASNRVCNALALLQCVASHNETRGLFLN
AHIPLFLYPFLNTTSKSRPFEYLRLTSLGVIGALVKNEPSSGVSMNPAGTPGAHGNTNNS
SPTITFLLTTEIIPLCLRIMETGSELSKTVAIFIVQKILLDDTGLGYICATYERFYAVGT
VLSNMVIGL--------------------------------------VETQTVRLLKHVV
RCFLRLSDNNRARQALRQC------LP------------------EPLRDATFSNVLR--
----------------------------------DDAA----------------------
------------------------------------------------------------
-------------------TKRCLA-----------------------------------
------------------------------------------QLLINL------------
------------------------------------------------------------
------------------------------------------------------------
--------------------------------------SDTVTDTQNEQFE---------
---------------------
>XP_007758423_Cladophialophora_yegresii
------------------------------------------------------------
----MLQT---QHLYSHQQQYNQHEQSAWQH-------NGPQQSHA-PLSH-GQ-Q----
-------------------------------------QAQAQLAAA---------QHYSR
LAANPNHSSSHA-QATNR--------------QAVADNAQSSLGASLTAMNEQAAPG-MD
QQLSEENRKVLQWVAELLDPNRREGALMELSKKREQVPELALVLWHSF------------
--------GVMTSLLQEIISVYPLLNPSQLTAAASNRVCNALALLQCVASHNETRGLFLN
AHIPLFLYPFLNTTSKSRPFEYLRLTSLGVIGALVKNEPSSNVSINPSGTPG--ANAGNS
SPTITFLLTTEIIPLCLRIMETGSELSKTVAIFIVQKILLDDTGLGYICATYERFYAVGT
VLSNMVIGL--------------------------------------VETQTVRLLKHVV
RCFLRLSDNNRARQALRQC------LP------------------EPLRDATFSNVLR--
----------------------------------DDAA----------------------
------------------------------------------------------------
-------------------TKRCLA-----------------------------------
------------------------------------------QLLINL------------
------------------------------------------------------------
------------------------------------------------------------
--------------------------------------SDTVTDAQNDQFE---------
---------------------
>XP_016233301_Exophiala_spinifera
------------------------------------------------------------
----MIQT---QHLYSHQQQYSQHE-SAWQH-------AGPQQ----GMNH-GS-Q----
-------------------------------------QAQAQAAAA--AAAAAQQQHYSR
IAMNQNHNSSHA-QAGNR--------------QSSGDNAPNNMGASL--MNDRGEPG-QD
----DENRKVLQWVSELMDPNRREGALMELSKKREQVPELALVLWHSF------------
--------GVMTSLLQEIISVYPLLNPSQLTAAASNRVCNALALLQCVASHNETRGLFLN
AHIPLFLYPFLNTTSKSRPFEYLRLTSLGVIGALVKNEPSASVSMNPNGTPG---NANNS
SPTITFLLTTEIIPLCLRIMETGSELSKTVAIFIVQKILLDDTGLGYICATYERFYAVGT
VLSNMVIGL--------------------------------------VETQTVRLLKHVV
RCFLRLSDNNRARQALRQC------LP------------------EPLRDATFSNVLR--
----------------------------------DDAA----------------------
------------------------------------------------------------
-------------------TKRCLA-----------------------------------
------------------------------------------QLLINL------------
------------------------------------------------------------
------------------------------------------------------------
--------------------------------------SDTVTDSQNDQFE---------
---------------------
>XP_016258014_Exophiala_oligosperma
------------------------------------------------------------
----MIQT---QHLYSHQQQYSQHE-STWQH-------AGPQQ----GMNH-GS-Q----
-------------------------------------QAQAQAAAA--AVAAAQQQHYTR
IAMNQNHNSSHT-QAGNR--------------QSSGDNAQNNMGASL--MNDRGSPG-QD
----DENRKVLQWVSELMDPNRREGALMELSKKREQVPELALVLWHSF------------
--------GVMTSLLQEIISVYPLLNPSQLTAAASNRVCNALALLQCVASHNETRGLFLT
AHIPLFLYPFLNTTSKSRPFEYLRLTSLGVIGALVKNEPSASVSMNPSGTPG---NNNNS
SPTITFLLTTEIIPLCLRIMETGSELSKTVAIFIVQKILLDDTGLGYICATYERFYAVGT
VLSNMVIGL--------------------------------------VETQTVRLLKHVV
RCFLRLSDNNRARQALRQC------LP------------------EPLRDATFSNVLR--
----------------------------------DDAA----------------------
------------------------------------------------------------
-------------------TKRCLA-----------------------------------
------------------------------------------QLLINL------------
------------------------------------------------------------
------------------------------------------------------------
--------------------------------------SDTVTDTQNDQFE---------
---------------------
>XP_013312875_Exophiala_xenobiotica
------------------------------------------------------------
----MIQT---QHLYSHQQQYSQHEQSPWQH-------GGPQQ----GMSH-GS-Q----
-------------------------------------QAQAQAAAA--AAAAAQQQHYSR
IAMNQNHNSSQA-QASNR--------------QTSGDNAQNSLGASL--IHERGSPG-HD
----DENRKVLQWVSELMDPLRREGALMELSKKREQVPELALVLWHSF------------
--------GVMTSLLQEIISVYPLLNPSQLTAAASNRVCNALALLQCVASHNETRGLFLN
AHIPLFLYPFLNTTSKSRPFEYLRLTSLGVIGALVKNEPSASVSINPNGTPG---NTNNS
SPTITFLLTTEIIPLCLRIMETGSELSKTVAIFIVQKILLDDTGLGYICATYERFYAVGT
VLSNMVIGL--------------------------------------VETQTVRLLKHVV
RCFLRLSDNNRARQALRQC------LP------------------EPLRDATFSNVLR--
----------------------------------DDAA----------------------
------------------------------------------------------------
-------------------TKRCLA-----------------------------------
------------------------------------------QLLINL------------
------------------------------------------------------------
------------------------------------------------------------
--------------------------------------SDTVSDTQNDQFE---------
---------------------
>XP_007725688_Capronia_coronata
------------------------------------------------------------
----MLQT---QHLYSHQQQYSQHEQSAWQH-------NGPQQNHQ-GLSH-GQ-Q----
-------------------------------------QAQAQAAAA--AAAAAQQQHYNR
IAMNQNHNSSHA-QNANR--------------QSSGDNAQNSVVTSLTTMNEQGSPG-ME
QQLSEENRKVLQWVAELMDPNRREGALMELSKKREQVPELALILWHSF------------
--------GVMTSLLQEIISVYPLLNPSQLTAAASNRVCNALALLQCVASHNETRGLFLH
AHIPLFLYPFLNTTSKSRPFEYLRLTSLGVIGALVKNEPSSSVSMNPAGTPGAPGNSSNS
SPTINFLLTTEIIPLCLRIMETGSELSKTVAIFIVQKILLDDTGLGYICATYERFYAVGT
VLSNMVIGL--------------------------------------VETQTVRLLKHVV
RCFLRLSDNNRARQALRQC------LP------------------EPLRDATFSNVLR--
----------------------------------DDAA----------------------
------------------------------------------------------------
-------------------TKRCLA-----------------------------------
------------------------------------------QLLINL------------
------------------------------------------------------------
------------------------------------------------------------
--------------------------------------SDTVSDTQNDQFE---------
---------------------
>XP_007738253_Capronia_epimyces
------------------------------------------------------------
----MLQT---QHLYSHQQQYSQHDQSAWQH-------SGPQQSHQ-PLSH-GQ-Q----
---------------------------------------QAQAAAA--AAAAAQQQHYNR
IAMNQNHTSSHA-QNANR--------------QASGDNAQNSIVTSLTTMNEQGSPG-ME
QQLSEENRKVLQWVAELMDPNRREGALMELSKKREQVPELALILWHSF------------
--------GVMTSLLQEIISVYPLLNPSQLTAAASNRVCNALALLQCVASHNETRGLFLH
AHIPLFLYPFLNTTSKSRPFEYLRLTSLGVIGALVKNEP-------------------NS
SPTINFLLTTEIIPLCLRIMETGSELSKTVAIFIVQKILLDDTGLGYICATYERFYAVGT
VLSNMVIGL--------------------------------------VETQTVRLLKHVV
RCFLRLSDNNRARQALRQC------LP------------------EPLRDATFSNVLR--
----------------------------------DDAA----------------------
------------------------------------------------------------
-------------------TKRCLA-----------------------------------
------------------------------------------QLLINL------------
------------------------------------------------------------
------------------------------------------------------------
--------------------------------------SDTVADSQNDQFE---------
---------------------
>XP_009156512_Exophiala_dermatitidis
------------------------------------------------------------
----MLQT---QHLYSHQQQYSQHDQGAWQH-------GGLQQNHQ-PLNH-GQ-Q----
---------------------------------------QAQAAAA--AAAAAQQQHYNR
LALNQNHNSSHA-QGANR--------------QSSGDNAQNPIVSSLTTMNEQGSPG-ME
QQLSEENRKVLQWVAELMDPNRREGALMELSKKREQVPELALILWHSF------------
--------GVMTSLLQEIISVYPLLNPSQLTAAASNRVCNALALLQCVASHNETRGLFLH
AHIPLFLYPFLNTTSKSRPFEYLRLTSLGVIGALVKNEPSSSGSMNPAGTPGAPGNTSNS
SPTINFLLTTEIIPLCLRIMETGSELSKTVAIFIVQKILLDDTGLGYICATYERFYAVGT
VLSNMVIGL--------------------------------------VETQTVRLLKHVV
RCFLRLSDNNRARQALRQC------LP------------------EPLRDATFSNVLR--
----------------------------------DDAA----------------------
------------------------------------------------------------
-------------------TKRCLA-----------------------------------
------------------------------------------QLLINL------------
------------------------------------------------------------
------------------------------------------------------------
--------------------------------------SDTVTDTQNDQFE---------
---------------------
>XP_013255363_Exophiala_aquamarina
------------------------------------------------------------
----MLQA---QHLYSHQQQYNQHDQPSWQH-------AGPQSNLQ-GLSH-GQ-Q----
-------------------------------------HSQAQAAAA--AAAAAQQQHYNR
IAINQSHS-----QNNNR--------------QSSGDNASATIGASLTAMNEQGSPG-ME
QQLSEENRKVLQWVAELMDPARREGALMELSKKREQVPELALVLWHSF------------
--------GVMTSLLQEIISVYPLLNPSQLTAAASNRVCNALALLQCVASHNETRGLFLN
AHIPLFLYPFLNTTSKSRPFEYLRLTSLGVIGALVKNEPS----------------NNNS
SPTITFLLTTEIIPLCLRIMETGSELSKTVAIFIVQKILLDDTGLGYICATYERFYAVGT
VLSNMVIGL--------------------------------------VETQTVRLLKHVV
RCFLRLSDNNRARQALRQC------LP------------------EPLRDATFSNVLR--
----------------------------------DDAA----------------------
------------------------------------------------------------
-------------------TKRCLA-----------------------------------
------------------------------------------QLLINL------------
------------------------------------------------------------
------------------------------------------------------------
--------------------------------------SDTVSDTQNDQFGD--------
---------------------
>XP_016219850_Exophiala_mesophila
------------------------------------------------------------
----MLQT---QHLYSHQQQYNQHEPSPWQH-------SAPQSNLQ-GLSHSGQ-QQQQQ
QTQA---------------------------------QAQAQAAAA--AAAAAQQQHYNR
IALNQSHN-----QNPNR--------------QSSGDNAQSNLGSSMNNIGEQTSQSVMD
QQLSEENRKVLQWVAELMDPMKRETALMELSKKREQVPELALVLWHSF------------
--------GVMTSLLQEIISVYPLLNPSQLTAPTSNRVCNALALLQCVASHNETRGLFLN
AHIPLFLYPFLNTTSKSRPFEYLRLTSLGVIGALVKNEPSSGGAINPNGS-SAHGPGNNS
SPTITFLLTTEIIPLCLRIMETGSELSKTVAIFIVQKILLDDTGLGYICATYERFYAVGT
VLSNMVIGL--------------------------------------VETQTVRLLKHVV
RCFLRLSDNNRARQALRQC------LP------------------EPLRDATFSNVLR--
----------------------------------DDAA----------------------
------------------------------------------------------------
-------------------TKRCLA-----------------------------------
------------------------------------------QLLINL------------
------------------------------------------------------------
------------------------------------------------------------
--------------------------------------SDTVSDSQNDQFAD--------
---------------------
>XP_013272153_Rhinocladiella_mackenziei
------------------------------------------------------------
----MLQT---QHLYSHQQQYGQHEQSAWQH-------NAPQQNHQ-GLSH-GQ-Q----
-------------------------------------QAQAQAAAV--AAAAAQQQHYNR
LAISQNHSSSHAQQNNNR--------------QSSADNGPNAMGASLTTMNEQGSPG-ME
QQLSEENRKVLQWVAELMDPNRREGALMELSKKREQVPELALVLWHSF------------
--------GVMTSLLQEIISVYPLLNPSQLTAAASNRVCNALALLQCVASHNETRGLFLS
AHIPLFLYPFLNTTSKSRPFEYLRLTSLGVIGALVKNEPSSSVSMNPSGTPGAHGNSNNS
SPTITFLLTTEIIPLCLRIMETGSELSKTVAIFIVQKILLDDTGLGYICATYERFYAVGT
VLSNMVIGL--------------------------------------VETQTVRLLKHVV
RCFLRLSDNNRARQALRQC------LP------------------EPLRDATFSNVLR--
----------------------------------DDAA----------------------
------------------------------------------------------------
-------------------TKRCLA-----------------------------------
------------------------------------------QLLINL------------
------------------------------------------------------------
------------------------------------------------------------
--------------------------------------SDTVTDTQNDQFE---------
---------------------
>XP_017994973_Phialophora_attinorum
------------------------------------------------------------
----MLQA---QHPY--QSQYSQL-QDSWPH-------GNQHSTQQ-GSSH-NQ-Q----
--------------------------------------------------GQASQQHYTR
IAVSQNNASR---ENNNN--------------PPAA--------ASLAAMGEQG----AD
QSVSEDNRKVLQWVADLMEPARRETALMELSKKREQVPELALVLWHSF------------
--------GVMTSLLQEIISVYPLLNPSQLTAAASNRVCNALALLQCVASHNETRGLFLN
AHIPLFLYPFLNTTSKSRPFEYLRLTSLGVIGALVKNEPSS--SSYPSGNPAGPGQTNNS
SPTITFLLTTEIIPLCLRIMETGSELSKTVAIFIVQKILLDDTGLGYICATYERFYAVGT
VLSNMVVGL--------------------------------------VETQTVRLLKHVV
RCFLRLSDNNRARQALRQC------LP------------------EPLRDATFSAVLR--
----------------------------------DDAA----------------------
------------------------------------------------------------
-------------------TKRCLA-----------------------------------
------------------------------------------QLLINL------------
------------------------------------------------------------
------------------------------------------------------------
--------------------------------------SDSVTDSANDHFD---------
---------------------
>NP_594984_Schizosaccharomyces_pombe
------------------------------------------------------------
----M------ENL----------------------------------------------
------------------------------------------------------------
-------------ESPNY------------------------------------------
-----EPALVYEWIIQLVSGTSREQALVELSRKREQYEDLALILWHSY------------
--------GVMTALLQEIISVYPLLNPPTLTGPTSNRVCNALALLQCIASHPETRIHFLN
AHITLFLYPFLNTLSKSKPFEYLRLTSLGVIGALVKND---------------------S
PEVINFLLSTEIIPLCLRIMENGSELSKTVAIFIVQKFLCDDVGLQYICQTYERFYAVAS
VLNNMVMQL--------------------------------------VDSFAFRLLKHVI
RCYLRLSDNPRAREALRHC------LP------------------EPLRDATFAQVLK--
----------------------------------DDHN----------------------
------------------------------------------------------------
-------------------TKKCLA-----------------------------------
------------------------------------------QLLINL------------
------------------------------------------------------------
------------------------------------------------------------
--------------------------------------SDVAVVNQ--------------
---------------------
```
