## Supplementary material for "Coding Sequence Insertions in Fungal Genomes are Intrinsically Disordered and can Impart Functionally-Important Properties on the Host Protein": MAFFT_MSAs: XP_715318.2_blasthits_MAFFT.txt

```
>XP_715318_Candida_albicans
----------------------------------------------------------MI
VGKRDHHQRM-EMAKPLRS-----------------------------------------
---------------------------------LIDKLTTCDIN--------ELPQYLQE
------------------------------------------------------------
--------------------NFKWQRPRGD------------------------------
------------------------------------------------------------
--------------------LIHWIPLLNRFDEI--------------------------
------------------------------------------------------------
------------------------------------------------------------
------------------------------------------------------------
------------------------------------------------------------
------------------------------------------------------------
------------------------------------------------------------
------------------------------------------------------------
------------------------------------------------------------
------------------------------------------------------------
------------------------------------------------------------
------------------------------------------------------------
FEQKIEKYGLD-------------------------------KDNVKLSLVSPEDERLIV
SCLQFTYILLDHC--FDKQVYSSSERIYALINSSSLEIRLRALEVGIVLAEKFV-QTTSS
---------RFSAP--KPVRNKVLEIAKSFPPL---VPIDSTLKQLAENKKNNNHR--DT
DEKPSIIGDHYNFVYTLDPEKKYP----------------SKWKS-INYQYY--------
KSVPNTPT----------------------------------------------------
----------L-NKNASKSKS----ND------------------KKKED----------
-----------------TVTEGLHIFHLPEESVRKLTVQQLFEKG-ME-VLPPESWFCFG
IHAQMTKSFNSTSSDAMQLREKLIQIKCLAVGFTCCMLS-SQVTSTKLFETEPY------
-I-FSFLVEAI--SPENSSLVSRDVYFAAIRALECI----SFKKVWGAELIRTMGGNVSH
GILFQCLRHIWKMVKDQ---K--EDYFEEGYIHFFNLIGNLISNKSLVPK-----LTAGG
ILDDLMPFLNLPTK---------YRWSCSAAVHLITMYLASAKDSLDEFVTNDGFTLLIG
NIRREVDFALENPEFG--GGAP---KDAIVYYSITLRQANYIRNLMKLVADLIQSDSG--
DR-LRNLFDSP-LLESFNKVLTHPHVFGPSILAATIDSVFFIIHNEPTAFSILNEAKVID
TILDNYES----------------------------------------------------
--------------------------------------LFLPSGPLLQILPEVLGAICLN
NEGLNKVKDKKLIQVFFKSFY-NLNNAKEL--VRTESSTNLGCSLDELGRHYTSLKPIIL
QQLSELIENMSEYVNQRLPGIEFYTSDSGS----LFSGKGDD--SPVKV---E-------
--------NGKE---ITSWENEDSAYLLDN------------------------------
-------VFNFLGGLLQDSGQWGTDVIQKISFKSWIKLLTLRNAPWDYSMSNGI----VS
FMGILKYFDDEKREYGLPVIIEELDKTLKLDSVLSYIKY--KG-EVSYFE----------
-------TIEPQQ----ATILLQDLNIINVLLYSLTEIYINLGSLFNERLGQIVSLFSN-
-------SNLLMNLVQLLERSIIEEAIIVSNTPDEVLKMTHNFPND-----SPPLQINV-
-----------------------------CDPS-EIKA------D-TKGTSAKFKNTLQL
RTGSYYFRGYIPLILASVVRSCIPKRQDHAEGQARQDAVEILLSL-GKEFTDSIG--R--
-KF----NNS-----------YYEESFILNIAYVALYILNQKER-----SKDQ--VYTPF
AISLF-QNGFFKVAEATCISLWNKLLIMDP--ELASATLDLKYISTQESSIIKNALGQIL
MIFAKTVNHENIPNVPFAKFY--FYQGFESNIEQS--LTSALLLQIRSVALSLVEHTVGS
----KSQLT-GTNKHPDNVPTPLIEQIAVIIKDIFVGK--KELSDSE------FIPFDTR
NI--SPPSDQFAYLI-SLGM-SED--QAAHFFEHGCNLSDIASGKFLR------------
------------------------------------------------------------
-------------------------------C-V-----EID-LKEEQWQS---------
-------IAESIRD--EKIDFSIDF----------------EKFKS----------TKDI
LKERKAV---DFEN-IWMNIAQSFPKSISFISDFIM---LVSYK----------------
-E------FYDEMLDYTPKIKWPIEDK--------ELFGINLYIIALLLQ-TGKPHIHRR
DIMLNAQTLINPDII---ST---DTVNEKFFPSLLLVLERMMILLEEPEHEMAPELPFTI
QKKKEFDV-------ATKEFKAKTFDLLVKL--EVKDNLESAYGLARVLVLYARDKSYAD
RLAGSQILKDLLKLVRTNVKR---------K----------TVIEALRTSVILIFRYCFE
TSRMAENIMNIEVTALFNNPI-----RQIKDLHACLRESAPLVFRDIDMAVGVICNNILL
EGYTG---EE-SYS-------SKIAIR--------------KRKNDELSQDVEMSEPEE-
--------------S--------KPLVST------------T------------------
----IINQLLSELMSAIKTDWLSDP------STVEEKKDTKKS-----------------
----------------------TVDLFANEKFSYVCFLLKTIAELVGSYKQAKLEFLTFS
-KK----TQEEVKPRATALNFFIHQLIPTHSLESST-GAEFERRCAISSIAKMCLLSLVS
S-----------TISG-DNDSSKAKKEDADLALIRRFVVDLMMKILKDVSQS-NTLGSIK
YGKLLDLFELSGSLISTKFRDSVGPLLNKQATQYDQFHISKIYIEKQVPNLLTNLIAEFD
LNFPQIDKVVKAALKPMTFLGKSKVEYE----ELFAGDANQGDHNDDDDNLP--EDV--D
YHEETPDLFRNSTLGMYDVESEGDD------------E-----------FYDAEDP----
---------------------------------VDAM----MTGED--------------
LSGASDDGDDDDDEDD-----------DGDDDIDDMSSELSAIDSDLDGGDNADDIEMEI
EVDP-----YDDE-----RGSEDIDED--------------------------------A
SDMED---------IEIIDDLDLV-------------SQTD--GDDDGDD----------
---------------------------------------DDGRDD---------------
----------------EEDSSSWDDDE-----------------MSEYDEDELDGWIE-Q
--LDD--------------------------SEDSNDEVQ---------SRRRP------
------------RDPF--TSLNNDAESGLRQRLFLDGEAD-FDDD---------------
--NAIE--------------SD--------------------------------------
---------------GELSEMDSRSDFEVRMVTPSRGRRRRILDRADFNELERASPAL--
----SVLLDG-LFRDRN-----F------------------GSIEISRYEHL----NHDT
STIGRLFENMMHL-G---------RVSKHSNQD-NKLHIKSTLERWSDVLKMYY---PRD
GGDLVYPLTTTIIGRIKDESQAIANRK----------KEEQEKAKKEREEK----RRKQL
EEEEK----------RRQEE-----SRQRQ------------------------------
-------------EST-------------------ANVPEREPVMVRIGDRDVDISGTEI
DRDYIEALPEDMREEVFASYVRERR-----ANA----SST--------------DTD---
---VREIDPDFLDALPDNIRTEILQQETMARRFANFESSSAQ---------DEFEVD---
-DAG-EEDVFE-DAD-------------DARPSGSGRSS---------S-----------
-------AATTRAQKKPA-GKVYFSPLVDKQGIAALIRLLFSPLTISQREHIYHALQYMC
YNKQSRIEIMSLMI-----AILNDCFTNNRPAQKVYTQVCNKAGG---------NKDSKQ
QYKLPV--------GATQISVGIQIVEAVDYLLERNNHLKYFLLTEHENTFILRK-----
--DKKSAS-KESKFPINYMLKILDNKLVTDDQTLLDILARVFQVASRALHALKNSAN-AD
D-----------------------------------------------------------
---------------------------------------------KDDDKENEKEKEKD-
-KPHAPPPPVIPDSNYRLIIKILTGNDCSNTTFRRTISAMQNFSVLPNAQKLFSLELSDK
ASELGQTIITDLNNLTKELVAGG---G---SDSK-----SFSKFSAHWSDQAKLLRILTA
LDYMFEN----KEKNKEKGKE------------------------------DEIEE--LT
DLYKKLALGSLWDALSETLRVLEEKPQLHNIANALLPLIEALMVVCKHSKVRELPI----
-----------KDILKYEA-K-KIDFTKEPIESLFFSFTDEHKKILNQMVRSNPNLM--S
GPFGMLVRNPRVLEFDNKKNYFDRKLHQDKKE----NRKMLVSVRRDQVFLDSYRSLFFK
PKDEFRNSKLEINFKGEQGIDAGGVTREWYQVLSRQMFNPDYALFTPVVSDETTFHPNRT
SYINPEHLSFFKFIGRIIGKAIYDNCFLDCHFSRAVYKRILGKPQSLKDMETLDLEYFKS
LMWMLENDITDVITEDFSVETDDYGEHKIIDLIPNGRNIPVTEENKNEYVKKVVEYRLQT
SVEEQMENFLIGFHEIIPKDLVAIFDEKELELLISGLPDIDVSDWQNHTSYNNYSPSSLQ
IQWFWRAVKSFDNEERARLLQFATGTSKVPLNGFKELSGASGTCKFSIHRDYGSTDRLPS
SHTCFNQIDLPAYDCYETLRGSLLMAITEGHEGFGLA-----------------------
------------------------------------------------------------
------------------------------------------------------------
------------------------------------------------------------
------------------------------------------------------------
------------------------------------------------------------
------------
>XP_002418272_Candida_dubliniensis
----------------------------------------------------------MI
VGKRDHHQRL-EMAKPLRS-----------------------------------------
---------------------------------LIDKLTACDIN--------ELPQYLQE
------------------------------------------------------------
--------------------NLVWQRPRGD------------------------------
------------------------------------------------------------
--------------------LFHWIPLLNRFDEI--------------------------
------------------------------------------------------------
------------------------------------------------------------
------------------------------------------------------------
------------------------------------------------------------
------------------------------------------------------------
------------------------------------------------------------
------------------------------------------------------------
------------------------------------------------------------
------------------------------------------------------------
------------------------------------------------------------
------------------------------------------------------------
FEQKIEKYGLD-------------------------------KEYVKLSLVSSEDEHLIV
SCLRFTYILLDHC--FDKQVYSSSERIYALINSSSLEIRLRALEVGIVLAEKFV-QTTSS
---------RFSAP--KPARNKILEIAKAFPPL---VPIDSALKQLAENNNNNNNNRGDN
DEKPSIIGDHYNFVYTLDPEKKYP----------------SKWKS-INYQYY--------
KSIPNTVT----------------------------------------------------
----------L-NKNTSKSKA----ND------------------KKKED----------
-----------------TVTEGLHIFHLPEESVRKLTVQQLFEKG-ME-VLPPESWFRFG
IHAQVTKAFNSTSTDAMQLREKLIQIKCLAVGFTCCMLS-SQVTSTKLFETEPY------
-I-FSFLVEAI--SPENSSLVSRNVYFAAIRALECI----SFKKVWGAELIRTMGGNVSH
GILFQCLRHIWKMVKDQ---N--EDYFEEGYIHFFNLIGNLISNKSLVPR-----LTAGG
ILDDLMPFLNLPTK---------YRWSCSAAVHLITMYLASAKDSLDEFVANDGFNLLIC
NIRREVDFALENPDFG--GGAP---KDATVYYSITLRQANYIRNLMKLVADLIQSDSG--
DR-LRNLFDSP-LLESFNKILTHPHVFGPLILAATIDSVFFIIHNEPTAFSILNEAKVID
TILDNYER----------------------------------------------------
--------------------------------------LFLPSGPLLSILPEVLGAICLN
NEGLNKVKEKKLIQIFFKSFY-NLDNAKEL--VRTESSTNIGCSLDELGRHYTSLKPIIL
QQLQKLIESMSEYVNQRLPGIEFYTSDSGT----LFSGKEDD--SPVKV---E-------
--------NGKE---ITSWENEDSAYLLDN------------------------------
-------VFNFLGGLLQDSGQWGTEVIQKMSFKSWIKLLTLRNAPWDYSMSNGI----VS
FMGILKYFDDEKREYGLPVIVEELDKTLRLDSVLSYIKF--KG-EVSYFE----------
-------TIEPGE----ATILMQNLNIINVLLYALTEIYINLGSLFNERLGQIVSLFSN-
-------SELLINLVALLERSIIEETIIASNTPDEVLKMTHNFPND-----SPPLQINV-
-----------------------------CDPL-EIKP------D-TKGTSAKFKNTLQL
RTGSYYFRGYIPLLLACVVRSCIPKRQDHSEGQARQDAVEILLLL-GRGLTDSIG--R--
-KF----NNS-----------YYEESFILNIAYIALYMLNQKER-----SKDQ--VYTPF
AVSLL-QNGFFQVAETTCISLWNKLLSIDP--ELASATADLKYISTQESSIIKNALGQIL
MIFAKTVNQDNIPNMPFAKFY--FYQGYETNIESS--LTSALLLQIRSVALSLVENTVGS
----KSQLT-GTDKHPENIPNPLIEQIAVIIKDIFLGK--KELSNSE------FIPFDSR
NI--SPPSDQFAYLI-SLGM-SED--QAAHFFEHGSNLSDIASGKFLR------------
------------------------------------------------------------
-------------------------------C-I-----EIE-LKEEQWQS---------
-------IAESIRN--DKIDFSIDF----------------EKFKP----------AQDI
LEERKST---DFVN-IWINIAKMFPKALPLISEFMI---LVSYK----------------
-E------LYDRVLYYIPKIKWPVEDK--------ELFGINLYIMALLLR-TGRPNIHRH
NIMQHSQNLISPDII---SN---ERMSETFFPNLLLVLERMIIILEEPDNETAPDLPFTV
QKKMEFEA-------ATKETKAKTFDLLMKL--ELKNHLESVNSIARILVLYAKDKRYAD
RIAGSQILKDLLKLVGSNIKE---------K----------AIAEPLKTSVVLIFRFCFE
TSKIAENIMNIELTTLFNNPI-----RQVKDLHTCLRDCAPSVFRDLDMSIGVICNHILL
DGYTA---DDFTYS-------SRIPIR--------------KRKNDELVQDVEMSEPGE-
--------------S--------KPLVFT------------S------------------
----IINQLLAELMSAVKTDWLSDP------STVEEKKDTKKV-----------------
----------------------TTNLFANEKFAYMHFLLQTITELVGSYKQAKLEFLTFS
-KK----TQEEVKPRATALNFFIHQLIPTHSLESSS-GPEFERRCAISSIAKMCLFSLVS
S-----------TTSG-DDDSSKTDKEDVDLALIRRFVVDLIMKILKDVSQM-NTSGLIK
YGKLLDLFELSGSLISTKFRDTVGPLLYKQATQYDQYHLTKIYVEKQVPNLLTNLIAEFD
LNFPQIDKVVKAALKPMTFLGKNKVEYK----ELFAGDTNQGDHNDEDDNLP--EDV--D
YHEETPDLFRNSTLGMYDVESEGDD------------E-----------FYDAEDP----
---------------------------------VDAM----MTGED--------------
LSDASDD-DDDDDNDG-----------DDDEDVDDMSSELSAIDSDLDGDDNADDIEMEI
EVDP-----FDDE-----RSSEDIDED--------------------------------P
SDMDD---------IEIIDDLDLV-------------SQTE--GEDDDDG----------
---------------------------------------DDDHND---------------
----------------ESDGSSLDDDE-----------------ASEYDEDELDGWIE-Q
--LDD--------------------------GEDSSDEVQ---------NRRRP------
------------RDPF--TSLNNNSNSGLRQRLFLDGEAD-FYDD---------------
--NVNE--------------SD--------------------------------------
---------------GELSEIDSRSDFEVRMVTPSRGGRRRVFDQAEFTELERTSPAL--
----SVLLDG-LFRDRS-----F------------------GSIEISRNDHI----NPDA
TTIGRLFENMMQL-G---------RVSKYSDQD-NKFHIKSTVERWTDALKMFY---PRD
CGELVFSVTGTVVERIREESKAIADRK----------KEEQEKAQKEREEK----RRKQL
EEEEK----------RRQEE-----ARQRQ------------------------------
-------------ESA-------------------ANIPEREPVMVRIGDRDVDISGTEI
DRDYIEALPEDMREEVFASYVRERR-----ANA----SST--------------DAD---
---VREIDPDFLDALPDNIRAEILQQETMARRFANFESSSAQ---------DEFELD---
-DAG-EDDAFE-DAD------------SNVRASGSRHSS---------T-----------
---ITAAAAVTRAQKKSP-GKVYFSPLVDKQGIAALIRLLFSPLTISQREHIYHALQYMC
YNKQSRIEIMSLMI-----AILNDCFTNKRPAQKVYTQVCNKAGG---------NKDSKQ
QYKLPV--------GATQISVGIQIVEAVDYLLERNNHLKYFLLTEHENNFILKK-----
--DKKSVS-KESRFPINYMLKILENKLVTDDQTLLDILARVFQVASRALHAIKNNQN-TV
D-----------------------------------------------------------
---------------------------------------------NDKDKEEEKEKEKD-
-KPHVPPPPVIPDSNYRLIIKILTGNDCSNTTFRRTISAMQNFSVLPNAQKLFSLELSDK
ASELGQTIITDLNNLTKELIAGG---G---SDSK-----SFSKFSAHSSDQAKLLRILTA
LDYMFEN----KEKTKDQGKD------------------------------DEIEE--LT
GLYKKLALGSLWDALSETLRVLEEKPQLHNIANALLPLIEALMVVCKHSKVRELPI----
-----------KDILKYEA-K-KIDFTKEPIESLFFSFTDEHKKILNQMVRSNPNLM--S
GPFGMLVRNPRVLEFDNKKNYFDRNLHQDKKE----NRKMLVSVRRDQVFLDSYRSLFFK
PKDEFRNSKLEINFKGEQGIDAGGVTREWYQVLSRQMFNPDYALFTPVVSDETTFHPNRT
SYINPEHLSFFKFIGRIIGKAIYDNCFLDCHFSRAVYKRILGKPQSLKDMETLDLEYFKS
LMWMLENDITDVITEDFSVETDDYGEHKIIDLIPNGRNIPVIEENKHEYVKKVVEYRLQT
SVEEQMENFLIGFHEIIPKDLVAIFDEKELELLISGLPDIDVSDWQNHTTYNNYSPSSLQ
IQWFWRAVKSFDNEERARLLQFATGTSKVPLNGFKELSGASGTCKFSIHRDYGSTDRLPS
SHTCFNQIDLPAYDSYETLRGSLLMAITEGHEGFGLA-----------------------
------------------------------------------------------------
------------------------------------------------------------
------------------------------------------------------------
------------------------------------------------------------
------------------------------------------------------------
------------
>XP_002547001_Candida_tropicalis
---------------------------------------------------------MII
IGKRDHQQRM-EMAEPLRS-----------------------------------------
---------------------------------LIDQLTNCDID--------KLPELLSH
------------------------------------------------------------
--------------------NLKWQRPRGD------------------------------
------------------------------------------------------------
--------------------LFHWIPLLNRFDEI--------------------------
------------------------------------------------------------
------------------------------------------------------------
------------------------------------------------------------
------------------------------------------------------------
------------------------------------------------------------
------------------------------------------------------------
------------------------------------------------------------
------------------------------------------------------------
------------------------------------------------------------
------------------------------------------------------------
------------------------------------------------------------
FEQKIKKYALD-------------------------------QECVKLQLISQQDEELLV
ACLRFTYTLLDHC--SDKQVYSSSERIYDLINSPSLEIRLRALEVAVVLAEKYV-QTSSS
---------RFSAP--KNIKNKVLEIAKSYPPL---VPIDSTLKCAEEKNAQEN-----P
DEKPSIIGDHFNFVYTLNSDKKYP----------------SKWKS-INFQYY--------
KSIPTTIN----------------------------------------------------
----------N-GTIASKSKE----KD------------------KEKEKQSQQQ-----
----------------VTVTEGLHLFHLPEDSVKRLSLQQLLDKG-QE-VLPKDAWFSYG
IHAEVAKSFNTNTPEAMNLREKLIQIKCLAVGFTCCMLS-SQVTSTKLFEAEPY------
-I-FSFLIETI--SPENAKLVSKAVYFAAIRALECI----SFKKIWGAEMVRTMGGNVSH
GMLYQCIRHIWKMVKGQ---D--EDYFEEGHIHFFNMVGNLISNKGLVPK-----LTAGG
ILNDLMPFLNLRTK---------YRWSCSAAVHLITMYISAAQDSLNDFVANNGFNLLIE
NIGYEVDFALENPDYN--GGAP---KDAIVYYSITLRQANYIRNLMKLVSDLIQTDQG--
DR-LRNLFDSP-LLESFNKILTHSHVFGPLILAATVDSVFFIIHNEPTAFAILNEAKVID
TILDNYEN----------------------------------------------------
--------------------------------------LFLPSSVLLMSLPEVLGAICLN
NEGLKKVKDKQIIQTFFKSFY-NLKNAKEL--VKTDMATNLGCSFDELGRHYPTLKPLIL
GEVQKLIEDASAYVDERLPGVEFYSSKDGS----LYGSKEDD--SPVKI---D-------
--------GEKA---ITCWEDEDYTYLLDN------------------------------
-------VYYFLGGLLQDSGQWGADTIQKIKFKSWVKFLTLKNAPYDYAMSNGI----SS
LMGILKYFDDENREYGLPCIIKELDTILSSEVVLGYIDF--EQ-EESYFN----------
-------VIGIDE----ATELLKHLNTINVLLYSLTEIYINLGLLFNERLGQIIQLFSD-
-------KDLLTNLVKLLNRSIMEEIIIKSLTPDEVLKSTNNFPND-----SPPLQVNV-
-----------------------------ADPT-EIKA------D-TTGTTAKFKNTLQL
RTFAYYFKGYIPLILASVVRACIPKRQDHPDGGSRQDAVEILLSL-GEMFTTTIS--K--
-DF----DNK-----------YYKECFILDTAYNVLYILSQKER-----SKDQ--VYTPF
AISLF-QNGFFEAAKKTAISLWDHLLEMDP--KEVAATSELKYISTQESSIVKNALSQLL
MIFAKTVNADNITNMSHAKFY--FYQGYGKSIEYS--LTSALLFQVRGEALSLLEQIVGS
----RSKLAHGLAKHPSNIPTPLVEQAVYITKNIFQAK--KESSGAE------FIPFDPR
NI--SPPSEQFAYLI-SLGM-TED--QAAHYFEHGNDLNDIAAGKFVK------------
------------------------------------------------------------
-------------------------------C-Q-----ELE-ISDEQWRS---------
-------MATSIKD--DGIDFTIEF----------------PKYKS----------TADI
MKEIKSA---NLVD-TWLQMAKLYPKVIVSVSDLFS---TVSTN----------------
-E------FVGKITSYLSEVTWPVTDK--------ETFAVNLHLISLLLQ-ADKNTINQS
SIYERLITLLNADTI---SN---DTVNETFFPILMSILEQSLIHKTVPIPETTKHESIQL
FNESVLFV-------MDDETKDRIFDAIINL--HVSGDIKSASGVARVLVLYAKDIKYAE
RISASDVLKDLLKLTGTNIKE---------K----------VIAESLKTSVVLIFRYCFE
TKEVLENYMGSDITNMFNGSV-----RHVRDLQTCLKENSSLVFRDGGVFTDVLSKNILL
DGYSG---GDF-YL-------HKIPIR--------------VKKKDESSQDVEMTESQE-
-------------SS--------KPWQSL------------S------------------
----LMNQLLSELMGVVKTDWLSDP------PSDESKSKNKDA-----------------
----------------------PINLFGNEKFSYACYLLQTITELLGSYKQAKLEFLTFS
-KK----TQDEIKPRPTALNFFIHQLVPTRSLELSS-GAEFERRCAISSIAKMALLSLIS
S-----------PISATTEDPAHDKKEDIDMELIRRFVVDLLMKVLKDTSQL-KVSGLAR
YGKLLDLFELSGLLISTKFRDAIGPLLNKQATQYDQYFITKIYIEKQVPNLLTSLIAELD
LNFPQVDKVVKAALKPITFLGKNKVEFQ----ELFSKDGNQTDNNDEDDILP--EGV--D
YHEETPDLFRNSTLGMYDINSEDED------------E-----------FYDAEDP----
---------------------------------VERI----MSEED--------------
LSGTSDEED---------------------------SSELSAIDSDMD----VEDIEMEV
DLDAGDRD-LDDI-----DPEEDVDQDDVD--------------QDEEEEDDDDDDIEEV
SDLGD---------IEIIDDLDLG-------------SHSE--DEDD-------------
------------------------------------------------------------
------------------DLSAWDDEEDG--------------DASEYDEDELDGWIE-Q
--LDD--------------------------GEESSDDIQ---------DRPTP------
------------RDPF--NSMDNVEDGGIRSRFFVDG-GN-IEDE---------------
--D--E--------------SD--------------------------------------
---------------VDLSDSESRSDFEFRMVTPNSGA-RRLIDQAGFTQLERTSPAL--
----SLLLDG-LFREGN-----FR-----------------GSIEFNGNEET----N--S
ATIGRLFENMMQL-G---------RSSKHAEQS-HKFHIKSTKERWVDALKMFY---PKD
KYNMCHKLIPAIVNRIEDESVSVYKKK----------QEEQEKIKKEREER----KRKQL
EEEER----------KRAEE-----ARQRE------------------------------
-------------ENA-------------------ANAPEREPVMVRIGDRDVDISGTDI
DPDYIEALPEDMREEVLASYVRERR-----ANA----TST--------------DDN---
---AREIDPDFLDALPDNIREEILQQESMARRYAELEAS--Q---------GEFDLE---
-DAD-ADAPFEVDEE------------LSV---GQRHGL---------S-----------
------GTSTSRTQKKPS-GRIYFTPLSDKQGIAALIRLLFSPLTIGQREHIYHALQYMC
NNKQSRIEIMSLMI-----AILHDCFIVKRPVQKVYTQICNRASA---------NKDGKK
QFKLPV--------GATQISVGIQIVEAVDYLLERNNHLKYFLLTEHENMFIFKK-----
--EKKNVS-KENKYPINYILRILESKLVTDDQTLLDILARVLQVASRSLHVLKHQKD-HH
E-----------------------------------------------------------
---------------------------------------------NNDEDEETNKEEQDY
SKPFTPPPPVIPDENYKQIIKILTGNDCSNTTFRRTISAMQNFSVLKNAQRIFSFELSEK
ASELGQKLIADLNSLTKELIDGG---G---PESK-----SFSKFSAHSSDQAKLLRILTA
LDYMFET----KVKNNEQSQN------------------------------DEIEE--LT
GLYKKLALGSLWDALSECLRILEEKPHLHNIANALLPLIEALMVVCKHSKVRELPI----
-----------RDCLKYEA-K-KIDFTKEPIESLFFSFTDEHKKILNQMVRSNPNLM--S
GPFGMLVRNPRVLEFDNKKNYFDRKLHQDKKE----NRKLLVSVRRDQVFLDSYRALFFK
PKDEFRNAKLEINFKGEQGIDAGGVTREWYQVLSRQMFNPDYALFTPVVSDETTFHPNRT
SYINPEHLSFFKFIGRIIGKAIHDNCFLDCHFSRAVYKRILGKQQSLKDMETLDLEYFKS
LMWMLENDITDVITEDFSVETDDYGEHKIIDLIPNGRNIPVTEENKHEYVKKVVEYRLQT
SVEEQMENFLMGFHEIIPKDLVAIFDEKELELLISGLPDIDVVDWQNNTTYNNYSPSSLQ
IQWFWRAVKSFDNEERARLLQFATGTSKVPLNGFKELSGASGTCKFSIHRDYGASDRLPS
SHTCFNQIDLPSYESYETLRGSLLMAITEGHEGFGLA-----------------------
------------------------------------------------------------
------------------------------------------------------------
------------------------------------------------------------
------------------------------------------------------------
------------------------------------------------------------
------------
>XP_003866929_Candida_orthopsilosis
----------------------------------------------------------MI
IDRREHLQRM-ELAAPIKS-----------------------------------------
---------------------------------LIDDLTNSKEE--------EFINLLKS
------------------------------------------------------------
--------------------NLKWKRPRGD------------------------------
------------------------------------------------------------
--------------------LLHWIPTLNRIDEI--------------------------
------------------------------------------------------------
------------------------------------------------------------
------------------------------------------------------------
------------------------------------------------------------
------------------------------------------------------------
------------------------------------------------------------
------------------------------------------------------------
------------------------------------------------------------
------------------------------------------------------------
------------------------------------------------------------
------------------------------------------------------------
LAKYIKEYDLE-------------------------------NEFPKLRLIPETEADVIV
TCLEFTNTLLSNC--SDKHIYSSMERIYALINTPTVDVRLKALEVAVLLGEKFV-LTGAS
---------RYSAP--KEARDKILEIAKAFPPL---VPAECNSRQIESEQKDSN------
-EKSSIIGDHYNFVDTLQPTKVLP----------------KKWKS-INFQYY--------
KSTVSQTK----------------------------------------------------
----------TGESAQPTTPS----SN------------------KEKSEK---------
----------------VVVSEGLQIFSVPEESVSRMSLEQIFLRG-ME-ILPKNSWFGFS
LASEVAKSFNTQSENAFTLREKLTQMKCFAAAFTCCMLS-HQNASTKLLEAEPY------
-I-LSFLVDAI--SPENSDHVPRPVFYAAMKALECI----SMKKVWGSDILRCMGGNVSH
GVLFQCLRSIKAYVAED---N--DDYYEEGNILFFNMLGNMINTKSILPR-----LASGG
LLNDLMPFLDIRSK---------YKWTCSAAAHSLSLYIAGLSESLDEFIANDGFNSLIN
DIQFEVDSALDSPQDD---GIY---GECPPYTKIPLRKANFLRNLMKFVADLLNSDHG--
DR-LRNLFDSP-ILLSFNKVISNPEIFGPAILACTIDSVFFIIHNEPTAFSILNEANVID
TILDNYRK----------------------------------------------------
--------------------------------------LFIPSGQLLMSLPEVLGAICLN
NEGLKKVIDKKSIPIFFETFY-QLPIAKVL--VKSDMATNLGCSFDELGRHYPSLKPMIL
KQVSKLIEQIMIYVDERMEGIKLYESSSGS----FYNSKEED--SNVKV---D-------
--------NDSE---IESWDKNECCILLDN------------------------------
-------VFFFLGGLLQESGSWGEDVAREINFAKWLKFLTIKKAPYDYFLSNGI----SS
LMGIFKYFDDEDRDYGFPMIVEKLRLMLELKVVEEYLNF--AG-EGSFFD----------
-------TISKAD----GTELLQNLGEINVLLFALTEIYINLGLLFTERIKQIVDMFGS-
------HQIFVQRLFLLLQRSVIEETILRNRTPDEVLKMTSNFPND-----SPPLQINV-
-----------------------------CDPA-DTKM------D-TSGTNPKFKNTLQL
RTLNYYFQGYIALIFASIVRTCIPRRVDHAHHQTKRDAVSLLLCI-ANLMTGAYE--Q--
-PM----ESK-----------YNKHCYILAISNVNLYILSQKER-----TRET--VYIPL
AIALF-QSSFYSVLRRVTQNLWQDLLLMDP--HEVQKTAELKYICANESSIIKNAISQNL
MIFAKSVNESDLGNFPFCKSY--YSNKPFGPLERG--ITMSFLVQVSFEALKLTYELTIS
-----VIGTTDDKVIKQNIPTPLVEQVIFIASHSY--Q--ESEHPDN------FAPLDVR
RV--FPDSDQVAYLI-SLGM-SES--QAEHYFDHESDLTALREGRAIS------------
------------------------------------------------------------
-------------------------------C-Q-----EFDNFTQSDWKT---------
-------FTDEYRS--ADVDFSLDE----------------GDYLT----------SRQI
FDECRKIWK-ILDG-KWISLAVVYPKATNLIADLLV---TLKES----------------
-----------------QRIDKLIDEASTPGNLSNEQYVVYLHLISVLLQ---KKEYAHK
NALNKVSGLFSTSSI---GP---SAVDEPFYQYLMAIFEQKLVEEDVPPAEPTKHEDIKH
KADRSTSD-------IK-ALKELFVREISKI--DKISDIKSANGVSRVIALLAKDYTLAK
EISNLPVLGGLIKVARNTGEE---------T----------TVLESLKTSIVLIMRYCFE
TKEVVESYMKPELAKLLGSSF-----KSTKNLRVLLKDSMPLVFRDPQALTETVSESIIL
EGYNG---QDSSLT-------YGDLVV------------------TKSEKTLPSEESET-
-------------PS----ETNPKTLELG------------S------------------
----VMNLLLTELMSVVKSDWVSDPENDAKKNEKEKEKHT--------------------
------------------------DIFANSNFAYLCFLLQTIAELLGSYKQAKFDFLTFS
-KKR--RGD--VKPRSTSLNFFLHQLIPTQSL-SAT-GSELERRTAVSSTAKMALMCLIS
S-----------PISDIRNGSN-SKKEDPDLALIRRFVVDLVAKVMKDTSQL-NVVARSR
YGKLLDLFELSGSLISPKFRDTIGPLLNKEAIQYDIYHISKVYIEKQLPAMLTNLIAEFD
LNFPEIDKVEKAALKPITHLGKNKVDFQ----ELF--AEDGQDENDDDDIVP--DDE-NE
DRDDTPDLFRNSTLGMYDVDVDSEE------------DE----------YYDEDGH----
---------------------------------LMIS----AEASD--------------
SMESASSFDS----------------------------------------------DQED
EQSDIEMD-EGPY-----GDDEGSEG----------------------------------
-SLDD---------IEIIDELDID-------------SSSDGGYEYGDDE----------
---------------------------------------DGDDEDVDVEV----------
-----------DIEAEPASGEDYSEDE----------------DESEYDEDELDGWIE-Q
--LES--------------------------ENDSQEE-----------DWPNG------
------------HGPH--HSNNHNHNHGNVHVPFRFGEYN-PGED---------------
--TPTDRGFRFRREDDLTEISS--------------------------------------
---------------DEDSESESQQDLAVL---PSNHALRRVFDQAGNGRMDGTSP----
---ISLLLDG-LFRERN-----FP-----------------GSFEISQDGTR----VTGG
TTIGRLFENMIQI-G---------QTGRNVDHT-HTLHIKSTNERWVDALKMFD---PKD
KEDLVSRVIPGIVNHIEERSVEAYEQK----------KVDLEKARKEKEER----RKKQL
EEEQK----------RREEE-----AKQRE------------------------------
-------------ENA-------------------ANEPPREPIFVRIGDRDVDISGTDI
DPDYIEALPEDMREEVFASYVRERR-----ANA----TTN--------------DSD---
---AREIDPDFLDALPGNIRDEILQSESLARRFSEWDEP-----------------E---
-DAD-VNADNVVDEE------------------DEEQSR---------P-----------
---QSSQNPSSQGGKKKS-GKIFFTPLTDKNGIAAIIRLLFSPLSITQREQIYHALQYMC
NNKHSRVEIMNMML-----AILHEAFTNQRSMQKIYSQICSRALG---------GKEAKS
R--IPL--------NTTQISTGIQFIESIDFLLERNSHLRYFVLTDHENQYLLSS-----
-KKSKKVA-RENKYPINYLLKLLDNKLVTEDQTFLDVLARVLQISTRPLYALKKSEG---
------------------------------------------------------------
------------------------------------------------------------
-KPAPFAPPFIPEENIRCIIAILTGNDCSNSTFRRTISAMQNLSVLQNVSDIFKNELSKK
ATEYGQKIIADLNKLTADLVTSG---D---LNSK-----AFSKFSAHSSDQAKLLRVLTA
LDYMFEH----KDKDQAERKS-------------------------------DVEE--LT
DLYKKLALGNLWDSLSECLRVLEKNPQLHNIANALLPLIEALMVVCKHGKVRDLQN----
-----------KENAKYEV-K-KIDFTKEPIESLFFSFTDEHKKILNQMVRTNPNLM--S
GPFGMLVKNPKVLEFDNKKNYFDRKLHKDKPE----NSKMSISIRRDQVFLDSYRALFFK
SKDEFKNSKLEINFKGEQGIDAGGVTREWYQVLSRQMFNPDYALFLPVVSDKTTFHPNRT
SYVNPEHLSFFKFIGRIIGKAIYDNCFLDCHFSRAVYKQILGQPQSLKDMETLDLEYYKS
LIWMLENDITDVITETLSVETDDYGEHKVIDLIPNGSNIPVTEENKQLYVKKVVEYRLQT
SVEEQMENFLIGFHEIIPKDLVAIFDEKELELLISGLPDIDVHDWQSHTQYVNYSPSSVQ
IQWFWRAVKSFDNEERARLLQFATGTSKVPLNGFKELTGASGTCKFSIHRDYGATDRLPS
SHTCFNQIDLPAYENYETLRGSLLMAITEGHEGFGLA-----------------------
------------------------------------------------------------
------------------------------------------------------------
------------------------------------------------------------
------------------------------------------------------------
------------------------------------------------------------
------------
>XP_001528784_Lodderomyces_elongisporus
----------------------------------------------------------MK
IKERDYIRRMEEMDESVRH-----------------------------------------
---------------------------------LLDELKSASDS--------DFPIKLMA
------------------------------------------------------------
--------------------NVHWNRARGD------------------------------
------------------------------------------------------------
--------------------LLHWVPVLNRIDLI--------------------------
------------------------------------------------------------
------------------------------------------------------------
------------------------------------------------------------
------------------------------------------------------------
------------------------------------------------------------
------------------------------------------------------------
------------------------------------------------------------
------------------------------------------------------------
------------------------------------------------------------
------------------------------------------------------------
------------------------------------------------------------
LEKYITEYGLE-------------------------------SDYPKLRLISSKDSKVIC
ACLAFTKTLLKNC--SDNQIYSSTERIYALLNTPTSDVRLKALEVAVIFGERYA-NAGSS
---------RFSPP--KNVKEKVLELAKSYPPL---VPPDCPVRAEDERNKSLD------
-GKTSIVGDHYNFVDTLDPEKPLP----------------KRWKG-IYFQYY--------
KSAVSGKK----------------------------------------------------
----------DNEPLRKKRST----GP------------------GASTATGQNG-----
-------------DEDGTLVEGLQTFAIPESLVAKMSLQQILSKG-SE-SLPKSSWFQFL
MMAENVKSLNSQSKEAFALREKLIQIKCLAVGYCCCTMS-NQNTSFKLLEAEPY------
-I-FSFLVDAI--LPDSRQQIPAPVYGAAMKALECI----SMKRAWGRDILQSMGGNVNH
GILFQCLRNIRELASTN---Q--QGFEEEIHMPFFNMLSHMIKTKSLLPR-----LTSGG
LLLDLIPFLDLDSK---------YQWTCSAAVYLLYLCMSGTPDSIDTFIANDGFTKLIN
AVGKQVDLHLTNPHYD---SSL---GEVPQYTTIPIRSVNLLKNLMRLVADLLNSDHG--
DR-LRNLFDSP-ILGSFNKIFTHPLTFGPQILSFTVDSVFYIIHNEPTAFSILNEAQVVN
TLLNNYGS----------------------------------------------------
--------------------------------------LFLPSSQLVMSLAEVLGAISLN
KAGLDKVIENNSVEVFFKYFF-DLKVARVM--VDSDMATNVGCSIDELGRHYSQLKPIIL
DQTLKLIEKMPEYVDQRLKGVQLYQPPQGEAKGLFFESKSET--ISVNFRNEEVNSSNDD
QNNDSKNGTESQ---VHSWDNGAYTFMLDN------------------------------
-------VYFFLSGLFQDSGQWGADAVKKIPFDAWLKFLTLQNAPYDYFLSNGL----TA
LLVTLKYLDEEDAEYSIHKMTDELADQLKTDIVSKYINY--EG-DGSFFA----------
-------SISQDE----ANSLIQHLNTINILLFMLTEIYINLA-LDSDRIRQILQIFGV-
------HSFLGGSLCKFLLRSITEEAILQATTPDEVLKLTSNFPAD-----SPPLQIYS-
-----------------------------SDPS-KKEA------N-TLGTNAKFKNVLQL
RTLNYYSQGYISLVLATTVRACLPKRHDHPIDQLRRDGVEILLSI-AQGLTDAFN--TG-
-LHQQQQQQQHENENEHDSKLFVHEMYLLVLSNIILYILSQKEK-----GKDV--VYTPF
AIALF-QLGFFESLNKAAISMWNSLLNMDV--EEVKATLDLKYIKSVPGSIVKNASSQMF
LIYARIVNADDVAPISFVKGY--FHTGYSSNIDAE--VISSFLIQIRGEALELLTSLVSR
----ENAAIFKDSESCKNVPSPLIDQLVHIAQNVFKGD--KELNRAE------FVPLDTR
LV--SPPEDQVAYLI-SLGM-TES--QANHYFDHHKNVRDLSIGIPMT------------
------------------------------------------------------------
-------------------------------C-P-----IFLDIKEDQWKA---------
-------FADEYAS--ADVDFSIEL----------------KEFTK----------VLKI
LEKREKSWS---TH-TWLDIATLYPRATPAIANLFT-----TLS---------------K
KN------VFSEILCEANKFPEKIGG---------ERFAVLLRLIALVLR-TN---VSNA
AFPKELTNLFQRIHI---TQ---ENVNEEYAQYLMALFEQILLYQDVPDAEETKHASIIP
-KTLSYFG-------EKEKLMDTMLESLTQI--KDVKDGKTANTIARVLAIYAKHYAYAT
EIASLPLIASLLKSVRDESLE-------------------KLVRESLKTSLVLIFRGSFE
TRDVIHSIMKYEVDGVFARGY-----RQTKSLRAMLKDNFQLVFRDPKALTDVLETEIIL
DAFSG---SQP-LS-------HDIKVT------KTKPDPKLKTSISSTAGAAGAPDAPD-
-------------APASANSIPTTTISAT------------GEPDHRSGAASQDGVDKST
INAYAVNFLMLELMDIAKKDVYSDP------KNDEQETTSKDA-------K---------
----------------------KPDLNSNPNFAYACYLLQTLAELLASYKQAKFNFLTYS
-RKK--QAE--TKLRFTSLNFFMHQLIPTQPFEDVS-ETVAERKRAISSLAKVALMSLVS
T-----------QLLDDEEVLK-LKKEDPDLALIRRFVVDLLLKVLKETSTL-TALARDR
YGKLLDLLDLTTTFISSKNRESLASALDKESTKHDLFYMTRVYSEKQMSTTLTSLIAEFD
LNYPDIEKVVKSALKPITILGKNKIDYQ----ESF--AEEGNGEGDEDDIVPDDEDN-EE
ERDDTPDLFRHSTLGMYDLEVESEE------------D-----------DYDEDG-----
---------------------------------LEVV----MSGDD--------------
IDGDSLSDLSAEDSGV-----------DDDDDDDDAHGDME---------------EEDD
MGEGVDIE-MRSR-----ASDDDDDDDD-------------------------SGDDSEG
SSLDD---------IEIIDELDID-------------S-------SDEEG----------
---------------------------------------DFDEDDIIVDV----------
-----------DGVHPGEYSDAVDDDD----------EEEEDDDSSSYDEEELEGWIE-E
--LEG--------------------------DASDDQTS----------SAPRA------
------------SRRR--MVQGDDDRDVDDESDGNASDFE-GDED---------------
--EGDG--------------LG--------------------------------------
---------------GTGTRTGTGRGFEVRMVTPDHG-LRRIFNQADLTQFSGN-----P
GNAFSMLVDG-LFRDSS-----FR-----------------GTIDYDNQGRV------GI
PSIGTLFESMLHM-----------GHGHGEGGHIFKCHIKSTKERWSEAVSMFD---PPN
IDLMIEKIIPGIVNRIEGPSIEAYRKR----------QEELDRIKKEQEEK----RRKQI
EEEQK----------RLEEEAEAAAARRRQQSE----NA---------------------
------ASDAGDTEAE-------------------GATAQRDPVFVRIGDRDVDISGTDI
DPDYIMALPEDMREEVLALYVRERR-----ANA----TRS--------------NSD---
---AREIDPDFLDALPGNVREEILQLESFARRYASMSSGSRNVFEDAMDGFGEIDEE---
-EDD-DDGQDVDEEEDEDEEDESNLGEDNVGENGGNESS---------RRRHHHRRSRRR
SSAANNAGTNRTSKAKNS-SKIYFTPLVDKAGIASIVRLIFSPLPIPQREQIFQTLHYIC
HNKQSRVDIINMML-----SVLSEGFTSHKLMQMMFSQVCSRAS----------NRDGK-
-WKLPQ--------NTTPISVAIQFIESVDYLLERNSHLRYFLLAEHDNPYLSKK-----
--QSKKVG-KEGKFQINFLIKLLNNRLLADDQTFADILARVLQLSTRPLNGFKNIAN-D-
------------------------------------------------------------
------------------------------------------------------------
-QTPPFPYPFIPDDNFGLIVKILTANECSNSTFRQTISAMQNLSVLSNAQKLFTQELSER
ASEYGGKIIVDLHKLTKEL-AEGEA-----TNAK-----SFMNFSAHSSDQAKLLRVLTA
LDYMHEK----KNDKKENQAQEPEG---------------------------EIEE--LT
KLYKSLSLGTLWDALSECLRVLEKNPSLIYIANALLPLIEALMVVCKHCKVANLSLSQTN
NVNNGNNNNNTSNAAKYEL-K-KVDFTKEPIESLFFSFTDEHKKILNSMVRANANLM--S
GPFGMLVKNPRVLEFDNKKNFFDRKLHENKEE----QPKLAVDVRREQVFLDSYRSLFFK
NKDEFKNSKLEITFKGELGIDAGGVTREWYQVLSRQMFNPDYALFTPVVSDSNTFHPNRT
SYINPEHLSFFKFIGRIIGKAIYDNCFLDCHFTRAVYKRILGQPQSLKDMETLDLEYYKS
LLWMLENDITDVITETFSVETDDYGEHKVIDLIENGRDTPVTEENKHEYVKKVVEYKLQT
SVEEQMENFLIGFHEIIPKELVAIFDEKELELLISGLPDIDVHDWQLHSTYSNYSPSSLQ
IQWFWRAVKSFDNEERARLLQFATGTSKVPLNGFKELSGASGTSKFSIHRDYGSTDRLPS
SHTCFNQIDLPAYENYETLRGALLMAITEGHEGFGLA-----------------------
------------------------------------------------------------
------------------------------------------------------------
------------------------------------------------------------
------------------------------------------------------------
------------------------------------------------------------
------------
>XP_007374977_Spathaspora_passalidarum
----------------------------------------------------------MI
IQKREHIESM-QMAKPLKS-----------------------------------------
---------------------------------LIDDLANCELR--------DLPVRLNA
------------------------------------------------------------
--------------------NLKWERPRGD------------------------------
------------------------------------------------------------
--------------------LLHWIPVLNRMDSI--------------------------
------------------------------------------------------------
------------------------------------------------------------
------------------------------------------------------------
------------------------------------------------------------
------------------------------------------------------------
------------------------------------------------------------
------------------------------------------------------------
------------------------------------------------------------
------------------------------------------------------------
------------------------------------------------------------
------------------------------------------------------------
FEEMIKKYGLN-------------------------------DEFVKLQIISLQDQSLII
ACLQFTHTLLEHC--SDRSIYASSERVFDLINTPTVDVRLKALEVAVLIAEKFA-QNNNA
---------KYSAP--KSTKQKVLELARSYPPM---VPVDSAVKQQHKANIQKK------
DEKSSIIGDHFNFVDTLTSKKKYP----------------SKWKY-INFQYY--------
KSSLLPLK----------------------------------------------------
----------P-ESHASTTTE----AS------------------KKKESKKKPQ-----
---------------KLVVSEGLNTFTMGEDVVRKLTLEQIYDKA-AE-VIPKEFWFNFG
MHAAVAKSFNTKSYESMKLREKLLQIKCLAVGFTCNMFN-VQNTSSKLFEAEPY------
-I-FSFLVDAV--SPENIDRVPKDVHFTAIRILECI----SLKRVWGGDIIRCMGGNVSH
GVLFQLIRHICKMVKEQ---D--DDYFEEGYIHFFNMLGNMINTKSLIQK-----LTAGG
ILNDLMAFMNLHTK---------YRWSCSAASHLIAIYLTGSPSSLDDFVANNGFNLLIE
AIGYEVDFALENPEYG--GGPP---KNAIVHYTISFRQANYIRNLMKLVADIIQSDVG--
DR-LRNLFDSP-LLESFNKILTHPHVFGPLILSSTVDSVFYIIHNEPTAFSILNEAKVID
TILDNYES----------------------------------------------------
--------------------------------------LFLPSSELLMSLPEVLGAICLN
NEGLRKIKEKKIISTYFKTFY-NLPNAKEL--VNSDMSTNLGCSFDELGRHFPSLKPVIL
AETKSLIENVSSYVDDRLSGVKFYSSKIGS----LYKSKDEP--SQI---NED-------
--------GEKE---IESWDTSDYAYLLDN------------------------------
-------VYFFLGGLLQDSGQWGPEAIQKIEFKTWVKFLTLKNAPYDYLLSNGI----SS
LMGILKYFDDEKRDYGLPVVLDKLKELLDLDEVQNYIQY--SSTEQSYFA----------
-------TL--DE--KSATLLFQHLNSINTILYAIAEIYINLGLMFQERFLQIIEHFGG-
-----YGLKTISDLALLLERSILEETIIRSSIPDEVSKLTSIV---STD--SPPLLIHA-
-----------------------------TEPS-KDTP------E-SSGTSAKFKNTLQI
RFFSYYFQSYISLILACIARACTPKRQDFADIEMRRDGVEIIIEL-GKVFASAIS--R--
-PF----TNK-----------YVKYCYILNLSNSVLYILSQKER-----ARDT--VLVSF
AISLF-QNGYFESLQEIAVELWNELLLMDP--LVAKETAELKYISTHESSIVKNALSQVL
MIFAKSVNSEIITFLPFPKLY--FASGYESDVESK--IISSLVTQIRGIAFKLLEETIGL
---NSKISDNGSGVTAANIPSPLVEQMVYIAKHVYSGK--NESSEVE------FIPFDVR
NV--FPPSDQVAYLI-SLGM-SES--QANHFFKHGLVLKDIVNKTYTD------------
------------------------------------------------------------
-------------------------------C-P-----QMH-LTVEEWDK---------
-------FSEEIQS--DDHDFSVDF----------------PTYRK----------SKEI
IDEKKRHSD-MFVD-EWLNIATQFPKVVAPISELFA---TFSTD---------------K
VV------TRLGFLVSISKWRKEENSSAFG---------VYLHLISLLFS-ANADFNSFR
GIFENMTTVLHSGIL---HD---EYVNESFFPFLMSILEALLVYKDDPEPSETKHESIRY
SKSNTYYR-------LDDDIQLKIFKQLIEI--KEIRNSNSANSLARVLAMYAKNQEYSQ
LLRESEVVKYLIKTLRTPIKE---------K---------PIS-ESLKTSIVLILRYAFE
TPEVKRNLINFDVANYFNITS-----TRVKDLYLCLKDQSDLIWRDAEAFEDILCKDVRL
EGYSG---SEF-FL-------NKIPIK-------------KIKKTEEDTEDVKMTDATT-
-------------GE-----SQPKRIETP------------T------------------
----VMNILLNELMSIVKSDWLADP------VEAPETKEVKKE-----------------
------------------------DLFSNELFGYGCFLIQTITELLGSYKLAKFEFLTFS
-KKM--KPNDPLKPRSSSLNFFFHQLVPTHSLEKSS-GVEYERRCAISSIAKMTLLALTS
T-----------PILDEDNNPD-AKKEDPDLGFIRRYVVEVLTKILKDTIQS-NNLAQVR
YGKLFDLFELTGLLVSTKFRDAAGPLLNNRAIKFDQFYISKVYIEKQVPNLLTSLLADLD
LNFPDIERVVKAGLKPLSLLGKSKVDFQ----ELF--AGDNQGENDDDDIMP--EDV--D
DREETPDLFRNSTLGMYDVDFNSED------------EDS-------DMYYDEEGP----
---------------------------------LEVL-----SGEE--------------
IESDDESSELSAIDSD-----------QDDV---------------------------EI
SMDDEHAS-DDEY-----YGTIDGDVSD--------------------------------
SSIDD---------IEIIDELDLG-------------SH------SDGEG----------
---------------------------------------EEGSSS---------------
----------------ESGLYEYEDEG----------------DLSEYDEDELDGWIE-Q
--LED--------------------------GDHYSSDEDIAD------EQSAV------
------------TTMG--RVERSVDLD-----------------A---------------
--D--D--------------ES--------------------------------------
---------------DGYSSNEGISEIEVTLDAAQGGRVRRLLDQAGLSQLDRTSPAL-A
Q-----LFDR-LFREGG-----FR-----------------GTFEVSDQEDS----FATN
P-IGRIFDNMLHL-R---------PRRGNETG--ESMHIKSTRERWQDAFKMFYPKEKKD
KNDLVLRVIPDIVNRIEEDSIALYKQK----------QSELEKIRKEREEK----LKKKI
EEEAK----------KKLEE-----AKQREL-----------------------------
-------------NAA-------------------NAP-PHEPVMVRIGDRDVDIGGTEI
DRNFIEALPEDMREEVFTQYVRERR-----ANA----TST--------------GEE---
---TREIDPDFLEALPGHIRDEILQQEAMTRRYASFEEGL-----------ND---D---
-EET-GDQEGEDEDE-----------FMDFEVGGSSSSR---------R-----------
---ASTAA----SAKKPS-KKVFFTPLVDRPGISALIRLLFSPLSINQREHVYHSLHYLC
HNKQSRIEIMSLLI-----AIVYDCFTNQRPIEKIYTQVCSRANG---------SKDIKS
KHGIPV--------GATQISVGIQIIEAIDYLLERNSHLRYYLLTEHENVFLTKK-ANKT
FVKLGDST-KEGKFALNHLLRLLDNVLVREDQTFLDLLARVLQVSTRPLQVLK-------
------------------------------------------------------------
---------------------------------------------EHENES---------
-SP--LQLPVIRQENYRQIIKILTGNDCSNTTFRRTISAMQNLSVLPNAQKAFSMELSDQ
ASTLGFKIITDLNNLTKEL--RGTNYS---SESK-----SFSKFSAHSSDQAKLLRILTA
LDYMFET----KERERKQQDKSFTS-----------------------EPLDEIEE--LT
GLYKKLALGTLWDALSECLRVLEENPQLHNVANALLPLIEALMVVCKHSKVRELPL----
-----------KEILKYEA-K-KIDFTKEPIESLFFSFTDEHKKILNQMVRVNPNLM--S
GPFGMLVRNPRVLEFDNKKNYFDRKLHQDKKE----NSKLSVNVRRDQVFLDSYRSLFFK
SRDEFRNSKLEINFKGEQGIDAGGVTREWYQVLSRQMFNPDYALFTPVVADRTTFHPNRT
SYINPEHLSFFKFIGRIIGKAIYDNCYLDCHFSRAVYKQILGKKQSLKDMESLDLEYTKS
LMWMLENDITDVITEDFSVETDDYGEHKIIDLIPNGRNIPVTEENKQEYVKKVVEYRLQT
SVEEQMDNFLIGFHEIIPKDLIAIFDEQELELLISGLPDINVSDWQSNTIYNNYSPSSIQ
IQWFWRAVKSFDNEERARLLQFATGTSKVPLNGFKELSGASGTCKFSIHRDYGSTDRLPS
SHTCFNQVDLPAYESYETLRGSLLMAITEGHEGFGLA-----------------------
------------------------------------------------------------
------------------------------------------------------------
------------------------------------------------------------
------------------------------------------------------------
------------------------------------------------------------
------------
>XP_043047432_Scheffersomyces_spartinae
------------------------------------------------------MSDATV
GATR-------ERGRQYRP-----------------------------------------
---------------------------------LIDEILKCDDK--------DLSQVLNK
------------------------------------------------------------
--------------------NMTEEK--GD------------------------------
------------------------------------------------------------
--------------------TLYWVEVMSKFEKI--------------------------
------------------------------------------------------------
------------------------------------------------------------
------------------------------------------------------------
------------------------------------------------------------
------------------------------------------------------------
------------------------------------------------------------
------------------------------------------------------------
------------------------------------------------------------
------------------------------------------------------------
------------------------------------------------------------
------------------------------------------------------------
IDKLIDKYGLE-------------------------------DTEVRLQLINNYDSQLVI
SIIKFVRELIKL---HSWQACTLGGKISKFIKTPSIDVKLEALEFCVVLTKRDL-----G
---------YYLNPISKQTKMEILRLAQCFPPP---LPVGFSQKVSQSKTHTL-------
-EDSRVIGGYYSLVDALNPRMKYP----------------SKWKG-LSFSYF--------
SSSVVKDV----------------------------------------------------
----------APAASAVTAGE----TL------------------KADKKKKRSS-----
-------------SKQTVLKEGVSTFFMSDENVRKYSYDQILDKG-SA-SIPKDHWNDFS
LTALIAKSFNTRSHDAMKLREKIVRMKCFAIAVLFCACP-SDFVITRFIEAHHV------
-SDLNFVVDLI--LPEYANIVSKEVYYSATVSLLCLAVHCSVKDTWTGDLFRYLGGNLSH
GMMFQNLRHIQQQVASN---D--PSYDETANCYFISMFYYFLDT-SCSTR-----LQIVG
LMDDLLSFLRIETK---------YKKTCGTAAVALHACFKIGNEVLDDFDNLGGFEILIE
AIQREVRLAMENHSKN---------------LKLSRDERTYITDLILVVARILDIDFG--
DR-LRTLFDSP-ILQCFNTILENPQFFDQKVVGYTVNSIRSTINNFPSAYSILKEANVIS
TLFNNYSK----------------------------------------------------
--------------------------------------LFFPSAGMFASLADVIGPLCLN
KEGLKDVLDSSIIRDNFKVFL-DVELSKEL---DSRSSLGLGRTFDELSRYYPELKPLII
KEVKELLHDAVPFLRENLQGVEFYTSSEGT----FYNKNDDD--EPIKVE----------
--------GGVG---VNSWETSKF-FLLDN------------------------------
-------IFNFTGGLFYYQ-QWDAEVLEAIPFEYICDLLTIPNSPYDIIDSFDS----HR
LEEILSYFDSIKRGYGLEVLIKRLKHHLRGTQIQAFIHD--ESTTVSHFV----------
-------RFEHDG-LEMGTELLQQINVVSCLLHVLTLCYVA---IFKERIIQLATLIDS-
--------EFILNIGLLLRRCTVEETVIRSNLPASVAALTIPYADYGND--MPPMLIHS-
-----------------------------QEPL-DDPP------K-RDGNTAKYKNTVQM
RELFRQTTYKSAILFNVLPKICMFKKQEFLTPELRRKAVQIILSI-SEVFSKFFD--L--
-QF----PDT-----------SQESSYTLVLVNLVSHCLSQKA------PKDL--RNTAL
VIGLL-QTLYFEKISKIAESLWSNLLETSP--DEVEKTKELKYISIAENSTIKNAIYQIF
TSFAYIVRDELMPNLPMTSSY--FARGYSG--PNQ--LVSSVLLQTRVLAMRLLLKTVGP
--ESQLFATEGRGINSSNIPSQVIEQCLTIYQAILVTKLDADTEIEP------FVGFDVN
NV--APRGQDLQILI-DNGV-PME--EAINMTNKSRDLRDIINKNDAH------------
------------------------------------------------------------
-------------------------------------------LWEYNLDD---------
-------ISDTLKELANKDDMEHPL----------------TTRDN----------SEEY
LELYAKIAS-SILK-NLFILTENYPRCVESIMEVLL---TISND---------------P
TE------IVFEHLKKMMHNKE-------------ESTSARIAPVALLFSWCVNKCCKNS
VILEQAAQFISAEYH---NN--VVHVNEEYFAYLLFILETLLTMSDVPNVEETVHK---F
QYKAPPYK-------VSTELKENMLECILSF--GKILEKKTAYALGRVLILYARDQLYAS
KIVKSSVLSELIHVALSYTSD------------------SNQTFDPYRKIIIILLRRCYE
TVDILKNYMTPDILHLFSGSL-----RSKRELESCLRETSALVLREPTVYVDTFTKYTVL
EGYDG---SSELSQ-------NRLIVS-----KVDEKKDHKEDGDGEADADVEMEDAHK-
-------------NV--------VGQHTT------------G------------------
----IVHSLLHELMHTMKQDWMSHPEEPKKNSSRNNKKKTKED---NKNDI---------
----------------------KADVFKNGHFAYACFILQVLIELLSSYKQAKFEFISFS
-KRQ--VAEDQIRPLPTALNFMIHQMVSLCPNENEN-SIKASRMNTLSTLAKLALVSLIS
T-----------PILDEKNSPD-PKNEDIDMAFIRKFFTDVCGKILIDTLEMSTVVAEIK
YAKLQRVLELYGAPFSNKLSSLVSSLRNKRATVYDSFYITKCMMDKQVPNLIAKVTADYD
LNYADISRVIKAGSKVLNSLGKVRSDNQ----ELF---EHGERDDEDDEIVP----I-SD
DREDVPDLFRNSTLGMYDIDESEED------------DFSG-LDEIPEELWSEDES----
---------------------------------IDLVSDNEMNAND--------------
IDDFEAEDSDMDVDIA-----------MGDD-------------------------DDEG
EVVMHDQD-SDGY-----DYDDDDETTD--------------------------------
SEGDA---------IDIIEEVTFD-------------SDDEDGEDFDDDD----------
---------------------------------------GEGSNVSD-------------
----------------EAEFFGFDDDS----------------DGSEYDDDEFTEWLD-G
--MRN--------------------------GEVSEDEDD--------------------
------------------NNNEDEEDFNPRIVTITPGRRS-NDTN---------------
--NIDD------------------------------------------------------
---------------------DDEGDLERLLVSSNAPNGNPL-----TALLEIFGNDAGG
NSSWSSFVGG-LLNEPL-----LS-----------------DSVTFGSSNGT-------R
LDSERALDGFLSL-----------AKLGNDGEVNSVIKFSSTVERWSDAMRLFY----DN
RSLYYLRVTPAIVNRIQDKSAEIYKRK----------KEQAEKVRMEKLQK----QLKKQ
QEEKE----------RREQE-----EKERMELQ----LE---------------------
------QQLEQEQQQV-------------------AAEGEREPIYVLIGDREVDISGTDI
DPEFFEALPEDMREEVFTQHVRERR-----ATA----SNT--------------NAD---
---VREIDPDFLDALPDQIREEILQQESMARRYSAIENMRAI------------------
-DDD-QDNIEEDDEDDDQDGEENEQDIVVNALSEHENHS---------S-----------
--------KSGRNNDRLK-LKVFQTPFVDATGVFSILRLLFYPQPHPFRAYIHDTLLFMC
FSKHTRNEVIGLMI-----AIMHDLLTNQNSIEKLYQSVVMKAKSSG-------GPNGGG
CIELPK--------GATSKNVGVQFVTAMLHLLQSSYYVRYYMLTEHEIPFLVKK-GDPK
NKIKEMMV-KKNRYPINYIILILANPLATEDQFLVYLLAHVLQNATKPLASLKRTDD-DK
N-----------------------------------------------------------
---------------------------------------------DSSNATPA-------
-APAPTLAPVIPDHYYAYIVRILTGNEFHSVTFRRTISTMQNMSWLPHSQKIFTVFLSDE
ATNFGKLIIDELNEAIDLIKASPEQQQ---LDSK-----LLAKFSSQSSNQTKLLRVLTA
MDYMYEH----RNKAEDGNKAEDGN------------------------KAEDVDNKMLT
ELYQQLSLGTLWDALSSCLLLCEEHSR-GEVATLLSPLIESLLLVCKHSKIKDMQV----
-----------RDLASFEV-K-KIDYTKEPIERLFFSFTDEHKKILNAMVRANPNLM--K
GLFGMLIRNPRVLEFDNKKAYFDRRLLQDVDT----ENTLAVSVRRDQVFLDSYRALFFK
SKEEFRNSTLQIEFKGESGVDAGGVTREWYQVLSRQMFNPDYALFIPVASDATTFHPNRT
SYINPEHLSFFKFIGKIIGKAIFDDCYLDCHFSRAVYKRILGIPVSLKDMETLDLEYYKS
LMWMLENDITDILTEDFSVETDDYGEHKIIDLIPNGRNIAVTEENKLEYIKKVVEYRLQT
SVREQMDNFLQGFHEIIPKDLVSIFDEQELELLISGLPDIDVDDWQSNTLYVNYSPSTIQ
IQWFWRAVKSFDNEERAKLLQFATGTSKVPLNGFKNLSGANGNCKFQIHRDYGLIDRLPS
SHTCFNQVNLPAYESYETLRQALLLSITEGHEGFGLA-----------------------
------------------------------------------------------------
------------------------------------------------------------
------------------------------------------------------------
------------------------------------------------------------
------------------------------------------------------------
------------
>XP_001382850_Scheffersomyces_stipitis
----------------------------------------------------------MI
VEKRDHLERM-EMAKPMRS-----------------------------------------
---------------------------------LIDDLTSCSIK--------ELPAKLEA
------------------------------------------------------------
--------------------NLKWEKPRGD------------------------------
------------------------------------------------------------
--------------------LLHWVSVLNRMDEI--------------------------
------------------------------------------------------------
------------------------------------------------------------
------------------------------------------------------------
------------------------------------------------------------
------------------------------------------------------------
------------------------------------------------------------
------------------------------------------------------------
------------------------------------------------------------
------------------------------------------------------------
------------------------------------------------------------
------------------------------------------------------------
YEEIINKYDLE-------------------------------NEFPRLQLFSQEEQTLIC
SCLKFTYILLDHC--SDRQIYSSSERIFALLNTPTIDVRLHALEVAVLISEKYA-QSSSS
---------RYSAP--KQIKNKVLQMARSYPPI---VPPSYAKAHQEDPK-AEE------
SDKPSVMGDHFNFIDTLSSKKKYP----------------SKWKS-LEFPYY--------
KTVLVNDQ----------------------------------------------------
----------K-KSQQPGSDR----KK------------------SEKTDKSDKSVHR--
-------------------SEGLSTFHLSEESVRKLTLEQIYDKA-SD-SIPKDSWFEFG
LVASVTKAFNTRSYESIKLREKLLQIKCLAIGFVCCMCS-SQFTSSRLFEAEPY------
-I-FSFLVDLV--SPTNDDKVSTQVYYAATRALECI----SSRKLWGSDIIRCMGGNVNH
GILFQCIRHINKMVRSE---D--PIYFERGYIHFFNMLGNLINSKNLIPR-----LTSGG
ILNDLMSFFDLRTK---------YRWSCSAAVHLTSNYLKASPDSFEEFVNKDGFNLLIN
TIRYEVNFALQNPDYD--GGAP---TDAVVHYSISFRQANYIKNLMKLVSDLIQSDSG--
DR-LRNLFDSP-LLESFNQVLLNPEIFGPLILSTTIDSVFFIIHNEPTAFSILNEAKVVD
TILDNFHT----------------------------------------------------
--------------------------------------LFIPSGNLLVSLPEVIGAICLN
NDGLKKVKEKGTISTFFQLFQ-DLECSKEL--VRSDMATNMGCSFDELGRHYPSLKPVIL
DATKKLIEDIVPYANEKMAGARFYTSSKGA----LYYSEEE-----EIIENEE-------
--------GKNE---IENWDSTDMAYILDN------------------------------
-------VFFFLGGLLQDSGQWGTDSMKVIPFQLWLNFLTMPNAPFDYITSNGV----ST
LLGILKYFDDEGREYGFPELFSRLKEQLENPIIQEFLNF--DDPSVSFFS----------
-------RFEEEE--EMGTMFIQEFNILHTLLYIMTEIYVNPISLFHERFQQVLNVFGG-
-----TGLSTVTDVGLLLKRVVLEETIIRTNLPLEVCKQTERARSVAPE--IPPLPICA-
-----------------------------SEPS-SKSL------K-QDFTSSKFKNTLQL
RTFNHNFQTYTSSIFCSLGRVCSSKRPDFALTSWRRDAVALTIEV-GRVLSTIFD--V--
-QI----DNE-----------YYWECYVLNIATVVLYSLTLRDR-----IKDS--LYTSL
AISLF-QNGFFEKLKDFAHRLWMKILQIEP--EEMKKTKEYSYISRDESSVVKNALNSSL
AIFVKCVNTESFSNIPSAKLY--FHTGYGKDADNR--VTCALLVQIRLVALEFFQSIIGT
QVLETSGLVDSRWGHPENIPSPVMEQVISIAKHVYLGR--KETLDAE------FIPLHVS
NV--SPPAEQVSYLV-SLGM-TRS--EADHYFRHLQDVRDIANKKWPD------------
------------------------------------------------------------
-------------------------------C-P-----QFD-ISEEQWEK---------
-------YGQMIRE--ENANFDLTF----------------PTYRK----------SSEL
RELRKSGKN-SLVV-EFLAIAKQFPRTVDAINEFFL---TIFVD---------------V
QE------VVGKIFESIVYLVDIQNDKG-------QNLAVSIHLLQLLLR-NERWSRSSG
PIYEKFATFIASEIE---NH--GELINEDYFSHSLTLFEQILVFRDFPVPEPTEYNEIKY
NDIVLPFV-------IDEEKNSQIFEGILNL--KNFTSMTSVIAVTRILVLYARNETYVM
RIIKSDLFKELITLPKLLSKN---------V---------AGV-ELLKTPLVILIRRCLE
TTDVLHSHFAEEVRSQFGSSF-----KRTKDLRSFLREAAPCVMRNPEAFVDYISTCIRL
EGYDG---HPS-FF-------EDKLPI--------------VRIKTQTVEDVEMSEADE-
-------------QKPVE---EQKVLGSS------------G------------------
----VMYILLKNLMEAVRSDWTTDT------TEESNESVVTGT-----------------
-----------------------------GNYNYICFLVKTIAELLGSYKQSKLEFLTFS
-RKP--NTDEKVKPRPTALNFFIHQLIPKHSLEKPS-VIELSRRSMVSALAKLAITSLVS
T-----------PLLTEKTVQT-IKDEDIEMSYIRKYFVEILSRIFKDTANS-SAVNTLK
YGKLADLFELCSSVISTKYREEGGLQLDSEGTKWDIFFITKALLEKQIPGQITSIVADLD
LNYPDIDKVIKASLKTVTAIAKAKVEDS----EVH--EGEHQGDKEDDDIVP--EEV--D
DREETPDLFRNSTLGMYDVDFDSDE------------EED-------ELDYFEEGP----
---------------------------------LEVL----MSGED--------------
ISASEDSSGLSDLDSD-----------MEDEDIE----------------------DGYQ
EVEDINQD-VSED-----ELNEDLDSEG--------------------------------
-SIDD---------IEIIDELDLG-------------SHSDRGDNETEEG----------
---------------------------------------DNESTD---------------
----------------ASDFYDFEDDG----------------EVSEYDSEVLDGWIE-E
--FER--------------------------EDDSANEGDESDLLARLGRNIMD------
------------GTRR--RSRNADDNDNESSGSISDSEGD-DLEF---------------
--N--P--------------SN--------------------------------------
---------------TNRSVLD--------------------------------SNGF-P
SPALAVLLDN-FFRDADFAVQVNG-----------------IETRFDGNRDG----S---
--ITRYFENVMRN-R-----------HKSDSDPVSHIHIKSVKDRWNDYLRIFYP--NKN
KDAILFRAIPGIVNRIESDSIDLFRRN----------KEEADRKRKEREDK----RRQQE
EEERK----------RKEEE-----AHEREL-----------------------------
--------H------A-------------------TNTTPHEPVIVRIADREVDISGTDI
DPEFFEALPDDMREEVFTQHVRERR-----ANA----TST--------------GSD---
---AREIDPDFLNALPDQIRDEILQQEELARDYG-IHERLDS---------GE---S---
-EDE-QEEWYEEPRFYSRNEETEE------------------------------------
------------TKKPKS-RKVFYTPLVDRQGVSALVRILFAPLTINQRENVFHTLQYLC
YSKQTRLEVMSMLI-----AILHECFTNQRTIEKIYAQICSRASG---------SKEIKK
HSHLPV--------GSTTISIGIQIIEAVDYLLERNTHLRYYILTEHENPFILKK-VNKK
LKLKDF-S-KEYKYSINYLMMLLENNLVKNDQTFMDILARVLQISTRPLHVLQKLES-EG
E-----------------------------------------------------------
---------------------------------------------KNEKKQ---------
-APP-FPPPVIPNSNFRQIIKILTANECSNTTFRRTISAMQNLSVLSNAQNIFSLELSEQ
AAALGLSIVGDLKSLTTEL-TQSTSFN---TESK-----SFGKFSAASSDQAKLLRILTA
LDYMFES----REKDRDIESDAAAL-----------------------GKLGEIQE--LT
DLYKKLGLGNLWDALSDCLRELEDKQDLANVATALLPLIEALMVVCKHSKVRELQI----
-----------KDVVKYEA-K-KIDFTKEPIERLFFSFTDEHKKILNQMVRTNPNLM--S
GPFGMLVRNPRVLEFDNKKNYFDRKLHLEKNE----NSKLSINVRREQVFLDSYRSLFFK
SKDEFRNSKLEINFKGESGVDAGGVTREWYQVLSRQMFNPDYALFSPVASDETTFHPNRT
SYVNPEHLSFFKFIGRVIGKAIYDNCYLDCHFSRAVYKRILGRPVSLKDMETLDLEYFKS
LMWMLENDITDVITEDFSVETDDYGEHKIIDLIPNGRNIPVTEENKHDYVKKVVEYRLQT
SVAEQMDNFLIGFHEIIPKELVAIFDEQELELLISGLPDISVIDWQSHTTYNNYSPSSLQ
IQWFWRAVKSFDNEERAKLLQFATGTSKVPLNGFKELSGANGTCKFSIHRDYGSTERLPS
SHTCFNQIDLPAYETYETLRGSLLLAITEGHEGFGLA-----------------------
------------------------------------------------------------
------------------------------------------------------------
------------------------------------------------------------
------------------------------------------------------------
------------------------------------------------------------
------------
>XP_020064045_Suhomyces_tanzawaensis
----------------------------------------------------------MI
IDSKEQAWRI-SLRKPFQP-----------------------------------------
---------------------------------LIDEIMACPTK--------QLPQLMAA
------------------------------------------------------------
--------------------NLVWDKPRGY------------------------------
------------------------------------------------------------
--------------------LLHWVPVLNRIDEI--------------------------
------------------------------------------------------------
------------------------------------------------------------
------------------------------------------------------------
------------------------------------------------------------
------------------------------------------------------------
------------------------------------------------------------
------------------------------------------------------------
------------------------------------------------------------
------------------------------------------------------------
------------------------------------------------------------
------------------------------------------------------------
LESQIKKYGLD-------------------------------HENPKMHQFSLDDQTLVV
ACLQFTCTLLEHCNETNLQIYSSSDRIYDLIKSATIDVRLHALEVMTMIGERHV-LGNPS
---------QYAIP--KPAKALLLQIAKSFPPL---VPASYNSRGVDP------------
-DRKTIVGEHHNYLDIMSNEK--P----------------PKWRL-LNFQYY--------
KSSSSLDL----------------------------------------------------
----------G-DSKEPKEKE----AN------------------TAKESKSKEKSAKGA
---------------KVTPTEGLATFALPEESVRKLTLEQIYDKA-SE-VIPENYWLQFG
LVAPVAKAFNNSSYEALELRRKLLQIKFLAIGSISCLCS-SQFTSTKLFEAEPY------
-I-FSFLVEII--NPDNFHKVSREVLFAAIKALEYI----SLKKVWGNDIIRSMGGNVSH
GILFECLRFINKQVKEE---R--SDYYEKEYIHFLNMVGNLINIKSLAQR-----LTSGG
IIHDLVAFFNVKTK---------YRWTCSAAIHLTSIYLAACPDSLDTFIEIDGFGLLIN
TIQYEVNTALEYPNTGQDKNTS---THSLQLYSIAFRQANFIRNLLKLVVDLIQSDMG--
DR-LRNLFDSP-LLENFNKILTNPGVFGPAILSSTIDSVFYIIHNEPTAFSILNEAGVID
TILDNYES----------------------------------------------------
--------------------------------------FLLPSELLLTSLPEVIGAVCLN
GEGLKKVIEKKTIETYFKSLS-NFELSNEM-----ESTTNLGCTFDELGRHYPTLKPIIL
KETKKLVERCANDVNKRLPGVQFYRSETGS----LYRGPDDI--ENPDASEDA-------
--------KGDK---LQRWRGSEGEALLDN------------------------------
-------VCSFVDGLLQDSGQWVE--IMEISFESWLDLLTISKAPFDYSTAAEL----LT
LLANLKYFDDENRNYGFPPLISRLEKYLKLPEIQEFTHY--EGNDKSFFT----------
-------QLEEDGRYDDATKLIQTLSTTTTLLFTLIHTYVNPYLCFHERMLQLTKLFGD-
-------LGMIIDLGRLLGRCIVEETTIRASIPEHLVDLTAPDFISGQESCITVIRTKE-
-----------------------------EKPK-DWKK------K-HEATNAKFKNSWQL
RHLNLHIISNITRLLNSIGRVCMHKRQEFTQVSYRTKAVKMTVEL-AKVFADLLT--R--
-QF----SNS-----------YYKSCYILAVSQALLHSITIRER-----SKDH--APTSL
VFAFI-QTGVFDLLRDLGIELWQKLLFMDP--KKAEISKDLKFISADEGSIVKNTLSHIL
TIFSKSVNQDYLPTIPVSKLY--FHTGYEE--ESS--LVSSLLVQTRLRALELIARTITT
QYPLLPVEN------FANVPSPLLEIMVSIFK-VAGFK--NERHDVE------FVPLDVN
NV--SPLSSQLEYLQ-EKGL-NNA--QAMHYFKHGLDLSE-DTSQWPE------------
------------------------------------------------------------
-------------------------------C-P-----QLD-LSASEIER---------
-------IKHAVDE--DPRDWSLDH----------------SSYPS----------KQDL
EDQRSSLFY-LSPE-KWLEFTRNYPHPYQVFR--II---TTACD---------------E
FE------LSSVLFDQILDLTE-KNDRGVKLATDIQLLSYRMEL-------EYSAPIKSD
KTLDRFTDFFVKELQ---YNETNSMVNEEYFHHALKIFEFIMTNKTTPLDSSKA-----S
YLASKPFR-------LDDKTQANILESLLKL--QDINNGNTIIALTRVLILFAKDYENAV
RIARSQLLKNLVRHSKHLNKS---------TTLSPTPEAKNQDLDSYRSYLIILMRRCFE
TAEVLRVNMSNEILALLSTPS-----RFNRDLNSSLKESFSLVVRNPEIYADVMSENVLL
DGYDG---IMP-LD-------GKLPIV--KVSKDEHKDSDEQKSSKAHEEDVQMKDAEA-
-------------AP----------VEST------------G------------------
----IVHILLSELMEVIKTDWVSDPKDQKAKTESEEEKKKNDKKKDDKKDK---------
----------------------TGELSKNPNFSYASFLLQTLTELLGSYKQSKLEFLTFS
-KKK--NGD--LKPRSTALNFFIHQLVPTRLLEQSS-GPEFDRRSAISSIAKIALLAMVS
S-----------PVLAENTTSTPPKTKDSDLAFIRKFFVDIVLKILKDTSTSVTALTSVK
YGKLLDLFELCGMVISSKSRETTGPLLSKNAVKYDQFFISKAIIDAQIPFQITNILADLD
LNFPGLEKVIKAALKPMSLLGKTKTDFQ----ELF--EEEHQGDNDDDDIVP--DEV--D
DREETPDLFRNSTLGMYDAEYDSEE------------EEM-------D--YYDDDP----
---------------------------------LEVL----MSGEE--------------
ISGSDDESSGLSDLES-----------GDED-------------------------EGED
LDLRDDYD-EGVD-----EDSEDSDGMDED-----------------------------S
DDMDD---------IEIIDELNIG-------------SHSD-----SDDD----------
---------------------------------------EDMSGD---------------
----------------NSSFYDFEDE-----------------EASEYDEEELDGWLE-E
--FGA--------------------------GEDDDDDSE--------------------
-------------------EEEHDGRSRREGGRQLGLESI-DDSD---------------
--D--N--------------LS--------------------------------------
---------------DVESSLEMDGESHTRRG------------------LNRALPAFER
SPTLAVLLDS-FLGESGG----FR-----------------GTIEVNGEEHHIHNFDNNV
PGIGRVFGHIFG--------------DKASSEPYKFMYIKSTKERWVETMRLFY---ARD
REEIISVVAREILDRIQDESTKVYRKK----------KEEADRVRREHEEK----IRKKQ
EEERK----------RREQE-----AKEREE-----------------------------
--------Q----ELA-------------------NPQPHLEPVMVTIGDREVDISGTDI
DPEFFEALPDDMREEVFTQHIRERR-----ANA----STT--------------GLD---
---AREIDPDFLDALPDQIREEILQQESMARRFSSLGDMRFE---------DD---D---
-EGD-EDDEGDLADD----------------------NG---------E-----------
---ANLDGSAASKKTEKA-KKVFFTPLVDKQGVASLIRLLFTPLSLSQREQLSHTLEYLC
QSKQTRIEVMGLLV-----AILHDGLAGHKAVEKMYSQVCNRALTG--------AKDAKK
QYRLPL--------GSSMINIGIQVIESASYLLERNNHLCYYLLTEHENPFLLKK----K
NKLKDL-T-KENKYPINHLLGLLEHNLIKDDQTFMDILARVLQVATRPLHVLLKV-----
------------------------------------------------------------
---------------------------------------------NKKEEV---------
-KPAPFNPPTIPDANYRRIINLLTANECSNTTFRRTISAMQNLSVLGNAQKVFSLELSDK
ATSLGHVIINDLNQLTKEL--NGANYS---YDNK-----AMTKFTASSSDQAKLLRILTA
LDYMFES----KDKEKNKEIDSGAE-----------------AESKKPSSPIDIEE--LT
GLYKRLALGTLWDALSDSLREIENRQELAPIATVLLPLIEALMVVCKHSKVRDLQ-----
-----------KDVVKFEA-K-KIDFSKEPIERLFFSFTDKHKKILNQMVRTNPNLM--S
GPFGMLVSNPRVLEFDNKKNYFDRKLHQDKNE----NSKLAISIRRDQVFLDSYRSLFFK
SKEEFKNSKLEVNFKGETGVDAGGVTREWYQVLSRQMFNPDYALFTPVASDETTFHPNRT
SFVNPEHLSFFKFIGRIIGKAIHDGSFLDCHFSRAVYKRILSRPVSLKDMETLDLEYFKS
LMWMLENDITDVLTEDFSVETDDYGEHKVIDLIPDGRNIPVTEENKQEYVSKVVEYRLQT
SVTEQMDNFLIGFHEIIPKDLVSIFDEQELELLISGLPDIDVNDWQNNCTYNNYSPSSLQ
IQWFWRAVKSFDNEERAKLLQFATGTSKVPLNGFKELSGANGTCKFSIHRDYGTTDRLPS
SHTCFNQIDLPAYESYETLRGSLLLAITEGHEGFGLA-----------------------
------------------------------------------------------------
------------------------------------------------------------
------------------------------------------------------------
------------------------------------------------------------
------------------------------------------------------------
------------
>XP_020077469_Hyphopichia_burtonii
----------------------------------------------------------MS
ISCVKHLNKV-EMEKPLKP-----------------------------------------
---------------------------------LIDELTECPEN--------QLPVKLRQ
------------------------------------------------------------
--------------------NLTWERPKSN------------------------------
------------------------------------------------------------
--------------------LFHWIPLLNRFDEV--------------------------
------------------------------------------------------------
------------------------------------------------------------
------------------------------------------------------------
------------------------------------------------------------
------------------------------------------------------------
------------------------------------------------------------
------------------------------------------------------------
------------------------------------------------------------
------------------------------------------------------------
------------------------------------------------------------
------------------------------------------------------------
FEHYISEYGLD-------------------------------EEFTKLRVMRPEHADILV
SCLQFTYLLLEHC--ANRSIYSSSDRIFHLLNTATIDVRLHALQVAVMLGERYL-QTNSS
---------KYSSP--KPVKLKVLELAKFYPLP---IPPNFNPRTNNHQN-KNV------
DSDDKNKNEHLSLLDTITNKKRYP----------------SKWRL-IQFQYF--------
KTEVPP------------------------------------------------------
----------P-QTQKETKKK----KK------------------SKKESKKDNKSLARD
TF-----------------QEGLADFTLSEENVRKLSLEQIYDKA-TE-VIPKEFWFEFS
LHAQVVKSFNTKSYDSINLREQLLRTKCLAIAFVCCSCP-SDFTAPRLFESEPY------
-I-FSFLTDFI--QPENTDLVSKDVYFAAIKTLECI----SMRRVWGNDIIRCMGGNVNH
GTLFQVIRHINKKVRDE---D--DDLFERGYGHFFNVLGNLIVFKTATPR-----LTAGG
ILNDLMLFLETKSK---------YRWTCSAALHILTLYLNAAPESFTDFVSNDGFNKLIN
TVNYEVDFALENPGFG--GGPP---KTAVTYYSITLRQSNYIRNLLKLVSHLIQSESG--
DI-LRNLFDSS-ILQSFNKIILNPKVFGPAILSATVDAVFYIIHNEPTAFSILNEANVID
TILDNYDN----------------------------------------------------
--------------------------------------LFIPSSDLLVSLPEVLGAICLN
KEGLDKIIKQETISKYFKSFY-VLEHAKQL--VRSDMSTNLGCCFDELGRHYSSLKPIIM
REVVALLQNLFKFSNEKLDCLHFYDSPNGA----LYLSNDEK--PDQKSNHPQ-------
--------DDKE---IDVWETSDTAYILDN------------------------------
-------LFFFLGGLLQDSGQWGNDAIESIKFEVWAAFLTLDYVPFDYTTSNGL----SS
LMGVLKYFDDEDRTYGFPVLFRIFKSQFQNPLIQDFMSF--DNSSVSFFE----------
-------RYNFDP--VGGTKFLNELNKLNTLMYTITEIYINQSLLFPDRYVQIATYFGA-
-----EGLEVIDYMGAILRKCAQEEIIIRSNVPEIVARKTAPVMDVSNN--YVPVQVFT-
-----------------------------SKPD-SQEK------E--DLSIAKFKNTLQI
RFLTYRIQNHIATIFASIGRVCMMRRQDYSQYIFRRRAVNITNKL-ATVMTEAID-----
-AK----VSE-----------SMKENYLLIMANIFSIVILNKER-----NKYL--AQTSL
IIALI-ESGFFSSLKDSATHLWNRMLQLDP--DEVKSIEKLEYISSQDASITKNALNQIL
SIFANTTSFDSYPAFPNCDLY--YHYGFEKRAETQ--LLPSLLVEVRIVAIKLLVTCMGS
---DSKLFDLSSKFHPGNIPTAVIEKMISIFKTSWNRN--HEVDSDS------FIPLQPE
NV--SPSSDNIE-LLKSLGL-DET--QAIHLFKHVHSLKDLCDTEWPD------------
------------------------------------------------------------
-------------------------------C-S-----EIG-ISEEKWNE---------
-------LKGSIGN--SSELYSPKS----------------FDLPG----------YKVI
DRCRLQNAE-AFQK-SWIKIVGLFPKNAEDIAAMFK---FIIKD---------------L
DA------TLTDVMDSVIDLSKSKNEEGLGATTHLLCLLLR----------NGSQIKDRS
PIYERFNSFFLTQFT---HA--N--VNKDFFAYGLHILAQMLSYRDIPDPEVSD--FDFG
SMEKRPAT-------FNDDQMEEIFASLINL--QNIKDIKSAIGIGKLLLLYSKDSRYTY
KITESTLLKELIPLTKIFIDE---------E---------NNLLEFYQKIMNILLRTCYE
TKDVLRTLFSAEISQSFDTRT-----K-KATFQMLIDEHCELIIRDQNLFIDVFSDLVRY
YNYDG---SLR-NF-------SNLTTMLKDDLTKPKSTQNDKTEQKDGEGDIEMESVND-
-------------KPPVEYIGTNNTPPST------------G------------------
----VVHLLLTELMEVSKRDWVSTP------EDVKEKEANASEKDKKKDND---------
----------------------IVLLMKNSNFAYSCFLLKTITELVGSFKQSKLEFLTFS
-KKL--HPEDKLKPRSTSLNFLTHQLIPTESLIKSS-GAEFERRNAISSLAKLSNLALLS
T-----------PVIEKDQVAD-PNKEDADMAVIRKFYVDVLLKNLKEVLAL-PKTANIR
YSKLIDIFNLVGSLLNPKFRELSGPLLSKNATKYDTYFIAKALIDKQVPNQLTSILSELD
LNFPQINKIIKSGLKPINYIGKVKTDFQ----DLF--KAGYQGEKDDEDIVP--EDV--D
DRDETPDLFKNSTLGMYDVDFDSED------------DEG-------D-YYDDEGP----
---------------------------------LEVL----MSGEE--------------
ISENESDLDSEMEDED-----------GLDDG------------------------YGDS
GLEDVEGD-EGTY-----SNDEDMD-DG--------------------------------
----G---------IEIIDELDIH-------------SHDE--ADSDSDD----------
---------------------------------------YS-DSD---------------
----------------GNEFYSQDDNEQD----------DGYEDVSEYDDDELDGWIE-E
--FED--------------------------GDEPSDGS---------------------
------------GSEA--EDDAGADQSIMRIRRNRNGSIE-PTTE---------------
--D--D--------------PA--------------------------------------
---------------DAMSEDD--SEIEDPENSDSLPASRRRARDFATSFFDALRPAM-G
RTNIASLFGG-LFSTANDDYQLLR-----------------GSIQIGGERAN----G--I
PRFENAL-DFLLG-N---------R-NKNNDDPLSSMYVKSTRERWDDLFEIFF---YPL
DRKRFLSIAPAIHNRIAGESLDLLNKR----------KDEMETARKERAEK----MRKKE
EEERE----------RREEE-----AKKREE-----------------------------
--------EAAAANDN-------------------NEPTAHVPVMVRIGDREVDIGGTDI
DPEFFEALPDDMREEVFTQHVRERR-----ENA----TNT--------------GTD---
---AREIDPDFLDALPEQIREEILQQESMARRFSSFEDEMRF---------ND---N---
-EDD------EDDED--EDGDIIEPEEIELSPLGVPTSG---------L-----------
---SRSSRS---ENNKKS-SKVFFTPLIERPGVASLVKLLFIPQPTTHRDSIHHTLQALC
HSKQTRVEVMNLLI-----GILQDGLHNQRSIEKLYHQITIRASLSSGKHNVSVGNNKST
SSQIPI--------GATPISVGTQVIEAIHYLLEHNNHLRYYLLTEHENTFVAKNSFNRK
NKSKLSLS-KEDKYPINYLLKLLDNHTVRDEQVFIDILARVLHIATRPLQILH-------
------------------------------------------------------------
---------------------------------------------KPRNSG---------
-NPPPFASPVIPDHNYRQLIKILTSNDCPNTTFRRAISAMQSLSILPNAQRVFSIELSDQ
ATSLGNTIINDLKALTKEL-ADANDYN---TESK-----SFAKFSASSSDQAKLLRILTA
LDYMFES----KEKEKDKEDQPKPDSESAIVDDEEETPKPAQAFAFRRMSIDEIEE--LT
GLYKRLALGTLWDALSDCLRIMEDKQGMANVSTALLPLIEALMVVCKHSKVKEIQI----
-----------KDVVKFEA-K-KIDFTKEPIESLFFSFTDEHKKILNYMVRTNPNLM--S
GPFGMLVRNPRVLEFDNKKNFFDRQLHQNKNA----NNKLAVNIRRDQVFLDSYRALFFK
SRDEFRDSKLDINFKGESGIDAGGVTREWYQVLSRQMFNPDYALFTPVASDETTFHPNRT
SYINPEHLSFFKFIGRIIGKAIYDGSYLDCHFSRAVYKRILGKQVSLKDMENLDLEYFKS
LMWMLENDITDVITEDFLVETDDYGEHKIIDLVPNGRNIPVTEENKNEYVKLVVEYRLTT
SVSEQMDNFISGFHEIIPKDLVSIFGEQELELLISGLPDINVDDWKNNTTYNNYSPSSIQ
IQWFWRAIKSFDNEERAKLLQFATGTSKVPLNGFKELSGANGTCKFSIHRDYGSTDRLPS
SHTCFNQIDLPAYETYETLRGSLLLAFTEGHEGFGLA-----------------------
------------------------------------------------------------
------------------------------------------------------------
------------------------------------------------------------
------------------------------------------------------------
------------------------------------------------------------
------------
>XP_015470197_Debaryomyces_fabryi
----------------------------------------------------------MI
ISKRNHLEKM-EMAKPLKS-----------------------------------------
---------------------------------LIDDITNCPLE--------QLPHKLKN
------------------------------------------------------------
--------------------NLSWERPRGD------------------------------
------------------------------------------------------------
--------------------LFHWVPALNRFDEI--------------------------
------------------------------------------------------------
------------------------------------------------------------
------------------------------------------------------------
------------------------------------------------------------
------------------------------------------------------------
------------------------------------------------------------
------------------------------------------------------------
------------------------------------------------------------
------------------------------------------------------------
------------------------------------------------------------
------------------------------------------------------------
FETQIKRYELD-------------------------------QDHPKLQEMSSNDQELLV
ACLQFTHLLLEHC--ANRSIYSSSERIFQLISSPTVDVRLSALEVGVSISERYV-QTSSN
---------KYSAP--KPVKMKVLQIAKSYPLP---VPPNFHRKLEEEEN-TSK------
KDKDAVLGDHYSLIDSITTEKKYP----------------SKWKH-INFQYY--------
KSFTPQ------------------------------------------------------
----------A-QNIHSKNES----AK------------------IRKEEHKHAGEKRSK
SKHDSNKSLKIDKEEKVLPKEGVTTFALSEETVRKLSLEQIFDKA-SE-TIPKEYWFEFG
LVAPVVKSFNTKSYDSIKLREKLLRAKCLAIAFICCMCP-SEFTASRFFEAEPY------
-I-FSFLIDLI--QPENSADVSRDVYFTATKALECI----SLKRVWGSDIIRCMGGNVNH
GILFQCIRHINKKIAAE---D--DDCYELAYVHFFNMLGNLIDSKSLTPR-----LTAGG
ILNDLLSFFNVKSK---------YRWSCSAATHLTTVFLSASPESFDDFVTNNGFQLLID
TVQYEVNFALENPNYG--GGSP---KESLVYYNITFRQANYIRNLMKLVSHLIQSEPG--
DR-LRNLFDSP-LLQSFNQILLNPKVFGPLILSATIDSVFYIIHNEPTAFSILNEAKVID
TILDNFED----------------------------------------------------
--------------------------------------LFLPSNDLLMSLAEVIGAICLN
NDGLDKVINHNTISKYFQSFY-NLDYAKEL--VRSDMTTNLGCSFDELGRHYSPLKPIIM
EEIKKLVENVPNYVNDKLKGIRFYTSDKGA----LYHSKDE-----MIIDSEE-------
--------GFKE---IEVWETTDAAYLADN------------------------------
-------IFFFLGGLLQDSGQWGNEAMKLIPYESWASFMTLSNAPFDYTTSNGF----ST
LMGVLKYFDDENRDYGLPHAFEILKQKVESPLIQEFIHF--DSTDNSFFN----------
-------RFEENE--EAGTQFLKELNSLNTLFYTFTEIYINPGLMFHERYHQIAELFGNG
KSSDGSGLRLLSDFGLLLRRCMFEEIILRSTMPETVAKQSGATFDSSSE--FPPIQIYT-
-----------------------------AEPS-KKQE------K-QDGTSAKFKNSLQI
RFFAYRFQNYISTVFCCLGRVCMHKRQEFIDATWRRDAVRITVEI-GKIFESLIT--T--
-EI----SND-----------EYKPSFFLVLVNIGLYCLSQKERV----NKDV--IQTSL
AISFL-QNGFFEKLKDLAIDFWNKLIQLDP--QEVAKTNDLKYISTSESSITKNVLSQIL
MIFAKVVNSDVVPNLPATKLF--YHDGLEKDPESF--LVPTFLVQTRIISLELMSNTIGS
---ESIIFNQPDNVTTLNVPSPLIEQLVYITKHVWMAT--KEVSDIP------FVPLALD
NV--SPPLPQVEYLI-SRGI-SAS--QAEHFFKHTLGLHDLSTNEAPD------------
------------------------------------------------------------
-------------------------------C-S-----QLD-VSKEVWES---------
-------IAQDIHS--GAVTFKQEF----------------PTFRP----------GSHL
KAARLQEFD-HFID-CWFKVACYYHKAVESIADMLL---STYLD---------------P
SD------ISNKLAYYIFDLVEVKKTRN-------ADLGIAIHLFGIILK-DEKLVNSNK
GNISRFTRFMIGELE---NN--PADVDKDYVSYGLYILEQVMYYKDFPESEKSPHERLSP
QNKTVPFL-------IDDELKRRLFDSLVKL--EKIHEIKSAIGIARIMILLVKDEECSS
IFVNSKLLKILISLASDFMKS---------A---------SNKYDIYQAALVVLIRRCFE
TAEVLKVNMSVEISTVFKGSI-----RGKRDLQSVLKETASVVLRDPELYVDVFSQDVRL
DNYDG---EDV-SP-------SKLTVF--------------RKKQEKSTEDMDMEDVEG-
-------------SKDGDNLELQRTIKST------------G------------------
----IIHILLTELMEVSKKDWVSEP------QSTDDEKTAKDS-----------------
----------------------TPDVFKNVYFAYATFLLQTITELLGSYKQSKLEFLTFS
-KK---NQNENLKPRSTALNFLLHQLIPTKLLIKSS-GIEFERRSAISSLSKLAVLALVS
T-----------PILNEDNSPD-PKKEDIDMAFIRKFYVDILLKILKETVSS-PSIATAR
YGKLIDLFDLCGCLITQKFRDLTGPLLNKSATKYDQYYIAKALIDKQIPSQLTGIISEFD
VNFPEIHRVIKLGIKPLTLLGKIKSEFQ----DIF--EEEHQGDKEDDDIVP--EDV--D
DRDETPDLFRNSTLGMYDVEHESED------------SEM-------D-YYEEGDP----
---------------------------------LEVL----MSGEE--------------
ISEEDSDDSSHLSELD-----------SE---------------------------MEED
EDNDISID-EG-Y-----EGNESMDDDDIP-----------------------------H
IEDDD---------IEIIDELEMH-------------SHSD--SDEDSIN----------
---------------------------------------DEDISD---------------
----------------ESGVYDYDEDE----------------EISEYDDEELDGWIE-A
--FED--------------------------DHAPSNEAEVED------GDIPS------
------------GVES--LRRNRLQNSRDAYEVMDSGESD-EEEE---------------
--D--N--------------MS--------------------------------------
---------------EDDSVVD--DEVDGLG---IAPDSRRRARDFASTFFDALRPAM-G
QPNIASLFEG-LFSSANNDNGLLR-----------------GTIHISGPGNS----T---
-RFERSFGNVMQM-G---------SKSKRDNDVLHSMYIKSTRERWLDALNMFY---SKS
KDEAVMKIIPNIVNRIEKESIEIYNLK----------KEEAERIRKEREEK----IRKKE
EEERL----------KREEE-----AREREL-----------------------------
-------------NAE-------------------NNTEHHDPIMVRIGDRDVDISGTDI
DPEFFEALPDDMRDEVFTQHIRERR-----ANA----SST--------------GTD---
---AREIDPDFLDALPEQIREEILQQESMARRFSTLEDEMTY---------PD---I---
-DEE-EAEDLDD--E--NDGDGTNPFVLPSSGNPGSNRR---------R-----------
---STVGGDSTSEPSKKS-KKVFFTPLVERSGVAALIRLLFIPLPINQREHIHQALQYLC
KSKQSRAEVMGLLI-----AILQDGLINQRSIEKAYSQVCLKAK--TNT-----LNMENQ
NNHFPI--------GGSPIIIGNQIIEVVHYILERNTHMRYYLLTEHDNPYILKK-INRK
TKLKESLS-KESKYPINLLLRLLENNLIKEDQTFMDVLARVLQIATRPLHAL--------
------------------------------------------------------------
---------------------------------------------QEANKNVEENK----
-APP-ITPPVIPDHNFRQIIKILTSNDCPNTTFRRTISAMQNLSVLSNAQKVFSVELSDQ
ATKLGQTIINDLNTLTKEI-AKSETYN---AENK-----SFAKFSASSSDQAKLLRILTA
LDYMFES----KEKDKGFEDDKTDY-------------KAIHDGKENKLSIDEIEE--LT
GLYKRLALGTLWDALSDCLRVLEEKKGMTNIATALLPLIEALMVVCKHSKVKEIHI----
-----------KDAIKYEA-K-KIDFTKEPIESLFFSFTDEHKKILNQMVRTNPNLM--S
GPFGMLVRNPGVLEFDNKKNYFDRKLHENKNE----NAKLAINIRRDQVFLDSYRALFFK
PKDEFKNSKLEVNFKGESGIDAGGVTREWYQVLSRQMFNPDYALFTPVASDETTFHPNRT
SYINPEHLSFFKFIGKIIGKAIFDNSFLDCHFSRAVYKRILGKSVSLKDMETLDLEYFKS
LVWMLENDITDVITEDFSVETDDYGEHKIIDLIPNGRDIAVTEENKHEYVKLVVQYRLQT
SVTEQMDNFLLGFHEIISKDLVSIFDEQELELLISGLPDIDVLDWQNNTTYNNYSPSSEQ
IQWFWRAVKSFDNEERAKLLQFATGTSKVPLNGFKELSGASGTCKFSIHRDYGTTDRLPS
SHTCFNQIDLPAYESYETLRGSVLLAITEGHEGFGLA-----------------------
------------------------------------------------------------
------------------------------------------------------------
------------------------------------------------------------
------------------------------------------------------------
------------------------------------------------------------
------------
>XP_461787_Debaryomyces_hansenii
----------------------------------------------------------MI
ISKRNHLEKM-EMAKPLKS-----------------------------------------
---------------------------------LIDDLKSCPLE--------ELPHKLKH
------------------------------------------------------------
--------------------NLSWERPRGD------------------------------
------------------------------------------------------------
--------------------LFHWVPALNRFDEI--------------------------
------------------------------------------------------------
------------------------------------------------------------
------------------------------------------------------------
------------------------------------------------------------
------------------------------------------------------------
------------------------------------------------------------
------------------------------------------------------------
------------------------------------------------------------
------------------------------------------------------------
------------------------------------------------------------
------------------------------------------------------------
FEAQVKKYELD-------------------------------QEHPKLQEMDKKDQELLV
ACLQFTHLLLEHC--ANRSIYSSSERIFQLINSPTIDVRLSALEVGVSISERYV-QTSSN
---------KYSAP--KPVKMKVLQIAKSYPLP---VPPNFHRKVEEEEK-ISK------
EDKDTVLGDHYSLIDSITTKRKYP----------------SKWKH-LNFQYY--------
KAYTPQ------------------------------------------------------
----------A-QNIHTKSES----AK------------------SGKEELKNKEAKRSK
SKSNSNKLSKTDNEEKIVPKEGVTSFSLSEETVRKLSLEQIFDKA-SE-TIPKEYWYEFG
LVAPVVKSFNTKSYESIELREKLLRAKCLAIAFICCMCP-SEFTASRFFESEPY------
-I-FSFLIDLI--QPENSADVSRDVYFTATKALECI----SLKRVWGSDIIRCMGGNVNH
GILFQCIRHINKKIRAE---D--DDCFELAYVHFFNMLGNLIDSKSLTPR-----LTAGG
ILNDLLSFFNVKSK---------YRWSCSAAVHLTTVFLSASPESFDDFVANNGFQLLID
TIKYEVNFALENPNYG--GGPP---KESLVYYNITFRQANYIRNLMKLVSHLIQSEPG--
DR-LRNLFDSP-LLESFNQILLNPKTFGPLILSATIDSVFYIIHNEPTAFSILNEAKVID
TILDNFED----------------------------------------------------
--------------------------------------LFLPSNDLLMSLAEVIGAICLN
NDGLDKVMKHNTIGKYFQSFY-NLDYAKEL--VRSDMTTNLGCSFDELGRHYTPLKPIIM
EEIKKLVRNVPDFVNSKLNGIRFYTSDKGS----LYRNKDE-----MIIENED-------
--------GSKE---IEVWETTDAAYLADN------------------------------
-------VFFFLGGLLQDSGQWGNEAMKLIPYESWASFMTLSNAPFDYTTSNGF----ST
LMGVLKYFDDENRDYGLPLAFEILKKQVESPLIQEFINF--RNTDISFFS----------
-------KFEDNE--EAGTHFLKELNSLNTLFYTFTEIYINPGLMFHERYHQIAELFGNG
KSSDGSGLRLLSDFGLLLRRCMFEEIILRSTMPDTVAKQSGAIFDSSSE--FPPIQIYA-
-----------------------------AEPS-KKQE------K-QDGTSAKFKNSLQI
RFFAYRFQNYISTVFCCLGRVCMHKRQEFIDAAWRRDAVRITVEI-GKIFETLIT--T--
-DI----SNE-----------EYKSSYYLVLVNIGLYCLSQKERV----NKDV--IQTSL
AISLL-QNGFFEKLKELAIGFWNKLLQLDP--QEVAKTNDLKYINTSESSITKNVLSQIL
MIFAKIVNNDVVPNLPATKLF--YHEGLEKDPESF--LVSTFLVQSRIIALELIRSTIGS
---ESIIFNQSDIATTQNVPSPLIEQLVYITKHVWMAT--KEVSDVP------FIPLLVD
NV--SPPLSQVQYLT-SKGI-SPS--QAEHFFKHTVSLNEISSHEVPD------------
------------------------------------------------------------
-------------------------------C-S-----QLD-VDKEAWES---------
-------IVQDIHS--GRIIFKQDF----------------PTFEP----------GSHL
KTARLREFD-HFTD-CWFKVACNYHKAIESIADMLL---STYSD---------------P
SD------ISSKLAYYIFDLVGVKKNKS-------SDLGVAIHLFGIILK-DEKVVYSNK
ETISRFTRFMTIELE---SN--PKDVDKDYISYGLYILEQVMYYKDFPVSEKSPHERLCP
QNDTVPFL-------IDDELKRRVFDSLIKL--DEIHEIKSAIGIARIMILLVKDEECST
MLVNSKLLKTLISLASDFMKN---------A---------SDKYDIYQAALVVLIRRCFE
TTEVLKVNMSVELSTVFKGSI-----RGKRDLQSVLKETASVVLRDPGLYVDVFSQEVRL
DNYDG---GDV-YP-------SKLTVF--------------RKKHDKSNEDMDMEDVEA-
-------------SKEVDNSASQRTINST------------G------------------
----IIHTLLSELMEVSKKDWVSEP------QSTDDEKTAKDS-----------------
----------------------TTDVFKNTDFAYASFLLQTITELLGSYKQSKLEFLTFS
-KK---NQNDNLKPRSTALNFLLHQLIPTRSLIKSS-GIEFERRSAISSLSKLAVLALVS
T-----------PILNEDNSPD-PKKEDIDMAFIRKFYVDILSKILKETVSA-PSVANVR
YGKLIDLFDLCGCMITQKFRDLTGPLLNKNATKYDQYYIAKALIDKQIPSQLTGIISEFD
VNFPEINRVIKLGIKPLTLLGKIKSEFQ----DIF--EDEHQGDKEDDDIVP--EDV--D
DRDETPDLFRNSTLGMYDVEHESED------------SEM-------D-YYDEGDP----
---------------------------------LEVL----MSGEE--------------
ISEEDSEDSSHLSELD-----------SE---------------------------MEED
EDNDISID-EG-Y-----EGNESMDDDNIP-----------------------------S
IEDDD---------IEIIDELDMH-------------SHSD--SDEGSIN----------
---------------------------------------DE-VSD---------------
----------------ESGVYDYDEEE----------------GISEYDDEELDGWIE-A
--FED--------------------------DNAPSNEAEVED------GDIPS------
------------GVES--LRRNRLEHSRDAYEVMDSGESD-EDEE---------------
--D--N--------------MS--------------------------------------
---------------EDDSVVD--DEVDGLG---IAPDSRRRARDFASTFFDALRPAM-G
QPNIASLFEG-LFSSANNDNGLLR-----------------GTIHISGPGNS----S---
-RFERSFGNVISM-G---------SKSKRDNDVLHSMYIKSTRERWLDALNMFY---SKS
KDEAVMKIIPNIVNRIEKESIEIFKSK----------KEEAERIRKEREEK----IRKRE
EEERL----------KREEE-----AREREI-----------------------------
-------------NAT-------------------NNSEHHDPIMVRIGDRDVDISGTDI
DPEFFEALPDDMRDEVFTQHVRERR-----ANA----SNT--------------GAD---
---AREIDPDFLDALPEQIREEILQQESMARRFSTLEDEMTY---------PD---V---
-DED---EDLED--G--NEGESTNPFVLPSSDNSGSNRR---------R-----------
---STVAGDATSESSKKS-KKVFFTPLVERSGVAALIRLLFIPSPINQREYIHQALQYLC
KSKQSRAEIMGLLI-----AILQDGLINQRSIEKVYSQVCLKAK--TST-----SNTESQ
NNQFPI--------GGSPIIIGNQIIEVVHYILERNTHMRYYLLTEHDNPYILKK-INRK
TKLKESLS-KESKYPINLLLRLLENNLIKEDQTFMDVLARVLQIATRPLHAL--------
------------------------------------------------------------
---------------------------------------------QNANKSVEDNK----
-VPP-ITPPVIPDHNFRQIIKILTSNDCPNTTFRRTISAMQNLSVLPNAQKVFSVELSDQ
ATKLGQTIISDLNVLTREI-HKSDTYN---TENK-----SFAKFSASSSDQAKLLRILTA
LDYMFES----KEKDKGFEDEKTDY-------------KAIHDGKENKLTLDEIEE--LT
GLYKRLALGTLWDALSDCLRVLEERKGMTNIATALLPLIEALMVVCKHSKVKEIHI----
-----------KDAIKYEA-K-KIDFTKEPIESLFFSFTDEHKKILNQMVRTNPNLM--S
GPFGMLVRNPGVLEFDNKKNYFDRKLHENKNE----NAKLSISIRRDQVFLDSYRALFFK
PKDEFKNSKLEVNFKGESGIDAGGVTREWYQVLSRQMFNPDYALFTPVASDETTFHPNRT
SYINPEHLSFFKFIGKIIGKAIFDNSFLDCHFSRAVYKRILGKSVSLKDMETLDLEYFKS
LVWMLENDITDVITEDFSVETDDYGEHKIIDLIPNGRDIAVTEENKHEYVKLVVQYRLQT
SVTEQMDNFLLGFHEIISKDLVSIFDEQELELLISGLPDIDVLDWQNNSTYNNYSPSSEQ
IQWFWRAVKSFDNEERAKLLQFATGTSKVPLNGFKELSGASGTCKFSIHRDYGTTDRLPS
SHTCFNQIDLPAYESYETLRGSVLLAITEGHEGFGLA-----------------------
------------------------------------------------------------
------------------------------------------------------------
------------------------------------------------------------
------------------------------------------------------------
------------------------------------------------------------
------------
>XP_006684614_Yamadazyma_tenuis
------------------------------------------------------------
------------------------------------------------------------
------------------------------------------------------------
------------------------------------------------------------
------------------------------------------------------------
------------------------------------------------------------
------------------------------------------------------------
------------------------------------------------------------
------------------------------------------------------------
------------------------------------------------------------
------------------------------------------------------------
------------------------------------------------------------
------------------------------------------------------------
------------------------------------------------------------
------------------------------------------------------------
------------------------------------------------------------
------------------------------------------------------------
------------------------------------------------------------
------------------------------------------------------------
------------------------------------------------------------
------------------------------------------------------------
------------------------------------------------------------
------------------------------------------------------------
------------------------------------------------------------
------------------------------------------------------------
------------------------------------------------------------
------------------------------------------------------------
------------------------------------------------------------
------------------------------------------------------------
------------------------------------------------------------
------------------------------------------------------------
------------------------------------------------------------
------------------------------------------------------------
------------------------------------------------------------
------------------------------------------------------------
------------------------------------------------------------
------------------------------------------------------------
------------------------------------------------------------
------------------------------------------------------------
------------------------------------------------------------
------------------------------------------------------------
------------------------------------------------------------
------------------------------------------------------------
------------------------------------------------------------
------------------------------------------------------------
------------------------------------------------------------
------------------------------------------------------------
------------------------------------------------------------
------------------------------------------------------------
------------------------------------------------------------
------------------------------------------------------------
------------------------------------------------------------
------------------------------------------------------------
------------------------------------------------------------
------------------------------------------------------------
------------------------------------------------------------
------------------------------------------------------------
------------------------------------------------------------
------------------------------------------------------------
------------------------------------------------------------
------------------------------------------------------------
------------------------------------------------------------
------------------------------------------------------------
------------------------------------------------------------
------------------------------------------------------------
------------------------------------------------------------
------------------------------------------------------------
------------------------------------------------------------
------------------------------------------------------------
------------------------------------------------------------
------------------------------------------------------------
------------------------------------------------------------
------------------------------------------------------------
------------------------------------------------------------
------------------------------------------------------------
------------------------------------------------------------
------------------------------------------------------------
------------------------------------------------------------
------------------------------------------------------------
------------------------------------------------------------
-----------MREEVFTHHVRESR-----ANAR--RGSS--------------ADA---
---TREIDPDFLDALPDQIREEILQQESISYPYS-------H---------QD---E---
-EDE-DVDDFESDNEAVNISERPPPQEVQ-------------------------------
------------PEKKSK-KKILFKPLVDKAGVASIVRLLYVPQSMTKRDNIHQTLKYLC
YNKQTRVEVVNLLV-----FILFESLVNYKSNDKIFHHLTIK----SQK-----DSTGKV
KTILPL--------NASPFVVADQVLDLLLFLLENNNQLRYFFLTEHENPYLTKN----K
KHGKEVIS-KTNRYQINYLLRLLENNTLREDQPFMDILSRILQLTSRPLKLLK-------
------------------------------------------------------------
---------------------------------------------RSDESN---------
-KPIPFSPPYIPDYLFNKMVNILTSNECPNTTFTRAISAMQNFTNLEDAQRIFSAELSDQ
ATNLGKSIIKDLNMLTQEL-GSGK-YD---GESK-----TFSKFNASSSDQAKLLRVLTA
LDYMFET----NDKKNKQ-------------------------------VVDDVEE--LA
ELYNKLALGSLWDALSDCLDVLEENSHLSNIATILLPLIEALMVVCKHSKVKEIPV----
-----------KDAIKYKA-K-KVDFTKEPIESLFFSFTDEHKKILNQMVRTNPNLM--S
GPFSMLVSNPKVLEFDNKKNYFDRKLHEKKNE----DKALAINVRRDQVFLDSYRALFFK
SNDEFKNSRLDVNFKGESGIDAGGVTREWYQVLSRQMFNPDYALFTPVSSDSNTYHPNRT
SYINPEHLSFFKFIGKIIGKAIFDGCFLDCHFSRAVYKQILGRSVSFKDMEASDLEYFKS
LIWILENDITDVITEDFSVETDDYGEKKIIDLIPNGRNIPVTEDNKQEYVKFVVEYRLQR
SVSEQMDNFLIGFHEMIPKDLVSIFDEQELELLISGLPDIDVQDWQNNTIYNNYSPSSLQ
IQWFWRAVKSFDNEERAKLLQFATGTSRVPLNGFKELKGANDGSKFSIHRDYGSIERLPS
SHTCFNQIDLPAYESYETLRGSLLLAITEGHEGFGLA-----------------------
------------------------------------------------------------
------------------------------------------------------------
------------------------------------------------------------
------------------------------------------------------------
------------------------------------------------------------
------------
>XP_001485191_Meyerozyma_guilliermondii
----------------------------------------------------------MI
ISKRNHLEKM-EMAEPLKD-----------------------------------------
---------------------------------LIDEMTTSPLP--------DLTQLLQN
------------------------------------------------------------
--------------------NLTWERPRGD------------------------------
------------------------------------------------------------
--------------------LYHWVPVLNRFDEI--------------------------
------------------------------------------------------------
------------------------------------------------------------
------------------------------------------------------------
------------------------------------------------------------
------------------------------------------------------------
------------------------------------------------------------
------------------------------------------------------------
------------------------------------------------------------
------------------------------------------------------------
------------------------------------------------------------
------------------------------------------------------------
LETQIQKYGFD-------------------------------KEIVPLCEVSESDDSLVT
SILLYTSVLLEHC--SNRSIYASSDRLYQLVLAPSISIQQATLKVMVCMGELFV-QTSTS
---------KYAAP--KPIRSKIIQIAKSFPPP---VPASSFQNKSEKDKSFMQ------
----------LTCLDLLNPKTKYP----------------TKWKL-IEFHYF--------
AE----------------------------------------------------------
------------KPTPSKRER----KK------------------KSKREAAEKS-----
-----------------DPPEGLTRFLLPEESVRKHSLQQIYDMA-LA-SIPQQYWFEFS
LHARVAKAMNSKTSDALKLREGLLNTKLIALAYVCCIIP-N--------ELDPS------
-I-LTDLVQII--LPESSSMVTRNLYFNAIKALECI----SLRRVWSSDLIRSLGGNVSH
GVLFQCIRHIRTKIINE---D--DDCFEKAYIHLFNMIGNMIPINSLATR-----LAAGG
LLKELLDFFNVKSK---------YRWTCSAATHLTTLFISSHTDSMADFVALGGFKRLIE
NIEYEVNFALENPGFG--GGAP---KLAKVYYTITFRQANYIRNMLQLTTHLIETELG--
DR-LRNLFDSS-ILHSFNLILENNWTFGPLILGATIDAIFYIIHNEPTAFPILKEGKVVD
TILDNYET----------------------------------------------------
--------------------------------------LFMPSPDLLVTLPEVLGAICLN
KDGLQKVLDSNAIHKYFQSFL-EVKYAKEL--VRADMATNLGCSFDELGRHYPLLKPVIL
REVKLLAQRLPGVISDSVSGIKMYESDGRA----LYLSTEE------IIKDED-------
--------GEAQ---IDSWETSSTAYVLDN------------------------------
-------FFFFLGGLLQDSGQWGKDAMSEIPFSVWLEFLKIKNTPYDYTNSNGF----ST
FMGVLKYFDDEDRNYGLPVLFEEIKSKIETPLLTDFFSY--SS-KLSYFS----------
-------LTEHSI--EQSTEVLSELNVLNTLLFALTETYVNPSFLFHERFHQLTDFFGA-
-----KGFSVLERIGSMLQQSIMEEAKINSMLPADVSMNTSPVFDILKE--STPIILHP-
-----------------------------KEPG-DHSS------KSQEATNAPFKNTLQL
RYLMFRFQNYAVILFGSLGKICMHKRQDFVQADWRRSAVEITIEI-GRIFSKLVD--YS-
-EVLKQDNDK-----------LLFERYFLSLTDICLYILVQKER-----NKAM--LQTSL
AMSFL-QNGVLHGIRENTCQVFANLLSLPEPDKTSESTAEKYYISTDPHDILLKATAKAI
QLLLYLCDEDLILQLPSGKNY--FHQGYDNSPDDH--LVSTFAMQCKVEALKLLDSFVEL
----------LKQGVIGSLQPPITKAIAHLGKQLFNDT--HEEKITD------FYPLDVK
NV--HPPVDQVNYLI-TLGM-SEQ--NANHFFRHASHLDQ---GTLPT------------
------------------------------------------------------------
-------------------------------C-P-----NLE-LNEDDWGD---------
-------YVARINE--DAIDFLLHY----------------PSSPS----------LNEF
KQLRADFSSQSFA--IWNLFAKLSPLCISNIVEAYLAQASTADE---------------R
EN------LVSGLMDEVTKAAVSFADNSEER----EKLDISAQFLRSAIK-IQKPKYL--
-VYDRIADFTLNELQ---HR--SENLNFPYFYSMLQIMEQVLCFKSLPELEPSRHNENFK
FGD--PYL-------LDDSRVKFLCQLVLDL--KGLNSIDAAMSVTKILILLTQTDIFLL
QVAKSNVLPELLKFSRSLDRERGFILNGEKSFTKADRQKNQEIYDRYHNALIVLFRRCFE
NSGFLKINFLVELNEASRLSS-----RSKRDLRFILRESSTLIFRQPLTFADVFSERYRL
HNYDG---AEL-TP-------TSLNVY----------RLSDAEIKRGTNSDVHMADSME-
-------------ED--ASLSDYKPLHST------------G------------------
----LVHLLISELMELSKTDWFSDPVDSDSKKREGDNTSKMKR-----------------
----------------------EFEVFKNPNFSYACFLLQTLTELLSSYKDAKLEFLTFS
-KKN--GNE--LKPRSTALNFLLHQLLPTNSLQHSL-GLEGDRRVAISSITRLAILGLVS
T-----------PLLSGENAVV-PTNEDVDMAFIRKFFVDVFLKTLMESFRS-PSSIELR
YSKLIDQCELCGSLISSKFRETAEPILNKNATKHDQFYVARVFVDNNLPQLLSSLVGELD
LNFPQIHKVMKACLKPVTLLGKIKTDQH----DLF---DGETVDKDDDEEVP--EVM--E
EGDETPDLFKNSTLGMYDVEDESED------------EMD---------YYDENGP----
---------------------------------LEVL----MSGDE--------------
VSDEDGELNSSEEGSE-----------SSF--------------------------DEDS
DLNDDDVD-EMDE-----VGDQ--------------------------------------
----D---------IEIIDELELD-------------ADDSGSNDSLGED----------
---------------------------------------EDVSDSF--------------
----------------SNYSGDFDEDLTDENSMGEE-------DESEYDEEDLDGWIE-A
--FED--------------------------DA----------------GDVSS------
------------HDNA--SSVHNADRDSHRAVDLELNDSG-DEDE---------------
--ELSD------------------------------------------------------
------------------------DDMQPRSGLPSRTREREF-----TTFLDTIVP---N
GRNDDYLFFG-DLFTRANRGNIAR-----------------GEIHIGVHDNM--------
SQFDRAFDSLIEMLN---------NPKRNPDNVKNEMYLKSTVERWEDTYRMF----KDE
VSSSETRIIPAILNRIEADSIELNKKR----------LEEVKKQREEREER----LKKKA
EEEKI----------LREKE-----ARERE------------------------------
-------------ERQ-------------------NTAPPHEPVLVHIGDREVDICGTDI
DPEFFEALPDDMREEVFTQHVRERR-----ANA----TSQ--------------DGE---
---AREIDPDFLDALPENIRDEILQQESMARRFSGLSDP-------------RFDLA---
-DND-DDADEEDMQT---------ARSIILPSSGLEIDA---------H-----------
---STLRDQDLLSPALKA-KKSYATLLMGKSGVAAIIRLLFVPQPLVKRECIYQALHYTC
NNKQSRTEVMNYLV-----ALLYDGLNNKRPLDKLMAQIDNRVGVEQS------KNTDAK
NAKCPV--------ECTPLTLGLQVIEAIDYLLERNNHVRYYICKEHENPFMSKK-SSKK
LRALAHLL-KESKYPINLLLKLLENDIICENQAFVDILARVLQMSTKAISAFVRTKL-GL
Q-----------------------------------------------------------
---------------------------------------------ANSN-----------
-------LPYVPEHNVSQVIKILTAKECPNATFMRTIGAMQNLSVLPNAQKTFSLELSDK
ATSLGSTIIEDLNALSKDL-EQCSDPDKGMAHSK-----AFSKFCAASSDQAKLLRILTA
LDYMFET----KEKKEK---------------------------------VDEVEE--LT
GLYKRLALGTLWDALSECLQLLDGRLNTFQITTALLPLIESLMVVCKHSRVNEVQV----
-----------KDVTKYEA-R-KVDFKKEPIESLFFSFTDEHKKILNHMVRTNPNLM--S
GPFGMLIRNPRVLEFDNKKNYFDRKLHEESDD----NLKIAINVRRDQVFLDSYRALFFK
SKDEVRKSKLEISFKGESGVDAGGVTREWYQVLSRQMFNPDYALFTPVASDETTFHPNRT
SFINPEHLSFFKFIGMIIGKAIYDSNFLDCHFSRAVYKRLLGRPVSLKDMETLDNDYFKS
LMWMLENDITDVITEDFSVETDDYGEHKVIDLIENGHNIPVTEENKQEYVKLVVEYRLQT
SVAEQMNNFLAGFHDMIPKDLVLIFDEQELELLISGLPDIDVSDWKSNTEYHNYSPSSIQ
IQWFWRAVMSFDNEERAKLLQFATGTSKVPLNGFKELSGSNGISKFSIHRDYGTTDRLPS
SHTCFNQIDLPAYETYETLRGSLLLAITEGHEGFGLA-----------------------
------------------------------------------------------------
------------------------------------------------------------
------------------------------------------------------------
------------------------------------------------------------
------------------------------------------------------------
------------
>XP_018714272_Metschnikowia_bicuspidata
------------------------------------------------------------
------------------------------------------------------------
------------------------------------------------------------
------------------------------------------------------------
------------------------------------------------------------
------------------------------------------------------------
------------------------------------------------------------
------------------------------------------------------------
------------------------------------------------------------
------------------------------------------------------------
------------------------------------------------------------
------------------------------------------------------------
------------------------------------------------------------
------------------------------------------------------------
------------------------------------------------------------
------------------------------------------------------------
------------------------------------------------------------
------------------------------------------------------------
------------------------------------------------------------
------------------------------------------------------------
------------------------------------------------------------
------------------------------------------------------------
------------------------------------------------------------
------------------------------------------------------------
------------------------------------------------------------
------------------------------------------------------------
------------------------------------------------------------
------------------------------------------------------------
------------------------------------------------------------
------------------------------------------------------------
------------------------------------------------------------
------------------------------------------------------------
------------------------------------------------------------
------------------------------------------------------------
------------------------------------------------------------
------------------------------------------------------------
------------------------------------------------------------
------------------------------------------------------------
------------------------------------------------------------
------------------------------------------------------------
------------------------------------------------------------
------------------------------------------------------------
------------------------------------------------------------
------------------------------------------------------------
------------------------------------------------------------
------------------------------------------------------------
------------------------------------------------------------
------------------------------------------------------------
------------------------------------------------------------
------------------------------------------------------------
------------------------------------------------------------
------------------------------------------------------------
------------------------------------------------------------
------------------------------------------------------------
------------------------------------------------------------
------------------------------------------------------------
------------------------------------------------------------
------------------------------------------------------------
------------------------------------------------------------
------------------------------------------------------------
------------------------------------------------------------
------------------------------------------------------------
------------------------------------------------------------
------------------------------------------------------------
------------------------------------------------------------
------------------------------------------------------------
------------------------------------------------------------
------------------------------------------------------------
------------------------------------------------------------
------------------------------------------------------------
------------------------------------------------------------
------------------------------------------------------------
------------------------------------------------------------
------------------------------------------------------------
------------------------------------------------------------
------------------------------------------------------------
------------------------------------------------------------
------------------------------------------------------------
------------------------------------------------------------
------------------------------------------------------------
------------------------------------------------------------
------------------------------------------------------------
------------------------------------------------------------
----------------------------------------------------------MC
NNKQTRSDVVSILI-----AILHDGLRSQKALEKMF----SQIALKSKK-----GEHLSV
SYSFPI--------GCLPNSIGVQVIEALLFLLEKIPAMRLYLLTEHENSFLTKKHLKKF
RLKKAS-Y-FEDRYPINLLFRLLENPLLSEDHLFIDLLSNVLNYATRPLLMM--------
------------------------------------------------------------
---------------------------------------------RDKEKA---------
-LPASFSTSFIPEKNLRLLVKILASNECVNSTFRSTISCMHHLSLLINTQNVFSKELSER
ATEFGDLIIEDLDVLTSELPKEPKAET---QENK-----MVSKFTASSSDQAKLLRILTA
LDYMYES----QKREHGSESSNDDE-----------------------L---------LS
GLYKHLQLGKLWKALSDCLRILEDNSDLSHVATALLPLIEALMVVCKHSKVKELPI----
-----------KDVMKYEV-K-KIDFTKEPIESLFFSFTDEHKKILNQMVRSNPNLM--S
GPFSMLVRNSRVLEFDNKRNYFNRQLHDEKEP----SAKMGVSIRRDQVFLDSYRALFFK
SVQDFKKAHLEINFKGEAGIDAGGVTREWYQVLSRQMFNPDYALFTPVASDENTYHPNRT
SYINPEHLSFFKFIGRTIGKAIYDGCFLDCHFSRAVYKKILDRSVSLKDMENLDLEYFKS
LMWMLENDITDIITEDFSVETDDYGEHKVIDLVPDGRNIPVDESNKHEYVRLVVEYRLQT
SVNEQMQNFITGFHEIIPRDLVAIFDEQELELLISGLPDIDVQDWQNNTNYHNYSASSEQ
IQWFWRAVKSFDNEERAKLLQFSTGTSKVPLNGFKDLRGANGVCKFSIHRDYGAKDRLPS
SHTCFNQIDLPVYESYETLRGSLLLALSEGHEGFQLA-----------------------
------------------------------------------------------------
------------------------------------------------------------
------------------------------------------------------------
------------------------------------------------------------
------------------------------------------------------------
------------
>XP_002618113_Clavispora_lusitaniae
------------------------------------------------------------
------------------------------------------------------------
------------------------------------------------------------
------------------------------------------------------------
------------------------------------------------------------
------------------------------------------------------------
------------------------------------------------------------
------------------------------------------------------------
------------------------------------------------------------
------------------------------------------------------------
------------------------------------------------------------
------------------------------------------------------------
------------------------------------------------------------
------------------------------------------------------------
------------------------------------------------------------
------------------------------------------------------------
------------------------------------------------------------
------------------------------------------------------------
------------------------------------------------------------
------------------------------------------------------------
------------------------------------------------------------
------------------------------------------------------------
------------------------------------------------------------
------------------------------------------------------------
------------------------------------------------------------
------------------------------------------------------------
------------------------------------------------------------
------------------------------------------------------------
------------------------------------------------------------
------------------------------------------------------------
------------------------------------------------------------
------------------------------------------------------------
------------------------------------------------------------
------------------------------------------------------------
------------------------------------------------------------
------------------------------------------------------------
------------------------------------------------------------
------------------------------------------------------------
------------------------------------------------------------
------------------------------------------------------------
------------------------------------------------------------
------------------------------------------------------------
------------------------------------------------------------
------------------------------------------------------------
------------------------------------------------------------
------------------------------------------------------------
------------------------------------------------------------
------------------------------------------------------------
------------------------------------------------------------
------------------------------------------------------------
------------------------------------------------------------
------------------------------------------------------------
------------------------------------------------------------
------------------------------------------------------------
------------------------------------------------------------
------------------------------------------------------------
------------------------------------------------------------
------------------------------------------------------------
------------------------------------------------------------
------------------------------------------------------------
------------------------------------------------------------
------------------------------------------------------------
------------------------------------------------------------
------------------------------------------------------------
------------------------------------------------------------
------------------------------------------------------------
------------------------------------------------------------
------------------------------------------------------------
------------------------------------------------------------
------------------------------------------------------------
------------------------------------------------------------
------------------------------------------------------------
------------------------------------------------------------
------------------------------------------------------------
------------------------------------------------------------
------------------------------------------------------------
------------------------------------------------------------
------------------------------------------------------------
------------------------------------------------------------
------------------------------------------------------------
------------------------------------------------------------
------------------------------------------------------------
------------------------------------------------------------
----------------------------------------------------------MC
NNKQTRADIMSLLI-----AILYDGLHNQKSLEKVF----NQIS--AKA-----DHVKST
NTSLPI--------DATPVSVGVQIIEAVFYLLEKNTALRLFLLTEHDNAFISKKHMQKK
KLKNPS-T-CEERYPINLLFKLLENPLLREENFFIDLLASVLHFGTRPLLVL--------
------------------------------------------------------------
---------------------------------------------SDKSKS---------
-YPPSFDTNFIPDSNLRLIVRILTSNECVNTTFRRTISAMQHLSWLKNAQKVFSVELSEK
ATNLGRRIIKDLRGLTEGL-KSGTNYD---GDEK-----FINSFTAPSSDQAKLLRILTA
LDYMFET----KSKTGENVDSSREG-----------------------ID-----Q--LT
GLYQHLELGNLWDALSECLRVLEENTNLSKVATVLLPLIEALMVVCKHSKVKEIQI----
-----------KDVMKYEA-R-KIDFKKEPIESLFFSFTDEHKKILNQMVRANPNLM--S
GPFSMLVRNPKVLEFDNKKNYFDRQLHEGVTS----NEKLSISIRRDQVFLDSYRGLFFK
SVDTFRNAVLEINFKGEAGVDAGGVTREWYQVLSRQMFNPDYALFTAVASDETTFHPNRT
SYINPEHLSFFKFIGRIIGKAIFDNCFLDCHFSRAVYKKILDRPVSLKDMENLDLEYFKS
LMWMLENDITDIITEDFSVETDDYGEHKIIDLIPNGRNIPVTEENKQEYVRLVVEYRLQT
SVAEQMNNFITGFHEIIPRDLVAIFDEQELELLISGLPDIDVQDWQNNTTYVNYSPSSEQ
IQWFWRSVKSFDNEERAKLLQFATGTSKVPLNGFKELRGANGGCKFSIHRDYGSTDRLPS
SHTCFNQIDLPAYETYETLRGSLLLAITEGHEGFGLA-----------------------
------------------------------------------------------------
------------------------------------------------------------
------------------------------------------------------------
------------------------------------------------------------
------------------------------------------------------------
------------
>XP_025340016_Candida_haemuloni
----------------------------------------------------------MI
ISKRSHMDKQ-ESERPLLA-----------------------------------------
---------------------------------FIDEACSSDEA--------GLTSILNA
------------------------------------------------------------
--------------------NLKWERPRGD------------------------------
------------------------------------------------------------
--------------------LITWIKLLNHIDEI--------------------------
------------------------------------------------------------
------------------------------------------------------------
------------------------------------------------------------
------------------------------------------------------------
------------------------------------------------------------
------------------------------------------------------------
------------------------------------------------------------
------------------------------------------------------------
------------------------------------------------------------
------------------------------------------------------------
------------------------------------------------------------
FEKKIAHYGLD-------------------------------STYPKLMVMSQADSSVLT
ACLNFTNTLLEHC--LNRNIYGSSERVYQLIKTPTIDVRLAALEVAVRLGERYVNSTYVK
---------KYCAP--KETRQFVLDMAKSFPPS---VPTGFIQKQVDTND-QS-------
-SDAKSRSEHYSLVDTLDQRRVYP----------------SKWSS-LSFHYY--------
TS--PQ------------------------------------------------------
----------V-QQVDARQDS----KK------------------DKKQHKKSTQ-----
TE-----------------KEGLNTFSLCESSIRKLSFEQVYDKA-TE-VLPKTTWFNFS
LAVHNAKAFNSRSDECMKLREKLIQIKCASVAFTALMCS-AEFTSSNLFEAEPY------
-L-LSFLVDFM--SPEHSPYVPPDVYLGAIKALEAI----AHRRQWGGDLIRNMGGNVSH
GLLYQQLRRMNKQIKDE---S--DACIEKANLLVFTLISHFIDNKSLIPR-----LASGG
ILNELMTFLNMRTK---------YRWSCSAAVNTIASLLRSSPEYISDFINLDGFRLLIE
TINHEVDFALDNPDFA--GGPP---RDAVVYYNISIRQVNYLRNLLRLCSQLVQADGS--
DR-MRNLFDSS-ILTTFKKVIENPTLFGPPVLGATLDAVLYIVHNEPTAFSILNEAGVID
SVLNNYQT----------------------------------------------------
--------------------------------------LFMPSNELQMALLEVLGAISLN
KEGLKRVIETQVLDIYYRSFY-DIKIAKEL--VRGDVSTSIGVSMDELGRHFPDLKPVIL
GEIKKLIKGMSSYAGQYLKPIRFYPRINHG----VFYASDES--NSLEVQEGE-------
---------D-E---IESWESMEGSTLIDN------------------------------
-------VFGFLGGLLQDSGQWVKDITEDVPFADWAAYITLPNSPIDYVTSNGM----TS
LMNLLKFLEDEQQNYGFPSLFRILPQYLSSPLVQGFIN---SDTSDSYFA----------
-------ELQNEP--GDASKLLQELNAINNILLILCESYLLPNNMVNEKFQSLINILEE-
-----TSYPVVNNLIKLMGRSIIEEATIRTPLSAEAVELTAPVIEPVEN--VPPYQIFG-
-----------------------------RKPK-NEPT------N-VTWTDTRFKNTLQL
RFLSYRFQHNIALILSDISRSCMQKRQDFFSFEWRRKAVIQTKKL-AAELECLFE--RG-
-QR----LNA-----------VLVPSYRLISTNLIAFISHSKDK-----GRDV--FSTAL
ASCFFYHTELMEKITSSAIHTFQEVICEPI--DERLDVQSLDFIGNSRLSIQNNFISEAL
SFLVKMTEDKYVPRIPSSHLF--FHKEYCAL-DAE--IPDGITSKAAELTLKVVQETVGT
---SSPLSREENEDVYSYFPLSVNLKLVDAVIATWRVD-----PVDY------YYELHED
YG--TPPYDYLRYLMQSLDI-SQE--RAIKLLKYMRRDHSPESAEDEE------------
------------------------------------------------------------
-------------------------------V-P-----SA-----EESTA---------
-------LETLRKD--VHFMHRPRD----------------TDSKG----------VILM
G--RETEGRFLFGL-PLIKLASFVEQLENKVAVLIE-----END---------------L
IS------LANPIVDYIESLQTYKEDWSFKRRALSLNLLRRLYTTSVFF---GEESTGRK
SAFLRFSRIFISSMQ---DD--PEIANEPYFKSALSFLQPAMS---CTPPNTLP--GLFP
FFDDDGSS-------FKDELLEVLLSS------KPKGDIGCSLAICRMLYLYASQDKYKA
VITSSAILRTIFESIRDSSES---------L---------SDDLKELQKAAILLVRVCFE
DSNTLENVFSSEIVKAFKRQP-----NGKKEFRRLLEESIELVSRDPSTYINVASKLVRL
ENYDG---EAH-HG-------ETLFLA-------------DYDEVAESDADVEMKDSEN-
-------------VT---------GPGSG------------G------------------
----LMHFLLVELMACSKSDWTSTP------SKEQDVISSAGQ---KKEPQ---------
----------------------IDFLMKNSNFAYLCFLLQIVTELLGSYKQAKLEFITFS
-KKE--GFEDRNRPRSTSLNFFIHQLNPSKSLDNIG-DDESQRREAISSLSKLCLLSLVS
T-----------PVLKDDASPS-PKSEDVDLAIVRRFVMDIISKVIKDSLTM-RVSSVSA
YGKLYDVFDLCSCLLSAKFREMCFPLLSKSATRLDQFFIAVAFIERQLPNQLASAIADVD
LNYPSVTRLIKVGIKPLSHLSKIKLTYG----EYF--ETNHS-EKDEEDILP--DDV--V
DRDETPDLFRNSTLGMYDANSESED----------------------E-FYDEGDP----
---------------------------------LEVV----MSGSD--------------
ISQDDDEEDDEDDDVD-----------DSDDSSE------------------MDDVMDDE
HMDDEMME-HGAF-----EGYDSGDSEG--------------------------------
----D---------IEIIDELDIG-------------SH------SGDSE----------
---------------------------------------RD-ASD---------------
----------------ISEFYGFDEDEYDQGEFI---EEDDDDDEIEYDDAELDGWLD-T
--FGH--------------------------HGESDEEDS---------GNPRF------
------------GSMF--PVENHEDDSAIDIRSEEE--------E---------------
--N--D--------------GS--------------------------------------
---------------DGESTFE--SDIEEIGGHEPNSAT----REFMTSIFDVLRPAL-R
QQNVSNIFEG-LVNGR------LR-----------------SSFRVSGHRGN----DSML
PGFDRAF-EVILN-D---------KPNSAQKGSLNHVYIRSTVERWSDAHAIFY---GHG
ESELVEEVRTQITKKIHDE----------------------KRIKQEREEK----AKKRR
EEIRL----------KREEE-----QKQRDL-----------------------------
--------E----RQH-------------------NPQVDREPVMLRIGDREVDISGTDI
DPEFFEALPDDMREEVFTQHIRERR-----ANA----NNT--------------GAE---
---VREIDPDFLDALPDQIREEILQQEAMARRFSSGRLGFLE---------AD---E---
-DDD---SEIEEDED--EETERHDPIVMNSGVAIYPPGR---------R-----------
---ANNQGN---GSLPKK-HKTFSTPLIDKAAVASLARLLFIPQPFHQRSHIYSTLSQLC
NNKQTRAEVMSLLI-----AILNDALHSQKALEKLFYVICGRAS--NKK-----SQDE--
---------------------------------NKNVHSRYYLLTEHENIFVTRR-VQKK
KLQSLS-S--EDKYPINFLLKLLENPLLREQHMFIDLLASVLHVGTRPLLLL--------
------------------------------------------------------------
---------------------------------------------KESNKQ---------
-HPP-ISTTSIPESNLRLIVHILCSNECANTTFRRTISAMQNLSIMKNAQDVFSSELSQE
ATKLSHDIVTDLKSLSMEL-ESGMVSS---TESK-----HLGKFTAPSSDQAKLLRILTA
LDYMYEN----STEKEAKQKDTK------------------------------TVE--LT
NLYEKLGLGKLWGALSVCLRVLENAPSLLNIATALLPLIEALMVVCKHSKVKDLQM----
-----------KDVVKYEA-K-KIDFTKEPIESLFFSFTDEHKKILNQMVRTNPNLM--S
GPFSMLVRNPRVLEFDNKKNYFDRQLHEKAAG----GQKLSISIRRDQVFLDSYRALFFK
SVDEFRKAKLEINFKGESGIDAGGVTREWYQVLSRQMFNPDYALFSAIASDETTFHPNRT
SYVNPEHLSFFKFIGRIIGKAIFDGSFLDCHFSRAVYKKILDRPMSLKDMETLDLEYFKS
LMWMLDNDITDILTEDFSVESDDYGEHKIIDLVPNGRNIPVTEENKQDYVRLVVEYRLQK
SVEEQMSNFSVGFHEIIPKELVGIFDEQELELLISGLPDIEVGDWQANTTYNNYSPSSEQ
IQWFWRAVKSFDNEERAKLLQFATGTSKVPLNGFKELRGANGTCKFSIHRDYGSTDRLPS
SHTCFNQIDLPAYESYETLRGSILLAITEGHEGFGMA-----------------------
------------------------------------------------------------
------------------------------------------------------------
------------------------------------------------------------
------------------------------------------------------------
------------------------------------------------------------
------------
>XP_024713312_Candida_pseudohaemulonis
----------------------------------------------------------MI
ISKRLHVNKQ-ESEGPLTA-----------------------------------------
---------------------------------FIDEACSSDEA--------GLTRLLNA
------------------------------------------------------------
--------------------NLKWERPRGD------------------------------
------------------------------------------------------------
--------------------LITWVKLLNHIDDI--------------------------
------------------------------------------------------------
------------------------------------------------------------
------------------------------------------------------------
------------------------------------------------------------
------------------------------------------------------------
------------------------------------------------------------
------------------------------------------------------------
------------------------------------------------------------
------------------------------------------------------------
------------------------------------------------------------
------------------------------------------------------------
FEKKIANYGMD-------------------------------APNPRLVVISPDDTSLLT
ACLNFTNTLLEHC--LNRNIYGSSERIYQLILTPTIDVKLAALEVAVRLGERYVGSTYIK
---------KYCAP--KEVRQHVLDMAKSFPPP---VPTGFIQKQVDQTD-QS-------
-DDNKPRSEHYSLYDTLDHKKVYP----------------SKWAT-LNFQYY--------
AS--PL------------------------------------------------------
----------S-TSQSPRSDS----KD------------------KKKSAKKHTQ-----
TE-----------------KEGLLSFNLCESSVRKLTLEQIYDKA-AE-TLPESSWFKVS
LAALNAKAFNSRSHDCMVLREKLIRMKCASVAFTALMSS-AEFTSSNLFEAEPY------
-L-LSFLVDFM--APENSSTVSSEVFVASLKALEAI----AHRRQWGSELIRNLGGNVSH
GLLYQQLRHMNKQIRDQ---S--DVCNERANLLVFTLIGHFIDNKSLVSR-----LASGG
ILSELMSFLNIHTK---------YRWSCSSAVNTIALLLRSSTEYISDFINLDGFRLLIE
TITYEVDFALEHPDFA--GGAP---KDAVVYYTISLRQVNFLRNLLRLSSQLVQADGS--
DR-MRNLFDSP-ILSSFTKVIENPHLFGPPVLGATLDAVLYIIHNEPTAFSILNEAGVVE
SILSNYDK----------------------------------------------------
--------------------------------------LFMPSNELQIALLEVLGAISLN
KEGLRRVKESGVLKVYFKSFY-DLKIAKEL--VRGDVSTSIGVSMDELGRHFPDLKPDIF
EEIKDLIDKMSSYANQYLQPIRFYTSDSQD----AFYHEGDS--SSKEVQKTD-------
--------GD-E---MECWENAEGSPLIDN------------------------------
-------LFGFLGGLLQDSGQWVKDITDNIPFSSWASYITLDLAPIDYITSNGM----TS
LMNLLKFLEDEKQDYGLPKLLEMLPDRLKSTDVQDFIN---SGSTEPFLA----------
-------AHRGDV--PRANMLLKELNAINNILFILSESYLLPSNMVNEKYQTLINTLQS-
-----MPYPVIQDLTRLMGRSIIEEIVIRQPLSADALEYTAPVLEPLED--IPPLQVFG-
-----------------------------RKPE-QDLT------S-ATWTDHRIKNSLQL
RFLAYRFQHNIALILSNVSRSCMQKRQDFFSIDWRRGAIIETKNL-ASQLEHLFE--RG-
-EQ----LDE-----------NQSTNYNLIATNLISFIAHSKDK-----GREV--FSTAL
VLYFFFHTNLLEKITALAIKTFNVILGRPT--DDRLRVKDVDYIDSSLVSIENNFVNEVL
SILTKISEPKYVPKFPYHHLF--YNRGYCSE-EGA--ILAGIVTQAAFLGLHMVKQTIGS
---ESPLTRHGDYLAYQAFPLPISLQLIDLLIIVWKVK-----PVDD------YYPLHED
YG--SPPFNIINHVMTEAQL-SQE--LALKHLRAVKLIDPFPGAPDDD------------
------------------------------------------------------------
-------------------------------D-S-----EL-----TEENI---------
-------DKLNDID--YEDLLQPDH----------------LHLAS----------VKLL
DEQRDDEGKFFFGL-PLVKFASYIDDIGREVALLIQ-----ENR---------------L
-N------LANPIVDQIESLRREGNDPSYHSRSLLVDLLRRMYSTSIFLE-DGSSNPDLK
NAFTKFVNIFVEDCQ---QT--NDIAEKDYFSSGLLFLQPVLS---KTPPNTLP--KVFH
FFDEVDAE-------LKDKLLQTILSL------DTKGNVECSLALCRLLYLYATDEK---
----------------QHSDM---------T---------SESMKELQKLLILLVRVCFE
DAAILENVFSSEIVKSFKRQP-----NGKKDFKRLLDENVEMVTRNPSLYIDVASRLVRL
ENLNG---RTN-HT-------ESLFLV-------------DYCDPPKNDDDVEMKDSEN-
-------------VP---------DIGSD------------G------------------
----LMHFLLIELMSCAKEDWVTSP------PKPADKSGSSRQ---KKELQ---------
----------------------IDSLMRNSKFAYLCFLIQMITELLGSYKHAKLEFITFS
-KKE--GSEDRNRPRSTSLNFFIHQLNPSCAMQTAS-TDESQRREAISSLSKLCLLTLVS
T-----------PTLKDDQSPD-TKSEDVDLAIVRRFVMDIISKVIKDSFAP-RYTPASA
YEKLYDVFDLCSCLLSTKFREMCFPLLNKSATKLDQFFIASAFIERQLPNQIAGAIADID
LNFPNVNRLIKIGMKPLSHLAKIKLTYG----GYF--ESNHS-EKDEEDMVP--EDL--G
DRDETPDLFRNSTLGMYDAESDSEE----------------------D-FYEEGDP----
---------------------------------LEVV----MSGSD--------------
LSQDDDEDTSSGDSGD-----------DD---------------------------MDED
DVDDEEMD-HGEF-----EGYASGDSDG--------------------------------
----D---------IEIIDELDIG-------------SH------SEDSA----------
---------------------------------------NE-ESD---------------
----------------GSEFYGFDENETDPSEFIDATEGDLDEEEEEYDEAELDGWLD-T
--FGH--------------------------GEESDEEAE---------GNPRL------
------------GTVF--PIDNEDDDSAIDLRSEID--------D---------------
--N--D--------------GS--------------------------------------
---------------EEESIFE--SDIEEIGGREANSAT----REFMTSIFDVLRPAL-R
QQNVSNIFEG-LVNGR------LR-----------------NSFHIGDHRGN----E--I
GGFDRAF-EVILN-D---------KPNNAQKGSLNHVYIRSTIERWRNAHEMFY---SNG
VLQLMEQVKSEISKNIHDESLEIFEKL----------NEERERIKREREEK----IRRRR
EESRL----------KREEE-----MKQRES-----------------------------
--------E----RLQ-------------------NPPDERDPVMLRIGDREVDISGTDI
DPEFFEALPDDMREEVFTQHIRERR-----ANA----NTT--------------GAE---
---VREIDPDFLEALPDQIREEILQQEAMARRFSSGRLGFLE---------AD---D---
-DDD-PASDLEDDEE--QEGERDGPLAMNNGTSIYPPGR---------R-----------
---PVSEGD---KSSAKK-RKTFSTPLIDKLGVASVVRLLFVPQPFQQRTHIYSTLSQLC
NNKQTRAEAMSLLI-----AILNDALHSQKALEKLFILICNRAS--SKR-----AQDEGV
KKSVPV--------GATPVVIGIQLIEAVFFLLDKNIHSRYYLLTEHENVFVTRR-VQKK
KLQNLT-T--EDKYPINFLLKLLENPLLSEQHMFIDLLASVLHVGTRPLLLL--------
------------------------------------------------------------
---------------------------------------------RESGKQ---------
-HPP-ISTTSIPASNLRLIVRILSSNECANTTFRRTISAMQNLSVMKDAQEVFSTELSAG
ATKLSKDIVRDLKSLTSEL-EEGMVNS---TESK-----HLSKFTAPSSDQAKLLRILTA
LDYMYEN----R----EN-ENTKEG-----------------------LKKEKAIQ--LT
GLYEKLELGKLWGALSVCLRDLENVPSLLSIATALLPLIEALMVVCKHSKVRDLQM----
-----------KDVMKFEA-K-KVDFTKEPIESLFFSFTDEHKKILNQMVRTNPNLM--S
GPFSMLVRNPRVLEFDNKKNYFDRQLHEKATG----GQKLSISIRRDQVFLDSYRALFFK
SVEEFRKAKLEINFKGESGIDAGGVTREWYQVLSRQMFNPDYALFSAIASDETTFHPNRT
SFVNPEHLSFFKFIGRIIGKAIFDGSFLDCHFSRAVYKKILDRPMSLKDMETLDLEYFKS
LMWMLDNDITDIITEDFSIESDDYGEHKVIDLVPNGRNIPVTEENKHDYVRLVVEYRLQK
SVEEQMSNFSIGFHEIIPKDLVAIFDEQELELLISGLPDIDVGDWQANTTYNNYSPSSEQ
IQWFWRAVKSFDNEERAKLLQFATGTSKVPLNGFKELQGANGTCKFSIHRDYGSTERLPS
SHTCFNQIDLPAYEAYDTLRGSLLLAITEGHEGFGMA-----------------------
------------------------------------------------------------
------------------------------------------------------------
------------------------------------------------------------
------------------------------------------------------------
------------------------------------------------------------
------------
>XP_025335220_Candida_duobushaemulonis
----------------------------------------------------------MI
ISKRLHVNKQ-ESEGPLTA-----------------------------------------
---------------------------------FIDEACSSDEA--------GLTRLLNA
------------------------------------------------------------
--------------------NLKWERPRGD------------------------------
------------------------------------------------------------
--------------------LITWVKLLNHIDDI--------------------------
------------------------------------------------------------
------------------------------------------------------------
------------------------------------------------------------
------------------------------------------------------------
------------------------------------------------------------
------------------------------------------------------------
------------------------------------------------------------
------------------------------------------------------------
------------------------------------------------------------
------------------------------------------------------------
------------------------------------------------------------
FEKKIASYGLD-------------------------------APNPRLVVISPDDTSLLT
ACLNFTNTLLEHC--LNRNIYGSSERIYQLILTPTIDVKLAALDVAVRLGERYVGSTYIK
---------KYCAP--KEVRQHVLDMAKAFPPP---VPTGFIQKQVDQTD-QS-------
-DDNKPRSEHYSLYDTLDHKKVYP----------------SKWAT-LSFQYY--------
AS--PS------------------------------------------------------
----------S-NSQNPRSDG----KD------------------KKKSAKKHTQ-----
TE-----------------KEGLLSFNLCESSVRKLTLEQIYDKA-VE-TLPETSWFKVS
LAALNAKAFNSRSHDCMLLREKLIRMKCASVAFTALMSS-AEFTSSNLFEAEPY------
-L-LSFLVDFM--APENSSTVSSEVFVASLKALEAI----AHRRQWGSELIRNLGGNVSH
GLLYQQLRHMNKQIKEQ---S--DACNEKANLLVFALIGHFIDNKSLVSR-----LASGG
ILSELMSFLNIHTK---------YRWSCSSAVNTIALLLRSSTEYISDFINLDGFRLLIE
TITYEVDFALEHPDFA--GGAP---KDAVVYYTISLRQVNFLRNLLRLSSQLVQADGS--
DR-MRNLFDSP-ILSSFTKVIENPHLFGPPVLGATLDAVLYIIHNEPTAFSILNEAGVVE
SILSNYDR----------------------------------------------------
--------------------------------------LFMPSNELQIALLEVLGAISLN
KEGLRRVKESGVLKVYFQSFY-DLKIAKEL--VRGDVSTSIGVSMDELGRHFPDLKPDIF
EEIKDLINKMSSYANQYLEPIRFYTSDSQD----AFYHEGDS--SSKEVQKTD-------
--------GV-E---MECWESAEGSPLIDN------------------------------
-------LFGFLGGLLQDSGQWSKDITDNIPFSSWASYITLDLAPIDYITSNGM----TS
LMNLLKFLEDEKQDYGLPKLLEMLPDRLKSTDVQDFIN---SGSTEPFLA----------
-------AFRGDE--PRANMLLKELNAINNILFILSESYLLPSNMVNEKYQTLINTLQS-
-----MSYPVIQDLTRLMGRSIIEEIVIRQPLSADALEYTAPVLEPLED--IPPLQ----
------------------------------------------------------------
------------------------------------------------------------
------------------------------------------------------------
------------KITASAIKTFNVILGRPT--DDRLRVKDVDYIDSSLVSIENNFVNEVL
SILTKISEPKYVPKLPYHHLF--YNRGYCSE-EGA--ISAGIVTQAAFLGLRMVKQTIGS
---ESPLTRHGDYVAYQAFPLPISLQLIDLFIIVWKVK-----PVDD------YYPLHED
YG--SPPFNIVNHVMNEAQL-SQE--RALKHLRAVKLIDPFPGAPEEE------------
------------------------------------------------------------
-------------------------------D-A-----EL-----TEEDT---------
-------DKLNDID--YEDLLQPDH----------------LQLAS----------VKLL
DEQREDEGKFFFGL-PLVKFASYIDDIGREVALLIQ-----ENH---------------L
-N------LANPIVDHIESLRREGTDPSYHSRSLLVDLLRRMYSTSVFLE-DGSSHPDLK
DAFTKFVNIFVEDCQ---QN--NDITEKDYFSSGLLFLQPVLS---KTPPNTLP--KVFH
FFDEVDAK-------LKDKLLQTILSS------DTNGNIECSSALCRLLYLYATDEKYKP
LISKSGVFKNIFKDIRQHSDM---------T---------SENMKELQKLLILLVRVCFE
DAAILENVFSSEIVKSFKRQP-----NGKKDFKRLLDENVEMVTRNPSLYIDVASRLVRL
ENLNG---RTN-HT-------ESLFLV-------------DYCDPPKSDDDVEMKDSES-
-------------VP---------EIGSD------------G------------------
----LMHFLLTELMSCAKEDWVTSP------PKPDDKSGSSRQ---KKELQ---------
----------------------IDTLMRNSRFAYLCFLIQMITELLGSYKHAKLEFITFS
-KKE--GLEDRNRPRSTSLNFFIHQLNPSCAMQTAS-TDESQRREAISSLSKLCLLTLVS
T-----------PTLKDDQSPD-TKSEDVDLAIVRRFVMDIISKVIKDSFAP-RYTPASA
YEKLYDVFDLCSCLLSTKFREMCFPLLNKSATKLDQFFIASAFIERQLPNQIAGAIADID
LNFPNVNRLIKIGMKPLSHLAKIKLTYG----GYF--ESNHS-EKDEEDMVP--EDL--G
DRDETPDLFRNSTLGMYDAESDSEE----------------------D-FYEEGDP----
---------------------------------LEVV----MSGSD--------------
LSQDDDEDTSSGDSGD-----------DD---------------------------MDED
DLDDEEMD-HGEF-----EGYASGDSDG--------------------------------
----D---------IEIIDELDIG-------------SH------SEDSA----------
---------------------------------------NE-ESD---------------
----------------GSEFYGFDENETDPSEFIDATEGDLDEEEEEYDEAELDGWLD-T
--FGH--------------------------GEASDEEAE---------GNPRF------
------------GTVF--PIDNEDDDSAIDLHSEID--------D---------------
--N--D--------------GS--------------------------------------
---------------EEESILE--SDIEEIGGRESNSAT----REFMTSIFDVLRPAL-R
QQNVSNIFEG-LVNGR------LR-----------------NSFHIGDHRGN----E--I
GGFDRAF-EVILN-D---------KPNNAQKGSLNHVYIRSTIERWRNAHEMFY---SNG
VLQLMEQVKSEITKNIHDESLEIFEKL----------NEEREKIKREREEK----IKRRR
EESRL----------KREEE-----MKQRES-----------------------------
--------E----RSQ-------------------NPPDERDPVMLRIGDREVDISGTDI
DPEFFEALPDDMREEVFTQHIRERR-----ANA----NTT--------------GAE---
---VREIDPDFLEALPDQIREEILQQEAMARRFSSGRLGFLE---------AD---D---
-DDD-PASDLEDDEE--QEGERDGPLAMSNGTSIYPPGR---------R-----------
---PATDGD---KSSAEK-RKTFSTPLIDKSGVASVVRLLFVPQPFQQRTHIYSTLSQLC
NNKQTRAEAMSLLI-----AILNDALHSQKALEKLFVSICNRAS--SKR-----AQDEGV
KKSVPV--------GATPVVIGIQLIEAVFFLLDKNIHLRYYLLTEHENVFVTRR-VQKK
KLQNLS-T--EDRYPINFLLKLLENPLLSEQHMFIDLLASVLHVGTRPLLLL--------
------------------------------------------------------------
---------------------------------------------RESGKQ---------
-HPP-ISTTSIPASNLRLIVRILSSNECANTTFRRTISAMQNLSVMKDAQEVFSTELSAG
ATKLSKDIVRDLKSLSSEL-EEGMVNS---TESK-----HLSKFTAPSSDQAKLLRILTA
LDYMYEN----R----EN-ENTKEG-----------------------LKKEKAIQ--LT
GLYEKLELGKLWGALSVCLRDLENVPSLLSIATALLPLIEALMVVCKHSKVRDLQI----
-----------KDVMKFEA-K-KVDFTKEPIESLFFSFTDEHKKILNQMVRTNPNLM--S
GPFSMLVRNPRVLEFDNKKNYFDRQLHEKAAG----GQKLSISIRRDQVFLDSYRALFFK
SVEEFRKAKLEINFKGESGIDAGGVTREWYQVLSRQMFNPDYALFSAIASDETTFHPNRT
SFVNPEHLSFFKFIGRIIGKAIFDGSFLDCHFSRAVYKKILDRPMSLKDMETLDLEYFKS
LMWMLDNDITDIITEDFSIESDDYGEHKVIDLVPNGRNIPVTEENKHDYVRLVVEYRLQK
SVEEQMSNFSIGFHEIIPKDLVAIFDEQELELLISGLPDIDVGDWQANTTYNNYSPSSEQ
IQWFWRAVKSFDNEERAKLLQFATGTSKVPLNGFKELQGANGTCKFSIHRDYGSTERLPS
SHTCFNQIDLPAYEAYDTLRGSLLLAITEGHEGFGMA-----------------------
------------------------------------------------------------
------------------------------------------------------------
------------------------------------------------------------
------------------------------------------------------------
------------------------------------------------------------
------------
>XP_028892900_Candida_auris
----------------------------------------------------------MI
ISKQNLINKQ-ELERPLIA-----------------------------------------
---------------------------------FIEEACSADEA--------SLTEMLNA
------------------------------------------------------------
--------------------NLKWDRPRGD------------------------------
------------------------------------------------------------
--------------------LLTWVKLLNHFDEI--------------------------
------------------------------------------------------------
------------------------------------------------------------
------------------------------------------------------------
------------------------------------------------------------
------------------------------------------------------------
------------------------------------------------------------
------------------------------------------------------------
------------------------------------------------------------
------------------------------------------------------------
------------------------------------------------------------
------------------------------------------------------------
FEKQIKKYELD-------------------------------KPHPPLKIMSDADCSLVT
ACLNFTDILLEHC--INRNIYASSERVYQLISTPTIDVRLAAMEVAVRLGERYVASTYLK
---------KYSAS--REVRQRTLELAKFYPPP---VPTGFIQKQAESINPS--------
-DETMPRSEHYSLIDTLDSKKLYP----------------KNWAS-LNFHYY--------
ATP---------------------------------------------------------
------------QTQLGNRER----GK------------------KDKKGRAKSN-----
-----------------HDREGMMSFNLCESSLKKLSFEQVYNKA-SE-ILPPSTRFAFS
LAAQTAKAFNSRSSDCIILREKLLRIKCAAVSFIALMCN-VEFTSSNLFEAEPY------
-L-LNFLADFL--SPENESKFSKETFYSVLKSLEAI----ARKRQWGSELVRNLGCNVSH
GLLFQHLRLMNTQVTKQ---L--DGCFERGNLLVFTLIGHFIDNKSLIPR-----LASGG
ILSELMSFLNVQTR---------FRWTCSAAVNTIASFLRACPEYISDFITLDGFNLLIN
TINYEVDFAIENPDFG--GGPP---NDVKVYYEITLRQVNFLRNILRLCSQLVQADGS--
DR-MRNLFDSS-ILHTFKRIIENSSLFGPPVVSATLDAVLYIIHNEPTAFSILKEAGVIN
SIIANYEK----------------------------------------------------
--------------------------------------LFMPSNELQMALLEVLGAIALN
KDGLKRIIDSSVLETYFGSFY-DLSIAKEL--VRGDMSTSIGVSMDELGRHFTDLKPIIA
REIRKLIEEMSRHANKNLEPAQFYPAISYG----VFYEAGES--EKLELQE---------
--------GESE---IESWESAEGSALIEN------------------------------
-------LFGFLSGLLQDSTQWVRDLTEDFAFSHWSDYITLPRAPIDYVTSNAM----TS
FMNLLKFLEDENENYGLSDLVRALFTRLSSSLVQDFINC--DS-SESYFA----------
-------CSRTNI--DNASKLLRELNAINNILLILTESYLLPNNMVNEKYQAFIKILDE-
-----IGNPLIKYLVQLMGRSVIEEIAVRLHLSAEAIEYTAPVLESYED--VPPVQVFG-
-----------------------------RKPK-NDSV------S-NTWTDPRFKNTLQV
RFLAYRFQHNIALILSNISRSCTQKRQDFFSYDWRRAAVSQTRYL-AVHLDALYN--RH-
-TVLEC---------------EFVSNYQLVTTNLINFVSHSKDK-----GREV--YSTAL
VSCFFFHTNLMSRLTRSAIETFNDLLNCDA--AKRLESKNLSYVHNSQVSIKNHFVNEVL
SILTKVTDMRYVPRLPFTHLF--FNKKYCPN-ENA--ISECIVSQATLEGLILVQNTIGT
---KSTLLTKANYETYDLFPLEINMYLVDLVITCWKVK-----PIDE------FYTIHED
RG--TPAYAQIQYLMGELSV-TQE--KAIELLRSMK-----TNDQTGE------------
------------------------------------------------------------
-------------------------------L-D-----EKSGLTTKDRDI---------
-------IVS------SEQMISISP----------------IMTSV----------STKI
KSYRETEGEFLFGT-PLVKLNASISGIDREIALLIN------EN---------------S
LD------LNETMIDYVENLTNVHSKWSFDHRA--NTLRLLGHIFSSDVYSNDIDPDKSQ
IAHIRFLNMFVMDCS---KT--PSIAESAYLCEALQFLQPVLS-KTSPNSLPGQFPYFK-
-------D-------VSEELKRSLLDVLLSL--DTGQNFEASLALCKVLYLFAKDEKFKP
IVASSTLVKKLIHDVASTPTE------------------KATISKELAKSAILLLRVCFE
DLSTIESVFSSEIVKSIKKSP-----SGKKDFKRLLDESHESVSRNPSLFINTASKLLRI
ENYNG---QSH-HS-------ENVFLV------------DYGQRPPEHCDDIDMNDSEN-
-------------YR----------SSTM------------G------------------
----LMHFLLSELMSVSKEDWSSSTADGDDDLSMVDKKRSHID-----------------
------------------------ILMRNTSFAYLCFLLQTITELLGSYKHAKLEFITYS
-KKG--NSEEKSKPRSTSLNFFIHQLNPSKALENLE-SEEVQRIEAVSSLSKLCLLALVS
S-----------PILENDSSPD-FKSEDVDLAIVRRFFVDVISRVLKDSVNS-STSASSS
YAKLYDLFDLCSCLLSTKFREMCFPLLSKNATKMDHYFIACAFIERQLPNQIAAAIADID
LNYPNVTRLIKAGIKPLTHLAKIKLTFG----DFF---ESNQPEREEEEIVS--DDL--V
DRDETPDLFRNSTLGMYDADSDSEE------------D-----------IYDDGEP----
---------------------------------LEVV----MSASD--------------
MSQEDEESESDDMDEE-----------D----------------------------IEDE
DMEGEDIE-RGEL-----EGYDSGNSDD--------------------------------
----D---------IEIIDELNLG-------------SHSG-------ES----------
---------------------------------------EEDISD---------------
----------------VSEFYGFDEDEYDQEFVNEEGGD----EEIEYDDAELDGWLD-T
--FEN--------------------------DGESEEDAS---------EIPRS------
------------GSVF--PIDSTDAYPAIGIHS---------EED---------------
--D-----------------HE--------------------------------------
---------------DSEGESDFESDMDEFAVREPNSATREFM----TSIFDVLRPAL-R
QQNVPHLLEG-LVNGR------LR-----------------NSFHITGTRGS----ESML
PGFDRAFEVVLN--D---------RPPSGPKSSINHVFIRSTIERWVDAHEMFF---SDS
QQELNEQVRLEITKRIRDESYEIHLKL----------NEEKEKARRDREEK----TKKKR
EEARL----------KQEEE-----RRQREME----------------------------
-------------RQH-------------------NPQVEREPVMLRIGDREVDISGTDI
DPEFFEALPDDMREEVFTQHIRERR-----ANA----NSS--------------GTE---
---VREIDPDFLEALPDQIRDEILQQEAMARRFSSGRLGFLE--------------V---
-DDN-EDSELEDDAD-DTEIDRSGPLVLDSGATIYPPGR---------R-----------
------QDAQDDSSVPKR-RKTFSVPLVDKAGVASIIRLLFVPQAFHQRTHIYSALSQNC
NNKQTRAEVMSLLI-----AILNDALHSQKALEKLYSSICGRAKNMK-------PHDVNS
KKSLPI--------GATPVIVGIQLIEAVYFLLEKNIHSRYYLLTENENIFVTRR----A
QKKKLHNT-SYEKYPINFLLKLLENPLLREQHMFIDLLASVLHIGTRPLLLLKNKE----
------------------------------------------------------------
------------------------------------------------------------
-NSPSISTSSIPELNLRLIVRILCSNECANSTFRRTISAMQNLSVMKNAHNVFSDELSDA
AIKLSVDIVKDLKFLSTEL-QSDLQSS---TDSK-----MLSKFTAPSSHQAKLLRILTA
LDYMYEN----RTIEGTKEEVESSS----------------------------STE--LT
GLYEKLELGRLWDALSTCLTSLEKAPQLLNIATALLPLIEALMVVCKHSKVKDILL----
-----------KDVMKYEV-K-RIDFTKEPIESLFFSFTDEHKKILNQMVRTNPNLM--S
GPFGMLVRNPRVLEFDNKKNYFDRQLHEK-------------------------------
---------------------AGG------------------------------------
-----------------------DKSFLSA------------------------------
------------------------------------------------------------
------------------------------------------------------------
------------------------------LDGI----------KYS-------------
------------------------------------------------------------
------------------------------------------------------------
------------------------------------------------------------
------------------------------------------------------------
------------------------------------------------------------
------------------------------------------------------------
------------
>NP_010745_Saccharomyces_cerevisiae
---------------------------------------------------------MVL
FTRCEKARKE-KLAAGYKP-----------------------------------------
---------------------------------LVDYLIDCDTP--------TFLERIEA
------------------------------------------------------------
--------------------IQEWDRSRDD------------------------------
------------------------------------------------------------
--------------------LYVWIPILDRMDGL--------------------------
------------------------------------------------------------
------------------------------------------------------------
------------------------------------------------------------
------------------------------------------------------------
------------------------------------------------------------
------------------------------------------------------------
------------------------------------------------------------
------------------------------------------------------------
------------------------------------------------------------
------------------------------------------------------------
------------------------------------------------------------
LLKVAEKYKYKQDPK--------------------------KECEVKLVEMEAHDVDYCL
KMLKFTRRLLLNT--ENRFVYSSGDVLMYLLNCPNFTIKLAVMRILAILGERFVIAREKI
-------V-AHNIFGDHNLRKKTLKLALSLSSS---VMDED-------------------
-------GEHFSLVDLYFDKKKVP----------------QKWRK-LRFTHY--------
TSNDFKKS----------------------------------------------------
--------------SQQKNNI----NE------------------TQT------------
---------------------SIKKVTMTTQELCEHSLQQIFDKG-MA-LLPAESWFDFS
IKASVAKAFSDDSGENIDLRNIIIETKLNAIAFVNTIFS-PPQVSSKLFELDPY------
-A-FNSLTDLI--SL-SETKIPKELRTDALFTLECI----SLKHVWCSDIIRNLGGNISH
GLLFQILRYIAKTLREA---T--DEIDEEYNVRFFYLISNLADVKPLHES-----LFAAG
LIPTLLEIVSIRNCP--------YKRTLASATHLLETFIDNS-ETTTEFIENDGFTMLIT
SVANEIDFTLAHPETW---QPP---KYSVVYYSISFRELAYIRSLLKLVLKLLSTDSG--
DR-IRNLIDSP-ILVSLKKILENKLVFGLTLITYTLDVVQKVINSEPTIYPVLVEAGLIP
YVIDNFPK----------------------------------------------------
--------------------------------------LIGPSAELLSLLPDVVSAICLN
PEGLKQVKEKGLINNLFDFLL-DADHARIL--TGGDRSTEYGTDIDELARHYPDLKANIV
EALCNVIRKMPSTFR--NEREFLFTSPKDQ--KYFFHRKNE-----EILTDKE-------
---------EHE---PAYWELLDKGTMLDT------------------------------
-------FTSVLFGMSLGNGSFSQ-VPQHLEARDFLAIIFMENPPYEYFTSVAI----SN
VTEVLQYLDEKYEDYAFMDVMKVLNDQLEN--LNDFLNS--PNDRSFFLE----------
-----------RDGENSVRSCHSKLCRLAAILNIVTNVYIDLTTLSCKRIMQIYSYFDK-
-----RGFSLIKNLKLLFQKCALEEMYIRQHMPDSVITETMPLPIVDVSGDGPPLQIYI-
-----------------------------DDPK-KGDQ------K-GKITSVKTRNTLQM
RTILYTLQSNTAILFRCFLRLSHSRN-----MDLEHKDLTTEVHIFENVVENVIE--ML-
-KATEL-EGH--------------LPYILVLLNFNTFVFTIPKAS----PNST-EILQTI
PAYIFYQKGGYLLYLHIIRDLFTRMTKI----KDLSSLDNINYIDESNGILTLSCLINAL
TFYNKSMQTETMENVQSIGKY--YVSI--DDDYN---IMKALTVPIKVMALAMILDLDKS
--------DSLFKTQSRNVPYSVFKQLLSMLKNIFTNVNIY--T-KE------LYELHWD
LI--FPPIKKISLFE-QVGI-PGD--VAANYLTD----------TGDD------------
------------------------------------------------------------
-------------------------------L-P--ADNSIGLFSPEQWEK---------
-------YKKLIGE----DKSIYYP--------QPMQAQY-YKGCS----------SKEL
DELRDTFFNDGLPS-RIFTVLPFYPKLVNAFAKTLLQIFTKYDE---------------P
TE-----VFAGRILDRILETDLDDP----------ATLSSLIHLFGIFLN-EKYIYQKAS
HLMQRFIEYLEKSLK-------PEHVNTPWFSKALYVYEIILAKSELPHLEELSKDVLLR
YP-LLSMAKVFR---IPDPMKQKLFDILIRV--SDISNFYSALATSRILIFYSRDELYAN
NIARSGILSRLLKVIGSFQKL--------------------DKINFLESSFLLLTRRCFE
TTENVDALIRAEINRSFTARPLGGGDDAVRELTTILEEKAHVVMRSPSQFIDVLCETARF
HEFDD---QGALVD-------YSLKRF--------------LGEKDKNTQASSTEKS---
-----------------------DIYERT------------G------------------
----IMHLLLSQLMAASEKDWLSEPANSSDLPENKKAQ----------------------
-----------------------LDPSRNPVCAYMIFLLKLLVELVSSYNQCKFEFLTFS
-RRN--TYAERPRPRTTAINFFLYRLLDKPVGTDHD-KHEAKRREVIGMLARSVIIGFLA
T-----------VQDDRTTKTD-VKLADPHMNFIRKFAIEAIIKAIRNATSS-SKLLESN
HLKLDMWFRIITSMVYVQ-APYLRQLLDSNKVEADQYQLCKLVIDLGLPSVITEAMASID
LNYPFSKKIFNVAVEALNTISSTRNNFS----EHF----KIEDHDEVEDE----VD--ES
DKEEIPDMFKNSALGMYDVEDIEE----DD-DD-DT-SLIG-DDDAMAFVDSDNG-----
---------------------------------FEVV----FSDEDDDMGEEDADDARSD
SEENELSSEMQSST-------------------ADGTDVDYEVDDADGLIINIDQP----
SGDDEEMA-DYDA-----NISHSSHSENED--------------DASMDVIEVYDDEL--
SSGYD---------VDLSDY-DVDE------------SDWDSGLSSLSIS----------
---------------------------------------DEDSESSEDEP----------
-----------IN----ST-----RMGDSRRRWLIAEGVELTDDSQGESEEDDRGVFR-G
--IEH--------------------------IFSNENEPLFRVHDEMRH-RNHH------
------------RSIN--RTHFHSAMSAPS--LSLLNRGR-RNQS---------------
--NLIN--------------PL--------------------------------------
---------------GPTGLEQVENDISDQ-VTVAGSGSRP-------------------
RSHHLHFSEV-LVSGSF-------------------------------------------
----------------------------FDEPVLDGIILKSTVSRWKDIFDMFY-----D
SKTYANCIIPTVINRLYKVSLAL--------------QKDLENKREQEKLK----NKNLL
FNEAK----------VESHNSS---------DA----IS----VEQDDIQESNVTHDD--
----------------------------------------HEPVYVTIQGSEVDIGGTDI
DPEFMNALPDDIRADVFAQHVRERR-----AEARLNSDHN---------------VH---
---SREIDSDFLEAIPEDIREGILDTEAEEQRMFGRIGSSADVIRAD-------------
-DDV-SNNDEEVEN----GLDHGNSN----------------------------------
---DRNNADP---EKKKP-ARIYFAPLIDRAGIASLMKSVFISKPYIQREIYHELFYRLC
SSKQNRNDLMNTFL-----FILSEGIIDQHSLEKVYNIISSRAMG---------HAKTTT
VRQLPS--------DCTPLTVANQTIEILQSLIDADSRLKYFLIAEHDNLIVNKA---NN
KSRKEALPDKKLRWPLWHLFSLLDRKLITDESVLMDLLTRILQVCTKTLAVLSTSSN-GK
E-----------------------------------------------------------
---------------------------------------------NLSKK----------
-----FHLPSFDEDDLMKILSIIMLDSCTTRVFQQTLNIIYNLSKLQGCMSIFTKHLVSL
AISIMSKLKSALDGLSREVGTITTGME---INSE-----LLQKFTLPSSDQAKLLKILTT
VDFLYTH----KRKEEERNVKD------------------------------------LQ
SLYDKMNGGPVWSSLSECLSQFEKSQAINTSATILLPLIESLMVVCRRSDLSQ--NR---
-----------NTAVKYEDAK-LLDFSKTRVENLFFPFTDAHKKLLNQMIRSNPKLM--S
GPFALLVKNPKVLDFDNKRYFFNAKLKSDNQE----RPKLPITVRREQVFLDSYRALFFK
TNDEIKNSKLEITFKGESGVDAGGVTREWYQVLSRQMFNPDYALFLPVPSDKTTFHPNRT
SGINPEHLSFFKFIGMIIGKAIRDQCFLDCHFSREVYKNILGRPVSLKDMESLDPDYYKS
LVWILENDITDIIEETFSVETDDYGEHKVINLIEGGKDIIVTEANKQDYVKKVVEYKLQT
SVKEQMDNFLVGFYALISKDLITIFDEQELELLISGLPDIDVDDWKNNTTYVNYTATCKE
VSYFWRAVRSFDAEERAKLLQFVTGTSKVPLNGFKELSGVNGVCKFSIHRDFGSSERLPS
SHTCFNQLNLPPYESYETLRGSLLLAINEGHEGFGLA-----------------------
------------------------------------------------------------
------------------------------------------------------------
------------------------------------------------------------
------------------------------------------------------------
------------------------------------------------------------
------------
>XP_018223980_Saccharomyces_eubayanus
---------------------------------------------------------MVL
FTRCEKARKE-KLAASYKA-----------------------------------------
---------------------------------LVDYLVDCDVP--------TFLARIET
------------------------------------------------------------
--------------------IQEWDRSRDD------------------------------
------------------------------------------------------------
--------------------LYVWIPILDRMDEL--------------------------
------------------------------------------------------------
------------------------------------------------------------
------------------------------------------------------------
------------------------------------------------------------
------------------------------------------------------------
------------------------------------------------------------
------------------------------------------------------------
------------------------------------------------------------
------------------------------------------------------------
------------------------------------------------------------
------------------------------------------------------------
LSKVAEKYNYKQDSK--------------------------KESEVKLLEMEAHDVIYCL
KMLQFTRRLLLNT--ENRFVYSSGDVLIHLLNCPNFTIKLAVMRILAILGERFVIAREKI
-------V-AHNIFGDHDLRKNALKLALSLSSS---VMDED-------------------
-------GEHFSLVDLYFDKKKVP----------------QKWRK-LRFTHY--------
TSNGFKKS----------------------------------------------------
--------------NLSKNNG----NE------------------V-T------------
---------------------SIKKVTMTSQELCDHSLQEIFNKG-ME-LLPSESWFDFS
VKASVAKAFSDDSNENKDLRNLIIETKLNAIAFVNTIFS-PPQVSSKLFELDPY------
-A-FNSLTDLI--SL-SETKIPKELRTDALFTLECI----SLKHVWCSDIIRNLGGNISH
GLLFQILRYIAKTLREA---T--DEVDEEYNVRFFYLISNLADVKPLHES-----LFAAG
LIPTLLEIVSIRNCS--------YKRTLASATHLLETFIDNS-ETATEFIENDGFTMLIT
SVANEIDFTLEHPETW---QPP---KYSVVYYSISFRELAYIRSLLKLVLKLLSTDSG--
DR-IRNLIDSP-ILVSLKKILENKFVFGLNLITYTLDVVQKVINSEPTIYPVLVEAGLIP
YIVDNFPK----------------------------------------------------
--------------------------------------LLGPSAELLSLLPDVISAICLN
SEGLNQVKEKGLINHLFDFLL-DADHARIL--TGGDRSTEYGTDIDELARHYPDLKANIV
EALCDVIRKMPSAYK--DEREFLFTSPKDE--KYFFHEKNE-----EVLVDKE-------
---------EHE---PAYWELLDKGTMLDT------------------------------
-------FTSVLFGMSLGNGSFSQ-VPQHLEAKDFLAILFMENPPYEYFTSVAI----SN
VTEVLQYLDEKYEDYAFMDVMKALNDQLEN--LSEFLNS--PNDTSFFLA----------
-----------KDGDTSIRKCHSKLCRLAAILNIVTNVYVDLTTLSCKRIMQIYSYFNK-
-----SGFSLIKNLKLLLQKCALEEMYLRQHMPDSIITETMPLPIVDVSGDGPPLQIYI-
-----------------------------HDPK-KGDQ------K-GKVTSIKTRNTLQV
RTTLYTLQSNTAVLFRCFLRLSHSRS-----MDLEHKDLTTEIHIFENVVENVLE--ML-
-KVTEL-EGH--------------LPYFLVLLNFNTFVFTIPKAS----PNST-EILQTI
PAYIFYQKGGYLLYLQIIRDLFTRMTKI----KDLSSLDNLNYIDESNGILTLSCLINAL
TFINKSMQTETMENVQSIGKY--YVSV--DEDYN---IMKALTVPIKVMALAMILDLDKS
--------DGLFKTQSRNVPYSVFKQLLSMLKNVFTTVNIH--T-KE------LYELHWD
LV--FPPIRKINLFE-QVDI-PGD--VAANYLTE----------TGDD------------
------------------------------------------------------------
-------------------------------L-P--TDNSIGLFSPEQWEK---------
-------YVKLAGE----DKSIYYP--------QPIQPQY-YKGCT----------SKEL
DELRDTFFNDGLPS-RIFTVLPFYPKLVNAFAKTLLQIFTKYDE---------------P
NE-----VFAGKILDRILETRLDDP----------ATLSSLIHLFGIFLN-EKYIYQKAS
HLMQKFIEYLEKSLK-------PEHVNTPWFSKALYVYEIIIAKSELPQFEELSKDVLLR
YP-LLSMAKVFR---IPESIKQKLFDILIRV--SDISNFYSALATSRILIFYSRDEFYAN
NIARSGILSRLLKVIGSFQKL--------------------DKINFLESSFLLLTRRCFE
TTENVDNLIRAEVDRSFTARPLGDGDDAVRELTTILEEKAHVVMRSPSQFIDILCETARF
QEFDE---QGALID-------YSLKRF--------------LDKKKEDTRVIL-DKA---
-----------------------DIYERT------------G------------------
----IMHLLLSQLMAASEKDWLSEPANSSDLPENKKNQ----------------------
-----------------------LDPSRNPVCAYMVFLLKLLVELVSSYNQCKFEFLTFS
-RRN--TYAERPRPRTTAINFFLYRLLDKPVGNDHD-KHEAKRREVVGMLARSVIIGFLA
T-----------VQDDKTIKSD-VKIVDPHMNFIRKFAIEAIMKAIRNATSS-SKLLEGN
HLKLDMWFRIITSMVYVQ-APHLRQLLDPNKVEADQYQLCKLVIDLGLPSVITEAMASID
LNYPFSKKIFNVAVEALNTISSTRNNFS----EHF----KIEDHDEVDDE----VD--ES
DKEEIPDMFKNSALGMYDVEDIEED--DDD-DD-DT-SLIG-DGDAMAFVDSDNG-----
---------------------------------FEVV----FSDEDDDMGEEGEEDVHSR
SEENDLSSEMNSST-------------------TGGSDVDYEVDDAEGLVINIEQQ----
SGDDEDMA-DYDI-----DHSHSSRTGDED--------------EGSMDVIEVYDDEL--
SSEYD---------VDLSDY-DVDE------------SDWDSGLSSLSIS----------
---------------------------------------DEEGESSENEP----------
-----------IN----ST-----RMGDSRRRWLIAEGVELSDDSQGESEDDGRDVFR-D
--IEH--------------------------IFSNENEPLFRVHDEMRH-RNHR------
------------RSIN--RTHFHSAMSAPS--LSLLNRGR-RNQS---------------
--NLIN--------------PL--------------------------------------
---------------GPTGLEQIENDISDQ-VTVAGSGSRP-------------------
RSHHLHFSEV-LLSGGV-------------------------------------------
----------------------------FDEPVLDGIILKSTVSRWKDIFDMFY-----D
SKTYANCIIPTVINRIYRVSLDL--------------QENSE-KRKQGKSK----DKHPI
FSEPR----------VESISST---------DA----IS----AEEDSVQASNVSHDD--
----------------------------------------HEPVFVTIQGSEVDIGGTDI
DPEFMNALPDDIRADVFAQHVRERR-----AEARLDSEHN---------------AH---
---SREIDSDFLEAIPEDIREGILDTEAEEQRMFVRIGSSANVLRAD-------------
-DGA-IDNDEEAEN-----LDHENSD----------------------------------
---DRNIAEP---EKKKP-ARIYFAPLIDRAGIASLMKSVFISKPYIQREIYHELFYRLC
SSKQNRNDLMNTFL-----FILSEGIIDQHSLEKVYNIISSRAMG---------HAKATT
VRQLPP--------DCTPLTVANQTIEILQNLIDADSRLKYFLIAEHDNLIVNKA---NN
KSRKEVLTDKKLRWPLWHLFSLLDRKLITDESVLMDLLTRILQVCTKTLAVLSVSSS-GK
E-----------------------------------------------------------
---------------------------------------------NLNKK----------
-----FHLPDFDEDDLMKILSIITLDSCTTRVFQQTLNIIYNLCKIKGCMAIFTQHLVSL
AIEIMGKLKDALDGLSREVSTITNGME---INSE-----LLQKFTLPSSDQAKLLKILTT
VDFLYTH----KRKEEERNIKD------------------------------------LQ
SLYDQMNSGSVWSSLSECLTQFEKSQAINTSATILLPLIESLMVVCRRSDLSQ--NR---
-----------NTANKYEDAK-LLDFSKTRVENLFFPFTDAHKKLLNQMIRSNPKLM--S
GPFALLVKNPKVLDFDNKRYFFNAKLKPDNQE----RPKLPITVRREQVFLDSYRALFFK
TNDEIKNSRLEITFKGESGVDAGGLTREWYQVLSRQMFNPDYALFLPVPSDKTTFHPNRT
SGINPEHLSFFKFTGMVIGKAIRDQCFLDCHFSREVYKDILGRPVSLKDMESLDPDYYKS
LVWILENDITDIIDETFSVETDDYGEHKVIDLTEGGKDIMVTELNKQDYVKKIVEYKLQT
SVKEQMDNFLVGFYALISKDLITIFDEQELELLISGLPDIDVDDWKNNTTYVNYTATCKE
VNYFWRAVRSFDAEERAKLLQFVTGTSKVPLNGFKELSGVNGVCKFSIHRDFGSSERLPS
SHTCFNQLNLPPYESYETLRGSLLLAINEGHEGFGLA-----------------------
------------------------------------------------------------
------------------------------------------------------------
------------------------------------------------------------
------------------------------------------------------------
------------------------------------------------------------
------------
>XP_033765669_Saccharomyces_paradoxus
---------------------------------------------------------MVL
FTRCEKARKE-KLAASYKP-----------------------------------------
---------------------------------LVDYLVDCDTP--------TFLERIET
------------------------------------------------------------
--------------------IKEWDRSRDD------------------------------
------------------------------------------------------------
--------------------LYVWIPILDRMDGL--------------------------
------------------------------------------------------------
------------------------------------------------------------
------------------------------------------------------------
------------------------------------------------------------
------------------------------------------------------------
------------------------------------------------------------
------------------------------------------------------------
------------------------------------------------------------
------------------------------------------------------------
------------------------------------------------------------
------------------------------------------------------------
LLKVAEKYNYKQDPK--------------------------KKSEVKLVEMEAHDVIYCL
KMLGFTRRLLLNT--ENRFVYSSGDVLMYLLNCPNFTIKLAVMRILAILGERFVIAREKI
-------V-AHNVFGDHNLRKKTLKLALSLSSS---VMDED-------------------
-------GEHFSLVDLYFDKKKVP----------------QKWRR-LRFTHY--------
TSNDFKKS----------------------------------------------------
--------------NQQKNNT----NE------------------TQT------------
---------------------SIKKVTMTTQELCEHSLQQIFDRG-MA-LLPSESWFDFS
VKASVAKAFSDDSNENIDLRNIIIETKLNAIAFVNTIFS-PPQVSSKLFELDPY------
-A-FNSLTDLI--SL-SETKIPKELRTDALFTLECI----SLKHVWCSDIIRNLGGNISH
GLLFQILRYIAKTLREA---T--NEVDEEYNVRFFYLISNLADVKPLHES-----LFAAG
LIPTLLEIVSIRNCS--------YKRTLASATHLLETFIDNS-ETATEFIENDGFTMLIT
SVANEIGFTLEHPETW---QPP---KYSVVYYSISFRELAYIRSLLKLVLKLLSTDSG--
DR-IRNLIDSP-ILVSLKKILENKSVFGLTLITYTLDVVQKVINSEPTIYPVLVEAGLIP
YIIDNFPK----------------------------------------------------
--------------------------------------LLGPSAELLSLLPDVVSAICLN
AEGLNQVKEKGLINNLFDFLL-DADHARIL--TGGDRSTEYGTDIDELARHYPDLKANIV
EALCDVIRKMPSAYR--DEREFLFTSPKDQ--KYFFHRKSE-----EILTDKE-------
---------EHE---PAYWELLDKGTMLDT------------------------------
-------FTSVLFGMSLGNGSFSQ-VPQHLEARDFLAIIFMENPPYEYFTSVAI----SN
VTEVLQYLDEKYEDYAFMDVMKMLNDQLEN--LNEFLNS--PNDTSFFLE----------
-----------KDGENSVRSCHSKLCRLAAILNIVTNVYIDLTTLSCKRIMQIYAYFDK-
-----KGFSLIKNLKSLFQKCALEEMYIRQHMPDSAITETMPLPIVDVSGDGPPLQIYI-
-----------------------------DDPK-KGDQ------K-GKNTSVKMRNTLQV
RTILYTLQSNTAILFRCFLRLSHSRN-----MDLEHKDLTTEIHIFENVVENIIE--ML-
-KVTEI-EGH--------------LPYFLVLLNFNTFVFTIPKAS----PNST-EILQTI
PAYIFYQKGGYLLYLQIIRDLFTRMTKI----RDLSSLDNINYIDESNGILTLSCLINAL
TFYNKSMQTETMENVQSIGKF--YVSI--DDDYN---IMKALTVPIKVMALAMILDLDKS
--------DGLFKTQSRNVPYSVFKQLLSMLKNIFTNVNIY--T-KE------LYELHWD
LI--FPSVKKMNLFE-QVGI-PGD--VAANYLTE----------TGDD------------
------------------------------------------------------------
-------------------------------L-P--ADNSIGLFSPEQWEK---------
-------YEKLVGE----DKSIYYP--------QPMQAQY-YKGCS----------SKEL
DELRDTFFNDGLPS-RIFTVLPFYPKLVNAFAKTLLQIFTKYDE---------------P
TE-----VFAGKILDRILETNLDDP----------ATLSSLIHLFGIFLN-EKYIYQKAS
HLMQRFIEYLEKSLK-------PEHVNTPWFSKALYVYEIILAKSELPHLEELSKDVLLR
YP-LLSMAKAFR---IPEPMKQKLFDILIRV--SDISNFYSALATSRILIFYSRDELYAN
NIARSGILSRLLKVIGSFQKL--------------------DKINFLESSFLLLTRRCFE
TTENVDALIRAEVDKSFTARPLGGGDDAVRELTTILEEKAHVVMRSPSQFIDILCETARF
QEFDD---QGALVD-------YSLKRF--------------LGEKDKNTGANS-EKS---
-----------------------DIYERT------------G------------------
----IMHLLLSQLMAASEKDWLSEPANSSDLPENKKTQ----------------------
-----------------------LDPSRNPVCAYMIFLLKLLVELVSSYNQCKFELLTFS
-RRN--TYAERPRPRTTAINFFLYRLLDKPVGTDHD-KHEAKRREVIGMLARSVIIGFLA
T-----------VQDDKTTKTD-VKVADPHMNFIRKFAIEAIIKAIRNATSS-SKLLESN
HLKLDMWFRIITSMIYVQ-APYLRQLLDSNKVEADQYQLCKLVIDLGLPSVITEAMASID
LNYPFSKKIFNVAVEALNTISSTRNNFS----EHF----KIEDHDEVEDE----VD--ES
DKEEIPDMFKNSALGMYDVEDIEE----DD-DD-DT-SLIG-DDDAMAFVDSDNG-----
---------------------------------FEVV----FSDEDDDMGEEDEDGAHSG
SEGNGLSSEMNQST-------------------TDGTDVDYEVDDADGLIINIDQS----
SGDDEEMA-DYDI-----NISHSSHTDNED--------------DASMDVIEVYDDEL--
SSGYD---------VDLSDY-DVDE------------SDWDSGLSSLSIS----------
---------------------------------------DEEGESSEDEP----------
-----------IN----ST-----RMGDSRRRWLIAEGVELTDDSQGESEEDDRGVFR-G
--IEH--------------------------IFSNENEPLFRVHDEMRH-RNHH------
------------RSIN--RTHFHSAMSAPS--LSLLNRGR-RNQS---------------
--NLIN--------------PL--------------------------------------
---------------GPTGLEQVENDISDQ-VTVAGSGSRP-------------------
RSHHLHFSEV-LVSGSF-------------------------------------------
----------------------------FDEPVLDGIILKSTVSRWKDIFDMFY-----D
SKTYANCIIPTVINRLYKISLAL--------------QKDLEKKREQEKLK----NKNAL
FQKPR----------VESNNSP---------DA----IL----AERDGTQPSTVTHDD--
----------------------------------------HEPVYVTIQGSEVDIGGTDI
DPEFMNALPDEIRADVFAQHVRERR-----AEARLNSDHN---------------VH---
---SREIDSDFLEAIPEDIREGILDTEAEEQRMFGRIGSSANVIRTD-------------
-DDV-INNDEEVEG----GLDHENNN----------------------------------
---DRNIADP---EKKKA-ARIYFAPLIDRAGIASLMKSVFISKPYIQREIYHELFYRLC
SSKQNRNDLMNTFL-----FILSEGIIDQHSLEKVYNIISSRAMG---------HTKANT
VRQLPS--------DCTPLTVANQTIEILQNLIDADSRLKYFLIAEHDNLIVNKA---NN
KSRKEALPDKKLRWPLWHLFSLLDRKLITDESVLMDLLTRILQVCTKTLAVLSTSSN-GK
E-----------------------------------------------------------
---------------------------------------------NLSKK----------
-----FRLPDFDEDDLMKILSIIMLDSCTTRVFQQTLNIIYNLSKLKGCMSIFTKHLISL
AISIMSKLKDALDGLSHEVSTITTGME---INSE-----LLQKFTLPSSDQAKLLKILTT
VDFLYTH----KRKEEERSVKD------------------------------------LQ
SLYDEMNSGPVWSSLSECLSQFEKSQAINTSATILLPLIESLMVVCRRSDLSQ--NR---
-----------NTAIKYEDAK-LLDFSKTRVENLFFPFTDAHKKLLNQMIRSNPKLM--S
GPFALLVKNPKVLDFDNKRYFFNAKLKSDNQE----RPKLAITVRREQVFLDSYRALFFK
TNDEIKNSKLEITFKGESGVDAGGVTREWYQVLSRQMFNPDYALFLPVPSDKTTFHPNRT
SGINPEHLSFFKFIGMIIGKAIRDQCFLDCHFSREVYKNILGRPVSLKDMESLDPDYYKS
LVWILENDITDIIEETFSVETDDYGEHKIIDLIEGGKDIIVTEANKQDYVKKVVEYKLQT
SVKEQMDNFLVGFYALISKDLITIFDEQELELLISGLPDIDVDDWKNNTTYVNYTATCKE
VSYFWRAVRSFDAEERAKLLQFVTGTSKVPLNGFKELSGVNGVCKFSIHRDFGSSERLPS
SHTCFNQLNLPPYESYETLRGSLLLAINEGHEGFGLA-----------------------
------------------------------------------------------------
------------------------------------------------------------
------------------------------------------------------------
------------------------------------------------------------
------------------------------------------------------------
------------
>XP_003676975_Naumovozyma_castellii
---------------------------------------------------------MVE
VLRFDKLQRE-KNAATYKP-----------------------------------------
---------------------------------LMDELTGCDLP--------EFLVKLES
------------------------------------------------------------
--------------------IQEWDRSRDD------------------------------
------------------------------------------------------------
--------------------LFVWIPVLNRMDEI--------------------------
------------------------------------------------------------
------------------------------------------------------------
------------------------------------------------------------
------------------------------------------------------------
------------------------------------------------------------
------------------------------------------------------------
------------------------------------------------------------
------------------------------------------------------------
------------------------------------------------------------
------------------------------------------------------------
------------------------------------------------------------
LQGIIDKYKYKTTDY--------------------------KKNAVKLIEMSKEDEKICL
TLTQFTERLLFNS--EQRNVYSSLDVMDNLLNCPNYKVKLDAMKVLAIMGERYALLNPRW
-------E-NNPMLSNHNLKTKALKLALALQSS---VIDDD-------------------
-------GEHFSLVDLFLEKKKFP----------------SKWSK-FKYSYY--------
-STKETKP----------------------------------------------------
--------------HSNGGDT----GE------------------SSS------------
---------------------SLKKLVLTTEDLTSHTLQQLFDKG-MA-ILPHEDWYEFS
LKVSAAKSFSDDSSDNLELRNIIIRTKFNAIALVNTIFV-PPLVSSKLFEIDPY------
-A-FNSLTDFI--SL-TEPQIPEDLRLDALLALECI----SLKHVWCSDIMRNLGGNMSH
GLMFQILRKLAKLLRDE---K--SQINEEYNVRFFYVISNIADVKMLHES-----LLAAG
LIPALLDIISIKMNN--------RRRTLASATHLLESFIRNT-DSTAEFISNNGFNILIN
SITEEVNFALEHPEFG---KPP---KYSIVYYSISFRQLAYIRSLLKLVCRLLKTDAG--
DR-IRNLIDSP-ILVSLKQILQNRPIFGYTLITFVLDIIQIVINSEPTIFPILSEAGIIS
CIVDHFPD----------------------------------------------------
--------------------------------------LIGPNYELFTLLPDVISALCLN
NDVLETVKKNKLIDTILGKILTDKECASVL--SVHEGPSEIGTAIDELGRYYPLLKDNVL
DAFVNQTYSLLKVIE--FQHPIIYESSKGD--QFFYHSKNE-----EVNDMED-------
--------DADT---LAFWDLESYAPILES------------------------------
-------YSCLFYGMSLDNTCLAN-LPEKIPFDDLLPLFAINNPTFDYVDSDTM----LN
FVDVLQHFDDRSKDYSFPTIMKSLSKELKA--LDSFLQS--SNDCSFFLE----------
-------TDKESE-RMSARTVMKALGHLSTLLYIVTKVFINTQTLSEKRLVQITTFFQM-
-----EGFALIKNLRLLFQKCALEEMYISRDLPDDVRVNTMPEPF----GNVPPIQIYV-
-----------------------------EKPI-KERK------F-EKKTSTKFKNTFEV
RRLTNNLQTYTSIIFRCFLKLGEGKS-----IDPVLHDLKTETHIFDEVVTEVLE--LR-
-NAVHL-MDN--------------LAYSLVLLNFNSYIFTCPKTA----VMPS-DLLQTL
PAVIFYQKGGYQFYADFVIDLFSKMTEI----KDLTLMENIDYVKDSEEVLTLSCLINAL
TFLNRSMQKELMTNINSLLKY--YSIS-SENDIN---LVENLIFRIKLLSLKMITELDQQ
--------HSLFGSISKSVPYSVFKQFLTMLKNSF-----K----GDYSSSCYLYKIKWQ
DI--IEKYKRYKILL-EIGM-KED--DAKLCLEI----------NCGD------------
------------------------------------------------------------
-------------------------------F-P---DRDFEYLLPGQYES---------
-------L------------ERLVP-----DLQSKSRPTL-ECVDDIE--------TREL
NELRLKFYNDSLPQ-KIFNVLPFYPKLVNAFARMLLQLFECYSE---------------T
GS-----KFAKNILLKIQETDIADS----------DTLSSYIHLLGIFLN-ENKIYEQSE
DLIVLFLNYLVQYLK-------PEHINTPWFSKALFVYEIILTKSELPTFEKIGSFVKLA
LD-PETPTPIYK---IPEIITERVFDTLVRV--SEITNFYSALAECRILLIYARNEEYAN
EIARSGIFNKLLKVIGSYQKS--------------------DKINFLESSFLLLARRCFE
TTDIVTELIRYEINRSFAPRQLNSEASREVYLDALLESKPHIFMRNPAKFVEVLSEVARF
DDFDE---DGELMG-------YTMVRQ--------------KTSKDPKLT-NSKTEDDL-
-------------P--------TDTPQRS------------G------------------
----IIHLLLSQLMAASEKDWQSEPASQDQSHNSHKRKP-E-K-----------------
-----------------------IDPRKNPVCAYMMFLLKILVELVSSYKHCKFEFLTFD
-KRN--TYSERIRPRSTALNFFLYKLLEKTDDHHDD-RYASKRREVIGSLSRAVIVGFIS
T-----------VQNSEHQEVS-LKDIDPDMSFIRRFTTEVMIKALKTCSSS-SALVETN
VNKLDAWFKTIRSMLYIQ-APYVRAVLDSNKVRSDRYQVCKMMLDLNVPAAITDSIESLD
LNYPSSKRLFNNAVEALNAINSTRIDFA----EHF----QLENDEDEDDV----DD--ES
DKEEPSNMFRNSALGMYDVDDIEED--DEE-DE-D--SLIG-DGDAIAYVDGDDGG----
---------------------------------FEVI----FTDEER----SD-------
HDHLSSGSESESDS-------------------DSINEEDYSSTGMSI-------DINEN
GSYGEHSD-NDGF-----SDNSSFTSSGS---------------GDNIEIIDVDEDDY--
ESGLD---------VDLSDY-NVDE------------SDWDSGLSDLSSF----------
---------------------------------------GERDSEDDDED----------
-----------SQRSERTG----PTPSIHGHRWTLTDDVDISDEES---DEESRGVFQ-G
--IEH--------------------------IFDTDQQSLLRVAESLTQHNRHS------
------------LLRD--SQRSHHPHARSS--LSILGGSNRRLQN---------------
--TLIN--------------PL--------------------------------------
---------------GPSGLEQVENDMSAQ-LTSVGSGIHP-------------------
RTERTHFADV-LFSGET-------------------------------------------
----------------------------LDDRIVDGIVLKSSIARWKDIYDMFY-----E
TRNYSAYLLPTIINKLYTKSLNF--------------HHELDTESQSSQEKVDQPDRTRS
VTWQQ----------PTANGAIEPEAVVANEEH----ME---------------------
-------------------------------------SDEHDPVYVNIEGTDVDIGGTDI
DPEFLSALPEEIRAEVFTQHVLERR-----SQA---VNHE---------------IH---
---SREIAPDFLNAIPEDIRNEIVSQEMVHPHFNVQDTTHSHT-----------------
-DNV-DESLNTS----HGQIPETINA----------------------------------
---SGNPLVPIIKNKKPS-QPLYFAPMLDRSGIAALMKSLFISQPYIQREVYHELFLRLC
CSKQNRNDIVNMLL-----FILTEGINDQHSLERVYSSISIKAHG-NGKL----QGLPVV
HRQLPA--------DCTPLTVANQTIEILHHLLDGNPILRYFFITEHESLLVNKS---LS
KNKKDLNT-KYEKWPIKYLFTLLDKKIITDETVLMDLLIKILQLCTNPIRKIQKNSN--K
D-----------------------------------------------------------
---------------------------------------------TSKRK----------
-----LHVPVIDVKDLTKLVNVIRLDSCNTKVFQQTLNVMYNLLSLEDSIQAFTNGSVTL
ANSAIEALVPDLDLLNQECSTMDTTKE---ISSN-----LIQKFTLPSSDQAKLLKVLTT
IDYLYTH----KKELNQENRSI------------------------------------LI
KLYDSIGLGSVWSSLSKCLLQFEKAKGFSTSATILLPLIESLMVVCKHSKATP-------
-----------EKVRKYEEEK-KLDFAKLSVENMFFPFTDVHKKLLNQMVRSNPKLM--S
GPFALLVKNPKILDFDNKRYYFVARLRSDIKE----APKLPITVRRDQVFLDSYRALFFK
KDEEIKDSKLEITFKGESGVDAGGLTREWYQVLSRQMFNPDYALFLPVASDKTTFHPNRT
SGINPEHLSFFKFIGMVIGKAIRDQCFLDCHFSREVYKNILGKPVSLRDMESLDPDYYKS
LVWILENDITDIIEETFSVELDDYGEHKTIDLIENGANIPVTEENKQEYVKKIVEYKLNT
SVKEQMDNFLRGFYALIPLNLISIFDEQELELLISGLPDIDVDDWKNNTNYVNYTISDRE
IGYFWRAVRSFDGEERAKLLQFVTGTSKVPLNGFKELGGVNGVCKFSIHKDYGSTERLPS
SHTCFNQLNLPAYNSYETLRGSLLIAINEGHEGFGLA-----------------------
------------------------------------------------------------
------------------------------------------------------------
------------------------------------------------------------
------------------------------------------------------------
------------------------------------------------------------
------------
>XP_003671604_Naumovozyma_dairenensis
------------------------------------------------------------
------------------------------------------------------------
------------------------------------------------------------
------------------------------------------------------------
------------------------------------------------------------
------------------------------------------------------------
------------------------------------------------------------
------------------------------------------------------------
------------------------------------------------------------
------------------------------------------------------------
------------------------------------------------------------
------------------------------------------------------------
------------------------------------------------------------
------------------------------------------------------------
------------------------------------------------------------
------------------------------------------------------------
------------------------------------------------------------
------------------------------------------------------------
--------------------------------------------------MSTKDEKVCV
TLMEFIERLLTNT--ADMQYYDYLGTINSFLNCPTYKIKYHVLKIMSINAFRTVKAHQSI
-------M-TKPPFNDPILRTNLLKVALALPSS---VPDDD-------------------
-------GDHFSLIDLFTEKKKYP----------------SNWTK-LKYPYY--------
IQERRNNK----------------------------------------------------
--------------ASNSITT----SQTTSAINTSTMVLASTPVLSSS------------
---------------------SLRKLILNKEDLQKYTLQELYNKG-ME-VLPHKNWFDYS
LKVAVAKSFSDDSEENKELRKLIIKTKFMAIALTNCIFV-PPQVSAKFFEVDQY------
-A-FNSLTDFI--SG-DEAKLSTDLKLDALFTLNCI----SSKHIWCSDIMRNIGGNMSH
GLLFQILRYLNKNLREE---K--SEVNELYNGYLFDLITNIAAVKTLHES-----LVAAG
LIPILMEIASVRESK--------HKKTLTSAARLLTQMIKNT-ETATEFINNDGFNILIN
TISYEIEYALNNADKS---HTP---QYVNASYSISYVQMEYIKSLLLLVLKLLRTDSS--
DR-IRNLIDSP-LLVSLMKLLSNKDIFGNAILQYSLDIVQSVINNEPTIYSVLVEAGIIP
YIIDNFQE----------------------------------------------------
--------------------------------------FVAPSADLIILLPDVISALCLN
TEGLKKVKERNLVQYLFNCLL-DKDCTDIL--AYYDEGAEYGASIDELARHYPDLKEPIE
TAFFKLVEKLPEHIS--FNQSFLFESPIGA--DYFYHSKDE-----AVVNHEP-------
--------DDKTGEALPFWDFQESSAVVEC------------------------------
-------FSSILYGMTLENSPLLD-IPKNLDFTKFLPILTPQRPPFDYCQSQTM----LN
VLDILRLFDDKYPEYGYSTMLDLLDKKLDD--IHLFLTY--PDESSIFLD----------
-------IKKGED-YSAIEDMIAMLSEITTITFQLTRVYLSEENMAPNRIIQTINYFKD-
-----RGFKLISKLRLLFQRCALEEMYFSRTLPVEANISTQHLSY----SHSPPIQVHA-
-----------------------------APPK-KVAR------N-DYLTSARHKNTLQI
RSFIAQLQSFASEMFRCLLKLGQGKV-----GDIEEHNLSIEFHIFDEVVTEVLK--LF-
-SAVPL-LNN--------------LQYYLVVLNFNSFIFTFPKSR----IMSS-DLLQTI
PAVLFYQKGGYTLYAEMIQKLFQRMSRI----EDVSVVENVNYINTSDDVLNLSCLINCL
TFLNKSMQKDSMENIRTMTNF--YPFL-TKGDCN---MTDALIVRIKLLSLSTIMDLDEN
--------DLLFTARKHSVPYTVFKQILTMLKNCFSEVNGK----GE------LYEICWD
LI--HPSDKKINILT-KMLP-NTDRGNAATYLQS----------RKGK------------
------------------------------------------------------------
-------------------------------L-P--YDQGESYLGEEKLNN---------
-------LV---------DWEHISP-----SPQP---PQY-NKYTTVE----------EL
VQLRENFYNDNLPA-KVFNILPYYPKLVNAFARMLLQAFASSKD---------------S
EI-----QFASKILKEILKTNVDEK----------ETLSSYIHIFGIFLN-EGDIYQKSN
HLITLFLNYLESRLL-------PEHINTPWFSKALFVYEIVLTKSELPYEEELSTAVILD
EY-PLDPIHVHR---ISDNVKQRIFDVLIRV--GDINNFYSALATARILIIYAANEKFAK
DITNSGILIKLLKVIGTSQKS--------------------EKINFLESSFLLLLRRCFE
TSDIIGELMMYELNKSFSARPLNTKKERERELGTLLEEKAHVAMRSPDRFVEVLERSTQF
TNFDE---DGTLLD-------YTIKKR--------------ASTENTASSANAKTS----
----------------------AHTLKST------------G------------------
----IIHLLISQLVAVSEKDWISEPEPHDKPKPTLTRTN-DVK-----------------
-----------------------VDPTRNPICGYMMFLLKTLIELITSYKQCKYEFLTFN
-KRD--KYSEQIRPRTSAMNFFLYKLLERCDDQEDN-VYAKKRREVISTLAKSVIVGFVS
D-----------VQDSENEDHN-PKDADPDLTFIRKFTIETISKALRKCMSS-PKLIEVN
VNKINAWFNIIHSMVYLH-APYIKLLLDSNKIESDRYQICRLMIDLNIPSTITDCIASLD
LNYPFSKKLFNDAVEAINAINSTRIDFA----EHF----QVENDDADENI----ED--ES
DKEEAPNMFRNSALGMYDVEDIEED--DEE-DD-D--SLIG-D-DGIAFVN-DDDD----
---------------------------------FQII----FTDEEEGRLTDD-------
DNESSSSAESESDA------------------------ADYSNDGINIVVDQIMTDVSDG
ESYDVENN-NPG-----------------------------------IEIVEDEHGIS--
ASDLD---------IELSEY-DIDE------------SDWDSRISDISIE----------
---------------------------------------YSDDSEEDTDD----------
-----------AMEIS--------APSANHRRWALTEDIDLIEESS---DEEARGVFQ-G
--VEH--------------------------VFNT-EPALFRIDTSLQHRHHHR------
------------TQRN--S--ALEP---PS--MTLLNGTRSRYAN---------------
--SLIN--------------PL--------------------------------------
---------------GPSGLEQVENDISTE-LNTVRSGTES-------------------
RQERPHFTDT-LLSSHL-------------------------------------------
----------------------------LEDKTLDGVILKSTVARWKDIYDMFY-----D
SRSYSSYLTSRIINRLYHKSLDLWRKDK---------EHALEVAKKEAEEL----QRSKN
IREEK----------KL---SISPESEHVPESQ----SN---------------------
-------------------------------------TDSHEPVYVEIEGSTVDIGGTDI
DPEFLSALPDDMRAEVFAQHIRERR-----AEA---VHHN---------------IQ---
---SREINQDFLDAIPEDIRDDILEHEADESSSSHLTQTHTDG-----------------
-DTN-SDSGSTEPIRLHNAVDELDLS----------------------------------
---RSNTTVP---PKEPT-RIVY-GPLLDKAGIATLMKALFFSQPYMQREIYHELFYRLC
CSKQNRNDILNILL-----FILAEGINDQHSLEKTYTILSVRACG-NDKS----HSVP-T
SRQIPT--------DCSPLVVTTQAIEILQILLERNRSMRFFFITEHENLMVNKP---SS
KNKKENPA-KNEKLPLKHLFSLLDKKIITDETQLMDLLTRIIQICTQRLDKLIKTSA--K
N-----------------------------------------------------------
---------------------------------------------RWKKK----------
-----LQQPDVSRDDIMKLVAIIKLDSCNTKVFQQTLNIMLNLSVFNNNIELLTEQLVLL
GKGTTADLLKDLNDLAQESERISDKPE---LDPD-----LLIKFTIPNSDQAKLLKILTA
IDYVYSH----DSTLGADKDEK------------------------------------LI
KLYNEMHLGPIWSSLSKCLAKFESSSHFTTSATILLPVIESLMIVCKHTKATH-------
-----------EKVKKYEEGK-SLDFAEIPVENLFYPFTDLHKKLLNQMVRSNSQLM--S
GPFSLLVKNPKILDFDNKRYYFMAKLKTETAE----KPKLAVSVRRDQVFLDSYRSLFFK
SDDEIKNSRLEITFKGESGVDAGGLTREWYQVLSRQMFNPDYALFLPVSSDKTTFHPNRT
SGVNPEHLSFFKFIGMVLGKAIRDQCFLDCHFSRDVYKNMLGKPVSLKDMESIDLDYYKS
LVWILENDITDVIEETFSVETDDYGEHKVIDLIENGSNVPVTEENKKDYVKKIVEYKLHT
SVKEQMDNFLRGFYSLIPKELVSIFDEQELELLVSGLPDIDVDDWKNNTNYTNYTSNDKQ
INYFWRAVRSFDVEERARLLQFVTGTSKVPLNGFKELSGVEGVCKFAIHRDYGSTDRLPS
SHTCFNQLNLPAYNSYETLRGSLLIAINEGHEGFGLA-----------------------
------------------------------------------------------------
------------------------------------------------------------
------------------------------------------------------------
------------------------------------------------------------
------------------------------------------------------------
------------
>XP_003959029_Kazachstania_africana
---------------------------------------------------------MLK
LTRFEKLQKE-YLAKSFQP-----------------------------------------
---------------------------------LLDELTTCDEQ--------SFLIKLKN
------------------------------------------------------------
--------------------IQEWDRPKDD------------------------------
------------------------------------------------------------
--------------------LFIWIPVLNRIDDF--------------------------
------------------------------------------------------------
------------------------------------------------------------
------------------------------------------------------------
------------------------------------------------------------
------------------------------------------------------------
------------------------------------------------------------
------------------------------------------------------------
------------------------------------------------------------
------------------------------------------------------------
------------------------------------------------------------
------------------------------------------------------------
LSKIIKKYSYESDNY--------------------------KKRPVKLNEMSKENEDACV
ILTEFTSRLLFNT--EKRFIYASTDVMNNLLNCPNFRVKLGAIKVLAIVGERYLISRERM
-------A-PENALTRQDLKKKVLKLALAFPSS---VPDDN-------------------
-------GEHFTIADLFFDKKNIP----------------SKWTK-LKYAYF--------
SS----------------------------------------------------------
------------EKKPHNRDG----NQ------------------QSS------------
---------------------SMKKFCLSNEDLRTFSLQQLFDKG-ME-VLPSETWFDYS
LQVTLAKAFSDDSYENLQLRNLIIRTKFNSVALVNTIYV-PPQVSSKLFEIDPY------
-T-FNCLTDFI--SL-AEQKIPSALRLDALFALECI----SLKHVWCSDIMRNLGGNLSH
GALFQILRQIGKLLRTE---D--GEINEEYNVRFFYVIVNISAVKTLHDS-----LLAAG
LIPCLLNIISIKQTK--------YRRTTASATHLLQSFIRDS-SSTTEFIANDGFNILIN
CITEEITFALQNPDFA---KPP---KYGPTDYSISFRQQAYIRSLLKLTIRLLKNDSG--
DR-IRNLIDSP-ILASLKQILENRPVFGYTLIEYTLDVVQKVINSEPTIYSILVEAGLVP
FIIDHFEE----------------------------------------------------
--------------------------------------FIAPHPHLIFLLPDVISALCLS
NSGLQRVKEKNMVKYLFDAIM-NPEFSRAL--SWTEELNDFGSSIDELARHYPDLQPLIL
DAFCDVVKELPNKIN--YTQSFLYEPTGDN--DYFYHSKDE-----PILDEEE-------
--------SAGE---LAFWDIQDSTGILDC------------------------------
-------FTSLFYGMTLDSSVLHA-LPEVLRVEDLLSTVNIDRPPFDFISSQTM----LN
IVDILQTFEEEHKEYAFTAVFGVLDKKLRN--ITEFLRF--HNNNSFFLS----------
-------ARRGQD-NSGIDYILGELSGICSLLYITSNVYVHYSRLTPTRVTQILEYFKS-
-----EGFEIIENLSLLLQKCVLEEMYIRTNLPDQVATETRPESY----GHAPPILIHS-
-----------------------------QKPV-RGDQ------K-DNKTSAKFKNTFQT
RRILSNIQSHIAILFKAFLRLSHSKDRGNTELQLDMPNQVMEVRTFDVVVTHLTK--MI-
-KEIPR-NLN--------------PGYFLVLLNFNSYVLSFPKAG----LSSG-DILQTV
PAVLFYQKGGYNVYLELVTEWLSKLKDF----KDLSGVEEIDYVKDTKEVLIVSCIINVL
SFFNKSIRTDTVETIKRIEDY--YSNV--IFSKN---LSQGLIERIQTLSLFMLHTWNDS
--------HEIFSSNNRTIPYTVFKQLLTIMNNSYISVSDEGFDIEL------MHELRWD
SI--EAVSEQMRILT-DAGV-DSN--SARRFLFG----LSISKCKDSE------------
------------------------------------------------------------
-------------------------------IGEQYADELVDARTSEQCEK---------
-------ILAANNQ--ALNILKIYP----------------DKELR----------SKSL
NKLRAQMFDITVRKGGFFEVLPLYPKLVNAITKTSLEMMKCVSE---------------P
FV-----VIQHSIVQKIETISIDDR----------STLSSHLHMFGILLS-ERPPSRVDK
LVMNKFMNHMNNILA-------PEHVNTAWFSKALYCYEILLSASELPQLEPLERNLKIE
AEMPVEPLDVYP---VSAKTKQTMFHKLIRV--GDISNFYSAVSICRILLLYARDPLNVK
DVNQSGILSKILKVIGQCQKS--------------------DKIRFLESAFLLLVRRCFE
DQFVVENLIRFELQKSFVTRSLGEPKEKIRELRDILDEKPHTVVRNPTIFTSVLCESAQF
IDFSD---KEYLSD-------LVLER-----------------KKFKEGEDIAQKKTRP-
-------------K--------TEFQERS------------G------------------
----IVHLLLTQLMAAAQKDWLSEPQSSEYDDASKKEK--QDK-----------------
-----------------------PEPSRNPVCAYMIFLLKVLIELVTSYDQCKLEFLTFD
-KRN--IYSERPKPRAAALNFFLYQILDKSSDVERT-KHELKRKEVISMLAKSVVVGFMT
S-----------VQDASITKAD-PKIADPDITFIRKFTVEAIVKALKYSTST-QKLLEAN
VDKIDTWLSTLSLMVYIQ-APYLRLLLDPNRIDADRYQICKIMLELNIPSTITDCMANLD
LNYPFCKRLFNNAVDVLNAITSTRNDFS----DLF----KIEVNDDDVEV----EE--ES
EKEEASDMFRNSALGMYDVEDVEDD--DDD-DDGD--SLIV-DDEDIAFVDTDEDG----
---------------------------------FEVV----FTDE---------------
NEDDDEEEGGVVDGER-----------EEASLLDSDEAAEYSF-----------------
SVDSDGMS-VEID-----VIDTDESDSQVFV-------------ESDSYSGDGDEEDY--
SSDSM---------IEISDYDDVDE------------SDWESGLSDLSSS----------
---------------------------------------EDDNDDVEDTE----------
-----------ADMQE-TN-----RFRGARRIWTLTDGIELEDESS---DEETRGVFQ-G
--IEH--------------------------VFSPEEETLFRVDDAQ---RQVP------
------------RHRH--RSSRGGGLLPPS--LSFLNNGR-RNQS---------------
--NLVN--------------PL--------------------------------------
---------------GPSGLEQIESDLNDQ-LVSIGTGARP-------------------
RSNRTHFADV-LFSGEI-------------------------------------------
----------------------------FDEKTISGVVLKSTIARWKDVYDMFY-----D
SRSDLYCIIPSIVYRLFQPSLEA--------------FRKTK-AYEESLFQ----RSHKG
EFESK----------PHDFESYPEDADVSEDED----SSGHEDEDLVLEDPSYEEHIDGA
TSP---------------------------------EAHEHEPVYVNIDGEEVDIGGTDI
DPEFLNALPDEMRSEVFAQHVRERR-----AEA---IHNE--------------GIH---
---TREIDTEFLSAIPQTLREEILEQEAAETRFSHMINSIRSNVTQNE------------
-DYD-MLSDNEEDNSAAINSNDRDGD----------------------------------
---QRDQPITNEAEKKKS-GRIYFEPLLDRTGISALVKAIFISQPYIQREIYHELFYRLC
SSKQDRSDIINLLL-----FILTEGTINQHSLEKVYTLISSRAQG---------SGKFSN
TRQVSA--------DCTPLVVANQTIEILQNLIDTDARLKFFFITEHENLMVNKT---IL
KNKKDIFN-RNEKLPIKYLFSLLTRKLITDETVLMDLLTNILETCTKAISVVAKSLN-QA
S-----------------------------------------------------------
---------------------------------------------SKKIK----------
-----MQLPHLELKELKLIISIMNLDSCTTKVFQQSLNIMYNLSTLKGSIEIFTEELIAQ
AKTTSKLLTNDLEAFCKEASKVGNGTE---MDAE-----LVQKITVPSSEQAKLLKVLTA
MDYLYTH----KKKDEQSNLET------------------------------------LS
SLYNRMGLGTVWSALSMCLTTFEKKKNLNTSATILLPSIEALMVVCKHSKINQ---S---
-----------EKPMKYEE-R-NSDFSQISVENLFFPFTDTHKKLLNQMVRSNPKLM--S
GPFSLLVKNPKILDFDNKRYYFNAKLRSELRD----RPKLPISVNRNQVFLDSYRALFFK
ADDEIKKSKLEITFKGESGVDAGGVTREWYQVLSRQMFNPDYALFLPVASDKTTFHPNRA
SGINPEHLSFFKFIGMIIGKAICDQCFLDCHFSREVYKNILGKPVSLKDMESLDLDYYKS
LVWILENDITDIFEETFSVEVDDYGEHKIVDLIENGRNIPVSEANKREYVKSIVEYKLHL
SVKEQMDNFLTGFYTLIPKDIISIFDEQELELLISGLPDIDVDDWRNNTTYVNYTESCKQ
VNYFWRAVRSFDAEERAKLLQFITGTSKVPLNGFKELSGVSGVCKFSIHRDYGSTERLPS
SHTCFNQLNLPAYSSYETLRGSLLIAINEGSEGFGLA-----------------------
------------------------------------------------------------
------------------------------------------------------------
------------------------------------------------------------
------------------------------------------------------------
------------------------------------------------------------
------------
>XP_022463638_Kazachstania_naganishii
---------------------------------------------------------MIK
LSRFERLQKE-RNAILFKP-----------------------------------------
---------------------------------LIGDLTDCNDK--------DFLEKVNE
------------------------------------------------------------
--------------------IQEWDRPRDD------------------------------
------------------------------------------------------------
--------------------LFVWIPVLNRIDQI--------------------------
------------------------------------------------------------
------------------------------------------------------------
------------------------------------------------------------
------------------------------------------------------------
------------------------------------------------------------
------------------------------------------------------------
------------------------------------------------------------
------------------------------------------------------------
------------------------------------------------------------
------------------------------------------------------------
------------------------------------------------------------
LSDIVEKYSYSFKNS--------------------------KKTAINLVEMNEEDECTCM
ILTGFTCRLLYNS--ENRYIYSSHDVMSDLLNCPNFRVKYGAIKVLAIVGERYVVARERF
-------E-SVFKIGLPQLKKKALKLALALQTS---AVDDS-------------------
-------GEHFSIADLYLDKKKYP----------------SKWSR-FKFSYY--------
GGQPHSGN-------------------GHSEKKIHR------------------------
------------LGVPQNGNS---------------------------------------
---------------------SMKKFNLSNEELKSSSLQQLFDKG-ME-VIPNDHWYDFS
LKVTIAKAFSDDSSDNIQLRNLIIQTKLNAVAFVNTVYV-PPHVSSKLFEVDPY------
-T-FNCLTELI--SL-AEPSIPSGVRLDSLFALECI----SLKHVWCSDIMRNLGGNLAH
GTMFQILRQIGKLLRDEELASNQEEFSEEYNVRFFYLISNLSEVKTLHDS-----LLSAG
LIPSLLEIISVKDSK--------FRRTLASATHLLEAFINDA-ESTTEFINHGGFTTLIN
TVTNQVQYALEHSDSK---HVI---PYRANTYSISFRLQAFIRSLLKLVLKLLKTDSG--
DR-IRNLIDSP-ILKSLLEILKNGNIFGTALLGFTLDIVQRVINCEPTIYSILVEAEIIP
YILENFDD----------------------------------------------------
--------------------------------------FMKPDADLLYLLPDVISALCLN
TDGLQKVKSGGIIGKLFDIMT-NADYMRVL--SWKEEATDFGTSIDELARHYPELKEDIQ
ESFFKLIKRIPKSLH--FGVKFLYGDNIGE--NFFYRSKDE-----PVVNKQE-------
--------TGGQ---LAFWEDQDSSPIIDF------------------------------
-------FSDFFYGMTVDNSTLEN-FTQIIPIEDLIAAIVIDRPPFDYASSQAM----LN
ITDVLQIYDEQNKCCALKYFMDELEKRLDR--INGFILS--DCSSSFFLN----------
-------AAINRD-NSDIEYVIGELSGISALLHIITNVFITLMALSRNKVEEIIKYFGL-
-----GKFELLEKLGLLFQKAALEEMYLRDHMPKEAVTQTTPESL----GNTPPIHISN-
-----------------------------SKPA-KREL------I-EGYTSAKFKNSFQL
RSLLNKVQSSTAIIYRCCLRLSHATT-----MELPSDMRVLELRIFDTIVKQLVN--LL-
-KECTT-SRH--------------VSYLLVLLHFNTYVMSFPKTT----MTTA-EVLQTI
PVYLFYQEGGCDLYTELLGNLFAKLNSY----EDLAAIEEIDYLKDTPEVLTMSSIINIL
TFFKKCTRQESMENIKSIREF--YPSL---NDYS---VSKSLMKRLKMLALVLLRDLTND
--------YNLFDSKKKLVPYAVFKQILTIWKNAYTLDHQA--DSNE------LFELKWE
LT--VSSATKVQLLE-QVGV-SRE--AAEKYLES----------SDNK------------
------------------------------------------------------------
-------------------------------L-PAINESGMELIAEENHQS---------
-------YFELCQM----NKDHLEP--------QLIQ----DSKVA----------TLDL
EKLRREFYLDGFNE-KVFAVLPFYPKLVNAFAKTLLQIFLCLDE---------------P
VK-----TFTGEILGRIETTGLKDS----------ETLSSFIHLFGIFLN-ENVVYQSSE
ELLGNFVGYLVENLS-------PEHVNTSWFSKILYCYEIILSKSELPMVEESCDDLKLR
YQ-LVSLLPVYR---ISQPTKQKIFEVLIRM--NDISNFYSALAISRILLLYSRDESYAQ
DIISSRILYKILKVIGAFQKS--------------------EKINYLESSFLLLVRRCFE
SQEVVSSLIAYELNKSFTTRTLGDHRERERDLPGLLEEKPHIVMRNPKKFSDILCENARF
EEFSS---DDVLLN-------FSMRRH--------------FEFGITNDKDE--NATAS-
-------------G--------GHVHYRT------------G------------------
----IVHLLLSQLMAAFQKDWISEPATQSNMENDQSAK--NNK-----------------
-----------------------PQPGKNPVCAYMIYLLKLLVELVSSYKQCKFEFLTYD
-RRN--VYVERPKPRTTALNFFLYQLLSKHTEPDQS-PHECKRIELISMLAKSVVVGFIS
S-----------VFDSNIKKAD-LKETDPDITFIRKFTIEMLMKALKSTAVS-SKTLEAN
VSTLDSWFGAVGSFVYVQ-APYLRSLIDANKVDSDRYQMCRLMVDLNLPSAITECMSRLD
LNYPFCKKLFNSAVEALNAINSTRNDFA----DMF----KVESHDDDVEM----DV--ES
EREEIPDMFKNSALGMYDFEDVEED--DLD-DEVDDESLIG-DGEDIAFVASDEGG----
---------------------------------YEVV----FSDDHDEEQ----------
SAEDSVSDQLSMDSDG-----------AIFDAPDDGMDID---------------GRHGS
AYSGDDMQ-SSNY-----REDYDSSDGS----------------EGDVSIIEADENDL--
DSELE---------VDISDF-DVDE------------SDWESGLSELSSL----------
---------------------------------------EESESSVSGGD----------
-----------SDNDGFTDNPVPVRLGNGRAIWSLGNGIELEEEFS---DEGRRGVFQ-G
--IEH--------------------------VFNPDDHSLFRIQNLPNHMSNHQ------
------------RSLH--R-RPHGSLIPPS--LTLLNGGR-RNQS---------------
--NLMN--------------PL--------------------------------------
---------------GPSGLEQVENDIADQ-LTTVGSGVRP-------------------
RQGRPYFSDV-LFSGEL-------------------------------------------
----------------------------FDDRVLDGIILKSTVARWKDIFDMFY-----D
SKSYANYLLPVILHKLFKPSLEM--------------HHELEKREEEKLEK----MIEER
IKKSK----------TATGSQHRKSSHSEGEPH----LSEESTGSFGSSDVSAPQHTHSD
QEM----------------------------------VQTHEPVFVNIEGSEVDIGGTDI
DPEFLNALPDDMRAEVFAQHIRERR-----ADA---MHNH---------------LH---
---SREIDSDFLDAIPDDIRLEILEEEEAETRLAEVRETLNEGSEEALEDGN--------
-IED-VSSVDDDED----EEDQIEEQ----------------------------------
---NVGSSVGTDKEKKKT-DKIYFEPLIDRTGVAALMKSVFISQPYIQRETYHELFFRLC
GSKQNRSDIINILL-----MILTEGTNDQLSLEKVYNQIAVRAQG-NNKV----QPQIS-
-RQLPP--------DCTPLIVANQAIEILQYLIDSDSKLKFFFVTKHENLLVNKG-----
--KRDIFT-ENEKLPIRHLFSLLDRKLITDETVLMDLLTSILQICTKPIPAMVKASN-QN
E-----------------------------------------------------------
---------------------------------------------SSKKK----------
-----FEAPSLDRTELNKIVSIITLDSCNTKVFQQTLNVIFNISVLKDSVDVFTAELVAL
ASTTSEVLINDIQALMTEVNKATSNTE---LDVE-----LVQKLTLPSSEQAKLLKVLTA
VDYLYTH----KKKHQEYNPTQ------------------------------------LS
DLYNKMNLGDVWSSLSNCMLEFEKKKDLTTSATVLLPCIETLMVVCKHVKIVD-------
-----------VKVTKFEEGK-NLQLKSLSVEELFFPFTDLHKKLLNQMIRSNPKLM--S
GPFSLLVKNPKILDFDNKRYYFTAKLKSDNQD----RPKLPITVRREQVFLDSYRSLFFK
TNEEIKRSKLDITFKGESGVDAGGVTREWYQVLSRQMFNPDYALFLPVASDVTTFHPNRT
SGINPEHLSFFKFIGMIIGKAIRDQCFLDCHFSREVYKNILGKPVSLKDMESLDPDYYKS
LVWILENDITDIIDETFSVETDDYGEHTVVDLIENGRNIPVTEQNKQQYVRSIIEFKLHL
SVKEQMDNFLDGFYALIPKDLISIFDEQEIELLISGLPDIDVDDWKNNTTYVNYTSTCKQ
VNYFWRAVRSFEAEERAKLLQFVTGTSKVPLNGFKELSGVSGVCKFSIHRDYGSTERLPS
SHTCFNQLNLPAYNSYETLRGSLLLSINEGHEGFGLA-----------------------
------------------------------------------------------------
------------------------------------------------------------
------------------------------------------------------------
------------------------------------------------------------
------------------------------------------------------------
------------
>XP_448497_Candida_glabrata
---------------------------------------------------------MVK
LTRFEKLQKE-KNAEYFKP-----------------------------------------
---------------------------------FLDDLEQSSQD--------EFVKKLRD
------------------------------------------------------------
--------------------FDFNDRPRND------------------------------
------------------------------------------------------------
--------------------LFVWIPVLNRIDDI--------------------------
------------------------------------------------------------
------------------------------------------------------------
------------------------------------------------------------
------------------------------------------------------------
------------------------------------------------------------
------------------------------------------------------------
------------------------------------------------------------
------------------------------------------------------------
------------------------------------------------------------
------------------------------------------------------------
------------------------------------------------------------
LSKFVEKYHYS---Y--------------------------TKAPEPLKLMNDEDLNVTV
ELTEFSTKLLCNT--ENRYIYSSMDVMSNLLNCPNFEVKLGAIRVLATMGERYVIARERI
-------DATKNVLGTHPLKNKALKLALAIPSS---AMDEN-------------------
-------GEHFALTDLYFEKKKYP----------------SKWSK-LRYTYY--------
ASPKTNSA---------------------SSNVKSVD-----------------------
------------CSDSNSHSS----AQ------------------QGV------------
---------------------SMLKFSMNSEELSKLTIQEILDKG-MK-VIPAEEWFDFS
LKAIAAKAFSDDSEDNLHLRETIIRTKMNAIALVNTVYL-PPQVSSKFFEVDPY------
-A-FNSLTDFI--SL-SEVKISKNLRLDALFALECI----SLKHVWCSDIMRNLGGNMSH
GLLFQILRYLSKILREK---S--SEVDEIYNVRFFYLISNLADVKVLHEA-----LLAAG
LIPALLDIVSIKNLD--------YRRTLASATHLLEVFINDS-DSTNEFINNDGFTTLIK
SIDEEINYAIENKGQF---NPP---EFIKVYYAISFRQLSYIRSHLKLVIKLLKTDSG--
DR-IRNLIDSP-ILGSLKKIMTNRELFGYTLITYTLDIIQRVINSEPTIYPILNEAGLIP
YIIENFES----------------------------------------------------
--------------------------------------LMGPYSELLTLLPDVISAICLN
TEGLQKVKDNGLIKSLFKTVT-NLDYAIVL--SWKEESVDFGTSMDELARHYPDLQDEIC
NAFSDMVKTLPDIVK--FNQPFLYQSNTGE--DIIYRSKTD-----KVVRDEE-------
--------GSQE---LAFWDIQKDSPIVDC------------------------------
-------FSNVFYGMTLENSALHD-LPEKLDFKTLFNAIVLNNVPFDFSMSQTM----LN
YTDVLQLFDEHFKDYAFPGILEIMDDQLKD--LEEFINV--TEQSTSILQ----------
-------DVGSIDLNQRVDSIISKLSKLLATQYIVTNVYLNITTLTPNKFKEILTFFKK-
-----FGIGLIHRLRLLFQRCALEESFIRKNLPDEVAKETMPDTI---GGNTPPIQIHV-
-----------------------------SKPQ-KEET------K-DNGTSAKFKNTYQI
RSILNKLQSTSSILFRCFLRL---KS-----TDANVESRQMELQIYDTVVENVLH--LL-
-TAVPL-QGN--------------LQYALVVLNFNTYIFTFPKTS----ITAN-EVLQTV
PSYLFLQKGGYDIYERLVVELFGEMSKF----SNVASVEEIDYVKDTQEVLILSCIINAL
TFFNKPTNMDTMELVPSIKYY--YDGF--EDNIN---LTKALMGPVKISAATMIKQIDNK
--------FNLFNPVSRTVPYAVFKQLLTLLKNLFSPGQET--A-SG------LFVLDCK
YF--PTSENIREAIR-E-----KD--LQNGNLKA----------IKAK------------
------------------------------------------------------------
-------------------------------L------------------D---------
-------DKTLTLS----DVVKLIPDFGFYNSVPKLVTKH-----T----------SVSL
IGIKNDSFYKELPD-KVFNILPYYPKLVNAFARTLLQILADWKI---------------S
GE-----TFAATVLEKVEKTNIKDE----------ATLSSFIHLFGIFLN-EKIVYSKSE
ASVMHFLTYMRENLK-------PQYVNASWFSKALYAYEIVLAKSEIPQMEKLDEDVKAR
YK-LWSPLVAHR---IPDETKKAIFDILIRV--NDISSFYSALATSRILIFYARDEEYAK
EITHSGILSRLLKVIGMFQKS--------------------EKINFLESSFLLLIRRCFE
TTSIISTLIRNEIHKSFTTRPIGNYKERERELSGLLEEKPHVVMRSPSVFVDILCENARF
SEFDK---SDYITN-------YIMRRN--------------FDLDKKTTSITQ-NTNEN-
-------------E--------IIPSRRT------------N------------------
----IVHLLLSQLMAASEKDWISEPANHPPVDIPSKPS----K-----------------
-----------------------VDPSKNPVCAYMICLLKMLLELIGSYKQSKFEFLTYN
-RRN--VYSEKPKPRVTALNFFLYKLIDRPAGTEKN-VYAQRRREVISTLARSVIVAFIS
D-----------TQIQITPKQD-LTKQDPDMVFIRKFTIESVIKVIKNSTSS-PKILENN
VSRLESWFKIIGSMVYVQ-APYLRSILDTNKIEADQYQICKLMIELGVPTAITDCMANLD
LNYPFSRTLFNEAVDALNAINFTRNNFS----DLF----KVESHDDEDDV----DE--DS
EKEENKDMFRNSALGMYDVEDIEED--DDD-EE-EEGSLIG-EEDGIAFVDSEDGG----
---------------------------------FEVV----FSDESDE------------
NNEHPSSEYGESDS-------------------ENDGEIQ----------VEIAEESISG
DEHDEEMT-NSSE-----GES-------------SSYD------SDDISIIDENGYEY--
DSDID---------LELEDY-EVED------------SDWESGLSDFSSS----------
---------------------------------------SNGDEDNHEDS----------
-----------EHDSG-------------RRRWHVTHGVDLIEDSI--SDSER-GVFQ-G
--IEH--------------------------VFHTENQPLFRVQN-DSVARHHD------
------------RSFR--RNHGIS-FGSPA--LTLFNSSR-RSQN---------------
--NLIN--------------PL--------------------------------------
---------------GPTGLEQVENDITDQ-LATIGSGTRP-------------------
RTERSNFDEV-LFSGEL-------------------------------------------
----------------------------FDERPLDGIILKSSVARWKDIYDMFY-----D
SKGYANCVVTKILNKIYKPSLDL--------------FREEEKKYNEKLEE----KIRKV
KEKQR----------RNSHLSHRSSFSVSDDST----ID----HEPLGDTQGPINSEDTG
ETQ-----------------------------------QHRDPVYVNIEGRDVDISGTDI
DPEFLRALPEDMRAEVFAEHVRERR-----AEA---FQNN---------------IH---
---LREIDSDFLDIIPDEIRNEILDEEAGEEHVSEIIHNARNS-----------------
-GDD-RINLDEIES----NTDEDHSD----------------------------------
---HEPVPEAATEDKKKN-GRIYFSPLVDRAGIAALMKAIFISQPYIQREVYHELFYRLC
SSKQNRGDIVNILL-----FILSEAINDQASLEKVYNSISSRALG----K----SGGATA
TKQLPP--------DCTPLTVANQTIEILQNLIDADGRLKYFFITEHDNLVVNKI---GT
KHKKESST-KAFQFPIQYLITLLSKKIITDETVLMDLLTRILQVCSKPIATLAKKDK-SN
Q-----------------------------------------------------------
---------------------------------------------KESKK----------
-----LQIPNFKKEELRQLVSIIKLDSCNTRVFQQTITILQNLSTIADNKDIFIKDLVEN
ARNIVADLSEELRSLCKEGTVVESGAE---INSD-----LVQKFTVPSSNQAKLLKVLTV
VDFLYSD----NISEEMIDTNK------------------------------------LS
EIYKSMALGEIWVELSKCLFEFEKRKHLSTSATVLLPLIESLMIICRHCR----PSI---
-----------APILKYEEEK-NLDFKRMDTGELFLHFTDLHKRLLNQMVRSNPKLM--S
GPFASLVKNPKILDFDNKRYYFIAKIKSDKTE----APKLPIPVRRDQVFLDSYRALFFK
SNEEIKNSRLEITFKGESGVDAGGVTREWYQVLSRQMFNPGYALFTPVASDKTTFRPNRA
SGVNPEHLSFFKFVGMVIGKAIRDQCFLDCHFSREVYKSILGKPVALKDMESLDLDYYKS
LVWILENDITDIIEETFSVETDDYGEHKIIDLIDNGRNVSVTESNKQDYVRKIVEYKLHT
SVKEQMDNFLSGFYALIPKDVISIFDEQELELLISGLPDIDVDDWKNNTTYVNYTESCKQ
VSYFWRAVRSFDAEEKAKLLQFVTGTSKVPLNGFKELSGVSGVCKFSIHRDYGSTERLPS
SHTCFNQLNLPAYASYDTLRGSLLIAINEGHEGFGLA-----------------------
------------------------------------------------------------
------------------------------------------------------------
------------------------------------------------------------
------------------------------------------------------------
------------------------------------------------------------
------------
>XP_004180861_Tetrapisispora_blattae
---------------------------------------------------------MVK
LSRYEKLQKE-HNAKNYKP-----------------------------------------
---------------------------------LIDNIIKNSEDADENKSNVKFISQLKD
------------------------------------------------------------
--------------------IRDWNRSKDD------------------------------
------------------------------------------------------------
--------------------LFIWIPVLNKIDTI--------------------------
------------------------------------------------------------
------------------------------------------------------------
------------------------------------------------------------
------------------------------------------------------------
------------------------------------------------------------
------------------------------------------------------------
------------------------------------------------------------
------------------------------------------------------------
------------------------------------------------------------
------------------------------------------------------------
------------------------------------------------------------
LYQIIRKYKYESTDL--------------------------EKSPVNLIEMSADDEAVTV
ELCEFTCRLLTNT--ENRFIYSSLDVMNNLLNCPNFIIKLSALKVIAIIGERYVIARERI
HNANNSTDNNINILNDNHLKKKILKFALALPSS---SNNDT-------------------
-------GDHFSLVDLFFDKKKHP----------------SKWSR-LKYTYY--------
TSTSNSTS------------ATSSSNKNHTKKNSSTNLINDPVNSLIASIPTSTSISTVT
SVTNIGRNNTPTTSTNTNTNT----NA------------------NTNTNATSNSNIIFD
VTTHNSLSNINTPLSSRKTIDSMKKFNLSAQEVSSLSLQELYNKG-ME-NLPSSHWFDYS
IKINIVKSFSNDSDENKDLRNLIIRLKFVSIALINTIII-PPQVSSKLFEIDPY------
-I-FNNLIDFI--SL-SELRVPKQLRFDAIFALECI----SLKHIWCSDILRHLGGNMSH
GLLFQILRYINKILRDP---SCHNEVDEEYNVRLFFIISNLADVKVLHNS-----LISAG
LIQILLDIVSTNSNNDDNNNERLFKRTLSSANHLLELLLTDN-DSTVEFINNDGLNILVT
SITNQVRYAIKNPNTN---DSP---VKPVEEYSISFRQVNYIKSLLKLVIKLLKIDSS--
DR-IRNLIDSP-ILVSLRIVLENKPIFGYKILTYTLDIIQKIINSEPTIYPILVETGIIP
YIIDHFQG----------------------------------------------------
--------------------------------------FIVPYSDLLIMLPDVLSALSLN
NDGLNQVKEKNLMKYIFESIT-NQEFARLL--TWKEQSIELGTSFDELSRHYPTLKPLIL
DGFCDMVKHISKNVV--FEQPYLYNQISDE-NDMFYRSKDQ-----PVLDNEE-------
--------GANE---LEFWDIQPSTSIIDC------------------------------
-------FADFFYGLTLENTILNE-LPPNLKSEDILNIVVMQRPPFDYNSSQTM----LN
FIDVLQLFDDHHKDFIFPTLMDNIISSLLS--IKDFLGS--PNSSSFILK----------
-------AEPSRD-NSDIERLLERFSFISTSLYILTDVYINITTLSRSRAEQIIKYFEH-
-----HGLELIPLLRQLFQKALLEDIYIREKLPDSVFDETISESI----GNTPPLQIRV-
-----------------------------SKPT-DTTQRHNTKIK-DNKTSAKFKNTYEI
RSILSNIQSSISTLFRCLLRVTRVKE------SFRDSPLLVGVHVMDEVITQIIE--MM-
-KAVEFNKST--------------IPYFLVVFHFNSFVFSYPKTT----LSGG-GILQTL
SILLFYQKNGFQLYIDAVKQIYDIMRSF----ENLSMIEDISYVKNSDEILSLSCFINCL
TFLNRSMQPETMEIVSNLECY--YDLL--GNEYSRVLLNEGLAESIQLLCLGLLNDLRKQ
--------GLLFNACSRNIPYAVFKQLLTLMKNTFTKSNYP--S-QN------LFKLDWR
LI--GAFRKRQNVLE-DAGL-TEY--RAYKYLVA----------NDRK------------
------------------------------------------------------------
-------------------------------L-PKVTEEKPVDFSDSEWTK---------
-------FLELVNT-------------------KYLQSEY--FMYSDQESIGHPNVTEEL
KELRHEFFEDNLIN-QIFQVLPLYPKLVNAFAKTLIQIFENNDE---------------P
FE-----TVERKILDLIFRTSVVDS----------VKLSSLIHLFGIYLN-EKNVYEKSY
NLLEKFTEYLKTNLS-------PKYVNESWFSKALYVYEIIMAKSNIPIVEESDEYQATK
EKSLTLQETFFR---SSKDLEQNMFDKLIRL--NSISNFYSALATCRILIFYAQKERYIQ
EITTSGILSEILKTIGSFQKS--------------------DKINFLESSFLLLVRRCFE
TDKVVSSLIRYELNKSFTTRAIGDHREKERELKSLLEEKAYVVMRNPELFVDIFSENARF
IEYDD---KLQLSG-------LTVARV--------------FDKNSDLSDDSE-SNNAN-
-------------A--------ATLFKRT------------G------------------
----IVHLILAQLIAASKKDWISEPPNVEEGNTNTQNK--SKK-----------------
-----------------------IEPSRNPVCAYMMFLLKVLVELVSSYKQSKFEFLTFN
-KRN--LYTEKPKPKATALNFFLYQLLDKQIENEHD-KNEMKRKEVISMLARSVLVGFVA
S-----------VHDDKNRKSD-PKIIDPDMSFIRKFTIETIVKAMKGVIGT-SKSIQVN
STKLDVWFKIISSMVFLQ-APYLRLILDSNKIDADQYQICKYMIDLNVPAVITECMSNLD
LNYPSTKNIFNAAVGPLNAINSARNSFS----ELF----KIESNDDDDDV----DV--ES
DKEDAQNMFRNSVLGMYEMDDIEED--DAD-DD-DEDSLIG-NNEDIAFVDDEDGG----
---------------------------------YEVV----FSDDDDENVAS--------
GTDNEGSDELDNGD-------------------AESESRDYSMEGE-----SIPFEIEYA
DESDQSMH-TDTS-----SSDIEMYDEPIEITLEH---------DDENETDSVNASND--
EVGSN---------INLSAY-SIGE------------SDWESGLSEFSTS----------
---------------------------------------DENNSSDEIEE----------
-----------LENE--LS-----ITGGLNRRWVTPDGIEVIDDEP--SAEDDDEQFH-G
--IEH--------------------------VFHSETQPLFRIQNARTHGRHQS------
------------RSFR--NNQNHLSFGLPS--LSLLNPGR-RRQS---------------
--NLVN--------------PL--------------------------------------
---------------GPTGLEEVENDISDQ-LISVGSGIRP-------------------
RSDRPPYAGV-LFSGDS-------------------------------------------
----------------------------FDERMPDGIVLKSSVSRWKDIFDMFY-----D
SKKYATYTLNTIINRIKDAS-----------------------RERARLNL----KIEDG
VEARG----------ENSYFNILSASEAESEAG----NSEPEIEEVDSEHDDGSTTNEED
AGM----------HSD-------------------HSPDNHEPVYVTIDGEEVDIGGTDI
DPEFLCALPEDMRADVFAEHIRERR-----AEA---MNSD---------------IH---
---SREVDSDFLNAIPQEIREEILEQEAAESRINNIIETIRSNATIAQVS----------
-DRA-I-----------------NGT----------------------------------
---DNMTVEANEEEKKKT-PRLYFSPLVDRHGIAAILRSTFISQPYIQREAYHELFFRLC
SSKQNRSDIINMLL-----IILTEVVENQHSLEKVFSHITAKSQT-NGKS----PQITPN
MKQLPA--------DCTPLVVANQAIEILQNLIEADSRLRYYFITEHEKFIGSKS---PT
KFKKEGTI-KTTIFPIKYLFLLLNKKVITDESVLMDLLTRIIQICSKPIVSISKSLN-EK
G-----------------------------------------------------------
---------------------------------------------HIKRK----------
-----LQLPEFTNDELVGLVSIIKLDSCNTKVFQQTLNIMHNLSFLNDSITIFTEELLNI
AKQTVQILTNDLKDLAAASSIVGSSAE---INSE-----IIQKFTIPSSNQSKLLKVLTA
VDYLYMH----TNKYGSENVEK------------------------------------LM
TLYNQMNLGEMWKALSCCLSDFESRKTFSSSATILLPLIESLMVVCKHTNSVQ-SSP---
-----------KGILKYEDVT-KLDFSNVTVENLFFPFTDLHKKLLNHMIRSNPKLM--S
GPFSLLIKNTKILDFDNKRYYFTARLTSDTQD----RPKLSITVRRDQVFLDSYRALFFK
SDEEIKKSKLEITFKGESGVDAGGLTREWYQVLSRQMFNPDYALFIPVASEKTTFRPNRT
SGINPEHYSFFKFIGMVIGKAIRDKCYLDCHFSREVYKNILGKSVSLKDMESLDLEYYKS
LIWMLENDITGVIEETFSVETDDYGEHKIIDLIENGRNVQVTQENKHDYVKKIVEYKLQT
SVSGQMENFLQGFHALIPKDLISIFDEQELELLISGLPDIDVDDWKNNTTYVTYTASCKQ
IGYFWRAVKSFDTEERAKLLQFVTGTSKVPLNGFKELSGVNGICKFSIHKDYGSTDRLPS
SHTCFNQLDLPAYNSYETLRGSLLLAINEGHEGFGIA-----------------------
------------------------------------------------------------
------------------------------------------------------------
------------------------------------------------------------
------------------------------------------------------------
------------------------------------------------------------
------------
>XP_003687596_Tetrapisispora_phaffii
---------------------------------------------------------MVK
LTNFETLQKK-ENAKAYKP-----------------------------------------
---------------------------------LIDGLINCTLD--------EFVSKLND
------------------------------------------------------------
--------------------IQDWDRSRDD------------------------------
------------------------------------------------------------
--------------------LFVWIPVLDRIDEL--------------------------
------------------------------------------------------------
------------------------------------------------------------
------------------------------------------------------------
------------------------------------------------------------
------------------------------------------------------------
------------------------------------------------------------
------------------------------------------------------------
------------------------------------------------------------
------------------------------------------------------------
------------------------------------------------------------
------------------------------------------------------------
LSNIVKKYGYESADY--------------------------IKNPPKLTVMKKEDESVCI
SLIEFTQRLLYNT--ENRFFYSSMDVMNNLLNCPNFEIKLVAIKVLAIMGERYVIARERI
-------D-SKNILSTHLLKKKALELALALPSS---TIDDD-------------------
-------NKHFSLVGLYFDDKKFP----------------AKWSK-LKFTYY--------
TS----SNQKLGSLPSSAPPSTTHHFPNHSHNKDLTP-----------------------
------------TTNSTSLNA----SF------------------NNP------------
---------------------SIKKLVIQKDELASSTLQHLLNKG-ME-LLSKEHWFDFS
LKVSIAKSFSNDSPENLELRNLIVRTKFNAMALVNTIYI-PPQVSSKLFEIDPY------
-A-FNSLTDFI--SL-SETKVPKALRADALFALECI----SLKHVWCSDIVRNLGGNMSH
GLLFQILHYISKALREK---N--AEVDEDYNVRFFYLISNLADVKTLHSS-----LIAAG
LIPSLIDIVSIKHST--------YRRTTSSANHLLELLIDDA-ESTSEFINNDGLNILIN
SIRDEVTFALENPDYG---KPP---TYSTVYYSVSFRQLAYIRSLLKIVQKMLKSDSG--
DR-IRNLIDSP-ILVSLLDILKNRSVFGYTLVTHSLDIIQIVLNSEPTIYNILVEAGIIP
FIFDHFEE----------------------------------------------------
--------------------------------------FICPYPELIALLPELLSALCLN
PDGLNKVKNSNMIQLLTEAVT-NINYAKLL--SWKQEASQLGTSLDELTRHYPELKPIMV
KSFTNVVTELLKKID--FNQPFLYKSSLSD--GYYFNSTTE-----EVNSDPD-------
--------GSEE---LAFWDVQKSTSLVDC------------------------------
-------FADLLYGMTMENATLNS-LSEQLDFSKVLEIIIMKHPPFDYVSSQTM----LN
FTDVLQLLEEKKKGFAFPILLKMLDTQLQS--ISEFLNS--SMATSFILN----------
-------CEGNDS-SNNVEEILGKLSRVTALLYVITDVYISVTSLSPSRVTQIMEYFEK-
-----NGFQLITNLRLLFQKCAIEDEYIRNHMPVDAIRQTMPEFY----GNAPPIQIHD-
-----------------------------TKPS-EEET------K-NDFKSAKMKNSYQT
RFLLTKLQTCSSIVFRCLLRLTHSKN-----AVMETSNRALELRVFEVSVKEIIE--ML-
-RYVPV-ENH--------------LQYFLVVLNFNSFVFSFPKTS----IMGN-GILQTI
PIQLFIQDGGFQIYIEFIKKLFNNLINF----KNIADIEDIPYLKNTTEVLTLSCLLNIL
IFMNKSIETETLENVRSIGMY--YPNQLPENDYN---ITDSVIQQVRILALGLIHDLKEE
--------GLLFDSIDRKIPYSVFKQILSMLQNTFYESSAK--DLAT------PLKLDWK
LV--PPSNAKAQLLI-ESGL-AED--IAVGYLEQ----------NKDE------------
------------------------------------------------------------
-------------------------------L-P--KDMKPDCFSNDEWTK---------
-------YKTLKKE----NIYE--P--------VKIIPCY-GSIQS----------YNDF
FNMKNAFVKKELPQ-KLFETLPIYPKLVNAFAKTLLLIYSSHSE---------------S
SK----TQFMNSVLDKIIETDNNNS----------SLLSPLTHLYGIFMN-EKSVYKQSF
QTITRFLNHLQIIIN-------PKFVNSLWFSKALYVYEIILAKSNTPAMIALPDNIPLV
DD-LPASEECYA---VDDETKETIFNILIRM--KELNNFYSALAIARILILYASQEVYSK
EIINSGILPEILKAIGVNQKS--------------------EKINFLESSFILLLRRCFE
VEEVVTELIKFEINKSFTSRTFGEHKLKERELNSLIEEKPYTVMRDPTKFINTLSASASF
IDFAE---DGSLTT-------LLMEK------------------KSADSADVA-VKNNT-
-------------D--------SNYK-RT------------G------------------
----IIHFLLSQLMAASKKDWISEPVSTKSLSDKKNGS---EK-----------------
-----------------------IDPTKNPVCAYMIFLLKALVELVGSYKQCKFEFLTFD
-RRN--TYAEFAKPRFTALNFFLYQLLDKSSNSEQD-KYELKRREVISTLARSVLVAFIS
S-----------VQDSSIKAQD-PKVIEYDMTFVRKCSIEAIIKALRNSSST-PKSLEAN
FNKIEGWLKIISSMIFVQ-APYLRLILDANKIDADQYQMCKLMIEMDVPNVISECLSVLD
INYPFAKKMFNNAIDPLNALNSVRNSFS----ELF----KIEGLDDEDEE----DM--DS
DKEEQHNMFKNSSLGMYDVEDIEED--DE--DD-E--SLIG-DDEEIAFVNAEDGG----
---------------------------------YDVV----FSEDEDT------------
GSVTSNTSEDIHSS-------------------DSENEIDYSLDSADGLTVDVVSDSSYN
SS---EIA-DDVD-----SDAAMPDDDSG-----VFYNN-----GSDIELISIDSDVFVS
DADMD---------LDLSDY-DIDQ------------SDWESGLSDFPST----------
---------------------------------------DDEAEEVTSIA----------
-----------GS----LS-----RGDNSRRRWLTSDGVEILDNSS--DEEDRPGVFQ-G
--IEH--------------------------VFEPDEEHFFRVQDMHRSHR-NP------
------------RSLH--RSLGNSPLVPPS--LSLLNIGR-RNQN---------------
--SLIN--------------PL--------------------------------------
---------------GPAGLEEVENDVSEQ-LLNIVSGQRP-------------------
RTERPTFASL-LFSGDS-------------------------------------------
----------------------------LDDKAPDGILLKPTLARWKDIFDMFY-----N
TKGYAKNTITSIIAKMYPPSYKL--------------FKEKQEKLKDIEKL----PIKKL
EENSS----------NPSNEEI--PSEPIEEDE----YN----ES----DESPAVTDEED
EGI--SDGDEIITEGD-------------------EAIENREPIYVTIDGESIDISGTDI
DPEFLNALPEDMRAEVFSQHIRERR-----AEA---AHNH---------------IE---
---SREIDSDFLNAIPEEIREDILEHETVDSRVSNIMRTINDNLRTNMRQNG--------
-RDS-IDSIEVIDE----RVDLNTTE----------------------------------
---NEKDADS---EKKKS-SRIYFSPLVDRAGISALMKSIFISQPYIQREMYHELFYRLC
SSKQNRSDIINFLL-----LILTEGIQDQHSLERVYSIMVNLTQSGPNKY----HNNSSQ
IRQLPP--------DSTPLVVANQAIEILQNLIDADNRLKYFFITEHENLLVGKS---PI
KNKKDINS-RASKYPLQYLFTLLDKKLITDETVLMDLLTKILQTCTKPLHLFLKSQD-NK
S-----------------------------------------------------------
---------------------------------------------LSKMK----------
-----FNMPEFTDDMLIKIVSIINIESCNTRVFQQLLATMHNLSGLENSLNIFDEALVNL
AKSNVIELIQNLKDLQSSQDEIANGNE---INSE-----LLQKFTLPSSCQSKILKILTA
LDYLHTH----KKEKNCININN------------------------------------LM
SIYNRMNLGKLWSALSCCLTELEDKKGLSTSATILLPLIESLMVVNKHNSLLQDSNK---
-----------PGVLKYESIK-SLDLEQVPTESIFFPFTDLHKKLLNQMIRTNPKLM--S
GPFSLLIKNSKVLDFDNKRYYFVAKLRSDFQD----HPKLSITVSRDQVFLDSYRALFFK
PDEEIKKSKLEITFKGESGVDAGGLTREWYQVLSRQMFNPDYALFIPVASDKTTFRPNRT
SGINPEHHSFFKFIGMIIGKAIRDQCYLDCHFSREVYKNILGKPVTLKDMESLDLDYYKS
LNWILENDITDIIEETFSVETDDYGEHKIIDLIDDGRNIAVTNLNKQDYVQKIVQYKLKT
SVNDQMDNFLKGFYALIPKELISIFNEQELELLISGLPDIDVNDWQSNTTYVNYTSTSKQ
INYFWRAVKSFDTEERVKLLQFVTGTSKVPLNGFKELAGVNGLCKFSIHKDYGPSDRLPS
SHTCFNQLDLPAYDSYETLRGSLLLAITEGYEGFGIA-----------------------
------------------------------------------------------------
------------------------------------------------------------
------------------------------------------------------------
------------------------------------------------------------
------------------------------------------------------------
------------
>XP_001646759_Vanderwaltozyma_polyspora
---------------------------------------------------------MVK
LTRYEKLQKE-HNAKSFKP-----------------------------------------
---------------------------------LLDELTKCDLP--------TFVEKLQA
------------------------------------------------------------
--------------------IQEWDRARDD------------------------------
------------------------------------------------------------
--------------------LFVWIPVLNRIDDI--------------------------
------------------------------------------------------------
------------------------------------------------------------
------------------------------------------------------------
------------------------------------------------------------
------------------------------------------------------------
------------------------------------------------------------
------------------------------------------------------------
------------------------------------------------------------
------------------------------------------------------------
------------------------------------------------------------
------------------------------------------------------------
LSSIVDKYSYKTDDF--------------------------IKKPVRLVTMADDDVKLCV
ELCQFSCRLLYNS--ENRFIYSSMDVMNNLLNCPNFKVKLSAIKVLAIMGERYVVTREKI
-------D-SDNVLGSLNLKKKALNLALALPSS---TTDDE-------------------
-------GKHFSLSDLYFKEKKFP----------------SKWSK-LKYNYY--------
TS----HS-------------------GHTKKPASSH-----------------------
------------SSTQH-KEL----SL------------------PTP------------
---------------------SMKRLVLTKEELQKSTIQQLYDNA-MD-TLPPENWFDFS
LKVAIAKAFSDESNESLNLRNEIIRVKFNAIALVNTIYI-PPQVSSKLFEIDPY------
-A-FNSLSEFI--SI-SETKISKEMRLDALFSLECI----SLKHVWCSDIVRNLGGNISH
GLLFQILHYIAKILREG---S--SEVDEEYNVRMFYLISNLADVKSLHAS-----MISAG
LIQSLIEIVSVKKTS--------YKRSMASASHLLELLISDS-ESTSEFINNDGFNILIN
SITDEVNFALEHPEYG---APP---KYSLVYYSISFRQLAYIRSLLKIVLKLLRTDSG--
DR-IRNLIDSP-ILISIKKILENRPVFGYTLVTHALDIVQRVINSEPTIYPVLVEAGLIP
HIIEHFPE----------------------------------------------------
--------------------------------------YICPNPELLSLLPDLLSALCLN
TDGLKKVKEHNLIQSLLGAVT-NPKHAQIL--SWKEEATDLGASVDELARHYPELKPIIL
ESFCSIVKELPKCIN--FNQKFLYDSPNGA--DYFYRSKTD-----AIEEYEE-------
--------GATE---LSFWDVQESTSLVDC------------------------------
-------FADLFYGMTLENSVLES-LPERLHFSEILSIAIMEGPPFDYTSSQTM----LN
FTDVLQLFDEKNKDYAFPVLMKELENQLED--IKEFLTS--PLEFSYILQ----------
-------AKVGRD-NSDIEDTLSKMSRIVTLLYLITDVYINVTSLTATRVLQILEYFEK-
-----NGFKLIKNIRLLFQKTSLEEMYIREVLPDKVITDTMPEPL----GSAPPIQIHV-
-----------------------------SKPS-KREL------K-DDYTSSKMKNTFEV
RFLLSKLQSCSSIFFRCLLRLSHAKN-----IDIEISDRAIEVHIFSEVVSSSIA--ML-
-RSMNLNKRN--------------LPFFLVMLNFNSYIYSFPKTT----ISGG-GILQTI
PIYLFYQMGGYKLYVDLTKELFKNISQF----DNIEMIEEINYLKNTEEVLTLSCLINVL
TFLNKSIQLETMENIRSIEPY--YPYL--DYDYN---MTKSIMIPIKILSLALIFNLNNY
--------NLLFNNEARKIPYAVFKQILTMLKNIFSDSEFD--S-EE------LLELHWD
LI--PPSSRKIKLLT-SCGL-SED--VARGYLEE----------NDDE------------
------------------------------------------------------------
-------------------------------L-P--QNEKPDSFSEAEWEK---------
-------YQIVSKN----NMWQLYP--------PQMLPQY-KEMAS----------TEDL
TSMRKQFFDSGLQQ-KVFNVLPFYPKLVNAFAKTLLQIYADNHQ---------------P
EE-----YFAQNVLEKIIKTNITDT----------AAISSLIHLFGIFLN-ERRVYEQSN
GLIDQFLDYLLKSLK-------PDQANSIWFSKALYVYEIILAKSEVPDVVKLPNDIKLT
DD-LPTFFPVYR---IPYEIKKQVFHTLIRV--SDISNFYSALATCRILILYARDNEFGN
EIIRSGILSELLKSIGVHQKS--------------------DKINFLESSFILLLRRCFE
TDKIVKDLISYELNKSFTTRAIGENKEKERELNGLIDEKPHVVMRNPESYTNLLCGMAKF
VDFDS---SDSLNT-------LVMKRD--------------ISGSEKDTPQDV-KKSEG-
-------------E---------NYQKRT------------G------------------
----IVHMLLSQLMAASRKDWLSEPGSKL--PENKDKKL-VDK-----------------
-----------------------VDPAKNPVCAYMMFLLKVLVELVSSYKKCKFEFLTYD
-RRN--SYSEFPKPRSTAINFFLYELLDKTPNPEQN-KYESKRREVISLLARSVLVGFIA
S-----------VQDSSIKAND-PKEIDPDMNFIRKCTIESLMKALKQNTSS-AKLIESN
VSKLDCWFKIISSMVFVQ-APYLRLILDSNKIDADQYQMCKLMIEMNVPSVITECMANIE
INYPFSKKLFNNAVDPFNAINSVRNSFS----ELF----KIEINDDEDVV----EE--ES
DKEDAPNMFKNSSLGMYDVEDIEED--D---DD-E--SLIG-DDEDIAFVDGEDGE----
---------------------------------YEVV----FSDDD--------------
DEDDDEDGDGNSHSVD-----------LDLVNGREDRNVSYEVAGADGIAVEIATDSSFE
SDYDEDMQ-SGED-----VEE-------------HYYSDN----DDGIDVIDVDESSY--
SSDLD---------IELSDY-NVDE------------SDWESGLSDLSDS----------
---------------------------------------QDDEDEDEDID----------
-----------SESNG-FN-----RMNGIRRHWVTDDGVDIIESPS--DDDGSTGVFQ-G
--IEH--------------------------VFHNEDQPLFRVQGGRSNSRHNN------
------------RVLN--RNFGHSSFGPPS--LTLLNVGR-RHQS---------------
--NLIN--------------PL--------------------------------------
---------------GPSGLEEVENDISDQ-LISVGSGLRP-------------------
RNEPHHFAGV-LFSGES-------------------------------------------
----------------------------FDERTPDGIVLKPSVSRWKDIFDMFY-----D
SKWYVKNIIPSIISRTYHGSL----------------------GNSKKKNT----TEPKI
KKHGV----------KRTHYEVLPAEDESSNSE----EI----LSDDIDDDSNASENELV
EGERSGDTENSVNRAA-------------------ENAVAPEPVFVTINGTQVNIAGTDI
DPDFLNALPEDMREEVFTQHIRERR-----AEA---LYND---------------LD---
---SREIDSTFLDAIPQNMRDEILEQEAAESRVSSMIRTINNNVRSTLQDSASISNTAIM
EDNS-LVNEEENEN----DNST--SH----------------------------------
---EDNKTDV---EKRKS-SRMYFSPLVDRAGVAALMKSVFISQPYVQREAYHELFYRLC
SSKQTRSDIINMLL-----IILTEGIIDHHSLEKVYNLISSRALGIQAKP----QVSHQT
TRHLPP--------DCTPLVVANQSIEILQSLIEADSRLKFYFITEHDNLSLSKP---QF
KNKKDIFS-KNMKWPIKNLLIMLNRKIITDETVLMDLLTRVLQVCTKPILTLNKPID-EK
N-----------------------------------------------------------
---------------------------------------------ASRKK----------
-----FQIPEFDIDELKMIVSIIKLESCNTKVFQQTLNIMYNLSAVSDAVNVFTEELISL
ALETVDALVPDLNKLSDNQIEVSNGNE---INSE-----LIQKFTIPSSDQAKLLKILTA
VDYLHTH----KTKEDAIDVLK------------------------------------LM
SLYNRMQLGKLWSSLSQCLTKLEEQKVTRTSATILLPLIESLMVVCKHSKSLHDGSK---
-----------SAILKLEEEN-KLDFDSLPVESLFFPFTDLHRKLLNQMIRSNPKLM--S
GPFSLLVKNPKVLDFDNKRYYFVAKIRSESQE----HPKLSITVRRDQVFLDSYRSLFFK
SNEEIKNSKLEIVFKGESGVDAGGLTREWYQVLSRQMFNPDYALFIPVASDTTTFRPNRT
SGINPEHCSFFKFIGMIIGKAIRDQCYLDCHFSREVYKNILGKSVSLKDMESLDLDYYKS
LIWIIENDITDIIEETFSVETDDYGEHKIIDLIKDGRNIAVTEENKQEYVQKIVEYKLQT
SVNEQMENFLQGFYALIPKDLISIFDEQELELLISGLPDIDVDDWKSNSTYVNYTSSCKQ
INYFWRAVKSFDQEERVKLLQFVTGTSKVPLNGFKELAGVNGVCKFSIHKDYGAIDRLPT
SHTCFNQLDLPAYNSYETLRRFLLLAISEGYEGFGIA-----------------------
------------------------------------------------------------
------------------------------------------------------------
------------------------------------------------------------
------------------------------------------------------------
------------------------------------------------------------
------------
>XP_003678984_Torulaspora_delbrueckii
---------------------------------------------------------MVR
LSRYEKMQKE-QNAETFKP-----------------------------------------
---------------------------------LLDDLTQCDQA--------EFVEKLIS
------------------------------------------------------------
--------------------IQEWDRSRDD------------------------------
------------------------------------------------------------
--------------------LFVWTPVLNRMDEM--------------------------
------------------------------------------------------------
------------------------------------------------------------
------------------------------------------------------------
------------------------------------------------------------
------------------------------------------------------------
------------------------------------------------------------
------------------------------------------------------------
------------------------------------------------------------
------------------------------------------------------------
------------------------------------------------------------
------------------------------------------------------------
MSKIVDKYSYKSSDF--------------------------QKNPVKLIEMSKNDESLCV
HLMQFTARLLCNT--ENRFIYSSMDVMNNMLNCPNFKVKLCAVKVLAIIGERYIIARERI
-------D-TENILGDSHLKKKALKLALCLPSS---TMDED-------------------
-------GEHFSLVDLYFDKKKYP----------------TKFSK-LKYTYY--------
TS----ST-------------------N-ANKRASQN-----------------------
------------AGL---RDY----NG------------------AQS------------
---------------------SMKKFFLSQEDLQSHSLQQLFDKG-ME-VIPAQEWFDFS
LKVTIAKAFSDDCFENKELRSLILRAKFNAMALVNTIFI-PPQVSSKLFELDPY------
-A-FNSLTEFI--SL-SETKVPKELRLDSLFALECV----SLKHVWCSDIVRNLGGNMSH
GLLFQILRYIGKILREN---S--PEVDEEYNVRFFYLISNLADVKGLHES-----LLSAG
LIPSLLDIISVKHSN--------YRRTMASATHLLEAVINDV-DSTAEFINNNGFTILIN
SITEEVDFALENPDYG---SPP---KYSVVYYSVSFRQLAYIRSLLKLVLKLLKTDSG--
DR-IRNLIDSP-ILVSLKKILENRPVFGYTLITYVLDVIQRVINSEPTIYPILVEAGLIP
YIIDHFSD----------------------------------------------------
--------------------------------------FLGPYSELLSLLPDVISALCLN
ADGLNKVKEKNMIPLLFEAVA-GPKYARVL--SWKEEATDLGASMDELARHYPELKPHIL
DCFANIVKNLPDQID--FDQPYLYISPNGT--ELFYQNKDE-----LVEEKEE-------
--------NAGE---LAFWDIQKSTPTVDC------------------------------
-------FADIFYGMTLENSTLEG-LPEKVNFDDLLSIIAMKRPPFDYTTSQAL----LN
FTDVLQLFDEHHKDFALPSMMKALDEQLHS--IRGFLTF--QNNESFILQ----------
-------AKTGRD-NSDVENLLADLHRLSTILYITTDVYVNITSLSSARILQIMEYLDK-
-----AGLAIIENLRLLFQKCALEEMYLTRYMPDDAITETQPSTL----GNVPPVQIHV-
-----------------------------SKPT-RREI------K-DNFTSAKLKNSFEV
RAVLNKLQSCTAMLLRCFLRLSHAKN-----IDFESYDRALEVHIFDEVTKQVIS--MM-
-HAVPL-DNN--------------LPYFLMIFNFNNHIFTFPKTS----VTGT-GILQTV
PAYLFYQGGGYKFYFDAIKALFAKMSTF----TDMAAIEEVDYIKGSDEVLTLSCLLNML
TFFNKSIQFEAMENVSSMETF--YPHL--LDDYN---VTKALMVLVKLLALGLIFDLNEG
--------GLLFNRQSRSVPYAAFKQTLTMLKNVFSDANEE--D-EE------FYELRWD
LI--PPSRRKVQLLK-ACGI-TED--TAQLYLSS----------VDDE------------
------------------------------------------------------------
-------------------------------L-P--SNEKPEVFNEEQWSK---------
-------YQSYIST----DTWQVHP--------APLEPQY-EQKGS----------SDDL
DSMRNEFFDNDLPQ-TVFDVLPNYPKLVNAFARTLLQMFSNYDE---------------P
SE-----NFAAKVLDKVIDTDSQDS----------ATLSSLIHLFGIFLN-EKYVYENAD
NQIHKFLTYLQNSLK-------PEFINSPWFSKALYVYEIILAKSEVPALESLPSDVNVR
FR-LPPMTPVYR---IPHDIKQSIFDTLIRV--GEITSFYSALATCRILIFYARDEVFAG
EISRSGILSKLLKVIGVFQKS--------------------EKTNYLESSFLLLVRRCFE
TTDIVTSLIRCELNKSFTTRIIGDHKEKERDLTGIVEEKPHVVMRNPESFVDVLCEHARF
QSFND---DGKLIE-------YNLARV--------------FDPEEKEANESR-VKPAS-
-------------T--------ADVQSRT------------G------------------
----IVHLLLSQLMAASKKDWTSEPVSPE--KEVKEKK--DDK-----------------
-----------------------VDPARNPVCAYMMFLLKVLVELVSSYKQSKFEFLTFD
-RRN--SYTEFPKPRATALNFFLYQLLDKSVGREQS-KFEAKRREVVGMLARSVIVGFLA
T-----------VQDDNNKKSD-LKVVDPDMNFIRKFTIESIVKALRNTSST-SKLLEAN
VSKLDTWFKIISSMVFVQ-APYLRLILDSNKIDADQYQICKLMIELNVPSAITDCMALLD
LNYPFCKKLMNNAVDPLNSINSVRNNYS----DLF----KVEGNDDEVEV----DE--ES
DKEDPSDMFKNSALGMYDVADIEED--DEE-DE-D--SLIG-DDGDIAFVDADDEA----
---------------------------------FEVV----FSDENEA------------
DEGNDIASQLDSDS---------------------DEDM--------------------D
SEGNEDIS-EDMS-----SEEVRAHDDDMFNDA-TNGEDDSYEGSDDIDVIDVEGGPY--
ESDLD---------IDLSDY-GIEE------------SDWESGLSELSAS----------
---------------------------------------DDEGEDADAAD----------
-----------NDDDV-PG--------GIRRRWTTADGFDIVEDTS--DEDEATGVFQ-G
--IEH--------------------------VFHGETQPLFRVQDGRNHGRHHQ------
------------RSF---RSHGHQPLGLPS--LTLLNGGR-RHQS---------------
--NLIN--------------PL--------------------------------------
---------------GPSGLEEIENGISDQ-LVNVNSGSRY-------------------
RPDHSHFAGV-LFSGEF-------------------------------------------
----------------------------FDERSPDGIVLKPTVSRWKDIFDMFY-----D
SKSYATYVIPTVISRLYKPSLEL--------------LQEA--KRKDEEQK----RLAKS
K-----------------VESL--AKEPLEPS------------S---IENENASPVETN
EGP-----------------------------------VEHEPVYVIIDGAEVDIGGTDI
DAEFLSALPDDMRAEVFAQHVRERR-----AEA---MHHD---------------LH---
---LREIDSDFLDAIPENLREEILDQETAESRFSNVVHSINE--HDERDI----------
-DEE-MVSGEEDDN----EQNTVGNR----------------------------------
---EQRDEES---EKKKSGGRVYFAPLVDRAGIAAIMKSIFISQPYVHREIYHELLYRLC
ANKQNRSDIINILL-----LILTEGVIDQHSLEKVYNLICSRVHG-SAKA----QGSPST
IRLLPA--------DCTPLVVANQAIEILQNLIEADSRLKYFFITEHENLMINKA---PV
KNRRDIFN-KNLKWPIKYLFALLNRKIITDETVLMDLLTKILQVCTKPIEAIAKNSD-G-
A-----------------------------------------------------------
---------------------------------------------NSKRK----------
-----FPVPFFDRNDFEKIVSVIRLESCNTKVFQQTLNIMHNLSVLKDAVNVFTKELISL
AIETVESLVPDLEKFTLEGTSAASGNE---INSE-----LVQKFTLPSSHQAKLLKVLTA
VDYLYTQ----KKTLSEEDVNK------------------------------------LM
AVYNEMKLGQVWASLSRSLFEFESHKGLSTSATVLLPLIESLMVVFKHGKTPQ-GNK---
-----------MNNLKYEDEK-SLDFARLPVDQLFFHFTEAHKKLLNQMIRSNPKLM--S
GPFSLLVKNPKVLDFDNKRYYFIAKLGAEAQD----RPKLSITVRREQVFLDSYRALFFK
SNDDIKKSKLEITFKGESGVDAGGLTREWYQVLSRQMFNPDYALFLPVESDKTTFRPNRT
SGINPEHLSFFKFIGMIIGKAIRDQCFLDCHFSREVYKNILGRPVSLKDMESLDLDYYKS
LLWILENDITDVIEETFSVETDDYGEHKIIDLIENGKNVPVTEQNKQDYVKKIVEYKLHI
SVKEQMDNFLQGFYALIPIELISIFDEQELELLVSGLPDIDVDDWKNNTTYVNYTANCKQ
INYYWRAVRSFDAEERAKLLQFVTGTSKVPLNGFKELSGVSGVCKFSIHRDYGSVDRLPS
SHTCFNQLNLPAYSSYETLRGSLLLAINEGHEGFGIA-----------------------
------------------------------------------------------------
------------------------------------------------------------
------------------------------------------------------------
------------------------------------------------------------
------------------------------------------------------------
------------
>XP_037144561_Zygotorulaspora_mrakii
---------------------------------------------------------MVK
LSRFEKLQKE-QNASTFKP-----------------------------------------
---------------------------------LLDELVECDEP--------TFVEKLNH
------------------------------------------------------------
--------------------IQEWDRSRDD------------------------------
------------------------------------------------------------
--------------------LFVWTPVLNRIDEI--------------------------
------------------------------------------------------------
------------------------------------------------------------
------------------------------------------------------------
------------------------------------------------------------
------------------------------------------------------------
------------------------------------------------------------
------------------------------------------------------------
------------------------------------------------------------
------------------------------------------------------------
------------------------------------------------------------
------------------------------------------------------------
LSRVVNNYSYASSDF--------------------------KKNPVKLIEMSRKDEELSI
NLMKFTTRLLCNT--ENRYIYSSMDVMNSFLNCPNFRIKLYAVKILAIIGERYIISRERI
-------D-SENILGNPFLKKKVLKLALALPSS---TIDDN-------------------
-------GDHFSLADLFFDKKKYP----------------LKWTK-LKYTYY--------
TA----ST-------------------SHPSKKNGSS-----------------------
------------TGVQHPKDT----NC------------------QMS------------
---------------------SMKKIFFSREDLQSHSLQQLYDKG-ME-VLPSENWFDFS
VKVNIAKAFSDNSFDSIELRNLILRTKFNAIAATNTIYH-PPQVSSKLFEVDPY------
-A-FNSLTDFI--SL-SETKLPKELRLDSIFALECV----SLKHVWCSDIVRNLGGNMSH
GLLFQILRFIGKILREE---S--SEVDEEYNVRLFYLISNLADVKALHDS-----LLAAG
LIPSLLDIISARQSP--------YRRTMASATHLLEAVISDG-ESSAEFINNDGFTILID
LITEEVNFALENPDYG---SPP---KYSVVYYSVSFRQLAYIRSLLKLVLKLLKTDSG--
DR-IRNLMDSP-ILHSLRNILENRPVFGYTLITYVLDILQRVINSEPTIYPILVEAGLIP
YIIEHFSE----------------------------------------------------
--------------------------------------LLGPYSELLSILPDVISALCLN
SEGLKKVKEKNMIRFLFDAVT-DLNYAKVL--YWKEESVDLGASMDELARHYPELKPLIL
DCFSDIVRELPRRIC--FNQSFLYLSLNGG--DFFYRGKDE-----EVELTEE-------
--------NGKE---LSFWDVQKSTPIVDC------------------------------
-------FADVFYGMTLENSALGK-LPENITVKDLFSIIVMDKPPFDYTSSQAL----LN
FTDVLQLFDEQHKNYAFPEVIIMLAENLCD--VEQFLTS--SNDESFLLK----------
-------ASLGRD-NSDVEDTVSKLSKLSALIYIVTDVYINLTSLSPKRVLQILDYFDK-
-----NGFELIKNLRLLFQKCALEEMYLISQMPDEAIDQTLPHPG----GHSPPVQIHV-
-----------------------------KKPS-KREQ------M-DNYTSAKFKNSFQI
RAILNKLQSCSSMIFRCLLRLSRVKD-----LDLEDCDRALEVHISDEVTKQVIS--ML-
-RAVEL-KNH--------------MPYFLVVFNFNTYIFTFPKTT----ITGA-GMLQTI
PAFLFYQNGGYKVYFEAIKYLFTNMSTF----ENLAAIEEVDYVKNSEDVLTLSCLLNAL
SFFNKSMQIDTMENIQSMEVF--YPYM--DNDYN---LTKALMLVVKILALGLVMDLNKM
--------NLLFCSQSRTVPYAVFKHILTMLKNIFSGKNEG--E-EE------VYELRWD
LI--PPSHRKIQLLK-ACGI-SEE--VARGFIEE----------TDDE------------
------------------------------------------------------------
-------------------------------M-P--S-EKPNLFSETEWEK---------
-------YQYLTKG----DTWQLHP--------VLMEAQY-EQMYT----------NDDL
NSMRNEYFQTGLSQ-KVFDVLPFYPKLVNAFAKTLLQMFNIHGE---------------R
SE-----NFAAQVLDKITKTNLENG----------ATLSSFIHLFGIFLN-EKYVYENSH
SLIDSFLEYLQNSLN-------PRFINCPWFSKALYVYEIILAKSEVPLMEPYPPGLCVH
YR-MPAIAPIYR---IAPDTRKNFFDVLIRV--GDITNFYSALATCRILLFYARDDVYAA
EVSRSGILSKLLKVIGVYQKS--------------------EKINYLESSFLLLARRTFE
TTDIVSSLIRFELNKSFTTRVMGEPKPRERDLGGVIDEKPHVVMRNPKMFVDVLCEDARF
QNFNE---DGKIVD-------YDLIRS--------------SQTGAAERDEPG-ERSKN-
-------------S--------LTVQNRT------------G------------------
----IIHLLLSQLMAASKKDWVSEPPSTE--EGPSGSK--QEK-----------------
-----------------------IEPARNPVCAYMIFLMKVLIELISSYKQSKFEFLTFD
-RRN--AYTESPKPRTTALNFFFYQLLDRSTDSEQS-KPEAKRREVMSMLSRSVIVGFVS
T-----------VQDENNKKSD-LRATDPDMTFIRKFAIETVIRALRNTASN-PKMLEGN
VSKLDTWFKVISSMVFLQ-APCLRLILDSNKVDADQYQICKLMIEMNVPSAITECIALLD
LNYPFCKKLFNSAVDPLNAINSVRLSYA----GMF----KVESNDDEVEV----DD--DS
DKEDPSDMFRNSALGMYDVADIEED--DDG-DD-E--SLIG-DDEDIAFVDGEDGG----
---------------------------------FEVV----FSDDN--------------
DEENDPSSDGSHSS---------------------NENMEY--------------DSASE
SATDESVS-SVHT-----SVEGREESDSQ-NEG-YYFEDD----DEDVEIIDVNAEEY--
DSDLE---------IDLSDY-NLED------------SDWESGLSELSAS----------
---------------------------------------DEEGEGSIIAE----------
-----------N--NV-FG-----RSNGSRRRWMTNEGMEIIEGES--DEEGGSGLFQ-G
--IEH--------------------------VFHSESQPLYRVQDGRSHGRHHH------
------------RSF---RNHEHPPLGLPS--LSLLNGPR-RQQS---------------
--NLIN--------------PL--------------------------------------
---------------GPSGLEEIENGISEQ-L-NSPTSLRN-------------------
RPEHAHFGGV-LVSGEF-------------------------------------------
----------------------------FDDRSPDGIILKSTVMRWKDIFDMFY-----D
TKTYAIYIIPTIVAKLYQPSLQL--------------NMEQ--KRKTAEKE----KEAQT
KQQKA----------VKVTSSV--PSEALETAA----SA----IS---SDAQNDSSRE--
---------------------------------------HHDPVYVNIEGSEVDIGGTDI
DAEFLNALPDDMRAEVFAQHVRERR-----AEA---LHSD---------------IH---
---SREIDSDFLDAIPENLREEILDYETAESRFSNIVHAM----HDHVDD----------
-DED-MDSEHEDDN----DADATTGS----------------------------------
---SNPGDES---EKKKS-ARIYFSPLVDRAGTAALMKSTFIAQPYVQREVYHELFFRLC
SSKQNRSDIINMLL-----IILTEGVVDQSSLEKVYNLISCRAQG-QNRL----PGH-AM
QRQLPV--------ECTPLVVANQAIEILQNLIDSDNRLKYFFLTEHENLMVTKT---PA
KNKKDIFS-KNLKWPIKYLFALLDSKIITDETVLMDLLTRILQVCTKPIQVIAKNTD-SP
T-----------------------------------------------------------
---------------------------------------------NSKKK----------
-----FSSPHFDRKDLEKIVSIIKLDSCNTRVFQQTLNIIHNLAPLKDSMRIFTEELISS
AIETMASLISDLEKLTTMGSQATSGAE---INSE-----LVQKFTVPSSDQAKLLKVLIA
VDYLYTH----KNKLKSDEVGQ------------------------------------LM
EVYNKMELNKIWEPLSKCLFEFESRKGLNTSATVLLPLIEALMVVFKHSKTSQ-A-K---
-----------FATLRYEDGK-NVDLSTIPSENLFFYFTEVHKKLLNQMIRTNPKLM--S
GPFSLLVKNPKVLDFDNKRYFFTARLVTESRD----RSTLAITVRREQVFLDSYRALFFK
SNEDIKKSKLEITFKGESGVDAGGLTREWYQVLSRQIFNPDYALFLPVASDKTTFRPNRT
SGINPEHLSFFKFVGMIIGKAIRDQCYLDCHFSREVYKNILGRPVALKDMESLDLDYYKS
LVWILENDITDVIEETFSVEADDYGEHKIIELAENGSEIAVTEENKQDYVKRIVEYKLQT
SVKEQMANFLQGFYALIPVELISIFDEQELELLISGLPDIDVDDWKNNTTYVNYTSNCKQ
ISYFWRAVRSFDLEERAKLLQFVTGTSKVPLNGFKELTGVSGVCKFSIHRDYGHAERLPT
SHTCFNQLNLPSYNSYETLRGSLLLAVNEGHEGFGIA-----------------------
------------------------------------------------------------
------------------------------------------------------------
------------------------------------------------------------
------------------------------------------------------------
------------------------------------------------------------
------------
>XP_002497031_Zygosaccharomyces_rouxii
---------------------------------------------------------MVK
LTRYERLQKE-QSALSFKP-----------------------------------------
---------------------------------LMDELTQCSEE--------EFVEKLKG
------------------------------------------------------------
--------------------IREWDRSRDD------------------------------
------------------------------------------------------------
--------------------LFTWIPVLNRIDEM--------------------------
------------------------------------------------------------
------------------------------------------------------------
------------------------------------------------------------
------------------------------------------------------------
------------------------------------------------------------
------------------------------------------------------------
------------------------------------------------------------
------------------------------------------------------------
------------------------------------------------------------
------------------------------------------------------------
------------------------------------------------------------
LTRVVEKYSYQSIDP--------------------------KKQPVKLIEMTADEEELCV
NLSQFTSRLLCNT--ENRFIYSSLDVMNNLLNCPNFRVKLGATKVLAIMGERYVITRERF
-------D-KDNILGNPQLKRKLLRLALSIPSS---TMDEE-------------------
------RGEHFSLVELFLDKKKYP----------------SKWSK-LKYTYY--------
TAGGGNSS-------------------N--NKRAPPS-----------------------
------------SS----GKE----AV------------------QSS------------
---------------------SMKRLVFSKEDLQSHSLQQLFDKG-ME-VLPSDVWFDFS
IQVTMAKAFSDDSFENIELRKLLIRTKFIAIAVVNTVYV-PPQVSSKLFEVDPY------
-A-FNSLTDFV--SL-SETKIPKELRLDSLFALECT----SLKHVWCSDIVRNLGGNMSH
GLLFQILRYIGKILRDE---S--QEVDEEYNVRFFYLISNLADVKALHES-----LLGAG
LIPSLLDIMLVKNTT--------YRRTLASATHLLEAVINDG-DSTAEFIGNDGFAILIN
SIMEEVDFALEHPEYG---GPP---KYSVVYYSVSFRQLAYIRSLLKLVLKLLKTDSG--
DR-IRNLIDSP-ILISIKKILENRPVFGYTLITYALDIVQKVINSEPTIYPILVEAGLVP
YIIDHFPE----------------------------------------------------
--------------------------------------MMGPSSELLSILPDVISALCLN
SEGLKKAKENNMVRFLFDAVT-NPEYAKIL--IWKESATDLGASMDELARHYPDLKPQIL
QCFHDIVKELPKRIN--FKQSYLYEPSNSK--ELFFQSKDE-----PAEEKEE-------
--------NAGE---LAFWEVQEATPLVDC------------------------------
-------FADVIYGMSLDNSTLEN-LPEKLNVRDLFSIIIMDRPPFDYTSSQAM----LN
FTDVLQLFDEQKKDYVFPEMMKVLQERLQH--VSEFLNF--NNEESYLLR----------
-------ARKDRD-NSDIDGLLGEFSGLAALLYLMTDVYVNVTSLIPARIHQILNYFDK-
-----NGFELIKLLRLLYQKCALEEMYLTQRMPDEVLTQTMPEPL----GTASPVQIHA-
-----------------------------TKPV-KQAQ------K-DDFTSAKYKNTFEA
RFLLNKLQSCTAMLFRCFLRLTHARN-----MEVEQEKQVVEVHVFDEVSYQMQE--ML-
-QAVDL-EKS--------------LPYFLVIFNFINYIYSFPKTS----ITGT-GILQTV
PAYLFYQYGGYRFYSDAIKTLFAKMSTF----KDIAAIEEVDYIKNTDEVLTLSCLLNLL
TFFNRSLSLDTMEHIPCMEVFGLVPKI--GDDYV---LTKALMDLVKKMSLCLVYKLANE
--------GCLFNSRARTVPYPVFKQVLTMLKNTYTNINAD--E-DS------VLELNWD
LM--PPRYRVIDALK-SCGL-TEE--QARKFITAEEHAYESGGLNDDE------------
------------------------------------------------------------
-------------------------------LFP--S--KPDVFSEEGWER---------
-------YKSIKLS----GSLSLTP----------MEPRHGNDMFS----------SDRL
ETMTDEFLDNGLPQ-KVFDVLPFYPKLVNAIARTLLQMFSNYDE---------------P
VE-----NFASQVLEKILQTNLEDG----------ATLSSLIHIFGIFLN-EKQVYENTG
RLISEFLEYLQKSLS-------PEYINSSWFSKALYVYEIILAKSEVPVMESLPDDIPVR
YR-LPPTPNVYR---IPANIKQNIFDSLIRV--GEITNFYSALATCRILIFYARDEGYAS
EIARSGTLSKLLKVIGIFQKS--------------------DKINFLESSFLLLVRRCFE
TVDIVSTLIRCELNKSFTTRVIGDHKEKERDLTSLIEEKPHVVMRNPDKFIDNLCETARF
QSFSG---DGKLQE-------YNVHRN--------------FDDKPSENEDVA-TKNEA-
-------------N--------SAVQNRT------------G------------------
----IIHLLLSQLMAAYKKDWTSEPNQPNDVKDTSNDK--QEK-----------------
-----------------------VDPTKNPVCAYMMFLLKVLIELVSSYKQCKFEFLTFE
-RRN--QYTEFPKPKSTALNFFLYQLLDKSTVHEQD-KFEAKRREVISMLARSVVVGFIA
A-----------VQDDNNKKSD-LKAIDPDMNFIRKFTIESIMRALKNSTMT-SKLLEAN
VSKLETWFKVISSMVLVQ-APYLRLILDSNKLDADQYQICKLMMDMNVPASVTECIAGVD
LNYPFAKNLFNNAVDPLNCINSIRNTFA----DLF----KIESNDDEEDV----DE--ES
DKEDPPDMFKNSALGMYDVEDIEED--DD--DD-V--SLMG-DDEDIAFVDGDDGE----
---------------------------------FEVV----FSDDNEH------------
GSGHDDHSDIGDSG---------------------DEEMDY-------------------
SSDDHDME-HMHD-----HEDHSEEGEDEEGSGESYYSDDS---NGDIEVIDVDA-----
DDGLE---------IELDDY-DVDE------------SDWESGLSELSAS----------
---------------------------------------EEDLEDGEDGE----------
-----------NEDDANVG--------GLRRRWATSDGFDIIEDTS--DEDEATGVFQ-G
--LEH--------------------------VFHGEGQPLIRIQDARRHGRHHN------
------------HPFR--RNHGHSLLGPPS--LTLLNGGR-RHQS---------------
--NLIN--------------PL--------------------------------------
---------------GPSGLEEIENGISDQ-LVNVGNGARH-------------------
RPEHTHFSNV-LFSGEF-------------------------------------------
----------------------------FDERSPDGIILKPTVSRWKDIFDMFY-----D
TKSYASFIIPTVIAKLYGPSLRL--------------YREAEERREQEYNQ----RLEKL
REEET----------ERVHQTARPASQPTAPA---------------------ATSRDVE
EGH-----------------------------------EPHEPVYVTIDGTEVDIGGTDI
DPEFLNALPEDMRSEVFAQHVRERR-----AEA---MRND---------------VH---
---SREIDSDFLDAIPESLREEILEQESAETRFSNIIHSIGEQTHEH-DQ----------
-DED-MLSDEGEID----DGNR-PGE----------------------------------
---ERRRSES---DKKKP-SRTYFSPLVDRAGIAAIMKSIFISQPYVQREMYHELFYRLC
SSKQSRNEIINMLL-----MILTEGIIDENSLEKVYNLISSRANG-SGKI----QNSVSG
GRQLPA--------DCSPLIVANQAVEILQNLLDSDNRLKYFFITEHENLMVNKA---PV
KNKKDIFH-KNLKWPIKYLFGLLDRRIITDESVLMDLLTRILQVCTKPINALSKNSD-ES
S-----------------------------------------------------------
---------------------------------------------GSKKK----------
-----FQVPYFDRKDFERIVSIINMDSCNTRVFQQTLSVMHHLSMLKDAVKIFTEELISL
ALKTVRNLVADLNKLTEESSMVSNGTE---FNSE-----LVQKFTMPSSDQAKLLKVLTA
VDYLYTH----KKDLSEEDVSK------------------------------------LM
GVYNEMQLGQIWSSLSKCLFEFENRKGLNTSATVLLPLIESLMVVFKHIKTSQSGNK---
-----------NTALKYEDEK-KLDFSNSGTESFFFKFTEAHKKLLNQMIRSNPKLM--S
GPFSLLVKNPKVLDFDNKRYYFNAKLRSDAPD----RPKLSISVRREQVFLDSYRALFFK
SNEDIKKSKLEITFKGESGVDAGGLTREWYQVLSRQMFNPDYALYLPVESDRTTFRPNRT
SGINPEHLSFFKFVGMVIGKAICDQCFLDCHFSREVYKNILGRPVSLKDMESLDLDYYKS
LIWILENDITDIIEETFSLETDDYGERKVVELIPNGSEIQVTEENKQEYVKKIVEYKLHL
SVKEQMDNFLQGFYALIPRDLISIFDEQELELLISGLPDVDVDDWRNNTNYVNYTANCKQ
INYFWRAVRSFDAEERAKLLQFVTGTSKVPLNGFKELTGVSGICKFSIHRDYCPTDRLPS
SHTCFNQLNLPSYNSYDTLRGSLLLAINEGHEGFGIA-----------------------
------------------------------------------------------------
------------------------------------------------------------
------------------------------------------------------------
------------------------------------------------------------
------------------------------------------------------------
------------
>XP_003646007_Eremothecium_cymbalariae
--------------------------------------------------------MVVT
LTKLEKLQKA-EKSKTFKP-----------------------------------------
---------------------------------LIDELIQCDDS--------EFFGKLAQ
------------------------------------------------------------
--------------------ITQWDRSKDD------------------------------
------------------------------------------------------------
--------------------LFVWIPVLDRMDGI--------------------------
------------------------------------------------------------
------------------------------------------------------------
------------------------------------------------------------
------------------------------------------------------------
------------------------------------------------------------
------------------------------------------------------------
------------------------------------------------------------
------------------------------------------------------------
------------------------------------------------------------
------------------------------------------------------------
------------------------------------------------------------
LSGIVNKYKYKSDDW--------------------------KKNPVRLVEMAKEDEDNVN
TLLLFTCRLLNNT--SNRSLYSSLDVMSHLLSCPNFRIKLGAMKVVATIGERHVVARHRI
-------E-SSSVLASQKLKKKCLSLALCLPSS---TTDDS-------------------
-------SDHFSLVDLFFDKRKYP----------------SKWSS-FQYTYY--------
ITKKQGTQ----------------------------------------------------
------------QSPQKH------------N--------------QIS------------
---------------------SMKQFILTNEELKSVTLQQIFDKA-ME-ELPSDFWFEFS
LQATIAKAFSDDSAENIQLRNLIIQTKFAAIAFANAIYI-PPQVSSKLFEMDPY------
-A-FNNLTDFI--SL-SETKLPKDLRTDALFALECI----SLKHVWCSDIVRNLGGNMSH
GLLFQILRYIAKVIRE----DLEDEVDEEYNVRFFYLISNLADVKTLQES-----LISAG
LISSLLEIISIKNSK--------YKRTLASAAHLLEDVISDA-DATAEFINNNGFNILIE
TVTNEVNFALEHPDFG---EPP---KYSVVYYSISFRQLGFIRSLLKLVLKLLKTDSG--
DR-IRNLIDSP-ILLAFNKILENRPVFGFTLVSHALDVVQTIINTEPTIYQVLVESGTVS
YIINQFEQ----------------------------------------------------
--------------------------------------FLGPTSALLCMLPEVISAICLN
NDGLKQVREKDLLKYLFQVIK-TPEFAKIL--SWEDQAVSYGVALDELARHYPELKPCIE
NYFVETVKELPSLMN--FTHVYLYESTTGA--PKFYLSEND-----EIIDNEK-------
--------NSDE---IAFWEVQESSPIIDC------------------------------
-------FSGVFYSMASENVTWAD-LTDKIGFQEFLRVVIPEKPTFDYINSQTL----LN
FTDVLKMFDDERRSYALPELLKILDSKFME--LEEFLSY--DFENSYILN----------
-------EC-----HADVELVLQRLHVLNVILYIMTDMYINITTLFPVRVIQIMEFFEK-
-----NGFQLITNLRKLFQRCVLEETYIRSTLPPSVAEETISPSI----SFVPPIVIHK-
-----------------------------DTPL-KVEA------R-QDKTSAVYKNTLET
RHVFQKLQSWISMLFRCFLRLTHARK-----MNVECYDRALEVRVFDKVVEELIK--ML-
-DLNYL-DTH--------------MSYFLVILDFNTHVFTCPKAS----LTMSDGAIQTM
PAFLFYQAGGFKIYHTLIKKLSKKLLSF----DCIEAIENVDYVKDQDDVITVSVLMNSI
SFMNRCIQLETMENIRSISEY--YPFD--DIYYN---LTRALIVPVKILALGAITEIFKE
--------GDVFDTERRRIPYSVFKQILNLLKNIYNSTFELEE-NTE------IYELRWD
LM--PVSHRKVEMLK-ACGI-SAD--IAVGYLEE----------EKDD------------
------------------------------------------------------------
-------------------------------L-P--VHVKPDVFSEDEWKR---------
-------YIEERKS----GKWVMDI--------QPLPPQY-KDIST----------REQL
SNMRTEFYQDGFES-GILKILQHYPKLINAISHMFFEMYGELGF---------------P
HT-----SMLEDLQEMMNNISIDDS----------NRLAPVIHLFGIFLN-DKNIYDQAK
KEIFKFVSYLSKCLH-------PEYVNYSWFSKALYVYEIIFAKSETPEVSSLPDNITVS
F---ASIPIVYR---IPQREKELIFNSLIRV--NEITDFYSALAISRILILYTREEQYAQ
EVTQSGILSKLLKVIGTNQKF--------------------EKINYLESSYLLLARRCFE
TSEIVSNLIEYELSRAFTTRAIGDHKEKLRDLPGLITEKASVVMRNPDIFVNKISETARF
EEFVS---PTELEN-------LSVRRY--------------MEEKDEEMSDDS-PSAEK-
-----------------------GTTPMT------------G------------------
----IVHLLLSQLMASHKKDWVGEPPLTAEEENQKSKKK-SEE-----------------
-----------------------VKVSRNPVCAYMIFLLKVLTELVSSYKQSKFEFLTYN
-KKN--FYNETPKPRATALNFFLYQLLDTNT-QDMD-KYESKRRDAISGLAKDTIIGFAS
S-----------VQDKETKKLD-PKIVDSDMTYIRRFTIEAISKALKEASVS-PKAIDAN
AGKLFGWFHLTSSLLVVD-KGYLFSVLDSNKSANDKYQLCKLMIEMNLPGTITDCMASLD
LNYPLTKKLFNSGVEPLNALNEVRNNFS----DLF----KVEN-NEDEEV----EDV-ES
DKDDVPDMFKNSALGMYDIEDIEDDH-DEE-NE----SLIG-DDGDIAFVDDDDG-----
---------------------------------LQVV----FSEEEALH-----------
------EDSTDVTDTD-----------DS----GSEQNISFDGEGH-----NVTLEVFTG
SAADEISE-EVSR-----DIQIVSGTSSQE----SYYTDG----DDSEG-LEMYEEEY--
DSDLD---------IDM-NESELGS------------SNWESGLSDLSDS----------
---------------------------------------DAYSD-----E----------
-----------DRTNNT---------GDGFVRWYSDDGVEFEDDS----EGEGRRIFT--
----H--------------------------FFPNEEQ-LFRV-NAGNSLHSNG------
------------RHHH--RHQGSTPFTTST--ITLGASQR-RPHS---------------
--ILSN--------------PL--------------------------------------
---------------GPSGLEEVENDIVSHYLGTFDSGNRM------------------G
LNPVPRLPRVLLFDGEF-------------------------------------------
----------------------------FDDKSSAGILLKSTTARWNDIYEMFY-----D
SKIYANNVVTTIISRIFEPSVAMFQ------------KRQEEERVK---QKFSKPDDQR-
PVEDR----------KRKRHEVDSDEEHNE--E----SE----------EVQEEEEEEEG
GGRGREGDEEVQAPAS-------------------QSHEHLEPIYVTIDGEPVNIAGTDM
DAEFLNALPEDMRAEVFAQHIREYR-----AQP---SDQE---------------NQ---
---SREIEPEFLNTIPESLRQEILAQEAPLTRLSRANVLEVAE-----------------
-R----DPDE--------FSDFEEEA----------------------------------
---DRNHDDNVESEKKKV-ERVHFSPLVDRSGIAAIMKAVFIPQPYLAREIYHELFFRLC
SSKQNRSDIMNMLL-----LILTDGINDQHSLEKVYNLLSSRAAT--AAG----PVNKIF
PRQLPP--------DCTPLIVANQCIEILQSMVDADTKLKFFFITEHENLLINKS---PL
KSKKDIFS-KNMKWPINCLLALLDKKIITDEAVLMDLLTRILQVCTKPIASFVKTSK--D
N-----------------------------------------------------------
---------------------------------------------NKKK-----------
-----FEVPDIEKKHLDSVVSIVKLDSCNTKVFQQTLNIMTNLFVIEEAHERFTKELSNL
AQDTIKVLVNDLDALAKEIPTVQSGTE---VNSE-----IIQKFTVPSSDQSKLLKVLTA
IDYIYVN----RKKEEDVTVDL------------------------------------LM
PLYNKMKLGNIWVSLSNCLTKFEEKHKMSTSATVLLPLIESLMVVSKHSKVRE--TK---
-----------E-FLKYEA-K-KCNFAETPVQNLFFAFTDLHKKLLNEMIRSNPKLM--S
GPFSLLVKNPKILDFDNKRYYFTAQLRSSNHD----RPKISISVRREHVFLDSYRSLFFK
SNEDIKNSKLEIAFKGEAGVDAGGVTREWYQVLSRQMFNPDYALFLPVASDKTTFRPNRT
SGINPEHLSFFKFIGMIIGKAISDQCFLDCHFSREVYKNILGKPVSLKDMESLDLDYYKS
LIWILENDITDIIEETFSVEADDYGEHKIIDLIENGSHVAVTEENKHDYVKKIVEYKLQT
SVKVQMDNFLQGFYAIIPKELISIFDEQELELLISGLPDIDVDDWRNNTTYVNYTPTCKQ
INYFWRAVRSFDKEERAKLLQFITGTSKVPLNGFKELSGVNGISKFSIHRDYGSIDRLPS
SHTCFNQLDLPAYDLYETLRGSLLLAINEGHVGFGIA-----------------------
------------------------------------------------------------
------------------------------------------------------------
------------------------------------------------------------
------------------------------------------------------------
------------------------------------------------------------
------------
>NP_985161_Eremothecium_gossypii
--------------------------------------------------------MVVT
LTKLERLQKA-EKSRTFKP-----------------------------------------
---------------------------------LIDELINCEDA--------VFVGKLEA
------------------------------------------------------------
--------------------IREWDRPKDD------------------------------
------------------------------------------------------------
--------------------LFLWIPVLDRMDDM--------------------------
------------------------------------------------------------
------------------------------------------------------------
------------------------------------------------------------
------------------------------------------------------------
------------------------------------------------------------
------------------------------------------------------------
------------------------------------------------------------
------------------------------------------------------------
------------------------------------------------------------
------------------------------------------------------------
------------------------------------------------------------
LGKVVAKYKYHTTDC--------------------------KRHPVKLIEMAKPDEDWVA
TLLFFTCRLLNNT--SNRSLYSSLDMMSDLLNCPNFRVKLGAMKVIATIGERHVVARHRI
-------E-NSSVLASQHLKKRSLSLALALPSS---TTDDN-------------------
-------SDHFSLVDLFFDKRKYP----------------SKWSQ-LQYTYY--------
ITKKQAGQ----------------------------------------------------
------------QSTQKP------------S--------------QVS------------
---------------------SMKRFVLNNEELRFLSLQQIFDRA-MN-DLPSEFWFDFS
LQASIAKAFSDDSFENIQLRSLIIQTKFAAIAFANAIYI-PPQVSSKLFEMDPY------
-A-FNNLTDFI--SL-SETKIPKDLRTDALFALECI----SLKHVWCSDIVRNLGGNMSH
GLLFQILRYIAKVLRE----GDEDAVDEEYNVRFFYLISNLADVKALQES-----LISAG
LISSLLEIVSTQNSK--------YKRTLASAAHLLEDVISDA-DATAEFINNNGFNILIQ
TVTYEVNFAVQNPSSA---EPP---KYSVVYYSISFRQLGFIRSLLKLVLKLLKTDSG--
DR-IRNLIDSP-ILLAFNKILENRPVFGYTLVSHALDVVQTIINTEPTIYQVLVESGTIP
YILQNFDQ----------------------------------------------------
--------------------------------------FLGPTSDLLCMLPEVISAICLN
TDGLKQVKEKNLLKYLFQVIK-TPEFAKIL--SWEDQAVNYGVALDELARHYPELKPLIE
DYFAATVKELPSLTS--YTHSYLYESTAGN--GEFYLSENE-----TIIDNED-------
--------GADE---LAFWEVQESSPIIDC------------------------------
-------FSGVFYSMASENISWAN-LTEKIAFQDFLSVAIPEKPTFDYINSQTL----LN
FTDVLKMFDDERRSYALPELLTILDSKFAD--LEDFLSY--DFTKSYVLN----------
-------EP-----KDRVVATLNKLNVLNVILYIMTDIYINITTLFPVRVIQMMEFFEK-
-----NGFNLITNLRKMFQRCVLEEMYIRSRLPPAVAEETISPGI----SFVPPILIHK-
-----------------------------DVPL-KTEA------K-QEKTSAKFKNTLET
RHLFQKVQSWTSMLFRCFLRLTHARK-----MNVERYDRALEIRIFDKVVNEIVE--ML-
-NLDYL-DSH--------------LSYFLVVLDFNTHIFTCPKAS----LTISDGIVQTV
PTFLFYQAGGFAIYHELIKKLSTRLLGF----DGIEAIEKVEYVKDQDDILTVGVLMNSI
AFMNRCIQLETMENIRSIAEY--YPYD--DIYYN---LTRALIVPVKILSLGAISEIFSQ
--------GEVFDTDRRRIPYSVFKQILSLLKNIYNSTFELEE-GTD------VYELRWD
LM--PISHRKVEMLK-SCGI-SHD--VAVGYLEE----------EKDE------------
------------------------------------------------------------
-------------------------------L-P--IHVKPDVFSDSEWQR---------
-------YQEERSS----GSWRTNI--------ELLPPQY-NGSST----------RETL
SKMRTEFYQNGFES-GILKILQHYPKLINAISHMFFEMYGELGF---------------S
HT-----TMLEDLQDMMNTIPIENT----------NKLAPVIHLFGIFLN-DKNIYDQAK
KEIFKFVSYLSMNLH-------PENVNYSWFSKALYVYEIIFAKSETPEASPLPENVTVS
F---SSIPIIYR---ISQKDKDIIFNLLIRA--NEVTDFYSALAISRILILYTREERYAQ
EVTQSGILSKLLKVIGANQKF--------------------DKINYLESSYLLLVRRCFE
TKEIVTSLIDYELTRAFTTRAIGDHKEKPRDLPALVNEKASIVMRDPEVFVNRISETARF
EDFNS---SKELAS-------LSVRRH--------------MDEKDEEMTSKP-LSSEG-
-----------------------SNSPIT------------G------------------
----IVHLLLSQLMAAHKRDWVSETPLTPEEENQKNKKK-KDE-----------------
-----------------------VKVSKNPVCAYMIFLLKVLTELVSSYKQSKFEFLTYN
-KKN--VYNETPKPRATALNFFLYQLLDTNF-QDMD-KHEGKRRAMISGLARDTIIGFVS
S-----------VQDSETKKVD-PKIVDSDMTYIRKFTIEAISKAIKEAGVS-AKTIDAN
AGKLFGWFHLISSLLVVD-KGYIFSVLDSNKSSNDKYQLCKLLIEMNTPGTITDCMASLD
LNYPLTKKLFNSAVEPLNALNEVRNNFA----DLF----KLEN-NEDEDV----EDV-ES
DKDDVPDMFKNSALGMYDIEDVEDDHDDDE-NE----SLIG-DDEDIAFVHDEDG-----
---------------------------------LEVV----FSEDEDAN-----------
------EDTTDASNSI-----------GS----DSEGNSDFGGSGP-----NVTLEVYTD
S-EDAIED-VNTA-----AIRITSGNSAEH----SYYSEG----EDSAE-IEIYEEEY--
DSEID---------IDMDDDSELGS------------SNWESGLSDLSDS----------
---------------------------------------EAYSD-----E----------
-----------ERTNNT---------GDGFVRWYSDDGVEFEDDT----DEEGRGLFT-G
--IQH--------------------------VFPTEEQ-LFRV-HASGAARSTG------
------------RHHH--RH-GAAPFTTST--ITLGASQR-RPHS---------------
--ILSN--------------PL--------------------------------------
---------------GPSGLEEVENDIVSHYLGNVETSDRI------------------G
LSSIPRLPRVLLFDGEL-------------------------------------------
----------------------------FDDKSSSGILLKSTTARWNDIYEMFY-----D
SKVYSNNVVTTIISRIFEPSAELYL------------KEQEENAVK---ESSRINEPTR-
RQDER----------KRKLHEIDSDEEHIE--E----EE----------EHDEVVEPIEA
PG--------INSPQA-------------------RAPQ--EPVYVTIDGEAVNIAGTDM
DAEFLNALPDDIRAEVFAQHIREYR-----TQF---QGSE---------------GS---
---SRELDAGFLNTIPETLRQEILAQEVPLERNARPSILGLRN-----------------
-R----EGEE--------FSEVEDES----------------------------------
---PRFNEQRTESSKTKT-DRVHFAPLLDRSGIAAIMKAVFIPQPYLSREIYHELFYRLC
SSKQNRSDIMNMLL-----LILMDGINDQHSLERVYNLLSNRAAS--SNS----GTSKTP
QRQLPP--------DCTPLIVTNQCIEILQSMVDADSKLKYFFITEHENLLINKS---PL
KNKKDIFS-KNMKWPINCILALLEKKVITDEAVLMDLLTRILQVCSKPISSIVKSSK--D
G-----------------------------------------------------------
---------------------------------------------KKKK-----------
-----FEVPDIEKKYLASIVSIIKLDSCNTKVFQQTLNLMTNLFAIKDAHETFTTELCNL
AKETIEVLVTDLDALAKEVPAVDSGTE---VSSE-----IIQKFTVPSSDQSKLLKVLTA
IDYIYVN----RKKEEEQVVDQ------------------------------------LL
PLYNKMELGHIWVSLSNCLTRFEEKPRMSTSATILLPLIESLMVVCKHSKVRE--TK---
-----------DALLKYEA-K-KCDFARTPVENLFFAFTDLHKKLLNEMIRSNPKLM--S
GPFSLLVKNPKILDFDNKRYYFTAQLRAITHD----RPKLSISVRREHVFLDSYRSLFFK
SNEDIKISKLEISFKGEAGVDAGGITREWYQVLSRQMFNPDYALFIPVASDKTTFRPNRT
SGINPEHLSFFKFIGMIIGKAISDQCFLDCHFSREVYKNILGKPVALKDMESLDLDYYKS
LIWILENDITDIIEETFSVETDDYGEHKVIELIENGAHVAVTEQNKHDYVKKIVEYKLQT
SVKDQMENFLQGFYAIIPKDLISIFDEQELELLVSGLPDIDVDDWKNNTIYVNYTPTCKQ
INYFWRAVRSFDKEERAKLLQFVTGTSKVPLNGFKELSGVNGISKFSIHRDYGSIDRLPS
SHTCFNQLDLPAYDSYETLRGSLLLAINEGHEGFGIA-----------------------
------------------------------------------------------------
------------------------------------------------------------
------------------------------------------------------------
------------------------------------------------------------
------------------------------------------------------------
------------
>XP_451611_Kluyveromyces_lactis
---------------------------------------------------------MAV
LTKAEKLRKE-ENAKSFKP-----------------------------------------
---------------------------------LINDLINCDGT--------DFIKKLKD
------------------------------------------------------------
--------------------IKEWDRSRDD------------------------------
------------------------------------------------------------
--------------------LYIWIPVLDRIDEI--------------------------
------------------------------------------------------------
------------------------------------------------------------
------------------------------------------------------------
------------------------------------------------------------
------------------------------------------------------------
------------------------------------------------------------
------------------------------------------------------------
------------------------------------------------------------
------------------------------------------------------------
------------------------------------------------------------
------------------------------------------------------------
LSNVLKKYSYDTTDW--------------------------KKNGCKLELMNTTDEDEVW
EYLAFTTRLLNNT--MNRGIYNSLEVMNSLLNCPNFRIKLGAARVIATIGERNVVSRNIF
-------D-NKSIMGTDEMKDKSLELALCLPSS---TTDDK-------------------
-------MEHFALVDLFFDKKQYP----------------SKLGS-IEYKYF--------
TKSNKRTN----------------------------------------------------
------------KDTVKS--P----CKQNYT--------------HSH------------
---------------------KMHNFKLSKDELKSLTLQQIFDRG-ML-ELPREEWFKFS
LRATVAKAFSDDSFENMQLRNQIIQTKFNAIAIINVIFH-PAQVSSRFFEIDPY------
-A-FNSLSEFL--SL-SETKVPRDIRMDALFALECI----SLKHIWCSDIVRNLGGNMSH
GLLFQILKYISKLITE----NNLTEIDEEYNVRLFYLISNLADVRVLQES-----LLNAG
LVPSILDIISVSTND--------FKRTKTSATHLLEVLMSN--DSIDPFINNNGLNILIE
TLKKEVQFALEHPEYG---TPP---KYSVIFYSISFRQIAFIRSLLKLVLKLLSCDSG--
NR-TRNLIDSP-ILGALNSILRNKPVFGYTLLSHVLDIIQTVINVEPTIYQVLVESEIIP
FIMENFEQ----------------------------------------------------
--------------------------------------FVCPSTELLKILPEVISALCLH
ADGLKQVRERNLIKYVFQIPP-KLEYAKIM--NGEEEAINLGSSLDELARHYPDLKEDIA
DNFVQLVDIIPSVVH--FDHPYLYKSTVGD--NNFYLSADE-----EVIDNEQ-------
--------NSKE---IASWEVQEYSAILET------------------------------
-------FSGVFFGM-MENVSWVPLLSKKIDPKKLFSVIIPERPAYDYIDSQCF----LN
FTDALKTFDDEDSKYALPTLLALLKYTLDD--LSDFINY--DQDKSYVLS----------
-------LD-----PDTVENTLRKVNILQVIVSTITSVYIDRFSLFPERVHQILEYFDE-
-----NGFSLIHLLRTTFERCALEEYYIRGCLPIIVSEQTRPATS----PETPSLLLYK-
-----------------------------GAKA-ENDV------K-TDNTAAKFKNTLQN
RFLFHTTQSCISIIFRAILRLSHQRK-----MTLASADLSIELRIFNEVAKSFVD--ML-
-SNENL-QNK--------------LGHLVVLLNLTSFSFTYV-VA----NSRTLDTFNTI
PILLFYQLGGFQVYKNWCLLLAKKCLDI----PDVSSVESIAFLKDDQDVLISHGIVATL
SFMNKALQLQTMEMIRSTKDY--YPND--DISYN---ITSGVIVTIKILVLGMVKEIFEI
--------DELFSSDRRRFPYPVFKQLLNMIKNIYSSADEVEDSDFS------LYELRWD
LV--PPSQCKINMLK-SCGM-SEE--VARGYLEE----------QSDD------------
------------------------------------------------------------
-------------------------------L-P--MLVKPDVFSENEWEK---------
-------YKAARAS----GEWKTDL--------QLLPPPY-ENYST----------KGDL
CEFRASFYRNGFEQ-KVLSIVQNYPKLINAVSKMFLEIYDELEF---------------P
HV-----SMLEDLLSIMNSTKIEKA----------SQLAPIVHLFGIFLN-EEKIYNQSK
TVIHKFITFLLENLA-------PQYVNHPWFFKALYAYEIILSRSMFPDYEEVPTDFKMP
E--IPTVDVQH----LSSKDKETIFNVLIRV--PEISDFYSSLAISRILILYAANEKYAR
EIVQSGIIPKLLKVIGAHQKS--------------------DKINYLESSLLLLCRRCFE
TKEVVTSLIKYELNRAFTTRAIGDMKEKSRDLTLLIAEKANIIMRDPEIFVTELCKTGRM
VDFSS---SHELSS-------FLMKRV--------------PEENNERIDIVP-SAD---
----------------------VIFNKRT------------S------------------
----IVDLLLSQLMAAYKKDWLTEPATPKE-DEKKSKKKQRLE-----------------
-----------------------VKASKNPICAYMIFLLKVLMELLSSYNHSKYEFMTFN
-KRG--IYSESPAPRTTALNFFIHQLLDYKT-QDGD-VYAAKRRETIGKLATCVLTCFVS
S-----------VQDERVDKPD-PKAPNPDMTFIRKFTLESISKAMKDL-NS-TKFLESN
VGKYHGWFNLIHRLLVTD--NWVNHLLDGKKLNADRYEICKLMLELRIPETITECLSTLD
LNVPFSKKVFNAAVDPLNSITEIRNDYS----DFF----KLENNEEEDDV----DE--ES
DKDDVPDMFRNSALGMYDIEDIED---DED-DD----SLIG--DEDVAFVQDNDD-----
---------------------------------IEIV----FSDEEDEQDSIS-------
ESDSSESDDSSSDGAE-----------ESSGDEDMDVHMAYNSSDE-----SM-------
SVNDNEED-A----------------SEHD----SYYS------ESSPMFVEIDEPAY--
GSDLE---------IDL-DDSELS-------------SDWESGLSELDDT----------
---------------------------------------DYNSDDSQQEE----------
-----------DSYNPSRA------RNVGNNTWVTSDGVELYDDS----DGEGRGIYR-G
--VQH--------------------------V-TNDEL-IFRIDHRSMSSNRRG------
------------R-HH--NRTAIAPSI-----ISLGGESD-RSRN---------------
--MLTN--------------PL--------------------------------------
---------------GPHGMEEVEDIITNNQLED-TPARRF------------------G
SGITGF-----WLAESL-------------------------------------------
----------------------------MDNKSVEGIIVKKTTERWGDIFEMFY-----E
NKGFLGNILPEIVSRVIKRSSELWC------------QRQLEYKAQKMEENSVADRT---
----R----------KRNLDEMAMAEDEAENAS----SR----------EVSDVVHESDN
ES-------------E-------------------VATDNHEPVYVIIDGNEVDIGGTDI
DPEFINALPEDMRAEVLAQHISERR-----AEA---QQQN---------------IN---
---SREINDEFLDSVPANIREEIIAGENVTRRFSHLLSNRRVD-----------------
-EFD-GD-LS--------RDDHDLDS----------------------------------
---DQ---SVQGNTQPKS-KRVHFDPLVDRSGIATIIKSLFIPQPYLSRESYHELFFKLC
SSKQNRSDIMNFLL-----LILTEGIADQFSLEKVFNLISNKANS--SSD------HKNI
VYQLPP--------DCTPLIVANQCIEVLQFMIDSDARLRYFFVTEHDNLIINKP---YV
KTKKDIFS-KNMKWPINALFSLFNQKLVTDETVLMDLLTDILESCSKPITSLVKKKN--A
S-----------------------------------------------------------
---------------------------------------------NSKRN----------
-----FEIPVIEKKHLELIVSVIKLDSCNTKIFKQTLNLMTNLFSIKDTQEIFTSELRTL
AMSTISQLIADLNELCLQLPNVKSGTE---INSE-----IIQKFTAPSSEQSKLLKVVTA
VDYIYSH----QKEGDTESSRK------------------------------------LV
ALFNEMKLGAVWVALSKCLSAFEEKSPVSTSATILLPTIESLMVVCKNSKVRE--VA---
-----------AGQLKYTE-K-SYDFETIPVEDLFFEFTDLHKKLLNEMIRATPQLM--S
GPFQLLVKNPKILDFDNKRHFFMAKLRQNTTT----RQKLSITVLRDQVFLDSYRALFFK
SNDEIKNCKLDITFKGEAGVDEGGVTREWYQVLSRQMFNPDYALFIPVGTDNTKFRPNRT
SGINPEHLSFFKFVGMIIGKAISDNCFLDCHFSREVYKNILGKPVSLKDMESLDLEYYKS
LNWMLENDITYVIDETFSVDTDDYGEHKTIDLIPNGRNIPVTEENKKEYVQKIVEYKLQE
SVKDHMQNLLQGFYAVIDKDLISIFDEQELELLISGLPDIDVDDWKNNTTYVNYTPTCKQ
INYFWRAVRSFDKEERAKLLQFVTGTSKLPLNGFKDLSGINGDSKFSIHRDYGSTERLPS
SHTCFNQLDLPAYDSYEQLRGSLLLAINEGHEGFGLA-----------------------
------------------------------------------------------------
------------------------------------------------------------
------------------------------------------------------------
------------------------------------------------------------
------------------------------------------------------------
------------
>XP_022676412_Kluyveromyces_marxianus
---------------------------------------------------------MVT
LTRAEKLRKE-ENAKSYKP-----------------------------------------
---------------------------------LIDDLTECSES--------DFIEKLKN
------------------------------------------------------------
--------------------IKEWDRSRDD------------------------------
------------------------------------------------------------
--------------------LYVWIPVLNRIDEI--------------------------
------------------------------------------------------------
------------------------------------------------------------
------------------------------------------------------------
------------------------------------------------------------
------------------------------------------------------------
------------------------------------------------------------
------------------------------------------------------------
------------------------------------------------------------
------------------------------------------------------------
------------------------------------------------------------
------------------------------------------------------------
LTKIVENYNYTSTDW--------------------------KKLPCKLELMSKKDENDVW
EYLSFSIRLLNNT--MNRSIYNSLDVMNSLLNCPNFKIKLGAARILATIGERNVVSRNGY
-------D-SKGIMSSDEMKEKSLELALCLPSS---TTDDN-------------------
-------MEHFSLVDLYFDKKLYP----------------SKLGR-IEYKYF--------
TKDSKR-N----------------------------------------------------
------------KDNSKP--P----SKNLQV--------------NAN------------
---------------------KMRTFILSKDDLTSLTLQQIFDKG-MQ-ELPREEWFKFS
LRATVAKAFSDNSFENIQLRNHIIQTKFNAIAIINVTFY-PAQVSSKFFEVDPY------
-A-FNSLSEFL--SL-SETKVPRDLRMDALFALECI----SLKHIWCSDIVRNLGGNMSH
GLLFQILKYISKIIRE----NNTEEVDEEYNVRFFYLISNLADVRVLQES-----LLNAG
LISSILDIISIKTNG--------FKRTKTSATHLLDALMSN--ECVDDFINNNGLNILIE
SLTEEVTFALEHPEYG---APP---KYSVTHYSISFRQISFIRSLLKLVLKLLSCDSG--
NR-TRNLIDSP-ILGALNNILKNKSVFGYTLLSHVLDIIQTVINIEPTIYQVLIECDTIP
FIIENFEQ----------------------------------------------------
--------------------------------------FVCPSTELLKILPEVISALCLH
TDGLKQVKEKHLINYIFQIST-DVDFSKVM--CADDEVIDLGSSLDELSRHYPDLKEDIV
DQFVELVHKLPEILD--FDHPHLYKSQNGQ--NNFYLSPDE-----EVVENEE-------
--------GADE---IAAWEVQKYSVILDT------------------------------
-------FSGMFFGM-MENVSWVPLLSKKIDAASLLAVLVPKKPTYDYIDSQCF----LN
FTDALKTFDDEDSKYALPTLLDLLKSTLED--LSDFINY--DQNKSFVLT----------
-------MD-----SDTVEQTLKQVNVLQVILSTITSVYIDLFSLFPERVIQIIEYFEQ-
-----HGFSLVHLLRSTFERCALEEYYIRESLPVDVSDKTRPATS----PGTPSLLLYK-
------------------------------VKG-EKEV------K-TNFTSTKFKNTLQC
RFLFHTTQSCISIIFRALLRLSHARK-----MSLTSTDLATELRIFNEVTQSFVN--ML-
-SNKSL-EKK--------------LGYLVVLLNLTSFSFTYV-VA----NNRSLDTFNTI
PILMFYQLGGFQAYKHWCMVLTKKCLEI----PDVTAVEKINYLKDEQDVIASHGLVATL
SFMNKAIQLQTMEMIRSTKDY--YPHD--DITYN---ITSGVIVTIKILALGLVKEIFDL
--------DEMFSSDRRRFPYPVFKQLLTMIKNIYASSDEVEDPEFS------LYELRWD
LI--PPSYCKIEMLK-SCGI-SED--VARGYLEE----------QNDD------------
------------------------------------------------------------
-------------------------------L-P--VHVKPDVFSNAEWEN---------
-------YKKLKAS----GEWKTDL--------QLLPPQY-DNLTT----------KADL
TDFRANFYRNGFEQ-KILCIVQNYPKLINAVSKMFLEIYDELQF---------------P
HI-----SMLEDLLSIMNSSKLENA----------DQLAPIVHLFGIFLN-EEKIYNQSK
TVIHKFITFLLENLS-------PQYVNHPWFFKALYVYEIILARSMFPDSTELPDDFKIP
E--IITVDVKH----LFSVDKDLIFNVLIRV--PEITDFYSSLAISRILILYAAEEKYSN
EIVQSGIIPKLLKVIGTHQKS--------------------EKINYLESSLLLLCRRCFE
TKNVVSSLIKYELNRAFTTRAIGDTKEKSRDLTLLIGEKANVIMRDPEIFVTELCKNGRF
VDFSS---KNVLES-------FVMKRF--------------VDEEPKNLE-----ADEG-
-------------GK------EAAFTKRT------------G------------------
----IVDLLLSQLMAAYKMDWLSEPPNPAEQEEKKVKKKPRNQ-----------------
-----------------------VKASRNPICAYMIFLLKTLTELLSSYNHSKYEFMTFN
-KRG--AYSESPAPRTTALNFFIHQLLDYKT-QDVD-IYVTKRRETIGKLATCALIGFVS
S-----------VQDDKLVKSD-PKSLDPNMTFIRKFTLESLSKAMKDL-KG-TRSLENN
LGKYHGWFNLVHRLLITD--PLMNNLLDKMKIETDKYEICKLMLEIKIPETITECLSTLD
LNVPFSKKIYNAAIDPLNSITETRNIFS----EYF----KSENNEDDEDV----DE--DS
DKEEVPDMFKNSALGMYDIEDIED---DDD-DD----SLMG--DEDVAFVNDDED-----
---------------------------------IEIV----FSDEDGAEESVS-------
ESDSDSDESSATSDSV-----------ESSEDEEMEVEINEQSSDE-----DM-------
S-GDDEED-I----------------SADE----SYYS------GSPPLVVEVSEEGF--
GSDLE---------IDL-DDSELS-------------SDWESGLSELDDT----------
---------------------------------------DYESDDSQREE----------
-----------ANYNSSNL------RNGANNRWYTSDGVEIYDDS----DGEGRGIYR-G
--VQH--------------------------V-PNEEL-IFRIENSSLSNNRRG------
------------RHHH--NRMAIAPSI-----ISIDSDSH-RSRN---------------
--MLMN--------------PL--------------------------------------
---------------GPHGMEEVEDIISN---ED-NPARRF------------------G
PGITGF-----WLADSL-------------------------------------------
----------------------------LDNKSIDGIIVKNTTERWGDIFEMFY-----E
NKGFLINILPEIVCKVIERSAELWY------------KQIAEHKAKELQEKTGTERP---
----K----------KRSLDEMTMDDSDTENLS----SR----------EGSEAVAEVEE
EH-------------P-------------------TNTASHEPVYVIIDGNEVDIGGTDI
DPEFINALPEDMRAEVLAQHISERR-----AEA---RQHE---------------ID---
---SREINDEFLESVPATIREEIIAGENVSRRFSNLLSNRRVG-----------------
-EFD-GESVS--------GSDYDGNS----------------------------------
---DNENTTSQSN-QNKS-KRVHFDPLVDRSGIAAIVKSLFIPQPYFSRESYHELFFKLC
SSKQNRSDIMNFLL-----LILTEGISDQHSLEKIFNLISNKANS--SND------SKTM
SYQLPP--------DCTPLIVANQCIEVLQSMIESDARLRYFFVTEHDNLIINKS---YV
KTKKDIFS-KNMKWPINALFALLNQKLVTDETVLMDLLTNILKQCTKPILSLVKKKN--E
N-----------------------------------------------------------
---------------------------------------------TFKRN----------
-----FEIPVIEKKHLELIVSVIKLDSCNTKIFQQTLNIMTNLFSIKDAQEIFTSELRNL
AVSTISQLIKDLNELCVQLPSVKSGTE---INSE-----IIQKFTSPSSEQSKLLKVVTA
VDYIYSH----QKQGDTESARK------------------------------------LV
ALFNEMKLGPVWVALSKCLTAFEENSAVSTSATILLPTIESLMVVCKNSKVRE--VS---
-----------GGQLKYTE-K-SYDFETISVEDLFFEFTDLHKKLLNEMIRANPQLM--S
GPFQLLVKNPKILDFDNKRHFFMAKIRHNPAQ----RQKLSITVRRDQVFLDSYRALFFK
SNEEIKNCKLDITFKGEAGVDEGGVTREWYQVLSRQMFNPDYALFIPVGSDNTKFRPNRT
SGINPEHLSFFKFVGMIIGKAISDNCFLDCHFSREVYKNILGKPVSLKDMESLDLEYYKS
LNWMLENDITYVIEETFSIDTDDYGEHKTIDLIPNGRNIAVTEENKKEYVQKVVEYKLQE
SVKEHMANLLQGFYTIIDKDLISIFDEQELELLISGLPDIDVDDWKNNTTYVNYTPTCKQ
INYFWRAVRSFDKEERAKLLQFVTGTSKLPLNGFKDLSGINGDSKFSIHRDYGSTDRLPS
SHTCFNQLDLPAYDSYEQLRGSLLLAINEGHEGFGLA-----------------------
------------------------------------------------------------
------------------------------------------------------------
------------------------------------------------------------
------------------------------------------------------------
------------------------------------------------------------
------------
>XP_022629913_Lachancea_lanzarotensis
---------------------------------------------------------MVT
LTKLEKIRKE-EKAKEFKP-----------------------------------------
---------------------------------LIDDLINCTDE--------EFVEKLTK
------------------------------------------------------------
--------------------IVEWDRSRDD------------------------------
------------------------------------------------------------
--------------------LYTWIPVLNRMDDF--------------------------
------------------------------------------------------------
------------------------------------------------------------
------------------------------------------------------------
------------------------------------------------------------
------------------------------------------------------------
------------------------------------------------------------
------------------------------------------------------------
------------------------------------------------------------
------------------------------------------------------------
------------------------------------------------------------
------------------------------------------------------------
LNRILDRYSYRSNNR--------------------------KTEPVRLTMMNDDDEKLTK
ELLGFSCRLLNNS--CNRSLYSSLDVMSHLLNCPNYGVKLGAMKVIAIMGEQQVVSRQKI
-------D-NKNLLGNKDLKRKALDLALALPSS---TTDDK-------------------
-------MDHFALVDLYFDKKKFP----------------SKWSK-LNFSYY--------
TTSSSSTS----------------------------------------------------
------------SSSKTH--------AVTRF--------------SSG------------
---------------------ALKQFVMTAEELSSLSFQQLFDKG-MA-EIPSDRWFDFS
LHATIAKAFCDNTFVSLDLRNLVIQTKFNAIAYINAVYI-PAQVSSQLFEVDPY------
-A-FNTLTDFI--SL-SEQKLPKNLRLDALFCLECV----SLKHIWCSDIVRNLGGNMSH
GLLFQILRYIAKILRD----KNYEELDEEYNVRFFYLVSNLADVKSLQDS-----LLTAG
LIPNLLEVISIKDSP--------FKRTLASATHLLEVFIDDA-DATTEFISNNGFNILIE
CINEEVSFALEHPEFG---KPP---KYPVVYYSISFRQLGYIRSLLKLVLKLLKTDSG--
DR-IRNLIDSP-ILLALNKILGNRPVFGYTLVTYALDVVQTIINTEPTIYPILVESKTIP
YIFDHFPD----------------------------------------------------
--------------------------------------FLGPSGELLSLLPELISALCLN
VDGLNQVKEKMLIDYLFEIMK-RPELAKIM--SYEDSAIDLGTSIDELARHYPDLKPDIE
MNFNVTVQTLPEIIE--FNQPYVYRSITGE--GEFYRSKTD-----KIVDNEL-------
--------DSFE---IGGGAVEQPFSILDC------------------------------
-------FSAVFYGLTLENVSWAS-LADEIDIEHMLKVVIQERPPFDYVGSQTL----LN
FSDILKLFDDERRSYALPALMKLLSEQLTE--VEAFLNF--PFEESYVLS----------
-------TS-----YDELDETLRKLSVINVILYVITDIYVNIASLFPIRVLQIMEFFEK-
-----NGLELIPKLGLLFQRSALEEMYIRDRLPDQVASETTVRPI----GNTPPLTLYA-
-----------------------------CKPK-KLES------T-PAKTSAKFKNTLQE
RHLFVKMQSWVSMLFRCFLRMTHARK-----MTVEASDRALEIKIFDTAVNEIVR--MM-
-DLKYL-ESH--------------LGYYLVLFNFNTFVFTFPNVT----TSVG-GTLQTV
PAFLFYQAKGYLLYFQAIKRLFARLQTC----DNVESIEKYDFVKDTPDVLTASALINAL
SFLNKSIQMDTMENIRNTKEY--YPFD--EVYYN---LTTALIVPIKILALGLVDEVTRD
--------YAVFDNSSTRLPYSVFKQLLSVIRNVYNNTSEGED-H-E------LYELRWD
LM--PPSHRKVEMLK-ASGV-SED--IARGYLEE----------QKDD------------
------------------------------------------------------------
-------------------------------L-P--IHVKPDVFSDDEWSR---------
-------YKSLKDS----GEWRTDL--------RVLEPQY-KGNGS----------VSDL
NALRSEFYHQGFED-RVLQLLPAYPKLINAISHMILQILKDVDK---------------S
PA-----SIVAKLLNMMRGTKLDNS----------SVLAPMIHLFGILLN-NKGIYDDCK
VYTQQFVSYLKSSLR-------PGYVNTAWFSKALYVYEIIFAKSEAPKTDTTSADFEAK
F--HVTCPTLFNAVEISPDAKLEIFNSLIRV--DEITDFYSALAISRILILYTRDQKYAF
EVTQSGVLSKLLKTIGVFQKS--------------------DKINYLESSFLLLARRCFE
NGETVRNLIQFELSRAFTTRAIGDSKEKPRDLSGLISEKANVVMRESEVFVNCICETARF
EDFDN---PDVLQN-------LSVRRN--------------LKERDEEMSDIN-SPTEG-
-------------K--------LTLNNRT------------G------------------
----IVHLLLSQLMAAYKKDWTSEPP---REDENEETKK-KDD-----------------
-----------------------VNVGRNPVCAYIIFLLKVLIELIGSYKQSKLEFLTFN
-KRN--LYVEAPKPRTTALNFILYQLLDTES-RDQD-KHYSERKEVVGKLARDLVVGFLS
S-----------VQDQEIQKKD-PKVTDPDMTYIRKFTIESVTKALRASTRT-PKNLEAN
VGKFYGWLQLISSFLVTD-RSYLHSVLDSNKTYVDKYQIGKLMIDMNLPTTIAECMATLD
LNYPFSKRLFNKSVEPLNAMNEIRSRFS----DLF----KIENTEEDDDV----ED--ES
EKEEHSDMFRNSALGMYDVEDIEDD--EDD-DA----SLIG-EDEDIAFVEGEDGE----
---------------------------------IEVV----FSDDEEEHHHRH-------
HHRHHEDDVTDSQHAG-----------ESEDLEDSDESMAYNTEGD-----D-DLDLNSE
SQSQGDQD-DSG--------------SDQS----SYYSDE----ESPMHFVGVHDDVS--
GQVID---------VDL-GSSELDE------------SDWESGLSELSGS----------
---------------------------------------DDDSS-----G----------
-----------DDFNDE---------VNDGERWLADE-VDMEEES----DDESRGLFT-G
--IQH--------------------------VFSPEPQ-YFRI-HGHGHGSHRG------
-------------QHH--GG-RRSEFSMVAPSISLLNGNR-RTQS---------------
--ILMN--------------PL--------------------------------------
---------------GPSGLEEVENGILNQ-LNSVGNTSRL-------------------
RNDTGYLSDV-LFNGEF-------------------------------------------
----------------------------FDEKSSSGIVLKSTTARWNDIYEMFY-----D
SKVYVNNVIPTIVERIFQPSSEMCL------------RKRNESFERDQEQKKKREEETR-
LADSK----------KRKVQE-----------E----NE----------HDSQDSNGSDN
NS-------------D-------------------HNLDDLEPIMVDIAGEQVDIAGTDI
DPEFMNALPDDMRAEVFAQHIRERR-----AEA---IDQS---------------VA---
---SREIDSDFLDTIPENLREEILEQEAAESRFSRLMNNSHET-----------------
-E----AAQD--------SHD-HQQA----------------------------------
---D--GEDEGHATKKKS-ERTFFSPLVDRCGILALMRSLFISQPYLAREAYHELFFRLC
SSKQNRSDIMNILM-----LILTEGINDQKSMEKVYNLISNKSLG--AQK----QGSN--
-RMLPI--------DCTPLTLANQTIEVLQNLVETESRMKFFFITEHENLLINKT---PL
KNKKDIFT-KNMKWPINYLFGLFEKKIITDESVLLDLLTRILQIITKPILTIAKTSN--E
G-----------------------------------------------------------
---------------------------------------------SQKK-----------
-----FTVPDIERKHLEAIVSVIRLDACNTKVFQQVLNIMTHLSTIKGTKEVFTAELCTL
AIQTVKVLKPDLDALRSEICDVESGVE---INYE-----TIQKFTVHSSDQAKLLKVLTA
IDYIHTS----KKKTGEINVDA------------------------------------LM
ALYDKIKLGGIWTSLGHCLEQFEQRPSLSSSANILLPLIESLMVVCKHSKVRD--SK---
-----------D-TLKYEE-R-KSDFSEIAAENTFFAFTDLHKKLLNQMIRSNPKLM--S
GPFALLVKNPKILDFDNKRYYFIAKLRTNVQE----KPKLSISVRRDQVFLDSYRSLFFK
SNEDIKNSKLEITFKGEAGVDAGGVTREWYQVLSRQMFNPDYALFLPVASDKTTFHPNRT
SGINPEHLSFFKFIGMIIGKAICDQCFLDCHFSREVYKNILSKPVALKDMESLDLDYYKS
LIWILENDITDIIEETFSVETDDYGEHKVVDLIENGSGIPVTERNKQEYVKKIVEYKLHT
SVKEQMDNFLLGFYAIIPKDLISVFDEQELELLISGLPDIDVDDWKNNTNYVNYTPTCKQ
INYFWRAVRSFDTEERAKLLQFITGTSKVPLSGFKELTGVNGISKFSIHRDYGATDRLPS
SHTCFNQLDLPAYDSYETLRGSLLLALNEGHEGFGIA-----------------------
------------------------------------------------------------
------------------------------------------------------------
------------------------------------------------------------
------------------------------------------------------------
------------------------------------------------------------
------------
>XP_002555250_Lachancea_thermotolerans
---------------------------------------------------------MVT
LTKLEKFRKE-EKAKGFKP-----------------------------------------
---------------------------------LLDDLTQCSEA--------EFVKKLTN
------------------------------------------------------------
--------------------IITWDRSRDD------------------------------
------------------------------------------------------------
--------------------LYIWIPVLNRIDDI--------------------------
------------------------------------------------------------
------------------------------------------------------------
------------------------------------------------------------
------------------------------------------------------------
------------------------------------------------------------
------------------------------------------------------------
------------------------------------------------------------
------------------------------------------------------------
------------------------------------------------------------
------------------------------------------------------------
------------------------------------------------------------
LNRLLAHYNYKSTNR--------------------------KTQPVKLIIMSAEDETVTK
ELLWFTCRLLNNT--CNRSLYSSLDVMTNLLNCPNYVVKLGAMKVAAIVGEQQVIARQKI
-------D-SKNLLSNKELKRKTLDLALALPSS---TTDDR-------------------
-------MDHFALVDLFFDKKQYP----------------TKWSK-IDFSYY--------
-------A----------------------------------------------------
------------AAPKVYLTQ----GALNKT--------------GTG------------
---------------------SVKRFIMNAEELSSLSLQQVFDKG-MA-EIPAESWFDFS
LQATVAKAFSDSTYENLQLRNLIIQTKFNAIALANVIYI-PAQVSSQLFEVDPY------
-A-FNNLTDFI--SL-SEQKLPKDLRVDALFSLECI----SLKHIWCSDIVRNLGGNMSH
GLLFQILRYIAKLLRD----NNSKELDEEYNVRFFYLVSNLADVKTLQES-----MLAAG
LIPNLLEIISIKDCA--------YKRTLASATHLLEVFIDDA-DATTEFIGNNGFNILIG
CVNEEVNFALEHPEFG---EPP---KYPVVYYSISFRQLGYIRSLLKLVLKLLKTDSG--
DR-IRNLIDSP-ILLSLNQILENRPVFGYTLVTYALDVVQTILNTEPTIYSVLVESKTIP
YIIDNFKH----------------------------------------------------
--------------------------------------FLGPSGELLCLLPEVISALSLN
NDGLKQVKEKGLINCLFEIMT-TPELAKIM--SWDDSAIDLGTSIDELARHYPELKPVIE
DCFYKTVKALPSIIS--FSHPYVYRSTISN--GEFYHSRDE-----TVVDNEE-------
--------GGSE---IESGEVQVPAAVLDC------------------------------
-------FSAVFYGMTLENVSWAS-LAEKVDIKDLLKVIIIERPPYDYVGSQTL----LN
FSDILKHFDDERRNYALPALLSLLSEKLDG--VKDFLEY--NFEKPYVLS----------
-------TP-----YEVLDETLRKLTVINVLLYVITDIYINIASLFPIRVLQIMEFFEQ-
-----NGFNLIVKLRHLFQRSALEELYMRNRLPASVTAETTMRPI----GNTPPLTIYA-
-----------------------------SKPS-KNDP------K-DDKTSAKFKNTLQD
RQLFIKMQSWTSMLFRCFLRLTHARK-----MTVEASDRALEIRIFDTTVNEIVK--MM-
-DLKYL-LSH--------------LGYFLVVFNFNTFVFTFPNVT----TSVG-GTVQTI
PALLFYQAGGFKIYYEAIKLLFANLQKF----NDVENIEKFDYIKDSEDILTASALINAL
SFFNKCIQMETMENIRNTKEY--YPYD--EVYYN---LTSALIIPIKVLSLGLVDELVNE
--------FSILEQGTRRLPYSVFKQLLTMIKNIFNSTAEGED-H-D------LYELRWD
LM--PPSHRKIEMLK-SCGI-EED--IAKNYLEE----------QKDD------------
------------------------------------------------------------
-------------------------------L-P--IHVKPDVFSDGEWET---------
-------YKALRET----GKWKTDL--------SLLEPQY-KNFST----------ASDL
SEMRSSFYANGFED-RILQLLPMYPKLINAISHMILQLLQEAEE---------------P
PK-----KVLGKLLQMMRGIDLSDA----------SVLAPVIHLFGILLN-DKAMYEKSE
DFIHEFVQYLQQSLR-------PEFVNSAWFSKALYVYEIIFAKSEAPRLDPLPDGIEEG
V--NTPCPPLFKAFTISSDAKSKIFDSLIRV--HEISDFYSALAISRILILYTRDEHYSH
EVPQSGILSKILKTIGIFQKS--------------------EKINYLESSFLLLARRCFE
TSEIVSSLIQYELSRAFTTRAIGDSKENSRDLTGLVSEKANVVMRDPASFVNCLCETARF
EDFVR---PDKLEN-------LIVRRY--------------LSERDEEMSDAN-SQADG-
-------------K--------LSLSNRT------------G------------------
----IVHLLLSQLMAAYKKDWTSEPV---KEESVEDTKK-KDD-----------------
-----------------------VDVARNPVCAYMIFLLKVLIELVGSYKQSKLEFLTFN
-KRN--MYVESPKPRTTALNFVLYQLLDTGG-RDQD-KHYVERKEVIGKLARDLVVSFVS
S-----------VQDKEVQKQD-PKIVNPDMTYIRKFTIEAVTKALKSVAKS-PKTLEAN
VSKLYGWLHLVTSFLVSE-RSYLHSVLDSNKTYVDKYQIGKLMLDMNVPSTIADCMASLD
LNYPFSKKLFNKSVEPLNAINEIRSRFS----DLF----KLENTDEDDEV----ED--ES
EKEEHSDMFRNSALGMYDVEDIEED--DDD-DA----SLIG-EDEDIAFVEGEDGE----
---------------------------------IEVV----FSEDERGHHH---------
------GGSSSSDGMN-----------DSDQIDDSEGSMDYGLDGE-----SLDMDIASG
ESSNSDIG-NGGD-----GIE-----SDDS----SYYTDH----EGPLEYVHIDDGAP--
APVID---------VEL-DSSELAESDWESRLSDLSGSDWESGLSELSGS----------
---------------------------------------EDGSS-----E----------
-----------ENFNDE---------THPGSRWLADE-VDMDDDS----DEEGRGVFT-G
--IQH--------------------------VFSPEPQ-YFRV-HGENHRGHRG------
------------PHHH--SS-RRADFMMATP-MSLSTGSR-GTRG---------------
--ILMN--------------PL--------------------------------------
---------------GPSGLEEVENGILNQ-LTSTGSSSRP-------------------
RNELPHLSDI-LFSGEF-------------------------------------------
----------------------------FDEKSSVGIVLKSTTARWSDIFDMFY-----D
SKIYANNVIPTIIGRIFQPSSDLYV------------RKREEALEKEKAEKLQREENLRK
QSEFK----------KRKLEEMHTDGSDEG--E----NE----------EEEDEEEGQEH
----------------------------------------LPPIYVNIGGEEVNIAGTDI
DPEFLDALPDDMRAEVFAQHIRERR-----AEA---LDQT---------------VD---
---SREIDADFLESIPENLREEILEQEAAESRFSRLMGSLNDE-----------------
-E----NAES--------SGDVGEEN----------------------------------
---D--ADESPDSKKKKP-EKIYFSPLVDRSGISAIMRSLFISQPYLAREVYHELFYRLC
SSKQNRSDIMNILM-----LILTEGINDHQSLERIYNLISNRALG--IAK----STSA--
-RMLPL--------DCTPLSVANQTIEVLQNLLETDNRLKFFFITEHENLLINKT---PL
KNKKDIFT-KNMKWPINYLFSLLDKKIITDETVLLDLLTRILQIITKAISAIAK--N--E
N-----------------------------------------------------------
---------------------------------------------SQKK-----------
-----FTVPDIETKHLEAVVSIVKLDACNTKVFQQTLNIMTHLSVIKGAQDIFTKELCTL
AIQTVEVLKTDLSNLDSEIGEVEIGTE---INYE-----TFQKFTVPSSEQAKLLKVLTA
IDYIHTN----KKKAGDIDVEK------------------------------------LM
GLYDQIKLGGVWTSLGHCLEKFDEKPALSSSANILLPLIESLMVVCKHSKTRD--SR---
-----------D-VLKYQA-K-KSDFSEVAAENIFFAFTDLHKKLLNQMIRSNPKLM--S
GPFALLVKNPKILDFDNKRYYFIAKLRSGAQE----KPKLSISVRREQVFLDSYRSLFFK
SNEDIKNSKLEITFKGEAGVDAGGITREWYQVLSRQMFNPDYALFLPVASDKTTFHPNRT
SGINPEHLSFFKFIGMIIGKAICDQCFLDCHFSREVYKNILSKPVALKDMESLDLDYYKS
LIWILENDITDIIEETFSVETDDYGEHKVIDLIEDGHNVPVTEQNKQEYVKKIVEYKLHT
SVKEQMDNFLLGFYAIIPKDLVSIFDEQELELLISGLPDIDVDDWKNNTNYVNYTPTCKQ
ISYFWRAVRSFDSEERAKLLQFVTGTSKVPLSGFKELTGVNGISKFSIHRDYGSTERLPS
SHTCFNQLDLPAYDSYETLRGSLLLAINEGHEGFGIA-----------------------
------------------------------------------------------------
------------------------------------------------------------
------------------------------------------------------------
------------------------------------------------------------
------------------------------------------------------------
------------
>XP_020060482_Aspergillus_aculeatus
---------------------------------------------------------MGR
IKKVASQKHEATISPYLAE-----------------------------------------
---------------------------------FITRATTISIP--------ELPSHLNS
F-----------------------------------------------------------
--------------------SRLWPFPRGD------------------------------
------------------------------------------------------------
--------------------LYHWINVLNRFDEI--------------------------
------------------------------------------------------------
------------------------------------------------------------
------------------------------------------------------------
------------------------------------------------------------
------------------------------------------------------------
------------------------------------------------------------
------------------------------------------------------------
------------------------------------------------------------
------------------------------------------------------------
------------------------------------------------------------
------------------------------------------------------------
LASVIETYTLSQGPQTKSFSRQFLVQCCATDD-NGGVSEDVDARLEALQYGPEGDRELLE
VIIDFSRLLLEKC--GNRSLYGSSERLGDLLNTTSPSLLQSTLRLSLCLAQRYHSRHRGG
SHLQQSLLAAHYNIDLEKLQKIAAPFPRP-------T--GVLPAAAVKTKEKGPQ-----
----TKHNAN-DLVTLT--RENDS---------------WDEWGH-VRLLYY--------
PSGPSEPA----------------------------------------------------
------------KALFETDTSGTS-VQPPTTPTPLRRTHTH-PTPRLSRLSTTDDSPSSV
IA-TP-AKPD-------EALRGGTNLEIPYSKISSSKAEDLLSTY-VG-EVPDDSKYELL
HRIRTAQGLATSR--D--SREQILAIRILALTNLAYVYP-EPLFQQKILQYDMEQPKRLQ
-L-AFQLAELVHLGASGDLEVSRTVQTLALQALDAL----AKHKARAIDVCAALSVNVNH
GVLMFLTRKVVNELGSED-NEQDDGSQDEWRDALLALLRTL---PGSSTR-TPETLVSAG
LIPMFVDVLKLRTEK--------ARRVYSRVMEFLDTFVHAVRDALGTLTSSKGFDAISD
LIDHETKSSFEHVKSG--NGLPPQHKTPSIDYQIPYFQQQTLRWMFRFVNHIMQHNGGGF
DRVLRNLIDSPQLLTSLRLVLENARVFGSHVWSNAVNILSSFIHNEPTSYAVIAEAGLSK
SLLEAVTFSELKVAEK--------------------SAAE-------PEDVST--E----
-NEPSTTANTGTSDPTATKDKAPRVYSIARPKDVRLAPGIMSAAEALSCVPAAFGAICLN
SSGLDLFQSSHALESFFEIFE-NPEHVKCL-KDDPNLVRSLGTTFDELVRHHPALKSHVM
TAVIVMVARVGL-----LCKTKAWSHGMGA---KLWTEDQQG--KQVLAGSTSHLLNAIG
VES--QDSS-DAQSSLGIPHLNSDS-LPNGGKLQIGDISQLLPSSDAQLEPENVDDSGLT
ATDYLYPVVRFLGAFFENQANCTYFIES-GAAEFILDFATLQSLPFDFHNTEAN----QE
LAVLVHMLAETKPHVVVPSLLQRTERAVDM--LAEFWQKPENLH-NGFFSPLIKQSSQPG
SEDKGK--ESLSPALTHGTYFAKHMGAALVLTDFLREIFSMP--LYQSRPSLQLPIFVQ-
VNLADHYCSLVKKLGGLHAACVWEEILLEKNIPDTWDQATKVQQSGATSDKPADAQLQPN
SDA-VLVPS-GGSQREGSAASDAAQTGAVQETK-PNAS------K-VPETGVAFTNAQAL
RYLLSSLPSSITGFFHNLGLGLSGKKR-YDAYQKQ--NATSVAEEIAQAVLEQLR--FL-
-PPKLSQSSKL------------RFAYLIVILSSFSHLLYEVTPD------RPHAHYLTM
VLFAFKRLEGLKAMKEICDLFVQEVKTLTPPENVPESETDVSARLTS----AYGGIKIIL
GFFSELASGKNIMESSQTQSM--TTSGDRDRDRPDYFQPAQFLVDLRMEILPMAREMWNS
-------------DFATQSSSSVVKCLIDILRSSLDGDHEAGAARQS-DTPPALVDVSRR
AF--VISRDRLLLL-REKGF-DSD--LLNEAAYRCY----N-HGTAEEYCRAQTWLRAPP
RVPPPPNDIE-SIRSFTPPGAEPADDAA-GDS--PFSS--VL--DRSA-LALLLAQASGR
PTEDGSRP--EQGQGRNEDSEVRHGTEFLARALTHILNDDH-GAGDDERGHPSTRIPRNT
ST-----AE-GILSGPLNQAANQAPEQRS---EQPTKRR--------------QVVTVED
LDAEREKVRSNLIE-RCLDVLNEHHDVSFELADLIASATRKHRD---------------P
ES--FRRDVGEILVQSLVSLQMEN------FQAAGKKVAAYAHLLALVVQ-DREMYNAAL
GELKECFSTFLGFVQVT-PE-KSTDETFPWIGHVLLVLEKLLSDDAQPPQIRWTPPSNDA
ASADDEGPAHLEDPLVAPDQKMQLFEALVEVLPRVGKDDTLALSICRILVILTRSREIAV
RLGEKRSLQRLFVMVKQLSSA---------------------TNEKLQSAFMLILRHIVE
DDDTIRQIMRSEIVANFETKS-----TRQVDTTGYVRQMYHLVLRSPELFVEVTNEKLKL
QRFDN---RQRPQV-------LVLKTEK-------NNTSQGSSTSKQGAEKSSSGEAQS-
-------------GDASTV-EDKDKPKTTAELKPPVVENPDG------------------
----VIHYLLSELLSYKDVDDKEPPTE-TADPAAPDQSE--TQTDVEMSVD---EPLPSV
TSN-DAQGTRSSK---KSDKP-AFKADDHPIYIYRCFLLQCLTELLSSYNRTKVEFINFS
-RKADPLASTPSKPRSGILNYLLNALVPVGTMEHDE-SVTFKKRSNTSAWTMRVLVALCA
KTGEFGGIR---GRRNE---PNYNDEDEPELVFVRRFVLEHALRCYKEANSS-TEPLDAK
YARLMSLADLFDKML----SGYTYGSSESGFP-SSVRQLGKTMFEKHFLSALTASVAEID
LNFPASKRVIKYILRPINKLTQTAVILSENSD--ISTL-GET-EDDEISSATSVSDM-ED
DREETPDLFRHSTLGMLEPRH-EEETSSEE-S-EEEDDEMY-DDEYDEEMDYDEEL---P
EDDGEVVSD--ED--EIEGMGPIEGLPGDNGMDIEVV----LDD----------------
-----EDDDDD-DEDD-----------EDEDE----DDDVSEMDDDDILAGEITGDHDND
SLDEG--D-EDEW-----ESE-DMSEGDEEAEIMN-------------QFEDELDD-IRQ
-ADQRGDG------QRFDDLFRVL-------------NEAAGGVDGLQAD----------
--------------------------------SL-DDMHDDMVDDELAED----------
---------------------------------EEDEEIDELEEEL-EDADEDQGSYQ-G
--FD-----------------DEE-DLIDPWGWDADDHP-PR-G--HHH-RFRG-T-QPA
WAAVTGIMPS--RH-G------------IVPIPPY-RLHRTQIPP----------RGGAD
--DGTN--------------PLLVRTDRGSDAVGQPRGPGNEAFTDWVHGMEPVSTGRLL
P--MD----------SPV---SFMNAIMQAIGNQGAPGFG--------------------
--------------------VVTR-----PDGIHVHVDRR-AIPSNR-------------
------IQDIFGLGR---QQAAPSRSR-DDPSQAVSFALAPTKTRWQEEARILF---SNN
YVEKTQRVINSLLKILVPPAIEEGKRLEKQAEEERK-RKEEERAERERQERIAREEEEKE
RKQKE----------EEENARRQQELE-RQ--E----AERQAAGVD--------------
PEPMDDVQQTDVVAQA-------TE-S--AQADT-GPSEPARRVHTTIRGRQVDITGMEI
DPEYLEALPEELREEVIMQQLAEQR-----SQA----AAA--------------GEE---
---PTEINQEFLEALPPEIRDELLQQEAADRRRRERDNARRQATTTEGAQV------H-A
GEMD-VPDFLATLNPALRQAILADQPDEVLATLSPELVAEARALPG--RRLEQFDDITRV
EPRHRNEPADN-QEPKKQ-QRRQIVQMLDKPGVATLLRLMFMPLQGNARHQLNDILHNVC
ENRQNRVEVISLLL-----SVLQDGSGDVSAIERSFAQLSLRAKPTSVQ-----KTPQST
KRNLSFQTSSNVSNEVTPTMVVQQCLGTLSFLSQYNQQIAWFFLTEHDSSSSLKLKAFRK
GKGKEN---RANKFALNALLSLLDRKLIMENPNCMEQLSSLLSSITQPLTLLLRREK-ER
Q----EEET--KGKKSEQP-KLEQGSSD-----------QQQSASAEQESSTA-------
-------DATMTD-APVPTVETTQ-----TSAQAEEYA--EASTGDKAKGPAEE----EK
HKKKTLEPPVVPDHNLQLVVHILAARECNGKTFRDTLSTINNLSAVPGARDVIGNELVRQ
AQALSTVILTDLDELLSHIHQARTGTD---MQGL-----ALAKFSPASSDQAKLLRVLTA
LDYLFDPNRADKVKGSESETSA-------------------------------AKEDVMQ
TLYECATFGPLWTRLSECLTVIRQKENMLNVATILLPLIEALMVVCKNTTLKDTSIS---
-----------RNSRELSVAS-TSIDNGLNMESLFFKFTEEHRKILNELVRQNPRLM--S
GTFSLLVKNPKVLEFDNKRNYFTRRLHSRGAEPRHPHPPLQLSVRRDQVFLDSFKSLYFK
TADELKFGKLNVRFHGEEGVDAGGVTREWFQVLARGMFNPNYALFIPVASDRTTFHPNRL
SGVNSEHLMFFKFIGRIIGKALYEGRVLDCHFSRAVYKCILSRSVSIKDMETLDLDYYKS
LLWMLENDITDIITETFAVETDDFGEKQVIDLIENGSNIPVTEENKEEYVQRVVDYRLIG
SVKEQLDNFLKGFHEIIPADLISIFNEQELELLISGLPEIDVDDWKVNTEYHNYSASSPQ
IQWFWRAVRSFDKEERAKLLQFVTGTSKVPLNGFKELEGMNGVSRFNIHRDYGNKDRLPS
SHTCFNQLDLPEYESYETLRQRLYTAMTAGSEYFGFA-----------------------
------------------------------------------------------------
------------------------------------------------------------
------------------------------------------------------------
------------------------------------------------------------
------------------------------------------------------------
------------
>XP_001271949_Aspergillus_clavatus
---------------------------------------------------------MGR
IKKAASQKHEATISPYLTD-----------------------------------------
---------------------------------FVARATSVPIP--------ELPTHLNT
F-----------------------------------------------------------
--------------------SRLWPFPRGD------------------------------
------------------------------------------------------------
--------------------LYHWINVLNRFDEI--------------------------
------------------------------------------------------------
------------------------------------------------------------
------------------------------------------------------------
------------------------------------------------------------
------------------------------------------------------------
------------------------------------------------------------
------------------------------------------------------------
------------------------------------------------------------
------------------------------------------------------------
------------------------------------------------------------
------------------------------------------------------------
LASVIEKYALNAGPQTKPFGRHVLVDSYATGE-SQTSPEDADTKLDALGYGPEGDRELVE
VILDFSRLLLEKC--GNRSLYNSSERLGELLNTTSFTLLQSTLRLSLCLAQRYHSRQRGG
SHLQQSLLAAHYNIDLEKLQKIAAPIPRPYTSGK--P--SGGAATGAKGKEKGAQ-----
----TKNNAN-DLISIT--RETDG---------------WDEWGH-VRLIYY--------
PSSSPEPV----------------------------------------------------
------------KQASEAPNVGLP-PQPPTTPTPLRRSHTH-PTPHLTRTTIVDDSPSSI
TN-SPSGKPE-------EALRGGKILDIPYAKISSSKAEDLLASH-LG-ELPNESKYELL
HRIRTAQGLVASS--S--SREEILAIRLLAITNLAYVYP-ETLFQQKILQYDMEQPKRLQ
-L-AFQLGELVHLGASGDLPVSRILQTIGLYALDAL----AKHKSRAIDVCAALSVNVNH
GILMFLTRKVVNELASEE-RDKDEAYQDEWRDALLALLRTL---PGSSTR-TPETLVSAG
LIPMFVDILNLRTEK--------ARRVYSRVMEFLDTFVHAVRDALATLTNAKGFDAISD
LIDYETKTSFESVSRG--EGLPPQHKTPSIDYQIPYFQQQTLRWMFRFVNHIMQHNGGGF
DRVLRNLIDSPQLLTSLRLVFENAQIFGSHVWSNAVNILSSFIHNEPTSYAVIAEAGLSK
SFLEAVTSSEIKTVEKPAVETTTVESTTVENTTAETIVAE-------TTATEP--E-IQP
QGQPSSAGNGADTRSSARDGQNTREYSMARSKDARLAPGIMSAAEALSCIPSAFGAICLN
SSGLELFQSSNALESFFEIFE-NPQHVKCL-KDDHNLVRALGTTFDELVRHHPALKSSIM
TAVIVMVARVGL-----LCKSKAWAYGMGT---KMWVEGPEG--QPTISGDRSVLALEIG
APA--DASL-DNMRNLGIRELTSAT-LPDGGKLNLGDLSQILPSSSDSVEPQDQDAAGLT
VTDYLYPVVRFLGAFFENQANCSFFIES-GGVEFVLDFATLQSLPFDFHNSDAN----QE
LTVLVHMLAETKPHLVLPSLLTRAETAVNN--LAGFWSE--PKD-SGFFTPLIKSSIDTE
SESKGK--ETELVAKTNGTYYARHIAATLVLTDLLREIFSMP--LYQTRPSQHTSAFAQ-
VNLADRYCSLVSALGSLHAACVWEEILLERNIPATWDQATKVQAT-AGAEKSNEPSGTPN
AEGGS-----AEPSQEGATTIASAPEDVAQDTK-VSTA------K-VPEDGVAFKNVRAL
RYLLSSLPSSITGFFHNLGLGLIGKRR-VDSYQRQ--NATLVADAISGAVLKQLQ--FG-
-PANSSDSTKH------------RFAYLIVILSSFSHLLYEATAE------RPHSHYLTL
VLFAFKRQNGLKIMKNICDIFMREVKALTPPESVSESESDVSARLTS----AYGGIKIIL
SFFAELASGKNIVDSSQTQTM--TT-GDRDRDRPDYFQPGQFLVDLRMEILPMAREMWNS
-------------DFTTQSSSSVVKCLVEILRSSLDGEYETGAARRS-EPPPYLAEATKK
KV--VTNKDRVTHLHQDKGF-DKD--LATEALYRCN----NVYLAAEEYCKAQNWLLAPP
RVPPNTEDID-------SSSGETSEDTAVGDA-PPFNSG-FL--ERST-LAMLLAQASGR
STDDDSRQ--QHDEGRS-DGDLGNGTEFLARALTQILNDEQ-NAGTDDREGSSYRNIRST
DA-----PGNSNSSENQNQSANASSEQHA---DQTPRRR--------------EITTVED
LDAEREKVRSNLIE-RCLDVLNEHHDVSFELSDLIASATKKHRD---------------P
ES--FRREVGEILVQSLVSLQMEN------FQAAGKKVAAYAHLLALVLQ-DREMYNATL
DELKECFTTFLGFIKVS-PE-QSADESFPWIGHVLLILEKLLSDDAQPPQIRWNMPDGNN
PTGDDEGPAQLEEPLVSLDQKTQLYEAIIEILPRTGKDDTLALSVCRILVILTRNRSIAT
RLGEKRSLQRLFVMVKQLSSS---------------------TNEKLQSAFMLILRHIIE
DEDTIRQIMRSEIVANFESKS-----SRQIDTTGYVRQMYHLVLRSPELFVEVTNEKLKL
QRYDN---RQRPQT-------LTLKADK-------ISDSAASSSSQGGSESTTT-DKAP-
-------------AEASPS-EDKEKGKIM-ELKPPVVENPDG------------------
----VIHYLLSELLSYKDVDDKEIAVE-TTDTSVPDQSE--TQTDVEMSTD---EPSPSV
SSS-DLQGARTSK---KTEKP-PFKADEHPIYIYRCFLLQCLTELLSSYNRTKVEFINFS
-RKADPHATTPSKPRSGILNYLLNVLVPIGTMEHDE-SVSFKKRSNTSAWTMRVLVALCT
KTGEFGGPG---RRRND---RNATEEDEPELTFVRRFVLEHALRAYKEANIS-NEPLDMK
YSRLMSLADLFDKML----SGYAFVSGDTAFP-SSTRQLAKTMFEKHFISALTASIAEID
LNFPTSKRVIKYILRPLNKLTQTAVILSESSD--ISSL-GDT-EDDEISSATSVSDI-DD
DREETPDLFRHSTLGMLEPRH-EEETSSEE-SEEEEDDEMY-DDEYGDEMDYDEDM---P
EDDGEVVSD--EED-DIEGIGPIEGLPGDSGMDIEVV----IDE----------------
-----DEDDED-DEDD-----------DDE-D----E---SDMDDDEILAGEITGDQDND
SLEEG--D-EDEW-----ESE-DMSEDDEEAEIMN-------------QFEDELAD-IRQ
-ADHRGDG------QRFDDLFRVL-------------NEAAGGVEDLQAD----------
--------------------------------SL-GDVHDDMADDDLNED----------
---------------------------------DDDEEIDELEEEL-DAMDDDEGSYQ-G
--FD-----------------DDD-DLIDPWGWDGDEAALHR-G--HHQ-RFRG-T-QPA
WAAVTGMMPN--RH-G------------IVPIQPY-RFHRTQVPS----------RGN-D
--DGTN--------------PLLVRTDRGAETTGQPRGPGNEAFTDWVHGMEPISTGRLL
P--MD----------SSV---SFMNAIMQAISGQSTPGFG--------------------
--------------------VITR-----PDGIHVHVDRR-AILPNRS------------
------IQDIFGLGR---PQAPPARTR-DDPSQAVSFALATTRSRWQEEARILF---SST
YVEKTQRVVNSLLKILVPPAIEEEKQREKLMEEERK-RREEERAERERQERIAKEEEEKE
RKRKE----------EEENARRQQERQ-QQ--E----AERQAAGLV--------------
SEPMDDVQET-AAGEI-------TEPS--AQPEA-GPSEPARRVHTTIRGRQLDITELEI
DPEYLEALPEELREEVIMQQLAEQR-----SQA----AAA--------------GEE---
---PSEINQEFLEALPADIREELLQQEAADRRRRERESARRQVPPVA-APA------H-A
EEMD-AASFLATLDPSLRQAVLADQPEEILATLGPEFVSEAHALPG--RRLAQFGDITRA
DNRPRNEPAEE-QESKKP-QRRQIVQMLDKAGIATLLRLMFMPLQGNARHQLNDILHNVC
ENRQNRVEVISLLL-----SILQDGSVDVTAIERSFSHLSFRAKPGLIQ-----KTPQSA
KRNMAYQTSASVSSEVTPTMVVQQCLGTLSFLSQYNPHIAWFFLTEHDPSSTSKLKSNRK
GKGKEG---KASKFALNALLNLLDRKLIMENPNCMEQLSSLLSSITQPLTLLLRREK-ER
Q----EEED--KGKKTDGA-PAEEPIPD-------QGQSAQPAEPTGP-SA---------
-------DTTMTD-APAATVEATEQQAA-TATAPEDAAAGEVEKTEAAQETSED----GK
PKRKIIEPPVVPDENLRLVVHILAARECNGKTFRETLSTINNLSAIPGARDVIGNELVNQ
ALSLCTTILTDLDELLSHIHQARTGTD---MQGL-----ALAKFSPASSDQAKLLRVLTA
LDYLFDPNRADKVKGSEPE-AT-------------------------------SKDDVLQ
TLYESSTFGPLWTKLSECLTVIRQKENMLNVATILLPLIEALMVVCKNTTLKDTTIS---
-----------RNSRELSVST-TSADNGVNMESLFFRFTEEHRKILNELVRQNPRLM--S
GSFSLLVKNPKVLEFDNKRNYFTRKIHSRGAEPRHPHPPLQLSVRRDQVFLDSFKSLYFK
SADELKYGKLNVRFHGEEGVDAGGVTREWFQVLARGMFNPNYALFIPVAADRTTFHPNRL
SGVNSEHLMFFKFIGRIIGKALYEGRVLDCHFSRAVYKCILSRSVSIKDMETLDLDYYKS
LLWMLENDITDIITETFAVETDDFGEKQVIDLIENGSNIPVTQENKEEYVQRVVDYRLVK
SVKDQLDNFLNGFHEIIPPDLISIFNEQELELLISGLPEIDVDDWKANTEYHNYSASSPQ
IQWFWRAVRSFDKEERAKLLQFVTGTSKVPLNGFKELEGMNGVSKFNIHRDYGNKDRLPS
SHTCFNQLDLPEYENYETLRQRLYTAITAGSEYFGFA-----------------------
------------------------------------------------------------
------------------------------------------------------------
------------------------------------------------------------
------------------------------------------------------------
------------------------------------------------------------
------------
>XP_001266940_Aspergillus_fischeri
---------------------------------------------------------MGR
IKKVASQKHEATISPYLTE-----------------------------------------
---------------------------------FVARATTISVP--------ELPLHLNT
F-----------------------------------------------------------
--------------------SRLWPFPRGD------------------------------
------------------------------------------------------------
--------------------LYHWINVLNRFDDI--------------------------
------------------------------------------------------------
------------------------------------------------------------
------------------------------------------------------------
------------------------------------------------------------
------------------------------------------------------------
------------------------------------------------------------
------------------------------------------------------------
------------------------------------------------------------
------------------------------------------------------------
------------------------------------------------------------
------------------------------------------------------------
LASVIEKYALNAGPQTKPFGRYVLIDAYTSSD-GQSSSEDADSKLNALGYGPEGDRELVE
AILDFSRLLLEKC--GNRSLYNSSERLGELLNTTSLSLLQSTLRLALCLAQRYHSRQRGG
SHLQQSLLAAHYNIDLEKLQKIAAPFPRPYTSGK--A--PVPFTAGTNGKEKGAH-----
----TRHNAN-DLISIT--RESDT---------------WDEWGH-VRLIYY--------
PSAPAEPA----------------------------------------------------
------------KLASENAQVGLP-SQPPTTPTPLRRSHTH-PTPQIGRTTVVEDSPGSI
TN-SPSGKPE-------EALRGGRVLDIPYSRVSASKAEDLLAAH-LD-ELPDESKYELL
HRIRTAQGVATSK--F--TREQILAIRILAVTNLAYVYP-ESLFQQRILQYDNEQPKRLQ
-L-AYQLGELVHLGASGDLPVSRTLQTLGLNALDAL----AKHKSRAIDVCAALSVNVNH
GVLMFLTRKAVNELASDE-SDKDEAYQDEWRDALLALLRTL---PGSSTR-TPETLVSAG
LIPMFVDILNLRTEK--------ARRVYSRVMEFLDTFVHAVRDALATLTNAKGFDAISD
LIDYETKTSFENVSRG--AGLPPQHKTPSIDYQIPYFQQQALRWMFRFVNHIMQHNGGGF
DRVLRNLIDSPQLLTSLRLVFENARVFGSHVWSNAVNILSSFIHNEPTSYAVIAEAGLSK
SFLEAVTSSELKTAEKPP-------------------VVE-------TESAAP--E-TQR
GDQSTPLPSDALSGPSPHGEQKDREYNMARSKDARLAPGIMPAAEALSCIPSAFGAICLN
SSGLELFQSSNALESFFEIFE-NPQHVKCL-KDDHNLVRSLGTTFDELVRHHPALKASIM
TAIIVMVARVGL-----LCKSKAWAHGMGT---KMWVEGPQG--KPQISGDYDVLALEIG
AAM--DASL-DDFRNLGVRELTSNT-LPNGGKLNLGDLTQLLPSSPEYAEPQDVDAAGLS
VTDYVYPVVRFLGAFFENQANCSSFIES-GAVEFVLDFATLQSLPFDFHNSDAN----QE
LTVLVHMLAETKPHLVLPSLVTRAETAVNN--LSGFWSE--PKD-SGFFTPLIKPATEKS
SEEKGK--ETLDIAKTNGTYFAKHMAATLVLTDLLREIFSMP--LYQTRPSQHTSAFAQ-
VNLADRYCVLVSALGSLHAACVWEEILLEKNIPATWDQATKAQA--ASSDKPNEGTEQPT
AEGST-----AESAPEGSANRGPELQGAVQQSN-DTAT------K-VPEGGAAFKNVQAL
RYLLSSLPSSITGFFHNLGLGLIGKRR-VDSYQRQ--NAALVADAIAGAVLNQLQ--FT-
-PPNSSDIPKH------------RFAYLIVILSSFSHLLYEATAE------RPHSHYLTL
VLFAFKKRHGLKVMKEICDVFMREVKALTPPESVSESENDVSARLTS----AYGGIKIIL
SFFAELASGKNIVDSSQTQAI--TT-GDRDRDRPDYFQPGQFLVDLRMEILPMARESWNS
-------------DFATQSSSSVVKCLVDILRSSLDGEYETGAARRS-DTPPLLAEATRK
TV--VVNKDRVTHLHEEKGF-DKD--LATEALYRCN----NVYLAAEEYCKAQKRLRAPP
RVPPNPEDID-------SAGGETSEDTALGDA-PPFNSG-FL--ERST-LAMLLAQASGR
STDDGSRQ--QQDQDRP-DNELGNGTEFLARALTQILNDEQ-SVAGEDRDMSSHRNARNA
DA-----SG--NSSESSNQAGTASSGQPT---EQSSRRR--------------ELTTVED
LDGEREKVRSNLIE-RCLDVLNEHHDVSFELSDLIASATKKHSD---------------P
ES--FRGEVGEILVQSLVSLQMEN------FQVAGKKVAAYAHLLALVLQ-DKDMYTATL
DELKECFTTFLGFIKVS-PE-KSADESFPWIGHVLLILEKLLSDDAQPPQIRWNLPDSDS
STPDDAGPAQLEEPLVTLDQKTQLYEAIVEILPRVGKDDTLALSVCRILVILTRSRSIAV
RLGEKRSLQRLFVMVKQLSSS---------------------TNEKLQSAFMLILRHIVE
DEDTIRQIMRSEIVANFESKS-----SRQIDTTGYVRQMYHLVLRSPELFVEVSNEKLKL
QRYDN---RQRPQI-------LTLKSDK-------TSGSPGPSSAREGAENMSTGNKSV-
-------------SNGAPSLDDKEKCKAA-DLKPPVVENPDG------------------
----VIHYLLSELLSYKDVEDKEPPAE-AGDAAVNDQSE--TQTDIEMATD---EPTPSV
SSA-ELAGARTSK---KPEKP-PFKADEHPIYIYRCFLLQCLTELLSSYNRTKVEFINFS
-RKADPLATTPSKPRSGILNYLLNVLVPVGTMEHDE-SVAFKKRSNTSAWTMRVLVALCT
KTGEFGGTG---RRRND---QTANEEDEPELAFVRRFVLEHALRTYKEANAS-NEQLDVK
YSRLMSLADLFDKML----SGYAFVSGDTTFP-SSTRQLAKTMYEKHFIAALTASIAEID
LNFPASKRVIKYILRPLNKLTQTAVILSESSD--ISTL-GDT-EEDEISSATSVSDL-DD
DREETPDLFRHSTLGMLEPRH-EEETSSEE-SEEEEDDEMY-DDEYGDEMDYDEDM---P
EDDGEVVSD--EED-EIEGVGPIEGLPGDSGMDIEVV----ID-----------------
-----DEDDED-DEED-----------DEEDD----E---SDMDDDEILAGEITGDHDND
SLEEG--D-EDEW-----ESE-EMSEDDEEAEIMN-------------QFEDELAD-IRQ
-ADRRGDS------QRFDDLFRVL-------------NEAAGGVEDLQGD----------
--------------------------------SL-GDAHDDMVDDDLNDD----------
---------------------------------DEDDEIDELEEEL-EGIDEDEGSYQ-G
--FD-----------------DDE-DLIDPWGWDGDEPPLHR-G--HHQ-RFRG-P-QPT
WAAVTGMVPN--RH-G------------IVPIQPY-RFHRTQIPA----------RGT-D
--DGTN--------------PLLVRTDRGAE-TAQPRLPGNEAFTDWVHGMEPVSTGRLV
P--MD----------SPV---SFMNAIMQAISGQATPGFG--------------------
--------------------VITR-----PDGIHVHVDRR-AILPNRS------------
------IQDIFGLGR---PQAPPARTR-DDPSQAVSFALATTRSRWQEEARILF---SST
YVEKTQRVVNSLLKILVPPAIEEEKQREKQMEEERK-RREEERAERERQERIAREEEEKE
RKRKE----------EEENARRQQERE-QQ--E----AERQAAGIV--------------
SEPMDDVQET-AIEEA-------AEPS--TQAEV-GPSEPARRVHTTIRGRQLDITGMEI
DPEYLEALPEELREEVIMQQLAEQR-----SQA----AAA--------------GEE---
---PSEINQEFLEALPPDIREELLQQEAADRRRRERESARRQAAAAN-APA------H-A
EDMD-AASFLATLDPSLRQAVLADQPEEILATLGPEFVTEARALPG--RRLAQFGDITRA
DHRPRNEPAED-QETKKP-QRRQIVQMLDKAGVATLLRLMFMPLQGNARHQLNDILHNVC
ENRQNRIEVISLLL-----SILQDGSVDVPAIERSFAHLSLRAKPSSVQ-----KTPQSV
KRNMAFHTSSSVSSEVTPIMVVQQCLGTLSFLSQYNPHIAWFFLTEHDPASTLKLKTSRK
GKGKEI---KANKFAMNALLNLLDRSLIMENPNCMEQLSSLLNSITQPLTLLLRREK-EK
Q---EEEED--KGKKPEQA-QVAEPSAD-------QEPAVQPSETTEP-AAGT-------
-------DATMTD-APAATVEGAEPQAA-QTTAQEDAAPVEADKPEATKETVED----EK
PKRKTIEPPVVPDQNLRLVVHILAARECNGKTFRETLSTINNLSAIPGARDVIGNELVNQ
ALSLCTTILTDLDELLSHIHQARTGTD---MQGL-----ALAKFSPASSDQAKLLRVLTA
LDYLFDPNRADKVKAPEPD-ST-------------------------------AKEDVLQ
TLYESSTFGPLWTKLSECLTVIRQKENMLNVATILLPLIEALMVVCKNTTLKDTSIA---
-----------RNSRELSVST-TSADAGLNMEGLFFRFTEDHRKILNELVRQNPRLM--S
GSFSLLVKNPKVLEFDNKRNYFTRKLHSRGAEPRHPHPPLQLSVRRDQVFLDSFKSLYFK
TADELKYGKLNVRFHGEEGVDAGGVTREWFQVLARGMFNPNYALFIPVAADRTTFHPNRL
SGVNSEHLMFFKFIGRIIGKALYEGRVLDCHFSRAVYKCILGRSVSIKDMETLDLDYYKS
LLWMLENDITDIITETFAVETDDFGEKQVIDLIENGRNIPVTQENKEEYVQRVVDYRLVK
SVKDQLDNFLKGFHEIIPPDLISIFNEQELELLISGLPEIDVDDWKANTEYHNYSASSPQ
IQWFWRAVRSFDKEERAKLLQFVTGTSKVPLNGFKELEGMNGVSKFNIHRDYGNKDRLPS
SHTCFNQLDLPEYDSYETLRQRLYTAMTAGSDYFGFA-----------------------
------------------------------------------------------------
------------------------------------------------------------
------------------------------------------------------------
------------------------------------------------------------
------------------------------------------------------------
------------
>XP_041143506_Aspergillus_flavus
---------------------------------------------------------MGR
IKKVASQKHEATISPYLSD-----------------------------------------
---------------------------------FVSRATTIPVP--------ELPSHLNT
F-----------------------------------------------------------
--------------------PRLWPFPRGD------------------------------
------------------------------------------------------------
--------------------LYHWINVLNRFDEI--------------------------
------------------------------------------------------------
------------------------------------------------------------
------------------------------------------------------------
------------------------------------------------------------
------------------------------------------------------------
------------------------------------------------------------
------------------------------------------------------------
------------------------------------------------------------
------------------------------------------------------------
------------------------------------------------------------
------------------------------------------------------------
LATANEKYGLNNGPQTKPFGRHVLVDSYASDG-NKLSPEDIEVKLTALGYGVEGDRELLQ
AILDFSRLLLDKC--GNRSLYSSSERLGELLNTTSLCLLQSTLRLSLSLAQRYHSRQRGS
THLQQSLLAAHFNIDLEKLQKIAAPFPRPSVSNK--T--PVSPPVGVKGKEKQSQ-----
----TKHDAN-DLVTLV--RESDG---------------WEEWGH-VHLLYY--------
PSGTSDQA----------------------------------------------------
------------KSTSETVHGGLP-TQAPTTPTPLRRSHTH-PTPRLSRTSIMEDSPSSA
VN-TPSGKLE-------EATRGGKVLDIPYSRISSSTPDSLVASH-AE-ELPEDSKYELL
HRIRTAQGLATSP--S--SREQILAIRVLAITNLAYVYP-ESLFQQKILQYDMEQPKRLQ
-L-AYQLGELVHLGASGDLPASRGVQTLVLQALDSL----AKHKARAIDVCAALSVNVNH
GVLMFLTRKAVNELGSED-KETDDGSQDEWRDALLALLRTL---PGSSTR-TPETLVSAG
LIPMFVDVLNLRTEK--------ARRVYSRIMEFLDTFVHAVRDALGTLTTAKGFEAISD
LIDFETKTSFENVSRG--AGIPSHHKTPSIDYQIPYFQQQTLRWMFRFVNHIMQHNGGGF
DRVLRNLIDSPQLLTSLRLVFENARVFGSHVWSNAVNILSSFIHNEPTSYAVIAEAGLSK
SFLQAVTHSEIKAQEK--------------------LPVD-------TEGAEV--E----
-GESSTRPSEVETSQSGSEPQKTREYELARSKDAKLALGIMPAAEALSCIPSAFGAICLN
SSGLELFQSSHALESFFEIFE-NPEHVKCL-KDDPNLVRSLGTTFDELVRHHPALKSTIM
AAVIVMVARVGF-----LCRSKAWSDGMGS---KLWTDNSQG--KPVLSGPAYHLFRKIG
GTR--VAGD-LAPSDLGIREIKSGA-LPDGGTMKTGALDHVLPTSNTDIEPKDVDPTGLT
VTDYLYPVLRFLGAFFENQSNCTYFIEC-GGVEFVLDIATLQSLPFDFHNTDAN----QE
LTVLVHMLAETKPHLVLPGLVDRAEQIVEQ--LSEFWRLSGPRE-SGFFTPLIKPPLEKE
SKDQGD--KSWELAKDNGTYFAKNMVAALILTDLLREVYSMP--LYQTRPSQQTSAFAQ-
VNLADRYCSLIGRLGGLHAACVWEEILLEKNIPDTWDQATKVQLTGAGSEKPNESSGPAN
AETSLAVPA---PPREGSTTSEPAQPGVAQEPSGDTSN------A--PESSVAFKNVQAL
RYLLSSLPSSITGFFHNLGLGLIGKRR-IDLYQKQ--NATSVAEAIAGAVLEQLQ--FA-
-PPNTSANHKL------------RFAYLIVILSSFSHLLFEATAD------RPHSHYLTL
VLFAFKRIHGLKAMKDICDVFVREVKTLTPPESVPDSEKDVSARLTS----AYGGIKIIL
SFFSELASGKNIVESSQTQAM--TS-SDRERDRADYFQPGQFLVDLRMEILPMARDLWNS
-------------DFATQSSSSVIKCLVDILRSSLDGEYETGAAQRS-NLPPALAEVSRR
KL--VINRDRVAAL-QAKDF-DLE--VVKEALYRCN----NQYAPAEEYCKAQDWLLPAP
RIPPPPNDIE-SVR---TPGGETSEDQVVGDA-SPFESR-FL--DRST-LAMLIAQASGR
S-DDMPRQ--EQGQGGPVETEVRHGSEFLARALSHILNDDH-SAVDSDREDSSSSNTRNL
NP-----SA-GDFSEPSNHLTDPSPEQRT---EQSARRR--------------EVTTVED
LDKEREKVRSNLIE-RCLDVLNEHHDVSFELADLIASATKKHRD---------------P
ES--FRKEVGEILVQSLVSLQMEN------FQAAGKKVAAYAHLLALVVQ-DRDMYNATL
EELKECFTTFLGFISVP-SE-KSSDESFPWIGHVLLVLEKLLSDDAQPPQIRWNMPDNEN
PGAEDDAPAQLEEPLVSNEQKTQLFDALVEILPRVGKDDTLALSVCRVLVILTRYRSIAT
RLGEKRSLQRLFVMMKQLSST---------------------TNEKLQGAFMLILRHIVE
DEDTIRQIMRSEIVANFESKS-----SRQIDTTGYVRQMYHLVLRSPELFVEVSNEKLKL
QRYDS---RQRPQV-------LTLKSDK-------NTGSSDKETAQDTTETAKDGSQTS-
-------------ADAQP--EDKDKGKGL-ELKPPVVENPDG------------------
----VIHYLLSELLSYKDVDDKEPSTE-ATETSAPEQSE--TQTDVEMATD---EPSPSV
STT-DLQATRNSK---KAEKP-AFKADDHPIYIYRCFLLQCLTELLSSYNRTKVEFINFS
-RKADPLAATPSKPRSGILNYLLNALVPIGTMEHDE-SVVFKKRANTSAWTMRVLVALCT
KTGEFGGTG---RRRSE---QNSNEEDEPELAFVRRFVLEHALRAYKEANTS-NEPLDAK
YSRLMSLADLFDKML----SGYAFVSGDTAFP-SSTRQLAKTMFEKNFIAALTSSIAEID
LNFPASKRVIKYILRPLNKLTQTAVILSETSD--ISTL-GET-EEDEISSATSVSDL-ED
DREETPDLFRHSTLGMLEPRH-EEETSSEE-S-DEEDDGMY-DDEYEDEMDYEEDL---P
EDDGEVVSD--EED-EIEGVGPIEGLPGDSGMDIEVV----IDD----------------
-----DEDDDD-DDDD-----------DDEDE----DD--SDMEDDEILAGEITGDQDNE
SLEEG--D-DDEW-----ESE-EMSEDDEEAEIMN-------------RLEDELEG-FRQ
-VEQR-QG------QRFDDLFRVL-------------NEAAGGVEDLQAP----------
------------------------------------DSLDDIVDDDLNDD----------
---------------------------------DEDEEIDELEEEL-EDADEDQGSYQ-G
--FD-----------------DDE-DLIEPWGWDGDEAPIPR-G--HHHHRYRG-P-QPG
WAAVTGIMPSSGRH-G------------IVPIQPY-RFHRTQVPA----------RGN-D
--DGTN--------------PLLVRTDRGPE-AGQSRGPGNEAFTDWVHGMEPVSTGRLL
P--MD----------SPV---SFMNAIMQAIGGQGAPGFG--------------------
--------------------VITR-----PDGIHVHVDRR-AILPNR-------------
------IQDIFGLGR---PQAPPSRTR-DDPSQAVSFALATTRSRWQEEARILF---SST
YVEKTQRVVNSLLKILVPPAIEEEKEREKKMAEELK-RREEELAERERQERIAKEEEERE
QQRKE----------EEENARRQQERE-QQ--E----AEMQASGVT--------------
SEPMDDVQPTDAPAEA-------ATPP--VQAET-GPSEPQPRVHTTIRGRELDITGMEI
DPEYLEALPEELREEVIMQQLAEQR-----SQA----AAA--------------GEE---
---PSEINPEFLEALPPEIREELLQQEAADRRRRERESARRQGASGG-APP------R-A
EDMD-AASFLATLDPSLRQAVLADQPEEILATLGPEFVTEARALPG--RRLTQFGDIARV
DHRQRNEPTDE-QEPKKQ-QRRQIVQMLDKAGVATLLRLMFMPLQGNARHQLNDILHNVC
ENRQNRVEVISLLL-----SVLQDGSSDVSAIERSFAQLSLRAKSPSVQ-----KTPQSV
KRNLAFQTSSSVSNEVTPIMVVQQCLGTLSFLSQYNPHIAWFFLTEHDPSSTLKLKAFRK
GKGKEN---KANKFALNALLTLLDRKLIMESPNCMEQLSSLLSSITQPLTLLSRREK-EK
Q----EEED--KGKKPEPA-QDDRSTEE---QQQQQQQQEQPSEAAEPTTSAA-------
-------DTTMTD-APLPSVENTEAQ-S-TTAQPEEGTSAEPSKSETGKGSAED----EK
HKKKSIEPPVVPDHNLQLVVHILAARECNGKTFRETLSTINNLSAIPKARDVIGNELVHQ
AQDLSTTILTDLDELLSHIDQARTGTD---MQGL-----ALAKFSPASSDQAKLLRVLTA
LDYLFDPSRSDKAKGGDSE-QV-------------------------------AKEDVLQ
TLYESSTFGPLWTRLSECLTLIRQKENMLNVATILLPLIEALMVVCKNTSLKETPLS---
-----------RNARELSVSS-TSVGAGLNMESLFFKFTEEHRKILNELVRQNPRLM--S
GTFSLLVKNPKVLEFDNKRNYFTRRIHSRGAEPRHPHPPLQLSVRRDQVFLDSFKSLYFK
SADELKYGKLNVRFHGEEGVDAGGVTREWFQVLARGMFNPNYALFIPVAADRTTFHPNRL
SGVNSEHLMFFKFIGRIIGKALYEGRVLDCHFSRAVYKCILGRSVSIKDMETLDLDYYKS
LLWMLENDITDIITETFAVETDDFGEKQVIDLVENGSNIPVTQENKEEYVQRVVDYRLVR
SVKEQLDNFLKGFHEIIPADLISIFNEQELELLISGLPEIDVDDWKANTEYHNYSASSPQ
IQWFWRAVRSFDKEERAKLLQFVTGTSKVPLNGFKELEGMNGVSRFNIHRDYGNKDRLPS
AHTCFNQLDLPEYDSYETLRQRLYTAMTAGSEYFGFA-----------------------
------------------------------------------------------------
------------------------------------------------------------
------------------------------------------------------------
------------------------------------------------------------
------------------------------------------------------------
------------
>XP_751749_Aspergillus_fumigatus
---------------------------------------------------------MGR
IKKVASQKHEATISPYLTE-----------------------------------------
---------------------------------FVARATTVSVP--------ELPLHLNT
F-----------------------------------------------------------
--------------------SRLWPFPRGD------------------------------
------------------------------------------------------------
--------------------LYHWINVLNRFDDI--------------------------
------------------------------------------------------------
------------------------------------------------------------
------------------------------------------------------------
------------------------------------------------------------
------------------------------------------------------------
------------------------------------------------------------
------------------------------------------------------------
------------------------------------------------------------
------------------------------------------------------------
------------------------------------------------------------
------------------------------------------------------------
LTSVIEKYALNAGPQTKPFGRYVLIDAYTSSD-GQSSSEDADFRLNALGYGPEGDRELVE
AILDFSRLLLEKC--GNRSLYNSSERLGELLNTTSLSLLQSTLRLALCLAQRYHSRQRGG
SHIQQSLLAAHYNIDLEKLQKIAAPFPRPYTSGK--S--PVPFTAGTKGKEKGAH-----
----TRHNAN-DLISIT--RESDT---------------WDEWGH-VRLIYY--------
PSAPAEPA----------------------------------------------------
------------KLASENAQGGLL-SQPPTTPTPLRRSHTH-PTPQLGRTPVVEDSPGSI
TN-SPSGKPE-------EALRGGKVLDIPYSRVSASKAEDLLAGH-LD-ELPDESKYELL
HRIRTAQGVASSN--F--TREQILAIRILAITNLAYVYP-ESLFQQRILQYDNEQPKRLQ
-L-AYQLGELVHLGASGDLPVSRTLQTLALNALDAL----AKHKSRAIDVCAALSVNVNH
GVLMFLTRKAVNELASDE-RDKDEAYQDEWRDALLALLRTL---PGSSTR-TPETLVSAG
LIPMFVDILNLRTEK--------ARRVYSRVMEFLDTFVHAVRDALATLTNAKGFDAISD
LIDYETKTSFENVSRG--AGLPPQHKTPSIDYQIPYFQQQTLRWMFRFVNHIMQHNGGGF
DRVLRNLIDSPQLLTSLRLVFENARVFGSHVWSNAVNILSSFIHNEPTSYAVIAEAGLSK
SFLEAVTSSELKAPEKPP-------------------VVE-------TESAAP--E-TQP
GDQPTPLPSDAVSSPSPHGEQKDREYNMARSKDARLAPGIMPAAEALSCIPSAFGAICLN
SSGLELFQSSNALESFFEIFE-NPQHVKCL-KDDHNLVRSLGTTFDELVRHHPALKASIM
TAIIVMVARVGL-----LCKSKAWAHGMGT---KMWVEGPQG--TPQISGNYDVLALEIG
AAM--DASL-DDFRNLGVRELTSAT-LPNGGKLNLGDLTQLLPSSPEYAEPQDVDAAGLT
VTDYVYPVVRFLGAFFENQANCSSFIES-GAVEFVLDFATLQSLPFDFHNSDAN----QE
LTVLVHMLAETKPHLVLPSLVTRAETAVNS--LSGFWSE--PKD-SGFFTPLIKPATEKS
SEEKGK--ETLDIAKTNGTYFAKHMAATLVLTDLLREIFSMP--LYQTRPSQHTSAFAQ-
VNLADRYCVLVSALGSLHAACVWEEILLEKNIPATWDQATKAQA--VSSDKANEGAEPPT
AEGST-----AESAPEGSANRGPELQGSVQQSN-DT-T------K-IPEGGAAFKNVQAL
RYLLSSLPSSITGFFHNLGLGLIGKRR-VDSYQRQ--NAALVADAIAEAVLKQLQ--FS-
-PPNSSDNPKH------------RFAYLIVILSSFSHLLYE--AE------RPHSHYLTL
VLFAFKKKHGLNVMKDICDVFMREVRALTPPESVSESEHDVSARLTS----AYGGIKIIL
SFFAELASGKNIVDSSQTQAI--TT-GDRDRDRPDYFQPGQFLVDLRMEILPMARELWNS
-------------DFATQSSSSVVKCLVDILRSSLDGEYETGAARRS-DTPPLLAEATRK
TV--VVNKDRVTHLHGEKGF-DKD--LATEALYRCN----NVYLAAEEYCKAQKRLRAPP
RVPPNPEDID-------SAGGETSEDTALGDA-PPFNSG-FL--ERST-LAMLLAQASGR
SSDDASRQ--QQDQDRP-DNELGSGTEFLARALTQILNDEQ-SVAGEDRDMSSHRNVRNA
DP-----SG--NSSESSNQAG---SGQTT---GQSSRRR--------------ELTTVED
LDGEREKVRSNLIE-RCLDVLNEHHDVSFELSDLIASATKKHSD---------------P
ES--FRREVGEILVQSLVSLQMEN------FQVAGKKVAAYAHLLALVLQ-DKDMYTATL
DELKECFTTFLGFIKVS-PE-KSADESFPWIGHVLLILEKLLSDDAQPPQIRWNLPDSDS
STPDDAGPAQLEEPLVSLDQKTQLYEAIVEILPRIGKDDTLALSVCRILVILTRSRSIAV
RLGEKRSLQRLFVMVKQLSSS---------------------TNEKLQSAFMLILRHIVE
DEDTIRQIMRSEIVANFESKS-----SRQIDTTGYVRQMYHLVLRSPELFVEVSNEKLKL
QRYDN---RQRPQI-------LTLKSDK-------TSSAPGSSSAREGAEGMSTGNNNV-
-------------SNGAPSLDDKEKSKAA-DLKPPVVENPDG------------------
----VIHYLLSELLSYKDVEDKEPPAE-AGDAAVNDQSE--TQTDIEMATD---EPTPSV
SSA-ELAGARTSK---KQEKP-PFKADEHPIYIYRCFLLQCLTELLSSYNRTKVEFINFS
-RKADPLATTPSKPRSGILNYLLNVLVPVGTMEHDE-SIAFKKRSNTSAWTMRVLVALCT
KTGEFGGTG---RRRND---QTANEEDEPELAFVRRFVLEHALRTYKEANAS-NEQLDVK
YSRLMSLADLFDKML----SGYAFVSGDTTFP-SSTRQLAKTMYEKHFIAALTASIAEID
LNFPASKRVIKYILRPLNKLTQTAVILSESSD--ISSL-GDT-EEDEISSATSVSDL-DD
DREETPDLFRHSTLGMLEPHH-EEETSSEE-SEEEEDDEMY-DDEYGDEMDYDEDM---P
EDDGEVISD--EED-EIEGVGPIEGLPGDSGMDIEVV----ID-----------------
-----DEDDED-DEED-----------DEEDD----E---SDMDDDEILAGEITGDHDND
SLEEG--D-EDEW-----ESE-EMSEDDEEAEIMN-------------QFEDELAD-IRQ
-ADRRGDN------QRFDDLFRVL-------------NEAAGGVEDLQGD----------
--------------------------------SL-GDAHDDMVDDDLNDD----------
---------------------------------DEDDEIDELEEEL-EGIDEDEGSYQ-G
--FD-----------------DEE-DLIDPWGWDGDEPPLHR-G--HHQ-RFRG-P-QPT
WAAVTGMVPN--RH-G------------IVPIQPY-RFHRTQIPA----------RGT-D
--DGTN--------------PLLVRTDRSAE-TAQPRLPGNEAFTDWVHGMEPVSTGRLV
P--MD----------SPV---SFMNAIMQAISGQATPGFG--------------------
--------------------VITR-----PDGIHVHVDRR-AILPNRS------------
------IQDIFGLGR---PQAPPSRTR-DDPSQAVSFALATTRSRWQEEARILF---SST
YVEKTQRVVNSLLKILVPPAIEEEKQREKQMEEERK-RREEERAERERQERIAREEEEKE
RKRKE----------EEENARRQQEME-QQ--E----AERQAAGIV--------------
SEPMDDVQET-AIEEA-------AEPS--TQAEV-GPSEPVRRVHTTIRGRQLDITGMEI
DPEYLEALPEELREEVIMQQLAEQR-----SQA----AAA--------------GEE---
---PSEINQEFLEALPPDIREELLQQEAADRRRRERESARRQAAVAN-APA------H-A
EDMD-AASFLATLDPSLRQAVLADQPEEILATLGPEFVTEARALPG--RRLAQFGDITRA
DHRPRNEPAED-QETKKP-QRRQIVQMLDKAGVATLLRLMFMPLQGNARHQLNDILHNVC
ENRQNRSEVISLLL-----SILQDGSVDVPAIERSFAHLSLRAKPSSVQ-----KTPQSV
KRNMAFHTSSSVSSEVTPIMVVQQCLGTLSFLSQYNPHIAWFFLTEHDPASTLKLKTSRK
GKGKEI---KANKFALNALLNLLDRSLIMENPNCMEQLSSLLNSITQPLTLLLRREK-EK
QEEEEEEED--KGKKPEQA-QVVEPSAD-------QEHAVQPSESTEP-AAGT-------
-------DTTMTD-APAATFEDAEQQVA-QTVAQEDAAPVEADKPEATKETVED----EK
PKRKTIEPPVVPDQNLRLVVHILAARECNGKTFRETLSTINNLSAIPGARDVIGNELVNQ
ALSLCTTILTDLDELLSHIHQARTGTD---MQGL-----ALVKFSPASSDQAKLLRVLTA
LDYLFDPNRADKIKAPEPD-ST-------------------------------AKEDVLQ
TLYESSTFGPLWTKLSECLTVIRQKENMLNVATILLPLIEALMVVCKNTTLKDTSIA---
-----------RNSRELSVST-TSADAGLNMEGLFFRFTEDHRKILNELVRQNPRLM--S
GSFSLLVKNPKVLEFDNKRNYFTRKLHSRGAEPRHPHPPLQLSVRRDQVFLDSFKSLYFK
TADELKYGKLNVRFHGEEGVDAGGVTREWFQVLARGMFNPNYALFIPVAADRTTFHPNRL
SGVNSEHLMFFKFIGRIIGKALYEGRVLDCHFSRAVYKCILGRSVSIKDMETLDLDYYKS
LLWMLENDITDIITETFAVETDDFGEKQVIDLIENGRNIPVTQENKEEYVQRVVDYRLVK
SVKDQLDNFLKGFHDIIPPDLISIFNEQELELLISGLPEIDVDDWKANTEYHNYSASSPQ
IQWFWRAVRSFDKEERAKLLQFVTGTSKVPLNGFKELEGMNGVSKFNIHRDYGNKDRLPS
SHTCFNQLDLPEYDSYETLRQRLYTAMTAGSDYFGFA-----------------------
------------------------------------------------------------
------------------------------------------------------------
------------------------------------------------------------
------------------------------------------------------------
------------------------------------------------------------
------------
>XP_659570_Aspergillus_nidulans
---------------------------------------------------------MGR
IKKVAAQKHEATLSPYLAE-----------------------------------------
---------------------------------FVARATTISLP--------ELPSHLRT
F-----------------------------------------------------------
--------------------PRVWPFPRGD------------------------------
------------------------------------------------------------
--------------------LYHWINVLNRFDEI--------------------------
------------------------------------------------------------
------------------------------------------------------------
------------------------------------------------------------
------------------------------------------------------------
------------------------------------------------------------
------------------------------------------------------------
------------------------------------------------------------
------------------------------------------------------------
------------------------------------------------------------
------------------------------------------------------------
------------------------------------------------------------
LASVIDRYGLSNGPQTTPFSRQYLVHCCTSED-PKLDSRDIEAKLAGLGYGSEGDRELLE
ALLDFSRLLLEKC--GNRSLYNSSERLGELLNTTSLSLLQSTLRLSLSLAQRYHSRHRGG
SHLQQSLLATHYNIDLEKLQKIAAPFSRPTLTSR--P--GISPS-GIKNKEKVPQ-----
----TKHNAN-DLTSLT--REDHG---------------WDDWGY-VHLLYY--------
PSGSAEQA----------------------------------------------------
------------KAVTESGPGGSL-AHVPTTPTPLRRSHTTGSTPRVGRIPSTEDSPASV
VN-TPAGKVD-------ENLPGGKTLDIPSSVVLTSSAEEIFSLH-SS-EVPDDSKYELL
NKIRTAKGLATSQ--S--TREQILAIRILAITNLAYIYP-EPLFQQKILQFDMEHPKRLQ
-L-AYQLGELVHLGASDDLPVSRTVQTFSIQALDAL----AKHKARAIDVCAALSVNVNH
GVLMFLTRKAVNELSVEG-DGNDDSGQDEWRDALLALLRTL---PGSSTR-TPETLVAAG
LIPMFVDVLNLRTDK--------ARRVYSRVMEFLDSFVLAVRDAFGILTNAKGFDALSD
LIDYETKSSFQNVSRG--AGIPDYYKTSSIDYQIPYFQQQTLRWLFRFVNHIMQHSGGGF
DRVLRNLIDSPQLLTSLRLAIEHAPVFGSHVWSNAVNILSSFIHNEPTSYQVIAEAGLSK
SFLEAITLSSVTSPEASPAES---------------GSAE-------PSAAEA--E----
-NEPTASSS-ITTGPSDDEKQKSRDYIIARLKGARLAPGIMPATEALSCIPSAFGAICLN
GSGLELFQSSHALESFFEIFE-SPAHVKCLIKDDTNLVRSLGSTFDELVRHHPRLKSSIM
TAIMVMVARVGF-----LCRTKAWSHGMGA---KLWKEDSQG--KPVISGEPWQLFRAIG
LDGFGPGSS-DDVHAYGVPTINTAATLPSGGKLSIGNLSDLLPPLDAEIEPKDEDADGLT
ATDYLFAMSRFLGAFFENQANCTYFIES-GGVEFILDLATLQSLPFDFHNTEAN----QE
LTVLVHMLVETKPHLVVPSLICRTERVVDL--LTDFWKS--ADE-QGFFFSLVQPERGGH
GKASSSVDEPLKSSRDNGTFFAKHMASALILIDLLREAFSLP--LYQSRPSQQTSVFAQ-
VNLADRYSVLVKKLGSLHAACVWEEILLEKNIPDTWDQATKVQP--PSSDRPAESSGLLT
DNISNLLN--GGTRRDVPTGSNSPNPQTPQPTS-DIQP------K-LTDGDVAFRNVQAL
RYLLSSLPSSITGFFRNLGLCLIGKRR-IDAYQKQ--NATTVADVIAGAVLEQLQ--FK-
-PANSSSNPKL------------KFAYLIVILSSFSHLLFEAAPD------RHHSYYLTL
VLFAFKKSNGLGVLKDV----------LTPPQSVPDSENDVSARLTS----AYGGIKIIL
SFFAELASGKSIMESNQTQAM--SS--DRDRGRPDYFNAGQFLVDLRMQILPMARDMWNS
-------------DFATQSTSSVVKCLVDILRSSLDGEYETGAARRS-DPPAALADVQRK
RF--LIHKDRVKTL-QDKGF-DSE--LVQEALYRCN----NTLSAAEEYCRAQGYLRAPE
LIPPEANEIE-AARSS-TSAGEGLEDPVGSDV-TAFDSGAFF--DSDP-ISMLLAQAHRR
PAVDGR-Q--DTNADMPDD---------ITRALTQILNP---RSADDIHDDNAASNQPES
SN-----ARVSSSAVSPERRTD----------QQPTRRR--------------DLITVED
LDSEREKVRSNLIE-RCLDVLNEHHDVSFELSDLIGSAIKKHRD---------------P
ES--FRKEVGELLVQSLVSLQMED------FQAAGKKVAAYAHLLALVVQ-DKEMYNATL
DELKECFTTFLQFIAVP-SE-KTPDESFPWVGHVLLVLEKLLSDDAQPPQINWALPDNSD
PSSIDDGPAQLQEPLISNEEKMQLFEVLVEVLPRIGKDDTLALSVCRILVILTRIRSIAV
RLGEKRNLQRLFVMVKQLSSS---------------------TNDKLQGAFMLILRHIIE
DEDTIRQIMRSEIVANFESKS----HSRPIDTTGYVRQMYHLVLRSPEIFVEVSNEKLKL
LRYDS---RQRPQH-------LTLKSEK--------KTEAGAK-------PSGSAEQKP-
-------------DNAQ---TDKEKGKAA-ELKTPVVEKPDG------------------
----VIHYLLSELLSYKDVDDKEPSGD-NLETSAVEQSETPTQTDVEMSTD---EPAPSV
SST-ELQGSRNPK---KSEKP-AFQADDHPIYIYRCFLLQCLTELLSSYNQTKVEFINFS
-RKADPLVTTPSKPRSGILNYLLNALVPVGTMEHDE-SVAFKKRSNTSAWTMRVLVALCT
KTGEIGGHG---RRRND---QNSNEEDEPELAFVRRFVLEHALKAYKEANAS-NEALDAK
YSRLMSLADLFDKML----SGYAFVSGDTAFP-SSTRQIAKTMFEKHFISALTASVAEID
LNFPSSKRVIKYILRPLNKLTQTAVLLSETSD--ISTI-GGS-EDDEISSATSVSDM-ED
EREETPDLFRHSTLGMLEPRH-EEETSSEE-SEEE-DDEMY-DDEYPDEMDYEEEM---A
EDDGEVISD--EED-EIEGVGPIEGLPGDNGMDIEVV----IDD----------------
-----EDDDDD-DEDD-----------EDEDDDEDEDDDHSEMDDDEILAGEITGDRDNE
SLDEG--D-EDEW-----ESE-EMSEDDDEADIMN-------------QLEDELAD-IRH
-TDQRHDG------GRLEDIFRAL-------------NEAAGGVEDLQAD----------
--------------------------------SL-GDLHDDIADDELNED----------
---------------------------------DEDEEIDELEEEL-DEADEDQGSYH-G
--FD-----------------DDE-DLIDPWGWDGDEPPLPR-G-HHHHHRFRG-P-NPA
WAAVTGMLPG--RH-G------------IVPIPSY-RLQRTQVPP----------RGN-D
--DGTN--------------PLLVRNDRGADAPGQRRGGANEAFTDWVHGLGPVSTGRLQ
P--MD----------SPV---TFMNAIMQAIGQ-GGPGFG--------------------
--------------------VFHR-----HDGIHVHVDRN-AILPHR-------------
------LQDIFGLGR---PQAPPARLR-DDPSQAVSFALATTRSRWQEEARILF---SST
YVEKTQRVVNSLLKVLVPPAI----------EEEAK-RREEERA------RIAKEEEEKE
QRRKEEEEEKERKRKEEENARQREERERQE--E----AERQASDAA--------------
PEPMDDVQRTGVTAEP-------STTAQPAQAEP-SPAEPARRVHTTIRGRQLDITGLEI
DPEYLEALPEELREEVIMQQLAEQR-----SQA----AAA--------------GEE---
---PSEINTEFLDALPPEIRDELLQQEAADRRRRERENARRQAGTGSAA-A----AAH-P
EEMD-PASFLATLDPTLRSAVLAEQPEELLATLGPEFVSEARALSGGRSRLTQFGDIPRV
DHRQRTEQADD-QEPKKQ-QRRQIVQMLDKAGVATLLRLMFMPLQGNARHQLNDILHNVC
ENRQNRIEVISLLL-----SVLQDGSIDVSAIERSFAQLSLRAKTPAIQ-----KTPQSV
KRSLGFQ-SSNVSNEVTPIMVVQQCLGTLAYLSQYNPHISWFFLTEHDPASALKLKAYRK
GKSKEN---KANKFALNALLSLLDRKLILESPTCMEQLSSLLASITQPLTLLLRREK-EK
Q----AEEE--KGKEPEQG-EGERPAEP--------QQQAEPGETTAAVESTA-------
-------DTNMTD-APPDAQVGDSQGAA-TSTQTEDAPSTDA-KAEPVK--SEE----EK
HKRRTIEPPVIPDFNLKLVVHVLAARECNGKIFRDALSTINNLSAVPGARDTIGNELVSQ
AQSLSTTILLDLDELIIHVHEAKNGTD---MQGL-----ALAKFSPASSDQVKLLRVLTA
LDYLFDPSRVDKSKANDTE-GS-------------------------------AK-DVLQ
TLYESSTFGPLWTRLSECLTLIRQKENMMNVATILLPLVEALMVVCKNTTLKDTSLA---
-----------RNSRELSVSS-GSGDTGLSMESLFFKFTEEHRKILNELVRQNPRLM--S
GTFSLLVKNPKVLEFDNKRNYFTRRVHSRGAEPRHPHPPLQLAVRRDQVFLDSFRALYFK
SAEELKHGKLNVRFHGEEGVDAGGVTREWFQVLARGMFNPDYALFIPVAADRTTFHPNRL
SGVNPEHLMFFKFIGRIIGKALYEGRVLDCHFSRAVYKCILGRNVSIKDMETLDLDYYKS
LLWMLENDITDIITETFAVETDDFGEKQTIDLIENGRNIPVTQENKEEYVQKVVDYRLVA
SVREQLDNFLKGFHEIIPPELISIFNEQELELLISGLPEIDVDDWKANTEYHNYSASSPQ
IQWFWRAVRSFDKEERAKLLQFVTGTSKVPLNGFKELEGMNGVSRFNIHRDYGNKDRLPS
SHTCFNQLDLPEYDSYETLRQRLYIAMTTGSEYFGFA-----------------------
------------------------------------------------------------
------------------------------------------------------------
------------------------------------------------------------
------------------------------------------------------------
------------------------------------------------------------
------------
>XP_001401953_Aspergillus_niger
---------------------------------------------------------MGR
IKKVASQKHEATISPYLAD-----------------------------------------
---------------------------------FVARATTIPVP--------ELPSHLNT
F-----------------------------------------------------------
--------------------SRIWPFPRGD------------------------------
------------------------------------------------------------
--------------------LYHWINVLNRFDEI--------------------------
------------------------------------------------------------
------------------------------------------------------------
------------------------------------------------------------
------------------------------------------------------------
------------------------------------------------------------
------------------------------------------------------------
------------------------------------------------------------
------------------------------------------------------------
------------------------------------------------------------
------------------------------------------------------------
------------------------------------------------------------
LASAIEKYALNNGPQTKPFGKDFLVESYVHGD-SAGKPQDVDAKLAELGYGPEGDRELLE
VILDFSRLLLEKC--GNRSLYSSSERLGELLNTTSLSLLQSTLRLSLCLAQRYHSRQRGG
SHIQHSLLAAHYNIDLEKLQKIAAPFPRPSVTGR--T--AVSPVASIKSKEKASQ-----
----ARHNAN-DMSVLV--RENES---------------WDEWGS-VRLLYY--------
PSGSSEPV----------------------------------------------------
------------KTAPETGTGGPS-VQAPTTPTPLRRSHTH-PTPRLSRMSTAEDSPASV
TS-TP-GKQD-------ETLRGGKTLELTYSKISSTSTEDLVAAH-VD-EVPDDSKYELL
HRIRTAQGLATSD--S--TREQILAIRILALTNLAYVYP-EPLFQQKVLQYDMEQPKRLQ
-L-AYQLGELVHLGASGDLPVSRTLQTLALQALDAL----AKHKARAIDVCGALSVNVNH
GVLMFLTRKTVNELSSED-PDGEDGSQDEWRDALLALLRTL---PGSSTR-TPETLVAAG
LIPMFVDVLNLRTEK--------ARRVYSRIMEFLDTFVHAVRDALGTLTSAKGFDAISD
LIDHETKSSFENVSKG--AGIPSQHKTPSIDYQIPYFQQQALRWMFRFVNHIMQHNGGGF
DRVLRNLIDSPQLLTSLRLVLENARVFGSHVWSNAVNILSSFIHNEPTSYAVIAEAGLSK
SFLEAVTSSELKAQEK--------------------IVAE-------PESADV--E----
-GEPSRLPETTATETTAEDGQGPREYTIVRSAEARLAPGIMPAAEALSCIPSAFGAICLN
ASGLELFKSSDALESFFEIFE-NPEHVKCL-KDDPNLVRSLGTTFDELVRHHPALKAHIM
TAVIVMVARVGL-----LCRAKAWSVGMGA---KLWTENPEG--KPIISGSTSHLLKAIG
IES--DDQP-ENASTYGVPQLTSDQ-LPNGGKLLLGDLSQILPSSIDNIEPKETDAAGLT
ATDYLYPVVRFLGAFFENQPNCSYFIES-GGVEFVLDLATLQSLPFDFHNTDAN----QE
LAVLVHMLAETKPHLVVPSLVQRTERAVDM--LSGFWQE--PNH-SGFFTPLIMATSTGA
SEEKGK--ETHSISKANGTFFAKHMGAALILTDFLREIYSMP--LYQTRPSQQTSAFAQ-
VNLVDRYCSLVKKLGGLHAACVWEEILLEKNIPDTWDQATKVQQSGSAPERSNPIAGQLN
TEGNAIVPG-AEPSRGSPAASESAQPGVAQESKEPTTV------K-VAEDGVAFKNVQAL
RYLLSSLPSSITGFFHNLGLGLIGKRR-TDLYQKQ--NATLVADAVAGAVLEQLQ--FQ-
-PPNASDNSKL------------RFAYLIVILSSFSHLLFEATAD------RPHSHYLTL
VLFSFKRHGGLKVTKDICDLFVQEVKALTPPESVAESEQDVSARLTS----AYGGIKIIL
SFFSELASGKNIVDSSQTQAM--TT-SDRDRDRPDYFQPGQFLVDLRMEILPMARDMWNS
-------------DFAAQSSSSVVKCLIDILRSSLDGEYETGAARSS-DVPPMVADVARR
MF--VVNKDRMVSL-QEKGF-DGQ--LAKEALYRCN----NVYAAAEEYCRAQSRLRAPP
RAEPSPSDIE-SIRS--TSVAEGSDEPA-GDA-PSFDNG-FL--ERSA-LAMLLAQASGR
PTDDASRQ--DQGQGRSEDSEVRHGSEFLARALTHILNDDH-ATGGDEHEESPIITPRIS
NA-----PG-GSSSEPSTLPANQSLEQRS---EQPTRRR--------------EVTTIED
LDKEREQVRSNLIE-RCLDILNEHHDVSFELADLIASATRRHRD---------------A
ES--FRREVGEILVQSLVSLQMEN------FQAAGKKVAAYAHLLALVVQ-DREMYTATL
GELKECFTTFLGFIQVL-PE-KSSDESFPWIGHVLLVLEKLLSDDCQPPQIRWSIPDHEN
PSADDEQPAHLEEPLVSLDQKMQLYEALVEILPRIGKDETLALSICRILVILTRTRSIAV
RLGEKRSLQRLFVMVKQLSSS---------------------TNEKLQGAFMLILRHIIE
DEDTIRQIMRSEIVANFESKS-----SRQIDTTGYVRQMYHLVLRSPEIFVEVSNEKLKL
QRYDN---RQRPQV-------LTLKADK-------KNSSSDPTTVKEAPDSPEKSEGQA-
-------------GGASS--EDKDKAKAT-DLKPPVVENPDG------------------
----VIHYLLSELLSYKDVDDKEAPTE-STDPSAPDQSE--TQIDVEMSID---EPSPSV
SST-DAQGTRNNK---KSDKP-AFKADDHPIYIYRCFLLQCLTELLSSYNRTKVEFINFS
-RKADPHAATPSKPRSGILNYLLNALVPVGTMEHDE-SVAFKKRSNTSAWTMRVLVALCT
KTGEFGGPG---RRRNE---QDLNEDDEPELAFVRRFVLEHALRSYKEANAS-NEPLDAK
YSRLMSLADLFDKML----SGYAFVSGETAFA-SSTRQLAKTMFEKHFISALTASVAEID
LNFPASKRVIKYILRPLNKLTQTAVVLSESSD--ISTL-AET-EDDEISSATSVSDM-ED
DREETPDLFRHSTLGMLEPRH-EEETSSEE-S-EEEDDEMY-DDEYGEEMDYDEDL---P
EDDGEVVSD--EED-EIEGVGPIEGLPGDNGMDIEVV----IDD----------------
-----DEDDED-DDED-----------DEDDE----DD--SDMDDDEILAGEITGDHDNE
SLEEG--D-DDEW-----ESE-EMSEDDEEAEIMN-------------QFEDELADSLRQ
-AEQRDDG------QRFDDLFRVL-------------NEAAGGVEDLQAD----------
--------------------------------SL-GDMHEDIVDDDLADE----------
---------------------------------EEDEELEELEEEL-EDADDDQGSYQ-G
--FD-----------------DEE-DLMDPWGWEGDEQP-PR-G--HHHSRFHG-P-RPA
WAAVSGIMPS--RH-G------------IVPIQPY-RLHRTQIPA----------RGN-D
--DGTN--------------PLLVRTDRGSETGGQPRVPGNEAFTDWVHGMEPVSTGRLL
P--MD----------SPV---SFMNAVLQAIGGQGGPGFG--------------------
--------------------VITR-----PDGIHVHVDRR-A-MPNR-------------
------IQDIFGLGR---PQAPPSRTR-DDPSQAVSFALATTRSRWQEEARILF---SSA
YVEKTQRVVNSLLKILVPPAIEEEKRREKQMEEERK-RREEERAERERQERIAREEEEKE
RKRKE----------EEENARRQQELE-RQ--E----AERQASGIE--------------
AEPMDDVQQTDTGNEA-------AAPA--SETET-GPSEPAPRVHTTIRGRQLDITGMEI
DPEYLEALPEELREEVIMQQLAEQR-----SQA----AAA--------------GEE---
---PSEINPEFLEALPPEIREELLQQEAADRRRRERDSARRQAAAAAGAAP-APAPVH-A
EDMD-PASFLATLDPSLRQAVLADQPEEILATLGPEFISEARALPG--RRLAQFGDITRV
DHRHRREPADD-QEPKKQ-QRRQIVQMLDKAGVATLLRLMFMPLQGNARHQLNDILHNVC
ENRQNRMEVISLLL-----SVLQDGSADVSAIERSFAQLSLRAKPSSVQ-----KTPQSV
KRNLSFQGSSNVSNEVTPIMVVQQCLGTLSFLSQYNPHIAWFFLTEHDSSPALKLKALRK
GKGKEN---RANKFALNALLTLLDRKLIMENPNCMEQLSSLLSSITQPLTLLLRREK-EK
Q----EEEEKAKGKQPEQA-EGERPAEE--------QEQQQPV-STDQTGSAT-------
-------DTTMTD-APLPTVETTQPQ-T-ESAQPGQTEPSGAAKEDKAK-TAED----EK
HKRRTIEPPVVPDHNLQLVVHILAARECNGKTFRDTLSTINNLSAVPGARDVIGNELVSQ
AQTLSTVILTDLDELLSHIHQARTGTD---MQGL-----ALAKFSPASSDQAKLLRVLTA
LDYLFDPSRTDKVKGAEPD-NA-------------------------------AKEDVLQ
TLYECSTFGPLWTRLSECLTVIRQKENMLNVATILLPLIEALMVVCKNTTLKDTSLS---
-----------RNSRELSVST-TSVDAGLSMESLFFKFTEEHRKILNELVRQNPRLM--S
GTFSLLVKNPKVLEFDNKRNYFTRRIHSRGAEPRHPHPPLQLSVRRDQVFLDSFKSLYFK
TADELKYGKLNVRFHGEEGVDAGGVTREWFQVLARGMFNPNYALFIPVASDRTTFHPNRL
SGVNSEHLMFFKFIGRIIGKALYEGRVLDCHFSRAVYKCILGRSVSIKDMETLDLDYYKS
LLWMLENDITDIITETFAVETDDFGEKQVIDLIENGRNIPVTEENKEEYIQRVVDYRLVG
SVKEQLDNFLKGFHEIIPSDLISIFNEQELELLISGLPEIEVDDWKVNTEYHNYSASSPQ
IQWFWRAVRSFDKEERAKLLQFVTGTSKVPLNGFKELEGMNGVSRFNIHRDYGNKDRLPS
SHTCFNQLDLPEYESYETLRQRLYTAMTAGSEYFGFA-----------------------
------------------------------------------------------------
------------------------------------------------------------
------------------------------------------------------------
------------------------------------------------------------
------------------------------------------------------------
------------
>XP_015406863_Aspergillus_nomiae
MTESESGGVVNGLGKTVSQLEKVVSASLRPLPTETGDGSYVKDSSNTGIVRDLGRMDLGD
VKTIVELTKNAATGEPLNDKQYIMERLIQLTSALPSTSRVGKELTNAFLNQLWKDLEHPP
VSYLGREYSYREADGSGNNVLWPHIGAAGSHYARSVRPKTLQSP--------ALPDPETL
FDSLLARKDFKEHPNKISSILFYIASIIIHDLFQTDRNDSTISLTSSYLDLSPLYGNNQD
EQNLVRTFKDGKLKPDCFSTKRVLGFPPGIGVILIMFNRFHNHVVEQLAAINEGGRFTKP
DESNTKEYARYDNDLFQTGRLVTCGLYVNIILKDYVRTILNINRTDSLWSLDPRAEMKDG
LLGEAAAQATGNQVSAEFNLVYRWHSCISQRDEKWTEDLYKDMFPGRDPNSVSLQEFVRG
LGKWEANLPEQPQDRPFAGLQRKPDGSFDDDSLVKIFEDSVEDCVGAFGASNVPTIFRSI
EALGIKQARSWNLATLNEFRNYFNLTPYKTFKEINPDPYISEQLKRLYDHPDNVEIYPGV
IVEDTKEAVVPGSGLCTNFTISRAILSDAVALVRGDRFYTVDFTPRHLTNWAFSEIEPKD
SVDQGHVFYKLVLRAFPNHFKGNSIYAHLPLVIPSENKKILTKLGFAEKYNWDKPGYTPP
PQFIHSHSACMSILSDPEAFKVTWGSKIEFLMHRGKQPFGRDFMLSGDRPPNAASRKMMG
AALYRKRWENEIKSFYEDITLKLLHRNSYKIAGINQVDIVRDVANPAQVHFCANVFSLPL
KTESNPRGVFTETELYQIMAVVFTSIFYDADPANSFELNQAAREVTQQLGQLAMANVELV
NNTGFIANLVSSLHRHDVLSEYGVHMIQRLLASGLPADEIVWTHILPTAGGMVANQAQLF
SQCLDYYLSEEGSVHLPDIKRLAKVDTPETDELLLRYFMEGARLRSSVGLPRMVVKPTVV
EDNGKKLNFKAGQHILCNLVSASMDPASFPEPEKVRLDRDMDLYAHFGFGSHQCLGIGLC
KLALTTMLKVIGRLDNLRRAPGPQGQLKRLSGPGGIAKYMTPDQSGFSPFPTSMKIQWDD
LATANEKYGLNNGPQTKPFSRHVLADSYASDD-SKSNSEDIDAKLTALGYGVEGDRELLE
AILDFSRLLLDKC--GNRSLYSSSERLGELLNTTSLCLLQSTLRLSLSLAQRYHSRQRGS
THLQQSLLAAHFNIDLEKLQKIAAPFPRPSVLNK--T--PVSPPVGVKGKEKGSQ-----
----IKHDAN-DLATLV--RESDG---------------WEEWGH-VHLLYY--------
PSGTSDQA----------------------------------------------------
------------KPPSEVVHGGLP-TQTPTTPTPLRRSHTH-PTPRLSRTSIMEDSPGSA
VN-TPSGKLE-------EATRGGKVLDIPYSSISSSTPDSLVASH-VE-ELPDDSKYELL
HRIRIAQGLATSP--S--SREQILAIRLLAITNLAYVYP-ESLFQQKILQYDMEQPKRLQ
-L-AYQLGELVHLGASGDLPVSRSVQTLVLQTLDSL----AKHKSRAIDVCAALSVNVNH
GVLMFLTRKAVNELGSED-SRTDDGSEDEWRDALLALLRTL---PGSSTR-TPETLVSAG
LIPMFVDVLNLRTEK--------ARRVYSRIMEFLDTFVHAVRDALGTLTAAKGFDAISD
LIDFETKTSFENVSRG--AGIPSHHKTPSIDYQIPYFQQQTLRWMFRFVNHIMQHNGGGF
DRVLRNLIDSPQLLTSLRLVFENARVFGSHVWSNAVNILSSFIHNEPTSYAVIAEAGLSK
SFLQAVTHSEIKAQEK--------------------LPVD-------TEGAEV--E----
-GESSARLSEVDTSQSGSVPQKTREYELARSKDAKLALGIMPAAEALSCIPSAFGAICLN
SSGLELFQSSHALESFFEIFE-NPEHVKCL-KDDPNLVRSLGTTFDELVRHHPALKSTIM
AAVIVMVARVGF-----LCRSKAWSDGMGS---KLWTDNTLG--KPVLSGPAYHLFRKIG
GTR--VAGD-IAPSDLGIREIKSGA-LPDGGIMKTGDLSLVLPASNTDIEPKDVDSTGLT
VTDYLYPVLRFLGAFFENQSNCTYFIEC-GGVEFVLDIATLQSLPFDFHNTDAN----QE
LTVLVHMLAETKPHLVLPGLVDRAEQIVEQ--LSEFWRLSGPRE-SGFFTPLIKPPLEKE
PKEQDD--KSWELARDNGTYFAKNMVAALILTDLLREVYSMP--LYQTRPSQQTSAFAQ-
VNLADRYCSLIGRLGGLHAACVWEEILLEKNIPDTWDQATKVQLTGLGSEKPNESSGAVN
AETSSAVPA---PLREGSTTSEPVQPGVAQEPRGDTSN------P--PENSVAFKNVQAL
RYLLSSLPSSITGFFHNLGLGLIGKRR-IDLYQKQ--NATSVAEAIAGAVLEQLQ--FA-
-PPNTSGNHKL------------RFAYLIVILSSFSHLLYEATAD------RPHSHYLTL
VLFAFKRIHGLKAMKDICDVFVREVKTLTPPESVPDSEKDVSARLTS----AYGGIKIIL
SFFSELASGKNIVESSQTQAM--TG-SDRERDRPDYFQPGQFLVDLRMEILPMARDLWNS
-------------DFATQSSSSVIKCLVDILRSSLDGEYETGAAQRS-NLPPALTEVSRR
KL--VINRDRVAAL-QAKDF-DLE--VVKEALYRCN----NQYAPAEEYCKAQDWLLPAP
RIPPPPNDIE-SVR---TSDGETSEEPAGGDA-SSFDSR-FL--DRST-LAMLIAQASGR
S-DDIPRQ--EQGQGGPVETEVRHGSEFLARALSHILNDDH-SAVDSDRED---------
--------------------THPSSEQRT---EQSTRRR--------------EVTTVED
LDREREKVRANLIE-RCLDVLNEHHDVSFELADLIASATKKHRD---------------P
ES--FRKEVGEILVQSLVSLQMEN------FQAAGKKVAAYAHLLALVVQ-DRDMYNATL
EELKECFTTFLGFISVP-SE-KSSDESFPWIGHVLLVLEKLLSDDAQPPQIRWNMPDNDN
PGVEDDAPAQLDEPLISNEQKTQLFEALVEILPRVGKDDTLALSVCRVLVILTRNRSIAT
RLGEKRSLQRLFVMMKQLSST---------------------TNEKLQGAFMLILRHIVE
DEDTIRQIMRSEIVANFESKS-----SRQIDTTGYVRQMYHLVLRSPELFVEVSNEKLKL
QRYDS---RQRPQV-------LTLKSDK-------NTGSSDKEAAQDITENTMDGSQTS-
-------------ADAQP--EDKDKGKGP-ELRPPVVENPDG------------------
----VIHYLLSELLSYKDVDDKEPSTE-ATEASAPEQSE--AQTDVEMATD---EPSPSV
STT-DLHATRNTK---KAEKP-SFKADDHPIYIYRCFLLQCLTELLSSYNRTKVEFINFS
-RKADPLATTPSKPRAGILNYLLNALVPIGTMEHDE-SVAFKKRANTSAWTMRVLVALCT
KTGEFGGTG---RRRSE---QNSNEEDEPELAFVRRFVLEHALRAYKEANAS-NEPLDAK
YSRLMSLADLFDKML----SGYAFVSGDTAFP-SSTRQLAKTMFEKNFIAALTSSVAEID
LNFPASKRVIKYILRPLNKLTQTAVILSETSD--ISTL-GET-EEDEISSATSVSDL-ED
DREETPDLFRHSTLGMLEPRH-EEETSSEE-S-DEEDDGMY-DDEYEDEMDYEEDL---P
EDDGEVVSD--EED-EIEGVGPIEGLPGDSGMDIEVV----IDD----------------
-------DDDD-DDED-----------DDEDE----DD--SDMEDDEILAGEITGDQDNE
SLEEG--D-DDEW-----ESE-EMSEDDEEAEIMN-------------QFEDELAG-IRQ
-ADQRDEG------QRFDDLFRVL-------------NEAAGGVEDLQAP----------
------------------------------------DSLDDIVDDDLNDD----------
---------------------------------DEDEEIDELEEEL-EDADEDQGSYQ-G
--FD-----------------DDE-DLIEPWGWDGDEPPLPR-G--HHHHRYRG---QPG
WAAVTGIMPSSGRH-G------------IVPIQPY-RFHRTQIPA----------RGN-D
--DGTN--------------PLLVRTDRGPE-AGQSRGPGNEAFTDWVHGMEPVSTGRLL
P--MD----------SPV---SFMNAIMQAIGGQGTPGFG--------------------
--------------------VITR-----PDGIHVHVDRR-AILPNR-------------
------IQDIFGLGR---PQAPPSRTR-DDPSQAVSFALATTRSRWQEEARILF---SST
YVEKTQRVVNSLLKILVPPAIEEEKEREKKMAEELK-RREEELAERERQERIAQEEEEKE
QKRKE----------EEENARRQQERE-HE--E----TERQASGVI--------------
SEPMDDVQPTDTQAEA-------ATLS--AQAET-GPSEPQPRVHTTIRGRELDITGMEI
DPEYLEALPEELREEVIMQQLAEQR-----SQA----AAA--------------GEE---
---PSEINPEFLEALPPEIREELLQQEAADRRRRERESARRQTTTSG-APP------R-A
EDMD-AASFLATLDPSLRQAVLADQPEEILATLGPEFVTEARALPG--RRLTQFGDIARV
DHRQRNEPTDE-QEPKKQ-QRRQIVQMLDKAGVATLLRLMFMPLQGNARHQLNDILHNVC
ENRQNRVEVISLLL-----SVLQDGSSDVSAIERSFAQLSLRAKPSAIQ-----KTPQSV
KRNLAFQTSSSVSNEVTPVMVVQQCLGTLSFLSQYNPHISWFFLTEHDPSSTLKLKAFRK
GKGKEN---KANKFALNALLTLLDRKLIMESPNCMEQLSSLLSSITQPLTLLLRREK-EK
Q----DEED--KGKKPETA-QDDRPAEE-----QQQELQEQPSDAAEP-TSAT-------
-------DTTMTD-APLPSVENAEAQ-S-TTAQPEEGISAETSKSETGKGSSEE----EK
HKKKSIEPPVVPDHNLQLVVHILAARECNGKTFRETLSTINNLSAIPKARDVIGNELVHQ
AQDLSTTILTDLDELLSHINQARTGTD---MQGL-----ALAKFSPASSDQAKLLRVLTA
LDYLFDPSRSEKAKGGDSE-QA-------------------------------AKEDVLQ
TLYESSTFGPLWTRLSECLTLIRQKENMLNVATILLPLIEALMVVCKNTSLKETSLS---
-----------RNTREL------SVGAGLNMEGLFFKFTEEHRKILNELVRQNPRLM--S
GTFSLLVKNPKVLEFDNKRNYFTRRIHSRGAEPRHPHPPLQLSVRRDQVFLDSFKSLYFK
TADELKYGKLNVRFHGEEGVDAGGVTREWFQVLARGMFNPNYALFIPVAADRTTFHPNRL
SGVNSEHLMFFKFIGRIIGKALYEGRVLDCHFSRAVYKCILGRSVSIKDMETLDLDYYKS
LLWMLENDITDIITETFAVETDDFGEKQVIDLIENGSNIPVTQENKEEYVQRVVDYRLVR
SVKEQLDNFLKGFHEIIPADLISIFNEQELELLISGLPEIDVDDWKANTEYHNYSASSPQ
IQWFWRAVRSFDKEERAKLLQFVTGTSKVPLNGFKELEGMNGVSRFNIHRDYGNKDRLPS
AHTCFNQLDLPEYESYETLRQRLYTAMTAGSEYFGFA-----------------------
------------------------------------------------------------
------------------------------------------------------------
------------------------------------------------------------
------------------------------------------------------------
------------------------------------------------------------
------------
>XP_023090232_Aspergillus_oryzae
------------------------------------------------------------
------------------------------------------------------------
------------------------------------------------------------
------------------------------------------------------------
------------------------------------------------------------
------------------------------------------------------------
------------------------------------------------------------
------------------------------------------------------------
------------------------------------------------------------
------------------------------------------------------------
------------------------------------------------------------
------------------------------------------------------------
------------------------------------------------------------
------------------------------------------------------------
------------------------------------------------------------
------------------------------------------------------------
------------------------------------------------------------
------------------------------------------------------------
------------------------------------------------------------
------------------------------------------------------------
------------------------------------------------------------
------------------------------------------------------------
------------------------------------------------------------
------------------------------------------------------------
------------------------------------------------------------
------------------------------------------------------------
------------------------------------------------------------
------------------------------------------------------------
------------------------------------------------------------
------------------------------------------------------------
------------------------------------------------------------
------------------------------------------------------------
------------------------------------------------------------
------------------------------------------------------------
------------------------------------------------------------
------------------------------------------------------------
------------------------------------------------------------
------------------------------------------------------------
------------------------------------------------------------
------------------------------------------------------------
------------------------------------------------------------
------------------------------------------------------------
------------------------------------------------------------
------------------------------------------------------------
------------------------------------------------------------
------------------------------------------------------------
------------------------------------------------------------
------------------------------------------------------------
------------------------------------------------------------
------------------------------------------------------------
------------------------------------------------------------
------------------------------------------------------------
------------------------------------------------------------
------------------------------------------------------------
------------------------------------------------------------
------------------------------------------------------------
------------------------------------------------------------
------------------------------------------------------------
------------------------------------------------------------
------------------------------------------------------------
------------------------------------------------------------
------------------------------------------------------------
------------------------------------------------------------
------------------------------------------------------------
------------------------------------------------------------
------------------------------------------------------------
------------------------------------------------------------
------------------------------------------------------------
------------------------------------------------------------
------------------------------------------------------------
------------------------------------------------------------
------------------------------------------------------------
-------MPSSGRH-G------------IVPIQPY-RFHRTQVPA----------RGN-D
--DGTN--------------PLLVRTDRGPE-AGQSRGPGNEAFTDWVHGMEPVSTGRLL
P--MD----------SP------------AIGGQGAPGFG--------------------
--------------------VITR-----PDGIHVHVDRR-AILPNR-------------
------NQDIFGLGR---PQAPPSRTR-DDPSQAVSFALATTRSRWQEEARILF---SST
YVEKTQRVVNSLLKILVPPAIEEEKEREKKMAEELK-RREEELAERERQERIAKEEEERE
QQRKE----------EEENARRQQERE-QQ--E----AEMQASGVT--------------
SEPMDDVQPTDAPAEA-------ATPP--VQAET-GPSEPQPRVHTTIRGRELDITGMEI
DPEYLEALPEELREEVIMQQLAEQR-----SQA----AAA--------------GEE---
---PSEINPEFLEALPPEIREELLQQEAADRRRRERESARRQGASGG-APP------R-A
EDMD-AASFLATLDPSLRQAVLADQPEEILATLGPEFVTEARALPG--RRLTQFGDIARV
DHRQRNEPTDE-QEPKKQ-QRRQIVQMLDKAGVATLLRLMFMPLQGNARHQLNDILHNVC
ENRQNRVEVISLLL-----SVLQDGSSDVSAIERSFAQLSLRAKSPSVQ-----KTPQSV
KRNLAFQTSSSVSNEVTPIMVVQQCLGTLSFLSQYNPHIAWFFLTEHDPSSTLKLKAFRK
GKGKEN---KANKFALNALLTLLDRKLIMESPNCMEQLSSLLSSITQPLTLLSRREK-EK
Q----EEED--KGKKPEPA-QDDRSTEEQQQQQQQQQQQEQPSEAAEPTTSAA-------
-------DTTMTD-APLPSVENTEAQ-S-TTAQPEEGTSAEPSKSETGKGSAED----EK
HKKKSIEPPVVPDHNLQLVVHILAARECNGKTFRETLSTINNLSAIPKARDVIGNELVHQ
AQDLSTTILTDLDELLSHINQARTGTD---MQGL-----ALAKFSPASSDQAKLLRVLTA
LDYLFDPSRSDKAKGGDSE-QV-------------------------------AKEDVLQ
TLYESSTFGPLWTRLSECLTLIRQKENMLNVATILLPLIEALMVVCKNTSLKETPLS---
-----------RNARELSVSS-TSVGAGLNMESLFFKFTEEHRKILNELVRQNPRLM--S
GTFSLLVKNPKVLEFDNKRNYFTRRIHSRGAEPRHPHPPLQLSVRRDQVFLDSFKSLYFK
SADELKYGKLNVRFHGEEGVDAGGVTREWFQVLARGMFNPNYALFIPVAADRTTFHPNRL
SGVNSEHLMFFKFIGRIIGKALYEGRVLDCHFSRAVYKCILGRSVSIKDMETLDLDYYKS
LLWMLENDITDIITETFAVETDDFGEKQVIDLVENGSNIPVTQENKEEYVQRVVDYRLVR
SVKEQLDNFLKGFHEIIPADLISIFNEQELELLISGLPEIDVDDWKANTEYHNYSASSPQ
IQWFWRAVRSFDKEERAKLLQFVTGTSKVPLNGFKELEGMNGVSRFNIHRDYGNKDRLPS
AHTCFN----------------------PGSEYFGFA-----------------------
------------------------------------------------------------
------------------------------------------------------------
------------------------------------------------------------
------------------------------------------------------------
------------------------------------------------------------
------------
>XP_040643511_Aspergillus_ruber
---------------------------------------------------------MGR
IKKVASQKHEATISPFLSD-----------------------------------------
---------------------------------FIARATTIPIP--------ELPSHLKS
F-----------------------------------------------------------
--------------------PRIWPFPRGD------------------------------
------------------------------------------------------------
--------------------FYHWINVVNRIDEI--------------------------
------------------------------------------------------------
------------------------------------------------------------
------------------------------------------------------------
------------------------------------------------------------
------------------------------------------------------------
------------------------------------------------------------
------------------------------------------------------------
------------------------------------------------------------
------------------------------------------------------------
------------------------------------------------------------
------------------------------------------------------------
LATVIEKYALNNGPQTKPFGRHVLVDSCSEGE-NKASGEDIDAKLNALGFGPEGDRELVE
VLLNFSKLLLEKC--GNRSLYNSSERLGDLLNTTSLSLLHNTLRLGLCLAQRYYSRQKGG
SHIQQSLLAAHYNIELEKLLKIAVPFPRPFTSGK--PS-SASPAVLAKSKEKGIQ-----
----TKHNAN-DLVSLV--RENDG---------------WDEWGH-ARVLYY--------
PPGSLEQT----------------------------------------------------
------------KPTGDSGHG----QQAPSTPTPLRRSHTH-PTPRLSRSTVAEDSPGIT
TN-SPSGKPE-------EPMRGGKVLDIPYSKTSSLATEGILASH-LD-EVPADSKYELL
HKVRIAQSLAASH--A--GREQILAIRILAIANLAYVYP-EAIFQQKVLLFDMEQPKRLQ
-L-AYQLAELVHLGASGDLPVSRHVQALAILALDAI----AKHKARAMDVCAALSVNVNH
GILMFLARKAVNELGTED-GSEDDASQDEWRDALLALLRTL---PGSSSR-TPETLVSAG
IIRLFVDVLNLRTEK--------ARRVYSRTIEFLDTFVHAVRDALGTLTAAKGFDAISD
LIEYETKTAFENVSKG--LGIPSPHKTPSMDYQIPYFQQQTLRWMFRFVNHIMQHAHGGF
DRVLRNLIDSPQLLTSLKLVFENARVYGSHVWSNAVNILSSFIHNEPTSYGVIAEAGLSK
ALLQAVMQSELKVQEK--------------------LPAE-------PEETEA--EGAVA
QGEAPSEPAAIEHTQSTGVRERSREYPLVRPKGMPLAPGILTAPEALSCIPTAFGAICLN
SSGLQLFQSSHALESFFEIFE-NPEHVRCL-KDDSHLVRSLGTTFDELVRHHPALKSSIM
SAVIVMVARVAL-----LCKSKAWSHGMGT---KLWTEDSQG--KASISGDLSVLFREVG
LPI--DGSSTGGVQSLGVPELSATT-LPNGGHLTMGDLNQIIPSSNESLEPKDQDDNGLT
ATDYLYPALRFLGAFFENQSNCAYFIES-GGVEFILDFATLQSLPFDFHNTDAN----QE
LTVLVHMLVETKPHLVLPSLVHRAQSVVDN--LSGFCSE--PKD-AGFFTSLIKPPQEQV
SEEKGK--DVLSSSKENGTYFAKNMGAALILTDLLREVYSMP--LYQTR--HHTSAFLQ-
VNLADRYTSLVMALGKLHAACVWEEILLEKNIPDTWDQATKVQAVGNAMETSQDTARSSS
AGESSSQPTTGSQGKDDDTTQIPAN----REPK-DSSS------K-APE-GVAFKNVRAL
RYLLSSLPTSITGFYHNLGLGLIGKRK-AESYPRQ--NANIVAESIATAVLNQLQ--FS-
-PPNSSDNPKH------------RFAYLIVILSSFSHLLFEASAE------RPQAQYLTL
VLFAFKRIGGLKAVKDICDVFIEEVKALTPPESVSESEKDVSARLTS----AYGGIRIIL
NFFSGLASGKNIIESSQTQAI--TSSSDRERERSDYFQPGQFLVDLRMEILPMVREHWNS
-------------DFATQSSSSIIKCMVDILRSCLDGEFEVGAARRS-ENPPAVTDVTRK
KF--VVHKDRVVSL-QDKGY-DNE--LAKEAIYRCN----NVSSAAEEYCKARNWLRVPP
RLPPSSDDIE-SIRSGATSGGEAPEDTM--DS-PFFNSG-PL--ESSA-LAMLLSQASDR
SGVHG------QPRGRSAEAGAGNGPEVLARALNDILNHER-GAGDSDREGPSSSNPRNT
TS-----SDAPPYSEPSNRPASQESQQPT---EQPARRR--------------EVSTVED
LDAEREKVRSNMIE-RCLDVLNEHHDVSFELSDLIASATRKHRD---------------P
ES--FRREVGEILVQSLVSLQMEN------FQTAGKKIAAYAHILALVLQ-DKDMYNATL
EELKDCFGTVLSFVK-T-PK-PEPNESFPWIGHVLLILERLLSDDAQPQQIRWTPPSLDD
PNPDSNEPAQLEESLVSHDQKTQLFEAIIELLPRIGKDDALALSVCRILVILTRHRSIAT
SLGEKQNLQRLFVMVKQLSSA---------------------TNAKLQSAFMLILRHIIE
DEDTIRQIMRSEIVANFEAKS-----SRHIDTTSYVRQMYHLVLRSPEIFVGVTNEKLKL
MRYDS---HQRPQT-------LALKSDP----------SSKSSSNQEGDSQKPSADEPV-
-------------SED----KDKDKGKGA-ELKPPVVENPDG------------------
----VIHYLLSELLSYKDVDDKEPLAE-TSQQPGQDQPA--SQTDVEMATD---EQSTSA
PGA-DAQANRDSKKPEKPEKP-AFKADEHPIYIYRCFLLQCLTELLSSYNRTKVEFINFS
-RKADPLATTPSKPRSGVLNYLLNALVPIGTMEHDE-SVAFKKRNNTSAWTSRVLVALCT
KTGEFGGTP---KRRSE---QKLNEEDEPELAFVRRFTLEHALRSYKDANAS-NEPLDSK
YSKLMSLADLFDKML----SGYTFVSGDSAYP-ASTRHLAKTMFEKNFINALTASIADVD
LNFPASKRVIKYILRPLNKLTQTAVILSETSD--ISTL-GET-EEDEISSATSVSDI-DD
EREETPDLFRHSTLGMLEPRH-EEETSSEE-SGEEDDDEMY-DDEYEEEMDYDEDM---P
EDDGEVVSD--EDD-E-EGVGPIEGLPGDTGMDIEVV----LDD----------------
-----EDDEDD-EEDD-----------EDA----------SDMDDDEIFAGEITGDRDNE
SLEEGEDD-DDEW-----ESE-EISDNDEEAEMMD-------------QFEDQLAD-IRQ
-TDPHGEG------QRFDDLFRVL-------------NEAAGGMDDLQDG----------
--------------------------------GLMGEMHDDIVDD-MHDD----------
---------------------------------EDDEGIDDFEEDLGEDADDDQGSYQ-G
--VD-----------------EDD-DMLDTWDIDGDDLPMPR-A--GQPPRFGG-G-QPT
WAAVTGFMPG--RNGG------------LVPIQPY-RLHRAQAPA----------STN-N
--DGTN--------------PLLVRSDRGTE-QAAPAHAGAEGFSDWVHGMEPPPAGRML
Q--ME----------SPV---SFMNAILQAIGGQGAPGFG--------------------
--------------------VITR-----PEGIQLHVDQR-A-LPNQ-------------
------VQDIFGLGR---PQAPPTRPR-DDPSQAVSFALDTTRNRWQEEAGILF---SNT
YVEKTQRVVNSLLKILVPPAIEEEKKRQKQLEEERK-RREEERAEKERQERIAREEKEKE
RKRQE----------EEENTKRQQEME-QQ--E----AERQAVGEA--------------
AEPMDDVQRTEPAAEA-------------AAPES-GPVEPVQRVTTTIRGRELDITGMEI
DPEYLEALPEDLREEVIMQQVAEQR-----SQA----AAA--------------GEE---
---PSEINPEFLEALPDEIREELLQQEAADRRRRERDNARRQAATGAVAGAGAGGPSH-T
EELETPAGFLATLDPILRQSILADQPEEVLATLGPEYVSEARTLPA--RRLAQFGDIPRL
D-RQRDEPEEEVEEQKKP-QRRQIVQMLDKAGVATLLRLMFMPLQGNARHQLNDILHNVC
QNRQNRMEVISLLL-----SVLQDGSVDVSAIERSFAQLSLRAKAPAAQ-----KTPQSI
KRNLFFQTSSSVSSEVTPIMVVQQCLSALSFLSQYNPHIAWFFLTEHDP-SMLKLKALRK
GKGKEN---RANKFALNALLSLLDRQLIMDSPNCMEQLSSLLSSITHPLNLLLRREK-EK
Q---EEEKEKEKGKQPERA-QGQPQEEQ----RPAEQDQAQPSETTEAPSSGA-------
-------DATMTD-APLPTVETTEPEGT-ESAQTDEDGSVEVNKPDTAKEPSGD----EK
HKRKTIEPPVIPDYNLQLVVHILAARECNGKTFRDTLSTINNLSAIPGARDVIGNELLGQ
SRRLSTTILTDLDELLPHIDQARTGTD---MQGL-----ALAKFSPASSDQAKLLRALTA
LDYLFDPNRIDKTKQNEPD-SA-------------------------------AKEDVLQ
SLYETSTFGPLWTKLSECLTAIRKKENMLNVATILLPLIEALMVVCKNTTLKEA--S---
-----------RNSRELSVSN-TSIDANMGMENLFFKFTEEHRKILNELVRQNPKLM--S
GSFSLLVKNPKVLEFDNKRNYFTRRVHSRGAEPRQPHPPLQLSVRRDQVFLDSFKSLYFK
TADELKYGKLNVRFIGEEGVDAGGVTREWFQVLARGMFNPNYALFIPVAADSTTFHPNRL
SGVNSEHLMFFKFIGRIIGKALYEGRVLDCHFSRAVYKCILGRNVSIKDMETLDLDYYKS
LLWMLENDITDIITETFSVETDDFGEKQVIDLIENGHNIPVTQENKEEYVQRVVDYRLLR
SVNEQLDNFLKGFHEIIPPELISIFTEQELELLISGLPEIEVDDWKANTEYHNYSASSPQ
IQWFWRAVRSFDKEERAKLLQFVTGTSKVPLNGFKELEGMNGINRFNIHRDYGDKERLPS
SHTCFNQLDLPEYESYETLRQRLYTAMTAGSEYFGFA-----------------------
------------------------------------------------------------
------------------------------------------------------------
------------------------------------------------------------
------------------------------------------------------------
------------------------------------------------------------
------------
>XP_040708203_Aspergillus_sydowii
---------------------------------------------------------MGK
IKKVAGQKHEATLSPYLAD-----------------------------------------
---------------------------------FVGRATTVPVP--------ELPSHLRT
F-----------------------------------------------------------
--------------------SRVWPFPRGD------------------------------
------------------------------------------------------------
--------------------LYHWINVLNRFDEI--------------------------
------------------------------------------------------------
------------------------------------------------------------
------------------------------------------------------------
------------------------------------------------------------
------------------------------------------------------------
------------------------------------------------------------
------------------------------------------------------------
------------------------------------------------------------
------------------------------------------------------------
------------------------------------------------------------
------------------------------------------------------------
LASAIDRYGLGSGPQTTPFSRQFITQCYTSED-PKLSSRDIETKLAALEYGPEGDRELLE
AVLDFSRLLLEKC--GNRSLYNSSERLGELLNTTSLTLLQSTLRLSLSLAQRYHSRHRGG
SHLQQSLLATHYNIDLEKLQKIAAPFARPSVNGR--P--VSSPQ-GVKAKEKAPQ-----
----TKQNAN-ELTSLA--REGDG---------------WDEWGH-VHLLYY--------
PSGPAEQA----------------------------------------------------
------------KSGTESGIASSLIVHAPSSPTPFHRSHTI-STPRAGRIPSTENSPASV
SN-TPAGKQE-------ESLPGGKTLDIPGSTISASSTEETISLY-SK-EVPDDSKYELL
NKIRTAKGLSGSQ--S--TREQILAIRILAITNLAYVYP-EPLFQQKILQFDMEHPKRLQ
-L-AYQLGELVHLGASGDLPVSRTVQTFSIQALDAL----AKHKARAIDVCGALSVNVNH
GVLMFLTRKAVNELSVEG-DENDDGGQDEWRDALLALLRTL---PGSSTR-TPETLVAAG
LIPMFVDVLNLRTHK--------ARRVYSRVMEFLDSFVLAVRDAFGILTNAKGFDALSD
LIDYETKTSFGNVSRG--AGIPDYYKTSSIDYQIPYFQQQTLRWLFRFVNHIMQHNGGGF
DRVLRNLIDSPQLLTSLRLVIENAPIFGSHVWSNAVNILSSFIHNEPTSYQVIAEAGLSK
SFLEAITLSKLKAQETA-VEG---------------ASES-------PSAAET-------
-GEPTSAPN-LTTDPSGGQGQKPRDYTAARPKDACLAPGIMPATEALSCIPSAFGAICLN
ASGLELFQSSHALESFFEIFE-NPAHVKCLIKDDTNLVRSLGSTFDELVRHHPALKSSIM
TAVMVMVARVGF-----LCRTKAWSYGMGA---KLWKQDSQG--KPILSGEPWQLLKAVG
LDASGHGAS-GDEDIYGVPTINADAPLPNGGRLSVGDVTELLPPLSAQLEPKDEDKDGLT
TTDYLFAVLRFLGAFFENQSNCTYFIES-GGVEFVLDLATLQSLPFDFHNTDAN----QE
LTVLVHMLVETKPHLVMPSLLCRTERIVDM--LADFWRS--SEE-QGFFFPLVQLEKEGQ
GKTASSVDESFVASSDNGTFFAKHMVSALILVDLLREAFSTP--LYQSRPSQQTSVFAQ-
VNLTDRYCALVKKLGSLHAACVWEEILLEKNIPDTWDQATKVQQ--PPSDRPVDGPGILA
EGVSNIFS--PEPRQGGPTGNNSPNPQTPQQPN-DIAT------K-PTEGGVAFKNVQAL
RYLLSSLPSSITGYLHNLGLCLIGKRR-VDAYQKQ--NAIMAADVIAGAVLEQLQ--FK-
-PANSSGNPKL------------RFAYLIVILSSFSHLLFEAAPD------RHHSHYLTL
VLFAFKRNNGLRVLKDVCDLFVNEVKALTPRTSVPDSENDLSARLTS----AFGGIKMIL
GFFAELSSGKSIVDSSQTQAM--AS-NERDRGRPDYFQAGQFLVDLRMDILPIAREMWNS
-------------DFATQSTSSVVKCLVDILRSSLDGEYETSAARQS-DAKPALVDVQRK
GL--TINKDRANNL-QEKGF-DSR--LVQEALYRCN----NSASAAEEYCRAQSYLRAPD
LVPPEPSDIE-AVR----SAGEGPEDPAGPEP-PSFDTGSLF--DRQS-LSMFLAQAQGR
PADDGNLQ--DTTPGMPEE---------ITRALTHILSQ---GSGDDDRDATSASNQVEP
SI-----ARASNSADPSEQTSD----------QQNTRRR--------------ELTTVED
LDTEREKVRSNLIE-RCLDVLNEHYDVSFELSDLIASAIKKHRD---------------P
ES--FRREIGELLVQSLVSLQMED------FQESGKKVAAYAHLLALVVQ-DRDMYNATL
TELKECFTTFLQFIALP-SE-KARGESFPWVGHVLLVLEKLLSDDAQPPHIRWTLPDNAD
PSPTDEGPAQLEEPLVSRDEKMQLFEVLVEILPRIGKDDTLALSVCRILVILTRNHSIAV
RLGEKQNLQRLFVMVKQLTSS---------------------TNEKLQGAFMLILRHIIE
DDDTIRQIMRSEIVANFESKS-----TRPIDTTGYVRQMYHLVLRSPEIFVEISNEKLKL
QRYDT---RQRPQI-------LTLKADK--------KTGADAKQNQDPEGPQDAGEKKS-
-------------DTAQ---GEKEKGKTA-ELKTPVVEKPDG------------------
----VIHYLLSELLSYKDVDDQEPQPSLKQETSAPGKSE--TQTDVEMSTD---EPALSV
STT-EPQGSRNPK---KSEKP-AFQADDHPIYIYRCFLLQCLTELLSSYNQTKVEFINFS
-RKADPLATTPSKPRSGVLNYLLNALVPIGTMDHDE-SVAFKKRSNTSAWTMRVLVALCT
KTGEFGGNG---RRRND---QSLKEDDEPELAFVRRFVLEHALKAYKEANSS-NEALDVK
YSRLMSLADLFDKML----SGYAFVSGDTAFP-SSTKQLAKTMFEKHFIAALTASVAEID
LNFPSSKRVIKYILRPLNKLTQTAVILSENSD--ISTI-GGS-EDDEISSATSVSDM-DD
EREETPDLFRHSTLGMLEPRH-EEETSSEE-SEEEDDDEMY-DDEYGEEMDYEEDI---G
EDDGEVISD--EED-DIEGVGPIEGLPGDSGMDIEVV----IDD----------------
-----EDDEDD-DEDD-----------DGHD-----EDDHSEM-DDEILAGEITGDRDNE
SFDEG--D-EDEW-----ESE-EMSDDDDEADIMN-------------QLEDEFAD-IRQ
-ADQGPEG------QRFDDIFRAL-------------NEAAGGVEDLQAD----------
--------------------------------SL-GDLHDDMVDDDLNED----------
---------------------------------DEDEEIDELEEEL-EDADEDQGSYH-G
--FD-----------------DDE-DLVDPWGWDGDEPPLPR-T--HHHHRFRG-N-NPA
WAAVTGIMPS--RH-G------------IVPIPSY-RLQRSQVPP----------RGN-D
--DGTN--------------PLLVRTDRGPEAPGQRRGATNAAFTDWVHGMEPVSTGRLL
P--MD----------SPV---SFMNAIMQAMGQSGGPGFG--------------------
--------------------IIHR-----PDGIHVHVDRH-AILPSR-------------
------IQDIFGLGR---PQPPPARTR-DDPSQAVSFALATTRSRWQEEARILF---SST
YPEKTQRVVNSLLKILVPPALEEQRQRDKEMEEEAK-RREEERAER---ERIAKEEEEKE
RKRKE----------EEETARQQQERE-QQ--V----AEREASGTA--------------
PEPMDDVQQTEATAEA-------STTVQPAQPEP-GPAEPARRVHTTIRGRQVDITGMEI
DPEYLEALPEDLREEVIMQQLAEQR-----SQA----AAA--------------GEE---
---PSEINPEFLEALPPEIREELLQQEAADRRRRERENARRQAGAGPAAPA----PAH-A
EEMD-PASFLATLDPSLREAVLADQPEEILATLGPEYVTEARAVSGARGRLAQFSDIPRM
DHRHRTEQVDD-QEPKKQ-QRRQIVQMLDKAGVATLLRLMFMPLQGNARHQLNDILHNVC
ENRQNRIEVISLLL-----SVLQDGSTDVSAIERSFAQLSLRAKSPAVQ-----KTPQSV
KRSLGLQ-SSNVSNDVTPIMVVQQCLGTLSFLSQYNPHIAWFFLTEHDPASALKLKAFRK
GKGKEN---KANKFALNALLSLLDRKLILESPNCMEQLSSLLASITQPLTLLLRREK-EK
Q----AEEE--KGKKPEST-EVEQSAER--------QQGTGPSETTETANVVA-------
-------DTNMTD-APA-AEDGNSQGAT-APTQPQNENPADA-KTETKK--GED----EK
HKRRTIEPPIIPEFNLKLVVHVLAARECNGKIFRDALSTINNISAVPGARDTIGNELVSQ
AQTLSTTILLDLDELISHVHEAQNGTD---MQGL-----ALAKFSPASSDQAKLLRVLTA
LDYLFDPNRADKSKGNELD-GP-------------------------------AK-DVLQ
TLYESSTFGPLWTRLSECLTLIRKKENMMNVATILLPLVEALMVVCKNTTLKDTSLA---
-----------RNSRELSVSS-GSGDSNVSMESLFFKFTEEHRKILNELVRQNPRLM--S
GTFSLLVKNPKVLEFDNKRNYFTRRVHSRGAEPRHPHPPLQLAVRRDQVFLDSFRSLYFK
SADELKHGKLNVRFHGEEGVDAGGVTREWFQVLARGMFNPDYALFIPVAADRTTFHPNRL
SAINPEHLMFFKFIGRIIGKALYEGRVLDCHFSRAVYKCILGRNVSIKDMETLDLDYYKS
LLWMLENDITDIITETFALETDAFGEKQVIDLIENGRNIPVTQENKEEYVQKVVDYRLVV
SVQEQLDNFLKGFHEIIPPELISIFNEQELELLISGLPEVEVDDWKAHTEYHNYSASSPQ
IQWFWRAVRSFDKEERAKLLQFVTGTSKVPLNGFKELEGMNGVSRFNIHRDYGNKDRLPS
SHTCFNQLDLPEYDSYETLRQRLHTAITTGSEYFGFA-----------------------
------------------------------------------------------------
------------------------------------------------------------
------------------------------------------------------------
------------------------------------------------------------
------------------------------------------------------------
------------
>XP_001213169_Aspergillus_terreus
---------------------------------------------------------MGR
IKKVASQKHEATISPYLSE-----------------------------------------
---------------------------------FVSRALTVPIP--------ELPSHLST
F-----------------------------------------------------------
--------------------LRIWPFPRGD------------------------------
------------------------------------------------------------
--------------------LYHWINVLNRFDEI--------------------------
------------------------------------------------------------
------------------------------------------------------------
------------------------------------------------------------
------------------------------------------------------------
------------------------------------------------------------
------------------------------------------------------------
------------------------------------------------------------
------------------------------------------------------------
------------------------------------------------------------
------------------------------------------------------------
------------------------------------------------------------
LAVVIEKYDLNNGPQTKPFGRHALVDFYAGDG-NKLNPEEANVKLSALGYGPEGDRELVE
SILDFSKLLLDKC--GNRSLYSSSERLGDLLNTTSLSLLQSSLRLSLTLAQRYHSRQRGS
SHMQQSLLAAHYNIDLEKLQKVAAPFPRPSAAPR--Q--PVSPTVGPKGKDKGSS-----
----TKHNAN-DLASLT--REKEG---------------WDEWGH-VRLLYY--------
PTGVAEQT----------------------------------------------------
------------KEAPVTTNVGPQ-TQAPSTPTPLRRSHTH-PTPRLSRTSIAEDSPSSI
AN-TP-GKPD-------E-TRAGKILDIPFSSISSSTAEELLAQH-LE-ELPEDSKYELL
HRVRTAYGLSTSS--A--HREQILSIRILAITNLAYVYT-EPLFQQKILQYDMEQPKRLQ
-L-AYQLAELVHLGASGDLPVSRTVQTFAMQGLDAL----AKHKARAIDVCAALSVNVNH
GVLMFLTRKVVNELGAED-GAPDDGRQDEWRDALLALLRTL---PGSSTR-TPETLVSAG
LIPMFVDVLNLRTEK--------ARRVYSRIMEFLDTFVHAVRDALGTLTSARGFDAISD
LIDYETKTSFENVSRG--AGIPAQHKTPSMDYQIPYFQQQSLRWMFRFVNHIMQHNGGGF
DRVLRNLIDSPQLLTSLRLVFENATVFGSHVWSNAVNILSSFIHNEPTSYAVIAEAGLSK
SFLEAITMSDIKVPEK--------------------IATG-------AEPAET--E----
-GEPAAEPSEPSPVSEGEKP---RQYAIARPDGTHLASGIMPAVEALSCIPSAFGAICLN
SSGLKLFQSSNALESFFEIFE-NPEHVKCL-KEDANLIRSLGTTFDELVRHHPALKPSIM
TAVIVMVARVGH-----LCRSKAWTAGLGT---KVWTEDAQG--KPIVSGSSSQLLRKLG
SPR--DGDS-IQASDLGVREVNSECHLPDGGTLTMGDMSQTLPSS-SEVEPQDRDEHGLT
TTDYLFPVLRFLGAFFENQSNCIYFIES-GGVEFVLDFATLQSLPFDFHNTNTH----QE
LTVLVHMLAETKPHLVVPALVDRLESITAL--MDDFWRSEGPRH-SGLFTPLVKSAGGNE
PEDNSS--QSSQLVKENGTYFAKSMVATLILIDLLREVFSMP--LYQTRPSQQTSAFAQ-
VNLADRYCSLIQRLGGLHAACVWEEILLGKNIPDTWDQATKVQSPSAGIERPNDPTSAPT
QEGDTTVPSTTETPQEASASNTPAEPR-AQNPK----D------K--PEETVAFKNVRAL
RYLLSSIPSSITGFFHNLGLGLIGKRR-IDIYQRQ--NATLVAEAIAKAVIEQLQ--FA-
-PPNSCDNQKQ------------RFAYLIVILSSFSHLLFEATAD------RPHSHYLTL
VLFAFKRHDGLKVMKDICDIFVREVKALVPPESVAESERDVSARLTS----AYGGIKIIL
SFFSELASGKNIVESSQTQAM--TS-SERERDRPDYFQPGQFLVDLRMQILPMAREMWNS
-------------DFATQSSSSVVKCLVDILRSSLDGEYETGAARRS-DTMPALSDVSKK
KF--VIHRERFTTL-QDQGF-DPA--LAKEAMYRCN----NVYAAAEEYCKAQNWLLPSS
RIPPPQNDIE-SVRSGMTSGGEGAED---SPD-APFDNG-FL--ERSG-LAMLLAQASGR
P-YDGPRP--EGGQGRVEEHEVRQGTDFLARALNHILNDDEFGAGDDSLGGSPNNAGRNP
DT-----AG-ENASEPSSSAVNQPSAQPTSHPSQPTRRR--------------EVTTVED
LDKERDKVRSNLIE-RCLDVLNEHHDVSFELSDLIASATKKHRD---------------P
ES--FRREVGEILVQSLVSLQMDN------FQAAGKKVAAYAHLLALVLQ-DRDMYSATL
GELKECFTTFLGFIQVP-SE-KTADESFPWIGHVLLVLEKLLSDDSQPPQIKWSLPDSDH
AHPEDEGPAQLEEPLVSNDQKLQLFEALVEILPRIGKDDALALSVSRILVILTRNRTIAT
RLGEKRSLQRLFVMVKQLSSA---------------------TNEKLQGAFMLILRHIIE
DEDTIRQIMRSEIVANFESKS-----SRQIDTTGYVRQMYHLVLRSPELFVEISNEKLKL
QRYDN---RQRPQI-------LTLKPEKPDNQSGSSSGSTGEEKAKSSGEITPENAASS-
--------------------DDKDKGKAT-ELKPPIVENPDG------------------
----VIHYLLSELLSYKDVEDKEPSAE-ATDARAPEQSE--SQTEMEMSID---EPAPSV
SST-DAQGARNSK---KGEKP-PFKADEHPIYIYRCFLLQCLTELLSSYNRTKVEFINFS
-RKADPHATTPSKPRSGILNYLLNALVPVGTMDPDE-SVAFKKRSNTSACAMRVLVALCT
KTGEFGGTG---RRRNE---K-LNEEDEPELNFVRRFVLEHELRAYKEANAS-TEPLDAK
YSRLMSLADLFDKML----SGYAYVSGDTAFP-SSTRQLAKTMFEKNFINALTASVAEID
LNFPASKRVIKHILRPLNKLTSTAVVLSETSD--ISTL-GET-EEDEISSATSVSDM-DD
DREETPDLFRHSTLGMLEPRH-EEETSSEE-SEEEEDDEMY-DDEYDEEMDYEEDL---P
EDDGEMVSD--EEDEEIEGVGPIEGLPGDSGMDIEVV----IDD----------------
-------DEDD-DEDD-----------EDDED----EG--SDMDDDEILAGEITGDGDNA
SLDEG--D-DDEW-----ESE-EMSEDDEEADMVD-------------QFENELAD-IRQ
-TD---EG------QRINDLFRML-------------NGDATGVDDLQVD----------
--------------------------------SL-GDMHDDMLDDELQED----------
---------------------------------EEDEELDELEEEL-EDADDDQGSYQ-G
--FD-----------------EDE-DLMDPWGWEGEEPPFPR-G--HHHHRFRG-T-QPA
WAAVTGIMPS--RH-G------------IVPIQPY-RFHRTQIPA----------RGS-D
--DGTN--------------PLLVRTDRGPE-GGQPRGPGAEAFTDWVHGMEPVSTGHLL
P--MD----------SPV---SFMNAIMQAIGGQGAPGFG--------------------
--------------------VITR-----PDGIHVHVDRR-AILPNR-------------
------LQDMFGLGR---QQPSQSRTR-DDPSQAVSFALATTRSRWQEEARILF---SST
YVEKTQRVVNSLLKILVPPAIEEEKEREKKLEEERK-RREEERAERERQERIAREEEERE
RKRKE----------EEEQARLQQERE-QQ--A----AEQATSGAT--------------
SEPMDDVQRTDSAGEV-------SAPA--AETET-GPSEPQPRVHTTIRGRQVDITGMEI
DPEYLEALPEELREEVIMQQYAEQR-----SQA----AAA--------------GEE---
---PSEINQEFLEALPPEIREELLQQEAADRRRRERENARRQAAASGAAPP------R-A
EDMD-PASFLATLDPSLRQAVLADQPEEILAHLGPEFVTEARSLPG--RRLAQFGDIPRV
DSRHRTEPVED-QEPKKP-QRRQIVQMLDKPGVATLLRLMFMPLQGNARHQLNDILHHVC
ENRQNRVEVISLLL-----SVLQDGTSDVSAIERSFAQLSLRAKPPSVQ-----KTPQSV
KRNLAFQTSSSVSSEVTPIMVVQQCLGTLSFLSSYNPHIPWFFLTEHDPSSTLKLKAFRK
GKGKEN---KANKFALNALLSLLDRKLIMENPSCMEQLSNLLSNITQPLTILLRREK-ER
Q----EEED--KGKKPERA-ADEETTRE------------QPAQPSEPTDAAA-------
-------DTTMTD-APLPTVEGTEDHDA-TSAPPETGAPTEGSKGETKKGKAED----DK
HKKRSIEPPVVPDHNLQLVVHILAARECNGKTFRDTLSTINNLSAIPGARDVIGNELVSQ
AQALSTTILTDLDELLSHIHQARTGTD---MQGL-----ALAKFSPASSDQAKLLRVLTA
LDYLFDPSRSDKAKGSEPD-QA-------------------------------AKEDVLQ
SLYECSTFGPLWTRLSECLTVIRQKENMLNVATILLPLIEALMVVCKNTTLKDT--A---
-----------RNTRETSVSS-TSVDAGVNMESLFFKFTEEHRKILNELVRQNPRLM--S
GTFSLLVKNPKVLEFDNKRNYFTRRLHSRGAEPRHPHPPLQLSVRRDQVFLDSFKSLYFK
TADELKYGKLNVRFHGEEGVDAGGVTREWFQVLARGMFNPNYALFIPVAADRTTFHPNRL
SGVNSEHLMFFKFIGRIIGKALYEGRVLDCHFSRAVYKCILGRSVSIKDMETLDLDYYKS
LLWMLENDITDIITETFAVETDDFGEKQVIDLVENGRNIPVTQENKEEYVQRVVDYRLLR
SVKEQLDNFLKGFHEIIPPDLISIFNEQELELLISGLPEIDVDDWKVNTEYHNYSASSPQ
IQWFWRAVRSFDKEERAKLLQFVTGTSKVPLNGFKELEGMNGVSRFNIHRDYGNKDRLPS
SHTCFNQLDLPEYESYETLRQRLYTAMTAGSEYFGFA-----------------------
------------------------------------------------------------
------------------------------------------------------------
------------------------------------------------------------
------------------------------------------------------------
------------------------------------------------------------
------------
>XP_022487565_Penicillium_arizonense
---------------------------------------------------------MGR
IKKVASQKHEATISPFLQE-----------------------------------------
---------------------------------FIGRATSLPIP--------ELPSLFNT
F-----------------------------------------------------------
--------------------PKLWPFPRGD------------------------------
------------------------------------------------------------
--------------------LYHWINVLDRFDEI--------------------------
------------------------------------------------------------
------------------------------------------------------------
------------------------------------------------------------
------------------------------------------------------------
------------------------------------------------------------
------------------------------------------------------------
------------------------------------------------------------
------------------------------------------------------------
------------------------------------------------------------
------------------------------------------------------------
------------------------------------------------------------
LASAVEKYFLNTGPQTQSFTRSVLEESYSADE-SKKPAEGVDAKLNALGYGPDGDRELLE
AILEFSRLLLEKC--GNRSLYSSSDRLGDLLNTTSLSLLQSTLRLSLCLAQRYHSRQR-G
AH-QQSVLQSHYALDLEKLQKIAAPFPRPILAGK--AQPTASPAISAKGKEKAVQ-----
----TKINAN-ELVSLV--RDSEG---------------WEEWGD-VRVLYY--------
PSGSFEQT----------------------------------------------------
------------RTTSEYGQTEHG-SHVPTTPTPLRRSATH-PA---SQLSRTDDSPAAP
AT---GGKAD-------EATRGGKVLEISYSKVSSAKLEDILAAN-LP-HLPLESKYELL
HKLRVAQALTGSR--A--TREQILSIKALAVTNLAHVQP-ESSFQQKVLQYDMEQPKRLQ
-L-AYQLAELVHLGASGDLEVSRLVQTLAIQALDSL----AKHKSRAVDVCAALSVNVNH
GVLMFLTRKMVNELSEEG-EDTDAAYYDEWRDALLALLRTL---PSSSTR-TPDTLVAAG
LIPMFVDILNLRNEK--------SRRVYSRIMEFLDTFVHAVRDALGTLTTAKGFDAMSD
LIDYETKTAFEKVNRG--EGFPAQYKNPSVDYQIPYFQQQTLRWMFRFVNHIMQHNGGGF
DRVLRNLIDSPQLLTSLRLVFENARVFGSHVWSTAVNILSSFIHNEPTSYAVIAEAGLSK
SLLAAVMGRELQVVEKP-------------------PAVE-------SEGHAA--EGES-
----ASQPPTAEAATQSEGKKKDREYALVRPKGTPLAPGIMSAADALACIPSAFGAICLN
SSGLDLFQSSDALESFFEIFE-NPDHVKCL-KDDPELVRSLGTTFDELVRHHPALKTSIM
SAVLVMAARVNV-----LGRTKAWEQGMGT---KLWTEDAVG--NKSLSGDISSLFREIG
TPA--DASV-DDPTTLGAPQLNSHD-LPNGAKLVVGDLSHVLPSPGPDFEPKDKDEHGLT
ATDYLFPATRFLGAFFENQVNCTAFIQA-GGAEFLLDLATLQSLAFDFHSTNAN----QE
ITVLVHMLAETKPHLVLPSLLRRAQSAVEN--LSAFWTA--PSG-SGFFTSLIKPADSKD
PALEPT------AAAQSGTFFVRHLNAVLLLTDVLRETFALP--LYQTRPGQSTSIFGQ-
VNLADQYCILINSLSNLLASCVWEGILLEKNIPEKWLKATQETADKSSSGKAKTTP----
-QEPPATPG-ADSRPQSSGAPEAGQAQPGQEPK-EDDT------P-VDEENVNFKNARTL
RYLLSALPTSITGFLHNLGLGLIGKRR-MDPLQKQRQNGSLVAEAIAEGVLRQLE--FE-
-PANSSDSHKH------------RFAYLIVVLSHFSHLLYEIPTE------RPSSNYLTS
VLIAFKKNNGLKVLKDICDVFLNDIKSLPSAESIPDEDKELANRLAS----GYGGIKIIL
GLFADLTTGKYIVDSSQTQAL--TSHPERDRDRPEYFQPGQFLVELRMEILPMAQDMWNS
-------------DFATQSSSPIVRLLIDILRASLDGEYEVNVMKRS-DARPLLAETPKK
PF--VVHKDRAAAL-VDKGFKDVD--LNKEALYRCN----NILNAAEEYCRAQSWLRNPP
RVHPNPNDIQ-TGSPEIASGVDPLEDPGFGEVPQSFTAGGDL--SRSA-LTMLLAQATGG
PMTDSMRRIDSLVAGRDADAETPGR---PAGNLGRILDGDD-MDDSDEPAGSSHQSGPES
RA-----AG-GSSFE-----------------GQPVQTR--------------QVVTIED
LEAEREKIRSNLIE-RALDILNEHHDVSFELSDLISSAIRKHPE---------------P
ES--FRRDIGETLVQSLVSLQMEN------FQTAGKKIAAYAHILALTLQ-DREMYTATL
EELKDCFSTFLGFIKLPTPE-KADQESFPWVGHVLLILEKLLSDDCQPPQIAWTQPASVD
DTVGNDEPARLEEPLVSADEKTQLFEALVEILPRVGKDDTLALSICRVLVILTRQRSIAA
RFGEKRNLQRLFVMVKQLSSA---------------------TNDKLQSAFMLILRHIVE
DEATIRQIMRSEIVANFESKT-----SRQVDTTGYVRQMYHLVLRAPDIFVEVTNEKLRL
LRFDP---HSRPQV-------LGLKADK---ERQD-RLRQGKKPEEIKSESSETGEAFT-
-------------TDDAEKDKGKGPAKSA-ELKAPVVENPDG------------------
----VIHYLLSELLSYKDVDDKESALE-SSEQPADQQSD--TQTDVEMAGD---EPTPSV
SSTAEAQPTRGSK---KGEKP-QFKADDHPIYIYRCLLLQCLTELLSSYNRTKVEFINFS
-RKADPLATTPSKPRSGILNYLLNVLVPLGTMEHDE-TLAFKKRSITSTWTMQVLVALCT
KTGEFGGVG---RRRTE---PKY-EEDEPELAFVRRFVLEHALRSYKDAMAS-NEPLDAK
YSKLMSLADLFDKML----SGYSF-TNDAGFP-TSTRQLAKTMFEKHFIPALTASVADVD
LNFPSSKRVIKYILRPLNKLTQTAVLLSENSD--ISSSLGET-EDDEISSATSVSDM-ED
EREETPDLFRHSTLGMLEPRH-EEETSSEE-S-EGEDEDMY-EDEYDEEMDYDEEM---P
EDDGEVVSD--EDD---DGVGPIEGLSGDA---VEVI----LDE----------------
-----DDDDDEDDDDD-----------EDHDH--------SDMDDD-MYAGEIPGDRDNE
SLEDG--E-EDEW-----ESE-EMTEDEEEVEMMN-------------QYEDEMAD-MRQ
-NRGHGDE------HRIGDLFRAL-------------NEAAGGVDDLHGD----------
--------------------------------GLGGDIHEEILDD-LDEDGAP-------
-PLPTAAPPTALSTAVIPTLRRLSTLLLTTHLVEDEDEMDELEEDI-DGFDGEEGSYG-D
--M------------------EDD-DLLEPWGWEGDEPPMPRAG--HHHNRFRG-GAPPA
WAAVTEIMPG--RGSG------------LVPIQPYQRVHRTQIPS----------RGD-N
--DGTN--------------PLLVRTDR-PETAVPSRGANTDPFADWGQSMDP-AGGRVV
A--MD----------SPI---SFMNAIMQAIGGQAAPGFG--------------------
--------------------VVTR-----PDGIHVHVDRR-AVLPGR-------------
------IQDMLGIPR---GSGPPARTRGDDPHTAVKFGLGTTRTRWQEEARILF---NSQ
YVERCQRIVNSIMKALVPTSMAEEKIRTKQVEEERR-RILDERAEQERQD--------RE
AKRKL----------QEENARLEAERQ-QQ--EAERQAERQAAA-V--------------
DEPMEDVQPTEPPAEATSSAQPEAQPE--AQPEA-QPAEPAPRVHTNIRGRQLDITGLEI
DPEYLEALPEELREEVIMQQLAEQR-----SQA----AAA--------------GEE---
---PTEINQEFLEALPAEIREELLQQEAADRRRRERDAARRQAQS-AAGAGAAAPPAH-A
EDMD-AASFLATLDPSLRQAVLADQPEDVLATLGPEYLTEARAMGGGSRRMAQFGDMSAV
D-RQRNESSED-QEPKKQ-QRRQIVQMLDKAGIATLLRLMFMPLHGNARHQLNDILHNVC
ENRQNRSEVISLLL-----SVLQDGSVDSTAIERSFSHLSLRAKAPGAQ-----KTPQAV
KRNMAIQTSSSVSSDVTPIMVIQQCLGTLSFLSQFNPHIAWFFLTEHDSASSAKLKAIRK
GKGKEN---RANKFALNALLSLLDRKLIMESPNCMEQLSSLLSSITQPLTVLLRREK-ER
Q-----EE---KGKKPEDA-PVEGSIEE----------------PAQAGDSGM-------
-------DTSMTD-APLPTVETTEITGQ-EATEGGE---DEDKKPEESKEPAED----EK
RKKRSIEPPVVPDHNFRLVVHILAARECNGKTFRDTLSTINNLSAVPGARDVIGSELVAQ
AQALSDTILGDLEDLLPHIHQAKTGTD---MQGL-----ALAKFSPASSDQAKLLRILTA
LDYLFDPTRVDKSKGSEPE-SA-------------------------------PKEDVLK
RLYESATFGPLWTKLSDCLTVIRQKENMLNVATILLPLIEALMVVCKNTTLKDQPLS---
-----------RGSRELSVNS-APADNGLSMENLFFKFTEEHRKILNELVRQNPRLM--S
GTFSLLVKNPKVLEFDNKRNYFTRRVHSRGAEPRHPHPPLQLSVRRDQVFLDSFKSLYFK
SADELKYGKLNVRFHGEEGVDAGGVTREWFQVLARGMFNPNYALFIPVASDRTTFHPNRL
SGVNSEHLMFFKFIGRIIGKALYEGRVLDCHFSRAVYKNILSRSVSIKDMETLDLDYYKS
LLWMLENDITDIITETFAIETDDFGEKQVIDLIPGGRDIPVTQENKEQYVQRVVEYRLVE
SVREQLDNFLKGFHEIIPRDLISIFNEQELELLISGLPEIDVDEWKNNTEYHNYSASSSQ
IQWFWRAVRSFDKEERAKLLQFVTGTSKVPLNGFKELEGMNGVSKFNIHRDYGNKDRLPS
SHTCFNQLDLPEYESYEDLRQRLYTAMTAGSEYFGFA-----------------------
------------------------------------------------------------
------------------------------------------------------------
------------------------------------------------------------
------------------------------------------------------------
------------------------------------------------------------
------------
>XP_014535920_Penicillium_digitatum
---------------------------------------------------------MGR
IKKVASQKHEATISPFLQE-----------------------------------------
---------------------------------FIARATSLPVP--------ELPSLLNT
F-----------------------------------------------------------
--------------------PKLWPFPRGD------------------------------
------------------------------------------------------------
--------------------LYHWINVLDRFDEI--------------------------
------------------------------------------------------------
------------------------------------------------------------
------------------------------------------------------------
------------------------------------------------------------
------------------------------------------------------------
------------------------------------------------------------
------------------------------------------------------------
------------------------------------------------------------
------------------------------------------------------------
------------------------------------------------------------
------------------------------------------------------------
LASAVEKYFLNTGPQTQLFTRNVLEESYSADE-SKKPAEGVDAKLNALGYGPEGDRELVE
AVLDFSRLLLEKC--GNRSLYSSSDRLGDLLNTTSLSLLQSTLRLSLCLAQRYHSRQR-G
TH-QQSVLQSHYALDLEKLQKIAAPFPRPVITSK--TPFAASPAGLTKGKENTAH-----
----TKIDAN-ELVSLV--RDGDG---------------WEEWGD-VRVLYY--------
PSGS-EQT----------------------------------------------------
------------RTTSEFGQTEQG-FHIPTTPTPLRRSATH-PAPHSNQGSNGDESPAVT
-----GGKAE-------EATRAGKVLELPYSKVSTAKVEDLLAAN-LP-HLPLESKYELL
QKLRVAKALTASR--A--TREQILSIKALAVTNLAHVQP-ESTFQSKVLQSDLEQPKRLQ
-L-AYQLAEVVHLGASGDLEVSRSVQTLAIQALDAL----AKHKARAVDVCAALSVNVNH
GILMFLTRKMVNELGPEN-NDPDDAYYDEWRDALLALLRTL---PSSSTR-TPETLVAAG
LIPMFVDILKLRTEK--------SRRVYSRIMEFLDTFVHAVRDALGTLTTAKGFDAMSD
LIDHETKTAFEKVNRG--DGFPAQYKNPSIDYQIPYFQQQTLRWMFRFVNHIMQHNGGGF
DRVLRNLIDSPQLLTSLRLVFENARVFGSHVWSNAVNILSSFIHNEPTSYAVIAEAGLSK
SLLAAVMGRELKVLEKP-------------------PAVE-------LEDRET--EIEIE
AEPAATQPPSAEAATQSEEKQKGREYAIVRPQNTPLASGIMPAADALACIPGAFGAICLN
SSGLDLFQSSDALESFFEIFE-NPEHVKCL-KDDSDLVRSLGTTFDELVRHHPALKTSIM
SAVLVMAARVNI-----LGRVKAWELGMGT---RMWTQDADG--KTTLLGDVFSLFREIG
TAI--DAPT-DDPASFGAPKLNANT-LPNGAKLVVGDLDHVLPSPGPDFEPKDKDSHGLS
ATDYLFPALRFLSAFFDNQTNCTSFILA-GGTEFLLDLATLQSLAFDFHSTNAN----QE
ITVLVHMLAETKPHLVVPSLVRRAQAAVDN--LSAFWTA--PTG-SGFFTELIKPADSKK
PAPETT------AAAKSGTFFVRHLNAVLLLTDVLREVFASP--QYQTRPGQSTSIFGQ-
ANLADHYCSLISSLSNLLASCVWEGILLEKNIPDKWLKATQASAEKHGSGKSKVVAVTGN
TQEPSATPG-AESQQESTGALETAPAQSGLGPT-EDDA------E-VDEQCSAFKNARTL
RYLLSALPTSITGFLHNLGLGMIGKRR-TDPLQKQKANAILVSDAIAEGILRQLQ--FN-
-PANSSNSTKH------------RFAYLIVILSHFSHLLYEVSAD------RPSPNYLTS
VLVSFNKINGLRVLKDICDVFLGDIKSLPSAESIPDQDKELADRLAS----GYGGIKIIL
GLFADLTAGKFIVDSSQTQAL--TSHPERDRDRPDYFQPGQLLVDLRMEILPLAKDMWNS
-------------DFATQSSSPIVRLLIDIMRCSLDGEYETGAARKV-DTPPILVEMPKK
PF--VVHTERATAL-LEKG----------------------------------SGYEPPP
RVPPAPGDIK-TGLPESASGIESLEDAGLGEV-QPFNSANPL--DRSAALQMLLARAAGR
PVADAMRR--SPFPGGDIDYDMHDG---LGRALENVLNDND-DMDSDDRGELSNQRRLES
RN-----PG-ASSSELTGASQ-----------GESVKRR--------------HMVTIED
LDAERQNIRSNLID-RALDILNEHHDVSFELSDLITSAIKKHSE---------------P
VN--FRRDIGETLVQSLVSLQMEN------FQTAGKKIAAYAHILALTLQ-DHDMYLATL
EELKDCFSTFLGFIKLPTPE-KADQETFPWVGHVLLILEKLLSDDCQPPKIAWTMPSLDD
PNPSGDEPARLEDPLISLEEKTRLFEALVEILPRVGKDDTLALSMCRVLVILTRERSIAA
RFGEKRNLQRLFVMVKQLSSA---------------------TNEKLQSAFMLILRHIVE
DESTIRQIMRSEIVANFESKT-----TRQIDTNGYVRHLYHLVLRAPDIFVEVTNEKLRL
LRYDN----QRPQV-------LGLKADK---DRQQKRGRPSIFLEEHKPESSAAGEASAL
------EDT-----DKSKEDKGKTQTKGA-ELKAPIVENPDG------------------
----VIHYLLSELLSYKDVDDKEAGPE-FPEQSTD-QSD--TQTDVEMTAD---EPTPSI
SSTTEAHASRGSK---KAEKP-QFKADDHPIYIYRCLLLQCLTELLSSYNRTKVEFINFS
-RKADPLATTPSKPRSGVLNYLLNVLVPLGTMDHDE-SLAFKKRSITSTWTMQVLVALCT
KTGEFGGVG---RRRTE---PKY-EDDEPELAFVRRFVLEHALRSYKDAMAS-IEPLDVK
YSKLMSLADLFDKML----SGYSF-TNDAGFP-TSTRQLAKTMFEKNFIPALTSSVADVD
LNFPSSRRVIKYILRPLNKLTQTAVLLSENSD--IPIQ-GDN-EDDEISSATSVSDM-ED
EREETPDLFRHSTLGMLEPRHDEEESSTEE-S-EGEDDEMY-DDEYDEEMDYDEDV---A
EDDGEVVSD--EDD---DGMGPIEGLSGDA---VEVI----LDE----------------
-----DDDEDE-DDDD-----------EDHDH--------SDMHDD-MYDGEIGGDRDNE
SLEDD--E-EDEW-----ESE-EMTEDEEEVEMMN-------------QFEDEMAD-IRQ
SNRQQGED------QHLGDLFRAL-------------N--GSGVDDIHGD----------
--------------------------------ALGGDIHEEILDD-LDEDGLYFLRLLRQ
LPAPLPQPA-----------------LLTSAPVEDEDEMDELDEDM-DDFDEEQGSYG-D
--MEGESDSVNDFLTSLLTRPEDD-DLLEPWGWEGDEPPVAR-G--HPQSRFRG-GPSPA
WATVTEIMPG--RQSG------------LVPIQPYHRVHRTQIPS----------RGN-D
--DGIN--------------PLLVRTDR-PDAAVQPR-TAADPFADWGQSMDT-AAGRVI
A--MD----------SPI---SFMNAIMQAIGGQAASGFG--------------------
--------------------VVTR-----PDGIHVHVDRR-AVLPGR-------------
------IQDMLGIPR---GAGPPTRTRGDDPHTAVKFGLGTTRNRWQEEARIIF---GNQ
HVERTIRIINSILRLLVPPAIEEEKQRQKLAEEERK-RLQAERAEKERQDRIAAEEKQRE
LKQKE----------EEENARLQAEKD-QR--E----AERQAAG-V--------------
DEPMEDVPETDTAVET-------AGPS--TQPEA-QPTEPSRRVYTNIRGRQVDITGLEI
DSEYLEALPEELREEVIMQQLAEHR-----SQA----AAA--------------GEE---
---DTEINQEFLEALPAEIREELLQQEAADRRRRERETARRQAAA-GAGAGATASSTQPA
EEMD-AVSFLATLDPSLRQAVLADQPEDVLATLGPEYMTEARGMGGSGRRMAQFGDMSAV
DHRQRIEPAAG-QEPKKE-QRRQIVQMLDKAGVATLLRLMFMPLQGNARHQLNDILHNVC
ENRQNRSEVISVLL-----SILQDGSIDSTAIERSFSHLSLRAKAPGTQ-----KTPQS-
KRTLAIQTASSVSSEVTPIMVIQQCIAALSFLSQFNPHIAWFFLTEHDSASAGKLKSLRK
GKGKEN---RANKFALNALLSLLDRKLIMESPNCMEQLSSLLSSITQPLTVLLRREK-ER
Q-----EES--KGKKPERP-EIEASTDQ----------------LAEAADSSM-------
-------DTSMTD-ALLPTVEIPGAPGQ-ETVESEEATSAEAKKSEDFKEPAED----EK
RKKRTIEPPVIPDHNLRLVVHILAARECNGKTFRDTLSTINNLSAIPGARDVIGNELVAQ
AQALSDTILGDLEDLLPHIHQAKTGTD---MQGL-----ALAKFSPASSDQAKLLRILTA
LDYLFDHARADKSRDLEPG-SA-------------------------------PKEDVLK
KLYESATFGPLWSKLSDCLTVIRQKENMLNVATILLPLIEALMVVCKNTTLKDQPLS---
-----------RGSRELSVNSTATADAGLSMENIFFRFTEEHRKILNELVRQNPRLM--S
GTFSLLVKNPKVLEFDNKRNYFTRRVHSRGAEPRHPHPPLQLSVRRAEVFLDSFKSLYFK
SADELKYGKLNVRFHGEEGVDAGGVTREWFQVLARGMFNPNYALFIPVAADRTTFHPNRL
SGVNSEHLMFFKFIGRIIGKALYEGRVLDCHFSRAVYKNILGRSVSIKDMETLDLDYYKS
LLWMLENDITDIITETFSIETDDFGEKQVIDLKPGGHDIPVTQENKEEYVQRVVEYRLVG
SVREQLDNFLKGFHEIIPPELISIFNEQELELLISGLPEIDVDEWKNHTEYHNYSASSSQ
IQWFWRAVRSFDKEERAKLLQFVTGTSKVPLNGFKELEGMNGVSKFNIHRDYGHKDRLPS
SHTCFNQLDLPEYESYEDLRQRLYTAVTAGSEYFGFERLFIMSANSIKLLTGNSHPELAN
LVADRLGIELTKIMVLQYSNQETSVTIGESVRDEDVFILQSTKPNDINDGLMELLIMINA
CKTASARRITAVIPNFPYARQDKKDKSRAPITAKLMANMLQTAGCNHVITMDLHASQIQG
FFNVPVDNLYAEPSMLKYIRENLDVSNCVIVSPDAGGAKRATAIADRLDLQFALIHKERA
RPNEVSRMVLVGNVKDKVAIIVDDMADTCGTLAKAAETVMQHGATEVNAIVVHGILSGKA
IENLNGSCLKRIIVSNTVPLGDKQEQCDKIHTIDISPTLAEACRRTHNGESVSFLFSHTV
G-----------
>XP_016594628_Penicillium_expansum
---------------------------------------------------------MGR
IKKVASQKHEATISPFLQE-----------------------------------------
---------------------------------FIARATSLPVP--------ELPSLLNT
F-----------------------------------------------------------
--------------------PKLWPFPRGD------------------------------
------------------------------------------------------------
--------------------LYHWINVLDRFDEI--------------------------
------------------------------------------------------------
------------------------------------------------------------
------------------------------------------------------------
------------------------------------------------------------
------------------------------------------------------------
------------------------------------------------------------
------------------------------------------------------------
------------------------------------------------------------
------------------------------------------------------------
------------------------------------------------------------
------------------------------------------------------------
LASAVDKYFLNTGPQTQLFTRSVLEESYSADE-SKKPAEGVDAKLNALGYGSEGDRELVE
AVLDFSRLLLEKC--GNRSLYSSSDRLGDLLNTTSLSLLQSTLRLSLCLAQRYHSRQR-G
TH-QQSVLQSHYALDLEKLQKIAAPFPRPVIASK--TPFAASPAVLTKGKENTAQ-----
----TKINAN-ELVSLV--RDDDG---------------WEEWGD-VRVLYY--------
PSG--EQA----------------------------------------------------
------------RTTSEFGQAEQG-SHVPTTPTPLRRSATH-PTHHSNLGSNGDESPAVS
-----GGKTE-------EATRAGKVLELPHSKVSTAKVEDLLAAN-LP-HLPLESKYELL
QKLRVAKALTASR--A--TREQILSIKALAVTNLAHVQP-ESTFQSKVLQSDLEQPKRLQ
-L-AYQLAEVVHLGASGDLEVSRSVQTLAIQALDAL----AKHKARAVDVCAALSVNVNH
GILMFLTRKMVNELGPEN-NDPDDAYYDEWRDALLALLRTL---PSSSTR-TPETLVAAG
LIPMFVDILNLRTEK--------SRRVYSRIMEFLDTFVHAVRDALGTLTTAKGFDAMSD
LIDHETKTAFEKVNRG--DGFPAQYKNPSIDYQIPYFQQQTLRWMFRFVNHIMQHNGGGF
DRVLRNLIDSPQLLTSLRLVFENARVFGSHVWSNAVNILSSFIHNEPTSYAVIAEAGLSK
SLLAAVMGRELKVQEKP-------------------PAVE-------PEDRET--EAETD
AEPAATQPPSAEAATQSEEKQKDREYAIVRPQNTPLAPGIMPAADALACIPGAFGAICLN
SSGLDLFQSSDALESFFEIFE-NPEHVKCL-KDDAELVRSLGTTFDELVRHHPALKTSIM
SAVLVMAARVNI-----LGRVKAWELGMGT---KMWTQDADG--KTTLLGDVFSLFREIG
TAV--DAPT-DDPASFGAPKLNVNT-LPNGAKLVVGDLDHVLPSPGPDFEPKDKDAHGLS
ATDYLFPALRFLGAFFENQTNCTSFILA-GGTEFLLDLATLQSLAFDFHSTNAN----QE
ITVLVHMLAETKPHLVLPSLVRRAQAAVDN--LSAFWTA--PTG-SGFFTELIKPADSKN
PALEPT------AAAQSGTFFVRHLNAVLLLTDVLREVFASP--LYQTRPGQSTSIFGQ-
ANLADHYCSLISSLSNLLASCVWEGILLEKNIPEKWLKATQASAEKHGSGKSKPAPVTGI
PQEPSATSG-AESQQESTSAPETAPAQSGQAPK-EDDT------E-VDEQCPAFKNARTL
RYLLSALPTSITGFLHNLGLGIIGKRR-TDPLQKQKANAILVSDAIAEGILRQLQ--FN-
-PANSSDSPKH------------RFAYLIVILSHFSHLLYEVSAD------RPSPNYLTS
VLVSFNKNNGLKVLKDICDVFLGDIKSLPSAESIPDQDKELADRLAS----GYGGIKIIL
GLFADLTAGKFIVDSSQTQAL--TSHPERDRDRPDYFQPGQLLVELRMEILPMAKDMWNS
-------------DFATQSSSPIVKLLIDIMRCSLDGEYETGAARKA-DTPPLLLEMPKK
PF--VVHTERATAL-LEKGYMDVD--LNKEALYRCN----NLLMAAEEYCKAQQWLRAPP
RVPPGPDDIK-TGVPESASGIDSLDDTGLGEV-QPFNSANPL--DRSAALQMLLAQAAGR
PVADAMHR--SPFPGGDIDSDMHDG---LARALDNVLNDND-DMDSDDRGESSNQRRPES
RN-----TG-ASSSEPTGSSQ-----------GEPPKRR--------------HMVTIED
LDAERQNIRSNLID-RALDILNEHHDVSFELSDLITSAIKKHSE---------------P
VN--FRRDIGETLVQSLVSLQMEN------FQTAGKKIAAYAHILALTLQ-DHDMYLATL
EELKDCFSTFLGFIKLPTPE-KADQETFPWVGNVLLILEKLLSDDCQPPKIAWTMPSLDD
PNPSGDEPARLEDPLVSLEEKTQLFEALVEILPRVGKDDTLALSMCRVLVILTRERSIAA
RFGEKRNLQRLFVMVKQLSSA---------------------TNDKLQSAFMLILRHIVE
DEATIRQIMRSEIVASFESKT-----TRQMDTNGYVRHLYHLVLRAPDIFVEITNEKLRL
LRYDN----QRPQV-------LGLKADK---DRQQKRGRPSILLEEHKPESSTAGEASAS
GETSTPEDA-----DKGKEDKGKTQTKGA-ELKAPIVENPDG------------------
----VIHYLLSELLSYKDVEDKEAGPE-FSEQAAD-QSD--TQTDVEMAVD---EPTPSI
SSSAEAHASRGSK---KAEKP-QFKADDHPIYIYRCLLLQCLTELLSSYNRTKVEFINFS
-RKADPLATTPSKPRSGVLNYLLNVLVPLGTMDHDE-SLAFKKRSITSTWTMQVLVALCT
KTGEFGGVG---RRRTE---PKY-EDDEPELAFVRRFVLEHALRSYKDAMAS-TEPLDVK
YSKLMSLADLFDKML----SGYSF-TNDAGFP-TSTRQLAKTMFEKHFIPALTSSVADVD
LNFPSSRRVIKYILRPLNKLTQTAVLLSENSD--IPIQ-GDN-EDDEISSATSVSDM-ED
EREETPDLFRHSTLGMLEPRHDEEESSTEE-S-EGEDDEMY-DDEYDEEMDYDEDV---A
EDDGEVVSD--EDD---DGMGPIEGLSGDA---VEVI----LDE----------------
-----DDDEDE-DEDD-----------EDHDH--------SDMHDD-MYDGEIGGDRDNE
SLEDG--G-EDEW-----ESE-EMTEDEEEVEMMN-------------QFEDEMAD-IRQ
SNRHQGDD------QHLGDLFRAL-------------N--GSGVDDIHGD----------
--------------------------------ALGGDIHEEILDD-LDEDGLSFLRLLRQ
LPLPQLRPD-----------------LLTPGPVEDEDEMDELDEDM-DDFDEEQGSYG-D
--MEGEFNSPDDFLTSLLTRLEDD-DLLEPWGWEGDEPPVAR-G--HPQSRFRG-GPPPA
WATVTEIMPG--RQSG------------LVPIQPYHRVHRTQIPS----------RGN-D
--DGIN--------------PLLVRTDR-PDPAVPPR-TTADPFADWGQSMDT-AAGRVV
A--MD----------SPI---SFMNAIMQAIGGQAAPGFG--------------------
--------------------VVTR-----PDGIHVHVDRR-AVLPGR-------------
------IQDMLGIPR---GAGPPTRTRGDDPHTAVKFGLGTTRNRWQEEARIIF---GNQ
HTERTLRIINSILRLLVPPAIEEEKQRQKLAEEERK-RLQAERAEKERQDRIAAEEKQRE
LKQKE----------EEENARLQAEKE-QQ--E----AERQAAG-V--------------
DEPMEDVQETDTAVET-------AGPS--TQPEA-QPTEPTRRVYTNIRGRQVDITGLEI
DSEYLEALPEELREEVIMQQLAEHR-----SQA----AAA--------------GEE---
---DTEINQEFLEALPAEIREELLQQEAADRRRRERETARRQAAA-AGGAAATASSTQPA
EEMD-AVSFLATLDPSLRQAVLADQPEDVLATLGPEYMTEARGMGGSGRRMAQFGDMSAI
DHRQRIEPAAG-QEPKKE-QRRQIVQMLDKAGVATLLRLMFMPLQGNARHQLNDILHNVC
ENRQNRSEVISVLL-----SILQDGSVDSTAIERSFSHLSLRAKAPGTQ-----KTPQS-
KRTLALQTASSVSSEVTPIMVIQQCIAALSFLSQFNPHIAWFFLTEHDSASAGKLKALRK
GKGKEN---RANKFALNALLSLLDRKLIMESPNCMEQLSSLLSSITQPLTVLLRREK-ER
Q-----EEG--KGKKPERP-QIEESADQ----------------LAEAADSSM-------
-------DTSMTD-APLPTVETPGAPGQ-ETAEGEEATSAEVKKSEDSKEPAED----EK
RKKRTIEPPVVPDHNFRLVVHILAARECNGKTFRDTLSTINNLSAIPGARDVIGNELVTQ
AQALSDTILGDLEDLLPHIHQAKTGTD---MQGL-----ALAKFSPASSDQAKLLRILTA
LDYLFDHARADKSKDIEPG-SA-------------------------------PKEDVLK
KLYESATFGPLWSKLSDCLTVIRQKENMLNVATILLPLIEALMVVCKNTTLKDQPLS---
-----------RGSRELSVNSTATADAGLSMENIFFRFTEEHRKILNELVRQNPRLM--S
GTFSLLVKNPKVLEFDNKRNYFTRRVHSRGAEPRHPHPPLQLSVRRAEVFLDSFKSLYFK
SADELKYGKLNVRFHGEEGVDAGGVTREWFQVLARGMFNPNYALFIPVAADRTTFHPNRL
SGVNSEHLMFFKFIGRIIGKALYEGRVLDCHFSRAVYKNILGRSVSIKDMETLDLDYYKS
LLWMLENDITDIITETFSIETDDFGEKQVIDLKPGGHDIPVTQENKEEYVQRVVEYRLVE
SVREQLDNFLKGFHEIIPPELISIFNEQELELLISGLPEIDVDEWKNNTEYHNYSASSSQ
IQWFWRAVRSFDKEERAKLLQFVTGTSKVPLNGFKELEGMNGVSKFNIHRDYGHKDRLPS
SHTCFNQLDLPEYESYEDLRQRLYTAVTAGSEYFGFTKPFIMSTNSIKLLTGNSHPELAN
LVADRLGIELTKIMVLQYSNQETSVTIGESVRDEDVFILQSTKPNDINDGLMELLIMINA
CKTASARRITAVIPNFPYARQDKKDKSRAPITAKLMANMLQTAGCNHVITMDLHASQIQG
FFNVPVDNLYAEPSMLKYIRENLDVSNCVIVSPDAGGAKRATAIADRLDLQFALIHKERA
RPNEVSRMVLVGNVKDKVAIIVDDMADTCGTLAKAAETVMQHGATEVNAIVVHGILSGKA
IENLNGSCLKRIIVSNTVPLGDKQEQCDKIHTIDISPTLAEACRRTHNGESVSFLFSHTV
GDYLRVWRKTVK
>XP_040649451_Penicillium_griseofulvum
---------------------------------------------------------MGR
IKKVASQKHEATISPFLQE-----------------------------------------
---------------------------------FIARAISLPVP--------ELPSLLNT
F-----------------------------------------------------------
--------------------PKLWPFPRGD------------------------------
------------------------------------------------------------
--------------------LYHWIHVLDRFDEI--------------------------
------------------------------------------------------------
------------------------------------------------------------
------------------------------------------------------------
------------------------------------------------------------
------------------------------------------------------------
------------------------------------------------------------
------------------------------------------------------------
------------------------------------------------------------
------------------------------------------------------------
------------------------------------------------------------
------------------------------------------------------------
LASTVEKYFLNTGPQTQLFTRSVLEESYSADE-SKKPAEGVDAKLNALGYGPDGDRELVE
AVLDFSRLLLEKC--GNRSLYSSSDRLGDLLNTTSLSLLQSTLRLSLCLAQRYHSRQR-G
TH-QQSVLQSHYALDLEKLQKIAAPFPRPVIASK--TPFAASPAVLTKGKEHAAQ-----
----TKINAN-ELVSLV--RDSDG---------------WEEWGD-VRVLYY--------
PSGS-EQA----------------------------------------------------
------------RTTSEFGQIEQG-SHIPTTPTPLRRSATH-PASHSNMGSNGDESPAAA
-----GGKAE-------EATRAGKVLELPYSKVSTAKVEDLLAVN-LP-HLPLESKYELL
QKLRVAKALTESR--A--TREQILSIKALAVTNLAHVQP-ESTFQSKVLQSDLEQPKRLQ
-L-AYQLAELVHLGASGDLEVSRSVQTLAIQALDAL----AKHKARAVDVCAALSVNVNH
GILMFLTRKMVNELGPEN-NDPDDASYDEWRDALLALLRTL---PSSSTR-TPETLVAAG
LIPMFVDILNLRTEK--------SRRVYSRIMEFLDTFVHAVRDALGTLTTARGFDAMSD
LIDHETKTAFEKVNRG--DGFPAQYRNPSVDYQIPYFQQQTLRWMFRFVNHIMQHNGGGF
DRVLRNLIDSPQLLTSLRLVFENARVFGSHVWSNAVNILSSFIHNEPTSYAVIAEAGLSK
SLLAAVMGRELQVLEKP-------------------AVIE-------PEDHEN--EAETE
AEP-ATQPPSAEAATQSEEKQKDREYVIVRPQNTLLAPGIMPAADALACIPGAFGAICLN
SSGLDLFQSSDALESFFEIFE-NPEHVKCL-KDDPELVRSLGTTFDELVRHHPALKTSIM
SAVLVMAARVNM-----LGRVKAWELGMGT---KMWTQDADG--KTTLSGDIFSLFREIG
TAV--DASL-DDPASFGAPQLNVNT-LPNGAKLVIGHLDHVLPSPGPDFEPKDKDDHGLS
ATDYLFPALRFLGAFFENQTNCTSFILA-GGTEFLLDLATLQSLAFDFHSTNAN----QE
ITVLVHMLAETKPHLVLPSLVRRAQAAVDN--LSAFWTA--PTG-SGFFTELIKPADSKK
PALEPT------PAAKSGTFFVRHLNAVLLLTDVLREVFASP--LYQTRPGQSTSIFGQ-
ANLADHYCSLISSLSNLLASCVWEGILLEKNIPEKWLKATQASAEK--SGKSKAATVTGN
TQEPSAMPG-AEPQREGTGAPATAPGQAGQGLK-EEDT------E-VDEQCPAFKNARTL
RYLLSALPTSITGFLHNLGLGIIGKRR-TDPLQKQKANAILVSDAIAEGVLRQLQ--FN-
-PANSSDSPKH------------RFAYLIVILSHFSHLLYEVSAE------RPSPNYLTS
VLVSFNKNKGLKVLKDICDVFLADIKSLPSAESIPDQDKELADRLAS----GYGGIKIIL
GLFADLTAGKFIVDSSQTQAL--TSHPERDRDRPDYFQPGQLLVELRMEILPMAKDMWNS
-------------DFATQSSSPIVRLLIDIMRSSLDGEYEAGAARKA-DTPPMLVEMPKK
PF--VVHKERATAL-LEKGYMDVD--LNKEALYRCN----NMLVAAEEYCKAQQWLRAPP
RVPPGPGDVK-TGVPESASGIDSLDDPGIGDV-QPFHGASALLDHRGAALQLLLAQATGR
PVPDTIQR--PPVLGGDMDSDMPDG---FARALDDVLNDND-EMDSDDQGESSNQRRPES
RN-----IG-ASSSEPTGASQ-----------GEPVRRR--------------HMVTIED
LDAERQNIRSNLID-RALDILNEHHDVSFELSDLITSAIKKHSE---------------P
VN--FRRDIGETLVQSLVSLQMEN------FQTAGKKIAAYAHILALTLQ-DGDMYRATL
EELKDCFSTFLGFIKLPTPE-KADQETFPWVGHVLLILEKLLSDDCQPPKIDWELPSIDD
PNPGGDEPARLNDPLVSLEEKTQLFEGLVEILPRVGKDDTLALSICRVLVILTRERSIAA
RFGEKRNLQRLFVMVKQLSSA---------------------TNDKLQSAFMLILRHIVE
DEATIRQIMRSEIVAAFESKT-----ARQIDTNGYVRQLYHLVLRAPDIFVEVTNEKLRL
LRYDN---HQRPQV-------LGLKSDK---DRQPKRGRPTGLLEEQKPESSAAAEAPT-
-----PEDTDKGKEDKGKEDKGKAQIKGA-ELKAPIVENPDG------------------
----VIHYLLSELLSYKDVDDKETGPE-FPEQAGD-QSD--TQTDVEMAVD---EATPSI
SSTAEGHASRGYK---KGEKP-QFKADDHPIYIYRCLLLQCLTELLSSYNRTKVEFINFS
-RKADPLATTPSKPRSGVLNYLLNVLVPLGTMDHDE-SLTFKKRSITSTWTMQVLVALCT
KTGEFGGVG---RRRTD---PKY-EEDEPELAFVRRFVLEHALRSYKDAMAS-TESLDVK
YSKLMSLADLFDKML----SGYSF-TNDAGFP-TSTRQLAKTMFEKNFIPALTSSVADVD
LNFPSSRRVIKYILRPLNKLTQTAVLLSENSD--INIQ-GDN-EDDEISSATSVSDM-ED
EREETPDLFRHSTLGMLEPRHDEEESSTEE-S-EGEDDEMY-DDEYDEEMDYDEDV---A
EDDGEVVSD--EDD---DGMGPIEGLSGDA---VEVI----LDE----------------
-----DDDEDE-DDDD-----------DDHDH--------LDMHDD-MYDGEIGGDRDNE
SLEDG--E-EDEW-----ESE-EMTEDEEEVEMMN-------------QFEDEMAD-IRQ
STRHQGED------QHLGDLFRAL-------------N--GTGVDDLHGD----------
--------------------------------ALGGDIHEEILDD-LDEDGSSLLRLLLR
LPVPLLELA-----------------LLTFGSVEDEDEMDELDEDM-DDFDEEQGSYG-D
--MEGEYHYPNDFLTSLLTRLEDD-DLLEPWGWEGDEPPMAR-G--NPRSRFHG-A-PPA
WTTVSSI-PH--GQSG------------LVPIQPYHRVHRTQIPS----------RGN-D
--DGTN--------------PLLVRTDR-PDPAVPPRGAASDPFADWGQSMDP-AGGRVV
A--MD----------SPI---SFMNAIMQAIGGQTAPGFG--------------------
--------------------VVTR-----PDGIHVHVDRR-AVLPGR-------------
------IQDMLGIPR---GAGPPTRTRGDDPHTAVKFGLGTTRNRWQEEARIIF---SSQ
YVERTQRVINSILKLLVPPAIEEEKQRQKLVEEERK-RLQAERAEKERQDRIAAEEKQRE
LKQKE----------GEENARLQAEKE-QQ--E----AERQAAG-V--------------
DEPMEDVQETDTTVET-------AGPS--TQPDA-QPAEPTRRVYTNIRGRQVDITGLEI
DSEYLEALPEELREEVIMQQLAEHR-----SQA----AAA--------------GEE---
---DTEINQEFLEALPAEIREELLQQELADRRRRERETARRQAAATAGTASATVSGTHPA
EEMD-AVSFLATLDPSLRQAVLADQPEDVLATLGPEYLTEARGMGGSGRRMAQFGDMSAI
DHRQRTEPAAG-QEPKKE-QRRQIVQMLDKAGVATLLRLMFMPLQGNARHQLNDILHNVC
ENRQNRSEVISVLL-----SILQDGSVDSTAIERSFSHLSLRAKAPGAQ-----KTPQS-
KRNLAIQTASSVSSEVTPIMVIQQCIAALSFLSQYNPHIAWFFLTEHDSASTGKLKSLRK
GKGKEN---RANKFALNALLSLLDRKLIMESPNCMEQLSSLLSSITQPLTVLLRREK-ER
Q-----EDG--KGKKPERP-QIEASADQ----------------PAEAADSNM-------
-------DTSMTD-APLPTVETPGAPDQ-EAAEDEEATSAEAKKSEDSKEPAED----EK
RKKRTIEPPVVPDHNLRLVVQILAARECNGKIFRDTLSTINNLSAVPGARDVIGNELVAQ
AQALSDTILADLGDLLPHIHQAKTGTD---MQGL-----ALAKFSPASSDQAKLLRILTA
LDYLFDQARADKSKDVEAG-SA-------------------------------PKEDVLK
KLYESATFGPLWTKLSDCLTVIRQKENMLNVATILLPLIEALMVVCKNTTLKDQPLS---
-----------RGSRELSVNS-AQTDAGLSMENIFFKFTEEHRKILNELVRQNPRLM--S
GTFSLLVKNPKVLEFDNKRNYFTRRVHSRGAEPRHPHPPLQLSVRRAEVFLDSFKSLYFK
SADELKYGKLNVRFHGEEGVDAGGVTREWFQVLARGMFNPNYALFIPVAADRTTFHPNRL
SGVNSEHLMFFKFIGRIIGKALYEGRVLDCHFSRAVYKNILGRAVSIKDMETLDLDYYKS
LLWMLENDITDIITETFSIETDDFGEKQVIDLKPGGHDIPVTQENKEEYVQRVVEYRLVE
SVREQLDNFLKGFHEIIPPELISIFNEQELELLISGLPEIDVDEWKNNTEYHNYSASSSQ
IQWFWRAVRSFDKEERAKLLQFVTGTSKVPLNGFKELEGMNGVSKFNIHRDYGHKDRLPS
SHTCFNQLDLPEYKSYEDLRQRLYTAVTAGSEYFGFA-----------------------
------------------------------------------------------------
------------------------------------------------------------
------------------------------------------------------------
------------------------------------------------------------
------------------------------------------------------------
------------
>XP_038930441_Penicillium_roqueforti
---------------------------------------------------------MGR
IKKVASQKHEATISPFLQE-----------------------------------------
---------------------------------FIAHATSIPVP--------ELPSLLNT
F-----------------------------------------------------------
--------------------PKLWPFPRGD------------------------------
------------------------------------------------------------
--------------------LYHWINVLDRFDEI--------------------------
------------------------------------------------------------
------------------------------------------------------------
------------------------------------------------------------
------------------------------------------------------------
------------------------------------------------------------
------------------------------------------------------------
------------------------------------------------------------
------------------------------------------------------------
------------------------------------------------------------
------------------------------------------------------------
------------------------------------------------------------
LASAVDKYLLNTGPQTQLFARSVLEESYSADE-SKKPAEGVDAKLNALGYGPEGDRELVE
AVLDFSRLLLEKC--GNRSLYSSSDRLGDLLNTTSLSLLQSTLRLSLCLAQRYHSRQR-G
TH-QQSVLQSHYALDLEKLQKIAAPFPRPAIASK--TPFGTSSPVLTKGKEITAK-----
----TKVNAN-ELVSLV--RDDDG---------------WEEWGD-VRVLYY--------
PSGS-EQA----------------------------------------------------
------------RTTSEFGQTEHG-SHVPATPTPLRRSA-H-PTPHSNQASNGDESPAVI
-----GGKAE-------EATRAGKVLELPYSKVSTAKVEDLLAAN-LP-HLPLESKYELL
HKLRVAKALTTSR--A--TREQILSIKALAVTNLAHVQP-ESTFQAKVLQSDMEQPKRLQ
-L-TYQLAEVVHLGASGDLAVSRSVQTLAIQALDAL----AKHKVRAIDVCAALSVNVNH
GILMFLTRKMVNELGPEN-NDPDDAYYDEWRDALLALLRTL---PSSSTR-TPETLVAAG
LIPMFVDILNLRTEK--------SRRVYSRIMEFLDTFVHAVRDALGTLTTAKGFDAMSD
LIDHETKTAFEKVNRG--DGFPAKYKNPSVDYQIPYFQQQTLRWMFRFVNHIMQHNGGGF
DRVLRNLIDSPQLLTSLRLVFENARVFGSHVWSNAVNILSSFIHNEPTSYAVIAEAGLSK
SLLAAVMGRELHVLEKP-------------------PAVE-------PEDRET--EADTE
AEPSATQPPSAEAAIQSEGKQKDREYAIVRPQNTPLAPGIMPAADALACIPGAFGAICLN
SSGLDLFQSSDALESFFEIFE-NPEHIKCL-KDDPELVRSLGTTFDELVRHHPALKTSIM
SAVLVMAARINV-----LGRVKAWELGMGT---KMWTQDADG--KTTLSGDVFSLFREIG
TAV--DAPI-DDPASFGAPQLNANT-LPNGAKLVVGDLDHVLPSPGPNFEPRDKDDHGLS
ATDYLFPALRFLGAFFENQTNCTSFILA-GGTEFLLDIATLQSLAFDFHSTNAN----QE
ITVLIHMLAETKPHLVVPSLVRRAQAAVDN--LSAFWTA--PTG-SGFFTELIKPADSKK
PALEPT------AAAKSGTFFVRHLNAVLLLTDVLREVFASP--LYQTRPGQSTSIFGQ-
ANLADHYCSLVSSLSNLLASCVWEGILLEKNIPEKWLKATQASAEKHGSGKSKAAPVTGN
PQEPSATPG-AEPQREGTSASETAPAQLGQGPK-EDDT------E-VDEQCPAFKNARTL
RYLLSALPTSITGFLHNLGLGIIGKRR-TDPLQKQKANAFLVSDAIAEGVLRQLQ--FD-
-PANSSNSPKH------------RFAYLIVILSHFSHLLYEVSSD------RPSPNYLTS
VLVSFNKNNGLKVLKDICDVFLSDIKSLPSAESIPDQDKELADRLAS----GYGGIKIIL
GLFADLTAGKFIVDSSQTQAL--TSHPDRDRDRPDYFQPGQLLVDLRMEILPMARDMWNS
-------------DFATQSSSPIVRLLIDIMRFSLDGEYEAGAARKA-DTPPVLVEVPKK
PF--VVHTERATAL-LEKGYTDVD--LNKEALYRCN----NLLTAAEEYCKAQQWLRAPP
RVPPSPGDIK-TGLPESASGIDLLDDPGLGEV-PPFNAANSL--DRSGALQLILAQA---
------QR--PPFPGGDIDSDMHRN---LAEALDNVLNDND-DMDSDDRGESSNQRRPES
RN-----IG-ASSSESTAPPQ-----------GEPVKRR--------------HMVTIED
LDAERQNIRSNLID-RALDILNEHHDVSFELSDLITSAIKKHNE---------------P
VN--FRRDIGETLVQSLVSLQMEN------FQTAGKKIAAYAHILALTLQ-DPDMYLATL
EELKDCFSTFLGFIKLPTPE-KADQETFPWVGHVLLILEKLLSDDCQPPQIAWKLPSLDD
PNPSGDEPARLEDPLVSLDEKTQLFEALVEILPRVGKDDTLALSMCRVLVILTRERSIAA
RFGEKRNLQRLFVMVKQLSSA---------------------TNDKLQSAFMLILRHIVE
DEATIRQIMRSEIVANFESKT-----TRQMDTNGYVRHMYHLVLRAPDIFVEVTNEKLRL
LRYDN---HQRPQV-------LGLKADK---DRQQKRGRASVFIEEPKPESSSAGEASA-
-----PEGT----------DKGKAQTKGA-ELKAPIVENPDG------------------
----VIHYLLSELLSYKDVDDKETSLE-FSEQAAD-QSD--TQTDVEMAVD---EPTPSI
SSTAAAQTSRGSK---KAEKP-QFKADDHPIYIYRCLLLQCLTELLSSYNRTKVEFINFS
-RKADPLATTPSKPRSGVLNYLLNVLVPLGTMDHDE-SLVFKKRSITSTWTMQVLVALCT
KTGEFGGVG---KRRTD---PKY-EEDEPELAFVRRFVLEHALRSYKDAMAS-TEPLDVK
YSKLMSLADLFDKML----SGYSF-TNDAGFP-TSTRQLAKTMFEKNFIPALTSSVADVD
LNFPSSRRVIKYILRPLNKLTQTAVLLSETSD--ITIQ-GDN-EDDEISSATSVSDM-ED
EREETPDLFRHSTLGMLEPRHDEEESSTEE-S-EGEDDEMY-DDEYDEEMDYDEDV---A
EDDGEVVSD--EDD---DGMGPIEGLSGDA---VEVI----LDE----------------
-----DDDEDE-DEDD-----------EDHDH--------SDMHDD-MYDGEIGGDRDNE
SLEDG--A-EDEW-----ESE-EMTEDEEEVEMMN-------------QFEDEMAD-IRQ
STRHQGED------QHLGDLFRAL-------------N--GSGVDDIHGD----------
--------------------------------ALGGDIHEEI-DD-LDED----------
--------------------------------VEDEDEMDELDEDM-DDFDEDQGSYE-D
--M------------------EDD-DLLEPWGWEGDEPPMAR-G--HAQSRFRA-APPPA
WATVTEIMPG--RPSG------------LVPIQPYHRVHRTQIPT----------HGN-D
--DGTN--------------PLLVRTDR-PDPTVPPR-VAADAFADWGQSMDP-AGGRVV
A--MD----------SPI---SFMNAIMQAIGGQAAPGFG--------------------
--------------------VVTR-----PDGIHVHVDRR-AVLPGR-------------
------IQDMLGIPR---GAGPPTRTRGDDPHTAVKFGLGTTRNRWQEEAHIIF---NSQ
YIERTQRVVNSILRLLVPPAIEEEKQRQKLAEEERK-RVQAERAEKDRQDRIAAEEKQRE
LKQKE----------EEENARLQAEKE-QQ--E----AERQAAG-V--------------
DEPMEDVQETDT-VED-------AGPS--TQPEA-QPAEPARRVYTNIRGRQVDITGLEI
DSEYLEALPEELREEVIMQQLAEHR-----SQA----AAA--------------GEE---
---DTEINQEFLEALPAEIREELLQQEAADRRRRERETARRQAAA-AGGAGAT-SSTQPA
EEMD-AVSFLATLDPSLRQAVLADQPEDVLATLGPDYLNEARGMGGSGRRMAQFGDMSAI
DHRQ---PAAG-QESKKE-QRRQTVQMLDKAGVATLLRLMFMPLQGNARHQLNDILHNVC
ENRQNRSEVLSVLL-----SILQDGSVDSTAIERSFSHLSLRAKAPGAQ-----KTPQS-
KRSLAIQTASSVSSEVTPIMVIQQCIAALSFLSQFNPHIAWFFLTEHDSASAGKLKSLRK
GKGKDN---RANKFALNALLSLLDRKLIMESPNCMEQVSSLLSSITQPLTVLLRREK-ER
Q-----EED--KGKKPERP-QIEASA-E----------------LAEAADSSM-------
-------DTSMTD-APLPTVETSEVPSE-ETAEGEEATSAEAKKPEDSKEPTGD----GK
RKKRTIEPPVVPDHNFRLVVHILAARECNGKIFRDTLSTINNLSAIPGARDVIGNELVAQ
AQALSDTILGDLEDLLPHIRQAKTGTD---MQGL-----ALAKFSPASSDQAKLLRILTA
LDYLFDQARADKSKDIEPR-SA-------------------------------PKEDVLK
KLYESATFGPLWSKLSDCLTVIRQKENMLNVATILLPLIEALMVVCKNTTLKDQPLS---
-----------RGSRELSVNSTP-ADAGLSMENIFFKFTEEHRKILNELVRQNPRLM--S
GTFSLLVKNPKVLEFDNKRNYFTRRVHSRGAEPRHPHPPLQLSVRRAEVFLDSFKSLYFK
SADELKYGKLNVRFHGEEGVDAGGVTREWFQVLARGMFNPNYALFIPVAADRTTFHPNRL
SGVNSEHLMFFKFIGRIIGKALYEGRVLDCHFSRAVYKNILGRSVSIKDMETLDLDYYKS
LLWMLENDITDIITETFSIETDDFGEKQVIDLKPGGHDIPVTQENKEEYVQRVVEYRLVE
SVREQLDNFLKGFHEIIPPELISIFNEQELELLISGLPEIDVDEWKNNTEYHNYSASSSQ
IQWFWRAVRSFDKEERAKLLQFVTGTSKVPLNGFKELEGMNGVSKFNIHRDYGHKDRLPS
SHTCFNQLDLPEYESYEDLRQRLYTAVTAGSEYFGFA-----------------------
------------------------------------------------------------
------------------------------------------------------------
------------------------------------------------------------
------------------------------------------------------------
------------------------------------------------------------
------------
>XP_002564722_Penicillium_rubens
---------------------------------------------------------MGR
IKKVASQKHEATISPFLQE-----------------------------------------
---------------------------------FIARATSLPVP--------ELPSLLST
F-----------------------------------------------------------
--------------------PKLWPFPRGD------------------------------
------------------------------------------------------------
--------------------LYHWINVLDRFDEI--------------------------
------------------------------------------------------------
------------------------------------------------------------
------------------------------------------------------------
------------------------------------------------------------
------------------------------------------------------------
------------------------------------------------------------
------------------------------------------------------------
------------------------------------------------------------
------------------------------------------------------------
------------------------------------------------------------
------------------------------------------------------------
LASAVEKYFLNTGPQTQLFARSVLEESYSADE-SKKPAEGIDAKLNALGYGPEGDRELVE
AVLDFSRLLLEKC--GNRSLYSSSDRLGDLLNTTSLSLLQSTLRLSLCLAQRYHSRQR-G
TH-QQSVLQSHYALDLEKLQKIAAPFPRPVIASK--TPFAASPAVLAKGKESTAQ-----
----TKVNAN-ELVSLV--RDEDG---------------WEEWGD-VRVLYY--------
PSGS-EQA----------------------------------------------------
------------RTTSEVGQIEQG-SHIPTTPTPLRRSATH-PTPHSTQGSNGDESPAVP
-----GGKVE-------EATR-GKVLELPYSKVSTAKVEDLLAAN-LP-HLPLESKYELL
QKLRVAKALTASR--A--TRQQILSIKALAVTNLAHVQP-ESTFQSKVLQSDLEQPKRLQ
-L-AYQLAEVVHLGASGDLEVSRSVQTLAIQALDAL----AKHKTRAVDVCAALSVNVNH
GILMFLTRKMVNELGPEN-NDPDDAYCDEWRDALLALLRTL---PSSSTR-TPETLVAAG
LIPMFVDILNLRTEK--------SRRVYSRIMEFLDTFVHAVRDALGTLTTARGFDAMSD
LIDHETKTAFEKVNRG--DGFPAQYKNPSIDYQIPYFQQQTLRWMFRFVNHIMQHNGGGF
DRVLRNLIDSPQLLTSLRLVFENARVFGSHVWSNAVNILSSFIHNEPTSYAVIAEAGLSK
SLLSAVMGRELHVLEKP-------------------PAVE-------PEDRET--EPETE
GEPAATQPPSAEAAVQSEEKQKDREYPIVRPQGTPLAPGIMPAADALACIPGAFGAICLN
SSGLDLFQSSDALDSFFEIFE-NPEHVKCL-KDDPELVRSLGTTFDELVRHHPALKTSIM
SAVLVMATRVNI-----LGRVKAWELGMGT---KMWTQDADG--KPTLLGDVFSLFREIG
AAV--DTPT-DDPASFGAPQLNADT-LPNGAKLVVGHLDHVLPSPGPDFEPKEKDAHGLS
ATDYLFPALRFLGAFFENQTNCTSFILA-GGTEFLLDLATLQSLAFDFHSSNAN----QE
ITVLIHMLAETKPHLVLPSLLRRAQAAVDN--LSAFWTA--PTG-SGFFTELIKPADSKK
PALEPT------AAAKSGTFFVRHLNAVLLLTDVLREVFASP--LYQTRAGQPTSIFGQ-
ANLTDHYCSLISSLSNLLASCVWEGILLEKNIPEKWLKATQASAEKHGSGKSKASPVTGN
PTEPSATSG-AEPQQESTGAPETAPAQPGQGSR-EDDT------E-VDEQCPAFKNARTL
RYILSALPTSITGFLHNLGLGIIGKRR-TDPLQKQKANAMLVSDAIAEGILRQLR--FE-
-PANSSDSTKH------------RFAYLIVILSHFSHLLYE-------------------
---------------DICDIFLADIKSLPSAESIPDQDKELADRLAS----GYGGIKIIL
GLFADLTAGKFIVDSSQTQAL--TSHPERDRDRPDYFQPGQLLVELRMEILPMAKDMWNS
-------------DFATQSSSPIVRLLIDIMRSSLDGEYETGAARRA-DTPPILVEVPKK
PF--VVHTERATAL-LEKGYMDSD--LNKEALYRCN----NLLMAAEEYCKAQRWLRAPP
RVPPGPGDIK-TGVPEAASGIDSIEDHGLGDV-QPFNNGNPL--DGAATLQMLLARASRH
---DGMQR--SPFGGGDLDSDMHDG---LARALDNVLNDND-DMDSDDRGESSNQHRSES
RN-----IG-TSSSEPSGASQ-----------AEPARRR--------------HMVTIED
LDAERQNIRSNLID-RALDILNEHHDVSFELSDLITSAIKKHSE---------------P
VN--FRRDIGETLVQSLVSLQMED------FQTAGKKIAAYAHILALTLQ-DRDMYRATL
EELKDCFSTFLGFIKLPTPE-KAEQETFPWVGHVLLILEKLLSDDCRPPEVAWPLPSLDD
PNPTGNEPARLEEPFVALEKKTRLFEALVEILPRVGKDDTLALCICRVLVILTRERSIAA
RFGEKRNLQRLFVMVKQLSSA---------------------TNDKLQSAFMLILRHIVE
DEATIRQIMRSEIVAFFESKT-----TRQVDVSGYVRQMQHLELRAPDIFVEVTNEKLRL
LRYDN----QRPQV-------LGLKADK---DRQQKRGRPDVLLEEHRSESSAAGDASA-
-----PEDA-----DKSKEDKGKAPTKGA-ELKAPIVENPDG------------------
----VIHYLLSELLSYKDVDDKEAGPE-FPEQAAD-QSD--TQTDVDMAVD---EPTPSI
ASTAEAQASRGAK---KTEKP-QFKADDHPIYIYRCLLLQCLTELLSSYNRTKVEFINFS
-RKADPLATTPSKPRSGVLNYMLNVLVPLGTMEHDE-TLAFKKRSITSTWTMQVLVALCT
KTGEFGGVG---KRRTE---PKY-EDDEPELAFVRRFVLEHALRSYKDAMAS-TEPLDAK
YSKLMSLADLFDKML----SGYSF-TNDAGFP-TSTRQLAKTMFEKNFIPALTSSVADVD
LNFPSSRRVIKYILRPLNKLTQTAVLLSENSD--ITIQ-GDN-EDDDISSATSVSDM-ED
QREETPDLFRHSTLGMLEPRHDEEESSTEE-S-EGEDDEMY-DDEYDEEMDYDEDV---A
EDDGEVVSD--EDD---DGMGPIEGLSGDA---VEVI----LDE----------------
-----DDDEDE-DDDD-----------EDHDH--------SDMHDD-MYDGEIGGDRDNE
SLGDG--E-EDEW-----ESE-EMTEDEEEVEMMN-------------QFEDEMAD-MRQ
STRHQGED------QHLGDLFRAL-------------S--GSNVDNIHGD----------
--------------------------------GLGGDIHEEILDD-LDEDGLSFLTLLSQ
LPLP--QPT-----------------LLTSGPVEDEDEMDELDEDM-DDFDEEQGSYG-D
--MEGEFNAPNDFLASLLTRLEDD-DLLEPWGWEGDEPPMAR-G--HPQSRFRG-GAPPA
WATVTEIMPG--RPSG------------LVPIQPYHRVHRNQIPS----------RSN-D
--DGIN--------------PLLVRTDR-PDPAVPPR-AAADPFADWGQTMDP-AGGRVV
A--MD----------SPI---SFMNAIMQAIGGQAAPGFG--------------------
--------------------VVTR-----PDGIHVHVDRR-AVLPGR-------------
------IQDMLGIPR---GAGPPTRTRGDDPHTAVKFGLGTTRNRWQEEARISF---SSP
YAERTQRIINTILKLLVPPAKEEEKQRQKLVEEERK-RLQAERAEKERQDRIAAEEKQRE
LKQKE----------EEENARLQAEKE-QQ--E----AERQAAG-V--------------
DEPMEDVQETDTAVET-------AGPS---QPEV-QPTEPARRVYTNIRGRQVDITGLEI
DSEYLEALPEELREEVIMQQLAEHR-----SQA----AAA--------------GEE---
---DTEINQEFLEALPAEIREELLQQEAADRRRRERETARRQAAA-AGGAGAT-ASTQPA
EEMD-AVSFLATLDPSLRQAVLADQPEDVLATLGPEYVTEARGMGGSGRRMAQFGDLSAI
DPRQRIEPAAG-QEPKKE-QRRQIVQMLDKAGVATLLRLMFMPLQGNARHQLNDILHNVC
ENRQNRSEVISVLL-----SILQDGSVDSTAIERSFSHLSLRAKAPGMQ-----KTPQA-
KRTLALQTASSVSSEVTPIMVIQQCIAALSFLSQFNPHIAWFFLTEHDSASAGKLKSLRK
GKGKEN---RANKFALNALLSLLDRKLIMESPNCMEQLSSLLSSITQPLTVLLRREK-ER
Q-----EEG--KGKEPERP-QIEAPADQ----------------AAEAADSSM-------
-------DTSMTD-APLPTVEAPGAPGQ-ETAEGEEATSAEAKQPEGTKEPTVD----EK
RKKRTIEPPVVPDHNFRLVVHILAARECNGKTFRDTLSTINNLSAIPGARDVIGNELVAQ
AQALSDTILGDLEDLLPHIHQARTGTD---MQGL-----ALAKFSPASSDQAKLLRILTA
LDYLFDQARADKLKDVEP--SA-------------------------------PKEDVLK
KLYESATFGPLWNKLSDCLTVIRQKENMLNVATILLPLIEALMVVCKNTTLKDQPLS---
-----------RSSRELSVNSSAPTDAGLSMENIFFRFTEEHRKILNELVRQNPRLM--S
GTFSLLVKNPKVLEFDNKRNYFTRRVHSRGAEPRHPHPPLQLSVRRSEVFLDSFKSLYFK
SADELKYGKLNVRFHGEEGVDAGGVTREWFQVLARGMFNPNYALFIPVAADRTTFHPNRL
SGVNSEHLMFFKFIGRIIGKALYEGRVLDCHFSRAVYKNILGRSVSIKDMETLDLDYYKS
LLWMLENDITDIITETFAIETDDFGEKQVIDLKPGGRDIPVTQENKEEYVQRVVEYRLVE
SVREQLDNFLKGFHEIIPPELISIFNEQELELLISGLPEIDVDEWKNNTEYHNYSASSSQ
IQWFWRAVRSFDKEERAKLLQFVTGTSKVPLNGFKELEGMNGVSKFNIHRDYGHKDRLPS
SHTCFNQLDLPEYESYEDLRQRLYTAVTTGSEYFGFA-----------------------
------------------------------------------------------------
------------------------------------------------------------
------------------------------------------------------------
------------------------------------------------------------
------------------------------------------------------------
------------
>XP_040815760_Penicillium_solitum
---------------------------------------------------------MGR
IKKVASQKHEATISPFLQE-----------------------------------------
---------------------------------FIARATSLPVP--------ELPSLLNT
F-----------------------------------------------------------
--------------------PKLWPFPRGD------------------------------
------------------------------------------------------------
--------------------LYHWINVLDRFDEI--------------------------
------------------------------------------------------------
------------------------------------------------------------
------------------------------------------------------------
------------------------------------------------------------
------------------------------------------------------------
------------------------------------------------------------
------------------------------------------------------------
------------------------------------------------------------
------------------------------------------------------------
------------------------------------------------------------
------------------------------------------------------------
LASAVEKYFLNTGPQTQLFTRSVLEESYSADE-SKKPSEGVDAKLNALGYGPEGDRELVE
AVLDFSRLLLEKC--GNRSLYSSSDRLGDLLNTTSLSLLQSTLRLSLCLAQRYHSRQR-G
TH-QQSVLQSHYALDLEKLQKIAAPFPRPVIASK--TPFAASPAVSTKGKETTAQ-----
----TKINAN-ELVSLV--RDGDG---------------WEEWGD-VRVLYY--------
PSGP-EQV----------------------------------------------------
------------RTTSEFGQTEQG-SHIPTTPTPLRRSATH-PT-HSNQGSNGDESPAIA
-----GGKAE-------EATRAGKVLELSYSKISAAKVEDLLAAN-LP-HLPLESKYELL
QKLRVAKALTGSR--A--TREQILSIKALAVTNLAHVHP-ESTFQSKVLQTDLEQPKRLQ
-L-AYQLAEVVHLGASGDLEVSRSVQTLAIQALDAL----AKHKARAVDVCAALSVNVNH
GILMFLTRKMVNELGPEN-NDPDDAYYDEWRDALLALLRTL---PSSSTR-TPETLVAAG
LIPMFVDILNLRTEK--------SRRVYSRIMEFLDTFVHAVRDALGTLTTAKGFDAMSD
LIDHETKTAFEKVKRG--DGFPAQYKNPSIDYQIPYFQQQTLRWMFRFVNHIMQHNGGGF
DRVLRNLIDSPQLLTSLRLVFENARVFGSHVWSNAVNILSSFIHNEPTSYAVIAEAGLSK
SLLAAVMGRELKVLEKP-------------------PAVE-------PEDRDTEAEAETE
AEPAATQPPSAEAAIQSEGKQKDREYAIVRPQNTPLAPGIMPAADALACIPGAFGAICLN
SSGLDLFQSSDALESFFEIFE-NPEHVKCL-KDDAELVRSLGTTFDELVRHHPALKTSIM
SAVLVMAARVNI-----LGRVKAWELGMGT---KMWTQDADG--KTTLLGDVFSLFREIG
TAV--DAPT-DDPASFGAPQLNVNT-LPNGAKLVVGDLDHVLPSPGPDFEPQDKDAHGLS
ATDYLFPALRFLGAFFENQTNCTSFILA-GGTEFLLDLATLQSLAFDFHSTNAN----QE
ITVLVHMLAETKPHLVLPSLVRRAQAAVDN--LSAFWTA--PTG-SGFFTELIKPADSKK
PALEPT------AAAKSGTFFVRHLNAVLLLTDVLREVFASP--LYQTRPGQSTSIFAQ-
ANLADQYCSLISSLSNLLASCVWEGILLEKNIPEKWLKATQASSEKHGSGKSKATPVTGN
PQEPSTTSG-AEPQQESTGAPETAPAQPGQGPN-EDDT------E-VDEQCPAFKNARTL
RYLLSALPTSITGFLHNLGLGIIGKRR-ADPLQKQKANAILVSDAIAEGILRQLQ--FN-
-PANSSDSPKH------------RFAYLIVILSHFSHLLYEVSTD------RPSPNYLTS
VLVSFNKNNGLKVLKDICDVFLGDIKSLPSAESIPDQDKELADRLAS----GYGGIKIIL
GLFADLTSGKFIVDSSQTQAL--TSHPERDRDRPDYFQPGQLLVELRMEILPMAKDMWNS
-------------DFATQSSSPIVRLLIDIMRCSLDGEYEAGAARKA-DTPPILVEMPKK
PF--VVHTERATAL-LEKGYIDVD--LNKEALYRCN----NLLMAAEEYCKAQQWLRAPP
RVPPGPGDIK-TGVPESASGIDSLEDAGLGEV-HPFTSATPL--DRSAALQMLLAQATGR
PVSDAMQR--SPFPGGDIDSDMHDG---LARALDNVLNDND-DMDSDDRGESSSQRRPES
RS-----TG-ASSSEATGASL-----------GEPVKRR--------------HMVTVED
LDAERQNIRSNLID-RALDILNEHHDVSFELSDLITSAIKKHSE---------------P
VN--FRRDVGETLVQSLVSLQMEN------FQTAGKKIAAYAHILALTLQ-DRDMYTATL
EELKDCFSTFLGFIKLPTPE-KAEQETFPWVGHVLLILEKLLSDDCQPPKISWTMPNLDD
PNASSDEPARLEDPLVSLEEKTQLFEALVEILPRVGKDDTLALSMCRVLVILTRERSIAA
RFGEKRNLQRLFVMVKQLSSA---------------------TNDKLQSAFMLILRHIVE
DEATIRQIMRSEIVANFESKN-----TRQIDTNGYVRHMYHLVLRAPDIFVEVTNEKLRL
LRYDN----QRPQV-------LGLKADK---DRPQKRGRPGILIEEHKPESSAAGEASAS
GETSAPEDM-----DKSKEDKGKTPTKGA-ELKAPIVENPDG------------------
----VIHYLLSELLSYKDVDDKEAGPE-FPEQAAD-QSD--TQTDVEMAVDEPAEPTPSI
ASTAEAQASRGSK---KAEKP-QFKADDHPIYIYRCLLLQCLTELLSSYNRTKVEFINFS
-RKADPLATTPSKPRSGVLNYLLNVLVPLGTMDHDE-SLVFKKRSITSTWTMQVLVALCT
KTGEFGGVG---RRRTD---PKY-EDDEPELAFVRRFVLEHALRSYKDAMAS-TEPLDAK
YSKLMSLADLFDKML----SGYSF-TNDAGFP-TSTRQLAKTMFEKNFIPALTSSVADVD
LNFPSSRRVIKYILRPLNKLTQTAVLLSENSD--IPIQ-GDN-EDDEISSATSVSDM-ED
EREETPDLFRHSTLGMLEPRHDEEESSTEE-S-EGEDDEMY-DDEYDEEMDYDEDV---A
EDDGEVVSD--EDD---EGMGPIEGLSGDA---VEVI----LDE----------------
-----DDDEDE-DDED-----------EDHDH--------SDMHDD-MYDGEIGGDRDNE
SLEDG--E-EDEW-----ESE-EMTEDEEEVEMMN-------------QFEDEMAD-IRQ
STRHQGED------QHLGDLFRAL-------------N--GSGVDDIHGD----------
--------------------------------ALGGDIHEEILDD-LDED----------
--------------------------------VEDEDEMDELDEDM-DDFDEEQGSYG-D
--ME-----------------EDD-DLLEPWGWEGDEPPMAR-G--HPQSRFRG-GPPPA
WATVTEIMPG--RPSG------------LVPIQPYHRVHRTQIAP----------RGN-D
--DGIN--------------PLLVRTDR-PDPAIPPR-AAADPFADWGQAMDT-AGGRVV
A--MD----------SPI---SFMNAIMQAIGGQAAPGFG--------------------
--------------------VVTR-----PDGIHVHVDRR-AVLPGR-------------
------IQDMLGIPR---GAGPPARTRGDDPHTAVKFGLGTTRNRWQEEARIIF---GNQ
HVERSMRVINSILKLLVPPAIEEEKQRQKLAEEERK-RVQAERAEKDRQDRIAAEEKQRE
LKQKE----------EEENARLQAEKE-QQ--E----AERQAAG-V--------------
DEPMEDVQETNTAAET-------AGPS--TQTEA-QPTEPTRRVYTNIRGRQVDITGLEI
DSEYLEALPEELREEVIMQQLAEHR-----SQA----AAA--------------GEE---
---DTEINQEFLEALPAEIREELLQQEAADRRRRERETARRQAAT-AGGAGAAAPSTQPA
EEMD-AVSFLATLDPSLRQAVLADQPEDVLATLGPEYLTEARGMGGSGRRMAQFGDMSAI
DHRQRIEPAAG-QEPKKE-QRRQIVQMLDKAGVATLLRLMFMPLQGNARHQLNDILHNVC
ENRQNRSEVISVLL-----SILQDGSVDSTAIERSFSHLSLRAKAPGTQ-----KTPQS-
KRTLAIQTASSVSSEVTPIMVIQQCIAALSFLSQFNPHIAWFFLTEHDSASGGKLKSLRK
GKGKEN---RANKFALNALLSLLDRKLIMESPNCMEQLSSLLSSITQPLTVLLRREK-ER
Q-----EEG--KGKKPERP-QIEASADQ----------------LAEAADSSM-------
-------DTSMTD-APLPTVETPGAAGE-ETAENEEATSAEAKKSEDSKEPAED----EK
RKKRTIEPPVVPDHNFRLVVHILAARECNGKTFRDTLSTINNLSAIPGARDVIGNELVAQ
AQALSDTILGDLEDLLPHIHQAKTGTD---MQGL-----ALAKFSPASSDQAKLLRILTA
LDYLFDQARADKSKDIEPG-SA-------------------------------PKEDVLK
KLYESATFGPLWNKLSDCLTVIRQKENMLNVATILLPLIEALMVVCKNTTLKDQPLS---
-----------RGSRELSVNSTATADAGLSMENIFFRFTEEHRKILNELVGQNPRLM--S
GTFSLLVKNPKVLEFDNKRNYFTRRVHSRGAEPRHPHPPLQLSVRRAEVFLDSFKSLYFK
SADELKYGKLNVRFHGEEGVDAGGVTREWFQVLARGMFNPNYALFIPVAADRTTFHPNRL
SGVNSEHLMFFKFIGRIIGKALYEGRVLDCHFSRAVYKNILGRSVSIKDMETLDLDYYKS
LLWMLENDITDIITETFSIETDDFGEKQVIDLKPGGHDIPVTQENKEEYVQRVVEYRLVE
SVREQLDNFLKGFHEIIPPELISIFNEQELELLISGLPEIDVDEWKNNTEYHNYSASSSQ
IQWFWRAVRSFDKEERAKLLQFVTGTSKVPLNGFKELEGMNGVSKFNIHRDYGHKDRLPS
SHTCFNQLDLPEYESYEDLRQRLYTAVTTGSEYFGFA-----------------------
------------------------------------------------------------
------------------------------------------------------------
------------------------------------------------------------
------------------------------------------------------------
------------------------------------------------------------
------------
>XP_022578543_Penicilliopsis_zonata
---------------------------------------------------------MGR
IKKVAGQKHEATISPFLSE-----------------------------------------
---------------------------------FVSRTTIVSIP--------ELPSHLNT
F-----------------------------------------------------------
--------------------PRIWDFPRGD------------------------------
------------------------------------------------------------
--------------------LYHWINVLNRFDEI--------------------------
------------------------------------------------------------
------------------------------------------------------------
------------------------------------------------------------
------------------------------------------------------------
------------------------------------------------------------
------------------------------------------------------------
------------------------------------------------------------
------------------------------------------------------------
------------------------------------------------------------
------------------------------------------------------------
------------------------------------------------------------
LASVIEKYDLNNGPQTQPFCRQYLLQTLSGGDGNETAPEDADLKLNTLGYGPEGDRELVE
AILEFSRLLLEKC--GNRSLYSSSDRLGDLLNTTSLALLQTTLRLALSLAQRYHSRQRSG
SHIQQSLLTAHYNIDLEKLQKIAAPIPRPFTTGK--TSVAASPAITTKEKDKASQ-----
----VKHNAN-DLLSLT--RETAG---------------WEDWGH-VHILYY--------
PSGAPEPS----------------------------------------------------
------------KTHADTTLPAEPHPQPPATPTPLRRSNTH-PTPRLSRVSNVDDSPASL
VHQTPSGKLD-------EAPRGGKILDIPHSVLSTTTAESIVSSH-LA-EMPNDSKYELL
HKVRTVQGLVSSP--S--TREQILSIRMLAISNLAYVYP-ENIFQQKILQHDMEQPKRLQ
-L-AYQLAELVHLGASGDIDASRTVQTFAMQALDAL----AKHKARAIDVCAALNVNVNH
GILMFLTRKAIDELSVES-NGQDETAQDEWRDSLLALLRTL---PSSSNR-TPETLVAAG
LIPMFVDIINLRTEK--------ARRVYSRVMEFLDTFVHAVRDALGTLASAKGFDAISD
LIAFETQTAFENVSKG--SGIPSQYKTPSVDYQIPYFQQQSLRWLFRFVNHIMQHNGGGL
DRVLRNLIDSPQLLTSFRLVFENTRLFGSHVWSSAVNILSNFIHNEPTSYAVIAEAGLSK
GFLEAVMLDELQVQEK--------------------PVTE-------VESPGS--A----
-GEPSTRPATASTGPGAETDIQAREYCLSRPKDKRLAPGIVPATEAISCIPNAFGAICLN
SSGLSLFQSSHALESFFEIFE-SPQHVKCL-KDDPNLVRSLGTAFDELVRHHPALKTSIM
SAVIVMVARVGL-----LCKRKAWEHGIGA---KLWVEDSQG--KLGLSGDLSSLYKAIG
IPV--EAPA-DDAQCLGLPVLNSTT-LPNGGKLVVGGPIEPVSLVDLSQEPKEKDDFGLT
VTDYIYPVVRFLGAFFENQTNCTSFVES-GGVEFVLDFATLQSLAFDFHNTDAN----QE
LTVLVHMLAETKPHVVMPSLLHRAQTTVDC--LSSFWAE--PKD-TGFFTSLIKPAADTE
HSEDER--SSSSLVKRQGTYIAKHMVSALILTDLLREIFSMP--LYQTRPSQQTSVFVQ-
VNLADRYSALVTSLGSLHAACVWEEILLENNIPDKWNAATKAQLAAPRPEGSNETPGFLN
PQPPASAGG-PMPGEGALAANEPVQNPTLQAAT-TGPT------S-SSEGGAAFRSAQTL
RYLLSSLPSSITGFLHNMGHSLIGKRR-MDYYQRQ--NASMVADSIASVVLTQLQ--FG-
-PPNACDNHRM------------RFAYLIVILSSFSHLLFETTGE------RPHTHYLTL
VLFAFKRKDGMKVMKEVCRTFMQEVKALTPTDLNATPDNDISARLTS----AYGGIKIIL
AFFADVASGKNIIDSSQTQAM--TH-TDRDRDRPDYFQPGQFLVDLRMEIIPMVLEMWNS
-------------DFAIHSSSSVVKCLVDILRSALDGEYEAGAARRS-DTQPVLSETTKK
VF--SINRDRYTSL-REKSY-DRD--LCKEALYRCN----NVFSAAEEYCSAQNWLRVPP
RLPPPVNDIE-S-RSTTTSGGEASEDTVVGDA-PSFGSG-FL--DRNT-LAMILAQASNR
STDDGSHQ--DQDRSRD-EPDLGNGTDIITRALNHIFNDEH-DMAGEDQEGSASRGLLA-
----------PSSSEPTNQPS-----------GQPAKRR--------------EVTSVDD
LDSEREKVRSNLIE-RCLDVLNEHHDVSFELADLIAAATRKHRE---------------P
EN--FRREVGATLVQSLVSLQMEN------FQTAGKKIAAYAHLLALVLQ-DKEMYTATI
DELKDCFSTLLAFIKLPTPD-KPNDESFPWIGHILLILERLLSDDAQPPQIRWNPPAFDN
MVSAEE-PAQLEESLVSLDEKTQLFEALVEVLPRIGKDDTLALSMCRILVILTRNRSIAA
SLGEKRNLQRLFVMVKQLSSS---------------------ANEKLQSAFMLILRHVVE
DEDTIRQIMRSEIVANFESKS-----SRQIDTTVYVRQMYHLVLRSPEIFVEVTNEKLKL
QRYDS---HQRPQI-------LTLKSDK---------NTPTSESSREETKDTGKGTAGK-
-------------AEG----VAKDKTKIS-EMKPPIVENPDG------------------
----VIHYLLSELLSYKDVDDKEPPSE-TLQPSEAEHIE--TQTDVEMSTE---EHSPSA
SST-DLPATRNAK---KSEKP-PFKADEHPIYIYRCFILQCLTELLSSYNRTKVEFINFS
-RKADPLATTPSKPRSGILNYLLNVLIPLGTMEHDE-SVTFKKRSNTSSWTMRVIVALCT
KTGEFGEAG---RRRND---Q--DEEDEPELSFVRRFVLEHALKSYKDANAS-TESLDIK
YSRLMSLADLFDKML----SGYTFVSGDTAFP-SSTRQLAKTMFEKHFISALTASVAEID
LNFPSSKRVIKYILRPLNKLTQTAVLLSETSD--ISSL-GET-DEDDISSATSVSDM-DD
EREETPDLFRHSTLGMLEPRH-EEETSSEE-L-EEEDDEMY-DDEYDDEMDYEEEL---P
EDDGEVVSD--EDD--IDGMGPIEGLPGDTGMDIEVV----VDD----------------
-----DDEDDE-DDGD-----------DEDDD----ED--SDM-DDEILAGEITGDHDNE
SLGEG--E-DDEW-----ESE-DMSEDDEEAEMMN-------------QIESELAD-MRQ
-SDQRGDV------QRFDDLFRVL-------------NEAAGGADVLHAD----------
--------------------------------SL-GDLQDDMGEDDLNED----------
---------------------------------EEDDELDELEDDLDEMENDEEGSYG-D
--FD-----------------NEDIDLVDPWGWEGDEPPLPR-GHHHHHHRFRG-T-QPA
W-TVTGFMPH--RH-G------------IVPVPPY-RVHRTQISS----------RGN-D
--DGVN--------------PLLVRGDRVPEAAAQSRAPGTDAYTDWVHGMEPISTGRLL
---MD----------SPV---SFMNAIMQAIGGQGAPGLG--------------------
--------------------VFNR-----PDGIHVHVDRR-AIFPHR-------------
------IQDLFGLGR---PQTGPSRTR-DDPSQAVSFALATTRSRWQEEARILF---SNS
YVEKTQRVVNSLLKILVPPAIEEEKKRQKQIEEERK-RREEEKAERERQERLAREEEEKE
RKRKE----------EEENARRELERE--Q--E----AEQPAE--I--------------
AEPMDDVQRTDEGAAT-------SVPT--EQPET-GPTEPARRVHTTIRGQPLDITGMEI
DPEYLEALPEELREEVIMQQIAEQR-----SQA----VAA--------------GEE---
---PSEINQEFLEALPADIREELLQQEAADRRRRERENARRQAAVSTGVPA------HGG
DEMD-AASFLASLDPSLRQAVLVDQPEEVLATIGPEFLSEARALTG--RRIGQFGDVGRI
D-RQRNEAEEG-QEPKKQ-QRRQIVQMLDKAGVATLLRLMFMPLQGNARHQLNDILHNVC
ENRQNRMEVVTLLL-----SILQDGSVDISAIERSFAQLSLRAKTISTQ-----KTPQSV
KRNLGFQTSA-ISSDVTPMMVVQQCLGTLSFLTQYNPHIAWFFLTEHESASTLKLKALRK
GKGKEN---RANKFALNALLSLLDRKLIMESPGCMEQLSSLLSSITQPLTLLLRREK-EK
Q-----DED--KGKAPEGA-ETP-------------DQPIQTSETAETTVVTSG------
-------DATMTDVAPLETAETRGAE-E-ATGQTEDDKAVKA-----TKEAPED----DK
HKKKTIEPPVVPEANLRLVVHILAARECNGKTFRDTLSTINNLSAIPDARDVIGNELVSQ
AQNLTTTIHSDLGDLLSHVHQAQTGTD---MQGL-----ALSKFSPASSDQAKLLRILTA
LDYLFDPNRTDKIKGGEPE-SA-------------------------------AKETMLK
TLYESSTFGPLWAKLSDCLTVIRQKENMLNVATILLPLIEALMVVCKNTTLKDSSLS---
-----------RNSRELSVSS-TSPDAGVSMEGLFFKFTEEHRKILNELVRQNPRLM--S
GTFSLLVKNPKVLEFDNKRNYFTRRIHSRGAEPRHPHPPLQLSVRRDQVFLDSFKSLYFK
TADEMKYGKLNIRFHGEEGVDAGGVTREWFQVLARGMFNPNYALFIPVAADRTTFHPNRL
SGVNSEHLMFFKFIGRIIGKALYEGRVLDCHFSRAVYKSILGRSVSIKDMETLDLDYYKS
LLWMLENDITDIITETFSLETDAFGEKQVIDLVENGHNIPVTQENKEEYIQRVVEYRLVG
SVKEQLDNFLKGFHEIIPPDLISIFNEQELELLISGLPEIEVDDWKNNTEYHNYSASSPQ
IQWFWRAVRSFDKEERAKLLQFVTGTSKVPLNGFKELEGMNGVSKFNIHRDYGNKDRLPS
SHTCFNQLDLPEYESYETLRQRLYTAMTAGSEYFGFA-----------------------
------------------------------------------------------------
------------------------------------------------------------
------------------------------------------------------------
------------------------------------------------------------
------------------------------------------------------------
------------
>XP_016622977_Cladophialophora_bantiana
---------------------------------------------------------MGK
VTRKAQEKHKASLSPAVSD-----------------------------------------
---------------------------------LVKQVSTVPLA--------DLPDVFRG
W-----------------------------------------------------------
--------------------SPRWPYPRGD------------------------------
------------------------------------------------------------
--------------------LNNWIEPLDRFDSI--------------------------
------------------------------------------------------------
------------------------------------------------------------
------------------------------------------------------------
------------------------------------------------------------
------------------------------------------------------------
------------------------------------------------------------
------------------------------------------------------------
------------------------------------------------------------
------------------------------------------------------------
------------------------------------------------------------
------------------------------------------------------------
LQSFISRYGLDKGPQTIPFGSSVLLEGSPGID---------EQGLKERGFGPDGDRELVE
AILGFSKLLVEKC--ANRAVYNSTDRLNDLLHTTSLSLLHSTLRITFFLAQRYGGIRPSP
------HGPKFYDFDYERIQRLTAPFGPPPGNV---KRGPASPVKT-KSKDKVPHAGGRP
RRGSVAFNPN-DFRTLCKDKDAPPHGDRAKSSTAGPDRDWLAWAPPIRVWWE--------
TKSSEQ-E----------------------------------------------------
------------AASADASQS----SETPSTPTHIRRSATG------PDTANTNGSSNEI
GGSRIVHTPG-------DTDRNLKVLEFASSDLSVTTIETILRNHLTD-DMPPKVRYELL
HQLRVTYALITSP--R--TRMELLSVRLLAVASLANVFS-EPELTQKLFSVE----KPQE
-Y-IQQVVGLLHEPKKGHTSVPIYLQTLAMETMTFL----AHSKSFASEIHAALGAGSSQ
GLLSQLIQRGLNDIAKDN-DSKDNAAGDDWRDAIFSMPRTLIEVTGHHGR-SSEAVIASS
FITSYLSGFSVTTAK--------AMRVHLRMLDFIKTFFHHFKDGLATLLSNHAFEAICN
LLSTLVTGAWDLLNVG--EGIPAQHKTRATDYEIPYMHQQIIRSIIDMINDISGHQGAQA
DRVLRSLVDSQALLRAFRLIVDHLTAFGAHTWSEVIKAICGFLHNEPTSYTVIFEAGIIQ
SILNTVNPSP--------------------------NPPE-------DSANQK--RSKTI
SSVPENQPQ-----------------------------GIPPVVDAIVNVSQAFGAICLT
SAGFDLFKSSGALEKFFEIFE-SPAHVKVL--NDANILALLGSTFDELVRHHPNLRTSVL
STVMIMLGRVRH-----ICRSLSVSFGAGA---KLWL-GSED--ELVPCGGYEALSLEIL
PPIATNVDEPTPIRKIE---------LPNGDKLVLED--EILPPSNVSTTPSDQDGHGLK
ASDYVRPAVAFLMTFFEHQAHCASFLEQ-GGCDLVLDLITLPSLPVATQPFDRHGGMFQE
LAAAVHMMAETKPHVVIPALVDRARFACSE--LN-HFSQCQPRDWSCYFEPLVTAAPGTS
GTGKGP-APELSEVEINGTRIVRSLMAVFCLAQALSEIFNIP--IYNQRHVQNF-LFGL-
VNLEDLFADIAVMMGAISAACCREDVALQRSIPEPWISATRPEHFSTGDDEVDKLLSVRD
FTSRYTGQSTPENGEGSSV----------SVPD-PSKL------N-KDKQTPFFKNVQTL
RFLLIETPAAITEFLCRLGRNMAARRR-LDTFTKQ--KATFVANALASAYLTQLRPYFL-
-NSKTTQSADGEDTQP-------RFTYLVIALDNVRRSFYDDSSS-TSSPIATHPARQGF
VVEAFRKAGGIKILTEIGTEFFEKLKSC-----------KVEHAELS----ANTGLKICL
DILEEFTDSKCIIESAQSNNM--KT---PDPLRQCHFLPAQVLLNLRMEALPLTQLIWAS
-------------DYADQASKDVVQKLVSILKHVFTGDHEMEAVQSD-SGHPALVPFAPK
EL--EFDPTRVSNL-RDKGY-SEE--LVLEALYRTNSQA-NIPTPAEEYCRALLANPRRR
RLPPPKRDT--TTTPGNISG--VAPTNSHSSS-----------------------AWTS-
--LGVVHT-----------------------LLPEV-HQ---DAGDNEMEDVTN--SNET
TT-----TSRPADNIATSVSSAMDISNLLNNDSEPEQEPSRPVEADLS-----PSYSVES
INAQRALIREDLAE-RCNNILDNHQSLTFELSDLIISATKKLSE---------------D
QAKEFWRTTLDLLTSSLLSMQGDDDI----TETRGKKIAAAAHLVALLIQ-DGEVFKETL
GIFQDSFEGILSFLSLPAADGRADEGSFPWVAPVLLIIEKMLSKDCEPAEVKWDPPTDID
-SVTK--AVLTPVSVFEMEDKLKLFEALVNLLPRVGKSKGMALAISRVLVALTRTREIAT
KLAEKRNLQRLFLMVKQLTNG---------------------VGHRLQRCFMLILRHIVE
DDETLKQIMRSEIRLLFNSRN----TARQPDVNSYLRELYHLVLRSPSVFVETTNEIVKL
SSWQP---HAGSNTA------IMLKETDEVKTTDDGEEGVQNQSQEESKADSTKPTASV-
-------------EAPQKSIEDTSKGKAP-ELKPPVVGHPDG------------------
----VIHFILSELLNYKDVEDKETSAEASATL-TINGAP--NP------SH---QTAITE
SPEGRVID----GAQSRSEKA-KFKPEEHPIFSYRCFLMYNLTELLHSYNRTKIEFINFS
-RKADPMVVTPSKPRSGILNYFLTGLIPSCYVDKED-SLQFKKKLLTSDWAIRVIVALCS
KTGESGMTVSA-ERYST-QPQVDDVDDEPDLTFVRRFVLEHAIKAYKDAISS-NESLQMK
YSRLLCLSDMFNRLL----TKPAVPEGSAGSQNTSYKVLSRMMFEKNLISVLTSSLTEID
LAYPGSKRVIKFILRPLQELTSLATQISITSPDLLNSVAGHM-SEDVISSASSVSDV-EE
EREETPDLFRNSALGMLDPNRDLV-SDSAT-DEEDEDEEMY-DEAYEDEMEYDNGI-VAG
GNDDEAVSD--EEEGEMGPDGEIEGLPGDVPMDIEFV----VNDPH--------------
MDVDTDEDEDEDDEDESDED--DEDE-DDEDE----DGDDFEIGQDED-AGEINGDDENN
SLNGGPED-EGEWE---DDDD-DDDDDGNDAESAEGRHRTPRFDDAEFSFPGDI---MPI
PVEQDRDIGMPPPAGVLSNLLRVL-------------GD-----HDLDEPTRAIRGITEN
AVQEPARRIMVARRSLPQIGGGLGSPPEI-PFPEE-----DEDEDEDDEE----------
---------------------------------EDDEDGDDMDENDGVE-------YG-G
--FDHLLSGGA----------REIIE-HSHLTWD--HPPLMR-----RHRPLGG----SV
WNTLT-------RRIE--GRDDL---------HSSGRSGRVPPHV----------RSG-D
--DGAN--------------PLLRR----PQPE--PRQ----------RSEHV-STSFLL
PQGLG-MLPGMTGF-QPLQA-TIHTV----DGHEI-GAHGA-------------------
-----------VLDAIFS--ALQR-GEM-GTG-SIRLRIP-APLTD--------------
------FRDPW-RTSGWDPHQHRHISR-DDSHRGNNFVPSPTMARWQEEVRLLY---GTT
YVEKIQRVQIWLMSVLVPFAQQEEKEAR------HK-REQEQQAEREELERLRVEAERRK
KEAEE----------RE-----G-ERL-RVESE----AATAAAAEAGAPEEDDEHDEDGD
TVPMEDVQDTDAG-TV-------QETTDNTASTS-AATEAQPRVFTTIRGRQIDITGLAI
DVDYLEALPEELREEVIMQQYATRREEARQEEA----RQE--------------GTSGTA
RTDTSGIDPDFLDALPEDIREEIRQQEAHAQRRREREEARRQAAARAG-HA------Q-A
EEMD-NDNFLATLDPAFRQVILSEQPPEILRQLDPRHAAEGRAHA---RRLYQYVR-TDA
NARPDRPAEDA---AQRD-GKRQIIQMVDKSGVATLLRLMFLPQQGSLRTNLWHILRNIC
GNRQTRSEVVNLLL-----VILKEGSTDVTAVERSLTNLSLRAKATVGQ-----KTPQPL
KRTLSMQPASGISDEVTPLVVVQQCLYALRQLCQSNYHTRTIFIREGDGIVASKKG---K
GKAKEV---KAVRYPINDLISLLDRKLIVESSSCLQSLAELLSAVTQPLPNLLKKDK-EK
G----SDED--KPTVPEAG-STEAATSS-----------GEHTDVGPSAQQDA-------
-------DVEIQD-APAPGTDNEENEA--STSAALQSETTEAGARDNADTNNEDLTADGT
KPKRAFEPPEISEHNLQLVVSIFVAPECNSDTFHSTLETLSSLSCIPGTSVVFSKELIHY
IKELSQSICRDLEELIPQLKEAQSITD---LHVL-----SSTKFSHGGSDQVKLLRVLQA
LDYLSAP----KTENEESEGNA-------------------------------MAKSILT
SSYDSLALRPLWTKLSECLTTAREKDNITSFATILLPLIESLMVVCKNTSLKDSVLA---
-----------RQIREQVPGS-PAPEAMDDLQELFFNFTTEHRKILNDIIRQSPKLMQGN
GSFSLLVKNPKVLDFDNKRAYFTKQIHSRLHQQRQIQPPLQLNVRRSQVFLDSYKALYYK
SADEMKYGKLNIRFNGEEGVDAGGVTREWFQVLARGMFNPDWALWQPVAADRTTFHPNPL
SWINGEHLLYFKFIGRIIGKALHEGRVLDCHFSRAVYKRLLGKEPNLKDLESMDLDYYKS
LVWILENDITDVITEDFSVVEEQFGEEKVVDLIPNGRNIPVTEENKREYVNAQVRYRLTT
SVKEQLENFVKGFHDIIPAELIAIFDEQELELLISGLPEIDVDDWRAHTEYHNYNANSPQ
VTWFWRIVRGMSNEERAKLLQFVTGTSKVPLNGFKDLEGMQGNTRFSIHKD-PSQSRLPT
SHTCFNQLDLPAYDDYDTLKNSLMTAINLGADYFGFA-----------------------
------------------------------------------------------------
------------------------------------------------------------
------------------------------------------------------------
------------------------------------------------------------
------------------------------------------------------------
------------
>XP_008721919_Cladophialophora_carrionii
---------------------------------------------------------MGK
VTRKAQEKHKVSLTLAVSD-----------------------------------------
---------------------------------VVNQLTTVPYA--------DLPSVLAK
W-----------------------------------------------------------
--------------------PQTWPFPRGD------------------------------
------------------------------------------------------------
--------------------LNNWIEALDRFDDI--------------------------
------------------------------------------------------------
------------------------------------------------------------
------------------------------------------------------------
------------------------------------------------------------
------------------------------------------------------------
------------------------------------------------------------
------------------------------------------------------------
------------------------------------------------------------
------------------------------------------------------------
------------------------------------------------------------
------------------------------------------------------------
LQAFNSKYGLDRGPQTVPFGSTLLLEGSSGID---------ERGLKERGFGAEGDRELVE
AILAFSKLLVDKC--ANRAVYNSTDRLNDLLNTTSLSLLHSTLRIAFALAQRYAGMRPPA
---H--HAGNFYDLDLERLQKLALPLGQPPASSAAGKRGPPSPVKV-KSKEKTL-PGSKA
RRGSVAVSPN-DFRSLC--RDAPQ----AKSSTAAPDRDWSVWAH-VKVAWS--------
PTVSEQ-K----------------------------------------------------
------------PTAAESSQP----SEPPPTPTPTR-HAPG------PSSAGTAASPNET
GHRTAATG----------AEANMKHIELSASDLASSSIEVILRDSQSD-DMPSKVRYELL
HQLRVAYGLAASA--K--TRKQLLEIRLLAVACLANVCS-EPDLSQKLFSVE----KPQE
-F-IQQLVTLLHDNKKGHNAVPMSLQTLAMWTMSFL----AHSKFCASEISTALGAGSSQ
GLLSQLIQKGLMDIAKDN-DATDNLAGDEWREATFTIPRTLIEVAGHHGR-SSEVAVASS
FIKSYLSGLGIYTGK--------AMKVHLRILDFMKTFFHHFKDGLAALLAADAFESLSN
LLGSLVTSAWDLLRAG--EGIPEQQKTRITDYEIPYLHQQIIRSVIDMINDISGHQGAQA
DRVLRSLVDSQSLLRAFRLIVDQLSAFGAHTWSEVIKAICGFLHNEPTSYTVIFEAGIIQ
SILNTVNPPQ--------------------------DSAE-------TPP-EK--RSKSI
SSAPQNRPQ-----------------------------GIPPVVDAIVNVSQVFGAICLT
NAGFELFKGSGALEKFFEIFE-SPAHVTVL--SDGNILALLGSTFDELVRHHPNLRNSVL
SAVMVMLARVRH-----ISRSLSVNFGAGP---KLFL-ASEDGLETEPCGGREALSLEIL
PPLRTDDDGPATQRRIE---------LPNGDNLTLED--EVLPPSTPKAAPSDKDDNGLK
ASDYARPAIAFLMTFFEHQSHCTNFLEH-GGCDLVLDFITLPSMPVASEPF-RHGGLYQE
LASAVHMMAECKPQIVLPALVDRARFACSA--LK-HFSQSQPMDWSCYFQPLIKASATTD
GRGKSP-APELSEVELNGTRIVRSMMAVFCLAQVFSEVFHMP--IYNQRHMQNL-LFTT-
VNLEDVFADIARMMGAISAACCREDVALQRSIPESWLSATRPDHFSTGNDEVDKLLSIRD
SAARVTGQSTPQSGEVAPS----------SQPD-IGDL------S-METQTAYFKNVQTL
RFLLIETPAAITEFLCRLGRSIAARRR-PDTFAKQ--KTTIVANALATAYLTQLQPYFL-
-GSKGAGEADNENTEP-------RFTYLVVTLDNVRRCFYDDSTS-SSGPITTHAIRQGY
VVEAFRKAGGVQTLTKVGTEFFDKLKSC-----------KVEHSTFS----ANTGLKICL
DILDDFTDAKCIMDSAQSINM--KN---TDPSRPYYFVPAQVLLNLRMEALPLTRLIWES
-------------EYADQASKNVVQKLVSILKHVLNGDHENEAVQTD-SGHPTLPPFTWR
KLPNALEPSKVNAL-KEKGY-DED--LVREALYRSNSQAPNNYAPAEDYCRALTGSTRRR
RLPVPDREGDPSVALGEPSG-----TSSTQSA-------------------LQIGSWPGD
PLGGAPVG-----------------------APADG-HP---TGEDNEMEDVDE--SGED
SELESGHTSRPRGTAAADGTSAVENSNLLNSESEPSRREPQ-LQVKPP-----SSYSVAS
ITAERAIVREDLAD-RCNNILNNHQGLTFELSDLIISATSKLSD---------------E
LTKEYWRTTSGLLTSSLLSMQVEDDI----TEAQGKKIAAAAHLVALLIQ-DTEVFDETV
AIFQDSFEGLLSFLSLPAANGKSDEGAYPWVAPVLLIIEKMLSKDCEPAVVTWFPPTDLD
-SSSE--PIITPTSVFTTEAKVKLFDSLINLLPRVGKDKGMALAIARALVALTRTRELAT
RVAEKRNLQRLFLMVKQLANG---------------------VGHRLQSSLMLILRHIVE
DDDTLRQIMCSEIKALFSTRS----SIRNPDTNAYVRELYHLAVRSPSIFVEATNETVKL
SQWQP---QSGGVAT------VVLKKTSLGHSDEESQTE-QVRLHDGAIDSAAQPASSI-
-------------EVPQATVEEAGKSKAP-EMRPPVVEHPDG------------------
----VIHFILSELLNYKDVEDKEVTPQASSAV-TTNGSA--DQ------TL---QDS-AG
ASEGTVAD----NTRPKPEKA-KFKPEEHPIFSYRCFLMYSLTELLHSYNRTKVEFINFS
-RKADPMAGTPSKPRSSILNYFLNGLIPSCYVDKED-SLQFKKKLLTSDWAIRVVVALCS
KTGESGTIAPA-QRYST-QPQIDDVDNEPDLTFVRRFVLEHAIKAYKDATSS-TESLQMK
YSRLLCLADMFNRLL----TKPAVPEGTAGSQNTSYKVLARMMFEKNLISVLTSSLAEID
LAYPGSRRVVKFILRPLQELTSLASSFTTSSPD-LTSVVSTM-SDDVISSASSVSDVDEE
EREETPDLFRNSALGMLDPNRDPDESDSED-DEDDEDEEMY-DEEYGDEMEYDNGL-VAG
GNDDEAVSD-EEEEGEMGPEGEIEGLPGDVPMDIEFV----VNDQG--------------
MDVDTDEDEDDDESDE------DEDD-DEEDE----DGDDFEVGDDVD-AGEINGDDENH
SLHDGPEDEEGEW-------E-DEDDEDEDHEGVV-QDPITQLSNDQFEFDGDI---M--
AVEGDGEGGLPAP-GVLSNLLRVL-------------GD-----HDLDGP----AGM---
--------------------PHPVPPELIVPAAGSGEP-EDEDDDEDDDE----------
----------------------------------DDEEGEEMDENGEMA-------FERD
--F-------------------EILEHADHLMWD--HTPMIR-----RHRPLRG----PG
GWSFT-------RRIG--GREDL---------NPSARSGRLGPHG----------RSGAD
--DGTN--------------PLLRR----PQPD--SRQ----------RPEHT-GPNIVL
PPGLEAAIPGIRAF-PPLQT-TFQTI----DGHGM-GGHGA-------------------
-----------VLDAIFQ--AIQR-GEI-EGG-QVRLRIP-TPLAD--------------
------LRDPW-RASTWDPRHHRHVSR-EDSQRASNFVPAVTMTRWQEEARLLF---GNG
YVEKLQRVQVWVMSVLVPPAQQEEKERR------RK-REEEARAELEEAERLRVEAARRK
KEQEE----------QE-----EQERL-RA--E----AEAAAAAEARGQEEAHPRDGDGD
TDPMEDVQGTGAA-VA-------PDAGESAVSVS-AGPEARPRVFTTIRGRQLDITGLDI
DVEYLEALPEELREEVIMQQYATRR-----EEA----REQ--------------GTE---
---SNEIDPDFLNALPDEIREEIRQQEAHAQRRREREEARRQAAATGGASG------Q-P
EEMD-NDNFLATLDPAFRRVILAEQPPEILRQLDPRHAAEGRAHA---RRLYQYVR-GDR
NPRDDRQNEDA---GGRD-SKRQIIQMVDKSGVATLLRLMFLPQGGSLRTNLWQILRNIS
GNRVTRSEVVNLLL-----VILKEGSTDVTAVERSLANLSLRAKATASQ-----KTPQPL
KRTLSLQPVGGVSEEVTPLVVVDQCLAALKQLCQNNYHSRTLFIREVDSSPASKKG---K
GKAKEA---KAARYPLNDLVGLLDRKLIVESSSCLQSLAELLSTVTQPLQNLLKKDK-DK
D----SNEP--RPTNAEVS-NAAAGAAS-----------TVPDEAAQLGQPDT-------
-------DVEIHD-APAPAG---GTDA--SGSATQHTETTAPAADEVANTSNEDLTTEEG
KSKKVFEPPEISQHNLQLIVTIFVAPECNSDTFHSTLETMSNLSSIPGTSDVFSKELIHH
IQELSEAICRDLDELVPQLKEAQSITD---LHVL-----SSTKFSHSGSDQVKLLRVLQA
LDYLSAP----KVETEDGAENA-------------------------------VVRSILT
SSYDSLGLKPLWTKLSDCLTTVREKENIASFATILLPLIESLLVVCKNTSLKDSMLA---
-----------RQIKEQAPGS-PAPEAMDELQELFFNFTTEHRKILNDIIRQSPKLMQGN
GSFSLLVKNPKVLDFDNKRAYFTKLIHSRLHQQRHIQPPLQLNVRRDQVFLDSYKALYYK
SAEEMKYGKLNIRFNGEEGVDAGGVTREWFQVLARGMFNPDWALWQPVAADRTTFHPSPL
SWINGEHLLYFKFIGRIIGKALHEGRVLDCHFSRAVYKRLLGKEPNLKDLESMDLDYYKS
LVWILENDITDVITEDFSVIEEQFGVEKVIDLIPNGRNIPVTEENKREYVNAQVRYRLTT
SVQDQIENFVKGFHDIIPAELIAIFDEQELELLISGLPEIDVDDWKAHTEYHNYNGSSPQ
VVWFWRIVRGMSNEERAKLLQFVTGTSKVPLNGFKDLEGMQGNTLFSIHKD-PSQSRLPT
SHTCFNQLDLPAYDDYDTLKNNLMTAINLGADYFGFA-----------------------
------------------------------------------------------------
------------------------------------------------------------
------------------------------------------------------------
------------------------------------------------------------
------------------------------------------------------------
------------
>XP_016245165_Cladophialophora_immunda
---------------------------------------------------------MGK
VTRKPQEKHKASLSPAVSD-----------------------------------------
---------------------------------LVKQVSTVPLA--------DLPAVFAG
W-----------------------------------------------------------
--------------------SPRWPYPRGD------------------------------
------------------------------------------------------------
--------------------LNNWIEPLDRFDSV--------------------------
------------------------------------------------------------
------------------------------------------------------------
------------------------------------------------------------
------------------------------------------------------------
------------------------------------------------------------
------------------------------------------------------------
------------------------------------------------------------
------------------------------------------------------------
------------------------------------------------------------
------------------------------------------------------------
------------------------------------------------------------
LQSFNSRYGLDKGPQKIPFGSSLLLEGSPGID---------EQGLKERGFGPEGDRELVE
AILGFSKLLVEKC--ANRAIYSSTDRLNDLLHTTSLSLLHHTLQITFSLAQQYRGIRTSP
-------GLKFYDFDFERIKRLAAPFGPVPASV---KRGPPSPVKS-KSKEKLQHGGGKP
RRGSTTFNPN-DFRALC--KETPQHGDRGKSSSAGLDRDSPSWAHNVRVWWE--------
TSTSEP-E----------------------------------------------------
------------PVSVDASQS----SEPPPTPTRIRPSTTG------PDTTNANASSNEI
DSSRVVHRPA-------EPESSLKFLEFSAADLLATTIETILHDHLSD-DMPYKVRYELL
HQLRVAYALMTSS--K--TRKELLAVRLLAVASLAHVIK-EPDFTQKLFSVE----KPQE
-F-IQQVLALLHDTKKGHSGVSIYLQTLAMETMSFL----TLSKPFASEIHAALGAGSSQ
GLLSQLIQKGLNDIAKEH-DSTDNVAGDDWRAAIFSLPRTLIEVAGHHGR-SSEAVIASS
FITSYLSGFGVTTSK--------AMRAHLSMLDFIKTFFHHFKDGLATLLSNNAFEAICN
LLSTLVISAWDLRNAG--EGILAQHKTRAIDYEIPYMHQQIIRSIIDMINDISGHQGQQA
DRVLRSLVDSQALLRAFRLIVDHLPAFGAHTWSEVIKAICGFLHNEPTSYTVISEAGIIQ
SILNTVNPSP--------------------------NPSE-------APANQK--RSKSI
SSVPENRPQ-----------------------------GIPPVFDAIANVSQAFGAICLT
SAGFDLFKSSGALEKFFEIFE-SPAHVKVL--NDGNMLAMLGSTFDELVRHHPNLRTSVL
SAVMIMLGRVRH-----IGRSLSVNFGAGA---KLWL-GTED--ELVPCGGREALSLEIL
PPVSTNVDEPVPPRKID---------LPNGDKLILEN--EVLPPSTVNATPSDQDGNGLK
ASDYARPAIAFLLNFFEHQAHCTSFLEQ-GGCDLVLDFITLPSLPVTSQPFDRNGSMFQE
LAAAVHMMAETKPHVVLPALVDRARFACSE--LK-HFSQCQPKDWSCYFGPLVKAVPGTG
GTGKGP-ASQLSEVEANGTRIVRSMMAVFCLAQVLSEIFNIP--IYSQRHMQNF-LFGL-
VNLEDVFADIAEMMGAISAACCREDVALQRSIPESWISATRPEHFSTGDDEVDKLLSVRD
IASRHNGQLTPENGEGRAA----------PGGD-IAAL------S-KDKKTPFFKNVQTL
RFLLIETPAAITDFLCRLGRNIAARRR-PDTFAKQ--KTSFVANALASAYLTQLQPYFL-
-NPRTTQNGDADDTEP-------RFTYLVIALDNVRRSFYDDSSS-GAGPVATHPARQGF
VVEAFRKAGGVKTLTEIGTEFFDKLKSC-----------KVEHAIFS----ANTGLKICL
DILEEFTDSKCIIESAQSNNM--KT---VDPMRQCYFVPAQILLNLRMEALPLTRLIWAS
-------------EYADQASKDVVQKLVSILKHVFTGDNEMEAVQSD-SGHPTVAPFLAR
KL--EFDSSKVNAL-KEKGY-NEE--LVREALYRSNSQAPNNSTPAEEYCRALLANPRRR
RLPVPERDNDHTTALGNMPDVVTPPTNSHSSS-----------------------GWNS-
--LGSVHT-----------------------LLPNV-HQ---ATEDNEMEDVTA--SNQA
ST-----TSRSADHATTSVSSAMDISNLLNSDSEPEREAPQSSEVDLP-----RFYSVQS
INAQRALVREDLAE-RCNNILDNHPNLTFELSDLIISATKKLGE---------------D
QANEFWRTTLDLLTSSLLSMQGEDDI----NESRGKKIAAAAHLVALLIQ-DGEVFKETL
GIFQESFEGILSFLQLPAADGRTDEGSFPWVAPILLIIEKMLSKDCEPAEVKWDPPTDID
-SVTS--AVLTTVSVFEMEDKLKLFEALVNLLPRVGKDKGMALAITRVLVALTRTREIAS
RLAEKRNLQRLFLMVKQLTNG---------------------VGHRLQSCFMLILRHIVE
DDATLKQIMRSEIKLLFTSRN----TARQPDTNTYIRELYHLVLRSPSIFVETTNEIVKL
SSWQP---HAGGVAA------LALKQNEEPKPIDQGEEGVQTQTSEESRTDATQPTASV-
-------------ETPQDHVEESNKGKAP-ELKPPVVEHPDG------------------
----VIHFILSELLNYKDVEDKESPAEPSGTS-TVNGTS--NP------NQ---QTATAG
SSERPVID----GAQPKSEKA-KFKPEEHPIFSYRCFLMYNLTELLHSYNRTKIEFINFS
-RKADPMAVTPSKPRSGILNYFLNGLIPSCYVDKED-SLQFKKKLLTSDWAIRVIVALCS
KTGEAGMTVSA-QRYST-QPQVEDVDDEPDLTFVRRFVLEHAIKAYKDAISS-NESLQMK
YSRLLCLSDMFNRLL----TKPVVPEGSAGSQNTSYKVLSRMMFEKNLISVLTSSLTEID
LAYPGSKRVIKFILRPLQELTTLAIQLSVTSPDLLNSVVGNM-SEDVISSASSVSDI-DE
EREETPDLFRNSALGLLDPNRDPG-SDSAT-DEEDEDEGMY-DDAYEDEMEYDDGIVVAG
GNDDEAVSD---EEGEMGPDGEIEGLPGDVPMDIEFV----VNDPH--------------
MDVDSDEDEDDDDDDDDDEDDSDEDE-DDEDE----EGEDFEIGEDVD-AGEINGDEENH
SLNEGPED-DGDW-------E-DEDDDGDDTESAEGRLPISAFDQ-DFTFSADL---MPI
PVEQDRDNGNPPSAGVLSNLLRVL-------------GD-----HDLDGP---MGGMTEE
G-LPVLRPTAAMRRSRPTIAPGVVPPPEM-TFPEE--D-EEEDEDDDED-----------
----------------------------------DDEDGDDMDENDGME-------YG-D
--FDRLLAGGA----------RDIIE-HNHLRWE--HPPLMR-----RHRPLGG----SV
WNTLT-------RRMD--VRDDL---------NPSGRSGRISGHV----------RSG-D
--DGTN--------------PLLRR----PQPE--ARQ----------RTEHI-GTSILL
PHGLE-MLPGIPGF-QPLQA-TINTV----DNRGMGGGHGA-------------------
-----------VLDAIFS--ALQR-GEI-SEGEQFRLRIP-V-LTD--------------
------FRDPW-RSSGWDPRHHRHVSR-EDSQRGNNFVPSPTMSRWQEEVRLLY---GTT
YVEKIQRVQIWLMSVMVPFAQQEEKERK------LK-REQEQQAEREEMERLKVEAERRK
KEAEE----------RE-----E-ERL-RV--E----AEAAAAAEAEAQEEDDEH-EDGN
TVPMEDVQDTDVG-LA-------QEITENEASAS--TSDAQPRVFTTIRGRQIDITGLAI
DIEYLEALPEELREEVIMQQYATRR-----EEA----RQE--------------GTN---
---TSGIDPDFLNALPEEIREEIRQQEAHAQRRREREEARRQAAANGG-HA------Q-A
EEMD-NDNFLATLDPAFRRVILAEQPPEVLRQLDPRHAAEGRAHA---RRLYQYVR-TDA
DAREDRSGEDA---GQRD-GKRQIIQMVEKSGVATLLRLMFLPQQGSLRTNLWHILRNIC
GNRQTRSEVVNLLLLILKDLILKEGSTDVTAVERSLANLSLKAKATVGQ-----KTPQPL
KRTLSMQPAGGISEEVTPLVVVQQCLSALRQLCQSNYHTRTIFIRESDASLASKKG---K
GKAKEV---KAVRYPINDLIGLLDRKLIVESSSCLQSLAELLSAVTQPLPNLLKKDK-EK
A----TDEE--KPTEPDGA-STEEGVSA-----------GAPTEAVQPAQPDA-------
-------DVEIQD-APAPAASSEENEA--SASAAHQSETAENGENDIADTSNDDLTTEGA
RAKKAFEPPEISHHNLQLVVSIFVAPECNSDTFHSTLETLSSLSCVPGTSTVFSKELIHY
VKELSESICKDLEDLIPQLKEAQSITD---LHVL-----SSIRFSHGGSDQVKLLRVLQA
LDYLSAP----KAENEEPEGNA-------------------------------VAKSILT
SSYESLALRPLWSKLSECLTTVREKDNITSFATILLPLIESLMVVCKNTSLKDSVLA---
-----------RQIREQVPGS-PAPEAMDDLQELFFNFTTEHRKILNDIIRQSPKLMQGN
GSFSLLVKNPKVLDFDNKRAYFTKQIHSRLHQQRHIQPPLQLNVRRSQVFLDSYKALYFK
SAEEMKYGKLNIRFNGEEGVDAGGVTREWFQVLARGMFNPDWALWQPVAADRTTFHPNPL
SWINGEHLLYFKFIGRIIGKALHEGRVLDCHFSRAVYKRLLGKEPNLKDLESMDLDYYKS
LVWILENDITDVITEDFSVVEEQFGEEKIVDLIPNGRNIPVTEENKREYVNAQVRYRLTT
SVKDQLENFVKGFHDIIPAELIAIFDEQELELLISGLPEIDVDDWRAHTEYHNYNANSPQ
VTWFWRIVRGMSNEERAKLLQFVTGTSKVPLNGFKDLEGMQGNTLFSIHKD-PSQSRLPT
SHTCFNQLDLPAYDDYDTLKNNLMTAINLGADYFGFA-----------------------
------------------------------------------------------------
------------------------------------------------------------
------------------------------------------------------------
------------------------------------------------------------
------------------------------------------------------------
------------
>XP_007742902_Cladophialophora_psammophila
---------------------------------------------------------MGK
VTRKPQEKHKASLSPAVSD-----------------------------------------
---------------------------------LVKQVSTVPLA--------DLPDVFRG
W-----------------------------------------------------------
--------------------SPRWPYPRGD------------------------------
------------------------------------------------------------
--------------------LNNWIEPLDRFDSI--------------------------
------------------------------------------------------------
------------------------------------------------------------
------------------------------------------------------------
------------------------------------------------------------
------------------------------------------------------------
------------------------------------------------------------
------------------------------------------------------------
------------------------------------------------------------
------------------------------------------------------------
------------------------------------------------------------
------------------------------------------------------------
LQSFISRYGLDKGPQTIPFGSSVLLEGSPGID---------EQGLKERGFGPDGDRELVE
AILGFSKLLVEKC--ANRAVYNSTDRLNDLLHTTSLSLLHSTLRITFFLAQRYGGIRPSP
------HGPKFYDFDYERIQRLTAPFGPPPGNV---KRGPPSPVKT-KSKEKVPHAGGRP
RRGSVAFNPN-DFRTLCKDKDTLQHGDRAKSSTAGPDRDWLAWAPPIRVWWE--------
TKNSEQ-E----------------------------------------------------
------------AASADASQS----SETPSTPTHIRRSATG------PDTANTNGASHEI
GSSRIVNTPG-------DTDRNLKVLEFAPSDLSATTIETILRNHLGD-DMPPQVRYELL
HQLRVTNALITSP--R--TRMELLSVRLLAVASLANVFS-EPELTQKLFSVE----KPQE
-Y-IQQVVGLLHEPKKGHASVPIYLQTLAMETMTFL----AHSKSFASEIHAALGAGSSQ
GLLSQLIQRGLNDIAKDN-DSKDNAAGDDWRDAIFSMPRTLIEVTGHHGR-SSEAVIASS
FITSYLSGFSITTAK--------AMRVHLRMLDFIKTFFHHFKDGLATLLSNHAFEAICN
LLGTLVTGAWDLLNAG--EGIPAQHKTRATDYEIPYMHQQIIRSIIDMINDISGHQGAQA
DRVLRSLVDSQALLRAFRLIVDHLTAFGAHTWSEVIKAVCGFLHNEPTSYTVIFEAGIVQ
SILNTVNPSP--------------------------IPPE-------DSADQK--RSKTI
SSVPENRPQ-----------------------------GIPPVVDAIVNVSQAFGAICLT
SAGFDLFKSSGALEKFFEIFE-SPAHVKVL--NDANILALLGSTFDELVRHHPNLRTSVL
STVMIMLGRVRH-----ICRSLSVSFGAGA---KLWL-GSED--ELVPCGGCEALSLEIL
PPIATNVDNPTPIRTIE---------LPNGDKLVLED--EILPPSNVSITPSDQDGNGLK
ASDYVRPAVAFLMTFFEHQAHCASFLEH-GGCDLVLDLITLPSLPVATQPFDRHGGMFQE
LAAAVHMMAETKPHVVIPALVDRARFACSE--LN-HFSQCQPRDWSCYFEPLVRAAPGTG
GTGKGP-APELSEVEINGTRIVRSMMAVFCLAQALSEIFNIP--IYNQRHVQNF-LFGL-
VNLEDLFADIAVMMGAISAACCREDVALQRSIPEPWISATRPEHFSTGDDEVDKLLSVRD
FTSRYTGQSTPENGESNPV----------SVPD-PSKL------N-KDKQTPFFKNVQTL
RFLLIETPTAITEFLCRLGRNMAARRR-LDTFTKQ--KATFVANALASAYLTQLRPYFL-
-NSKTTQNADGEDTQP-------RFTYLVIALDNVRRSFYDDSSS-TSSPIATHPARQGF
VVEAFRKAGGIKVLTEIGTEFFEKLKSC-----------KVEHAELS----ANTGLKICL
DILEEFTDSKCIIESAQSNNM--KT---PDPLRQCHFLPAQVLLNLRMEALPLTQLIWAS
-------------DYADQASKDVVQKLVSILKHVFTGDHEMEAVQSD-SGHPTVVPFALK
EL--EFDPIRVSNL-RDKGY-SEE--LVREALYRTNSQA-NIPTPAEEYCRALLANPRRR
RLPPPKRDT--TTTPGNIPGFVAPPTNSHSSS-----------------------GWAS-
--LGVVHT-----------------------LLPEV-HQ---DAGDNEMEGVTN--SNET
IT-----TSRPADNTATSVSSAMDISNLLNSDSEPEQEPPQPAEADLP-----RPPSVES
INAQRALIREDLAE-RCNNILDNHQSLTFELSDLIISATKKLGE---------------D
QAKEFWRTTLDLLTSSLLSMQGEDDI----NETRGKKIAAAAHLVALLIQ-DGEVFNETL
SIFQDSFEGILSFLSLPAADGRADENSFPWVAPVLLIIEKMLSKDCEPAEVKWDPPTDID
-SVTK--AVLTPVSVFEMEDKLKLFEALVKLLPRVGKSKGMALAISRVLVALTRTREIAT
KLAEKRNLQRLFLMVKQLTNG---------------------VGHRLQRCFMLILRHIVE
DDETLRQIMRSEIRLLFNSRN----TARQPDVNSYLRELYHLVLRSPSVFVETTNEIVKL
SSWQP---HAGSNTA------IMLKETDELKTTDDGEEGVQIQSPEESKADSTQPTVSV-
-------------EAPQKSIEETSKGKAP-ELKPPLVGHPDG------------------
----VIHFILSELLNYKDVEDKETSAEASATS-TINGVP--NP------SH---QTATAE
PPEGRVID----GAQSRSEKA-KFKPEEHPIFSYRCFLMYNLTELLHSYNRTKIEFINFS
-RKADPMVVTPSKPRSGILNYFLNGLIPSCYVDKED-SLQFKKKLLTSDWAIRVIVALCS
KTGESGMSVSA-ERYST-QPQVDDVDDEPDLTFVRRFVLEHAIKAYKDAISS-NESLQMK
YSRLLCLSDMFNRLL----TKPAVPEGSAGSQNTSYKVLSRMMFEKNLISVLTSSLTEID
LAYPGSKRVIKFILRPLQELTTLATQISVASPDLLNSTAGNM-SEDVISSASSVSDV-EE
EREETPDLFRNSALGMLDPNRDLV-SDSAT-DEEDEDEEMY-DEAYEDEMEYDNGI-VAG
GNDDEAVSD--EEEGEMGPDGEIEGLPGDVPMDIEFV----VNDPH--------------
MDVDTDEDEDEDDEDES-------DE-DDEDE----DGDDFEIGQDED-AGEINGDDENN
SLDGGPED-EGEWEDDDDDDD-DDDDDGDDTEGAEGRHRTARFENAEFSFPGDI---MPI
PVEQDRDIGMPPPAGVLSNLLRVL-------------GD-----HDLDEPTRTIRGIADN
AVQESPRRIMVARRSLPQIGGGLGSPPEI-PFPEE-----DEDEDEDDEE----------
---------------------------------EDDEDGDDMDENDGVE-------YG-D
--FDHLLSGGA----------REIIE-HSHLTWD--HPPLMR-----RHRPLGG----SV
WNTLT-------RRIE--GRDDL---------HSSGRSGRIPPHV----------RSG-D
--DGAN--------------PLLRR----PQPE--PRQ----------RSEHV-STSILL
PHGLG-MLPGMAGF-QPLQA-TIHTV----DGHEI-GAHGA-------------------
-----------VLDAIFS--ALQR-GEM-GTG-SIRLRIP-APLTD--------------
------FRDPW-RTSGWDPHQHRHISR-DDSHRGNNFVPSPTMARWQEEVRLLY---GTT
YVEKIQRVQIWLMSVLVPFAQQEEKEAR------RK-REQEQQAEREEMERLRVEAERRK
KEAEE----------RE-----G-ERL-RVESE----AATAAAAEAGAPEVDDEHDEDGD
TVPMEDVQDTDAA-TV-------QETTDNTASTS-AAPDAQPRVFTTIRGRQIDITGLAI
DVDYLEALPEELREEVIMQQYATRR-----EEA----RQE--------------GTGGTA
RTDTSGIDPDFLDALPEDIREEIRQQEAHAQRRREREEARRQAAARAG-HA------Q-A
EEMD-NDNFLATLDPAFRQVILSEQPPEILRQLDPRHAAEGRAHA---RRLYQYVR-TES
TARPDRPAEDA---AQRD-GKRQIIQMVDKSGVATLLRLMFLPQQGSLRTNLWHILRNIC
GNRQTRSEVVNLLL-----VILKEGSTDVTAVERSLTNLSLRAKATVGQ-----KTPQPL
KRTLSMQPANGISDEVTPLVVVQQCLYALRQLCQSNYHTRTIFIREGDGIVASKKG---K
GKAKEV---KAVRYPINDLISLLDRKLIVESSSCLQSLAELLSAVTQPLPNLLKKDK-EK
G----SDEG--KPTVPEAG-STEAAISS-----------GEHTDAGPSAQLDA-------
-------DVEIQD-APAPGTDNEENEASTSTSAALQSETAETGPNDNADTNNEDLTADGT
KSKKAFEPPEISEHNLQLVVSIFVAPECNSDTFHSTLETLSSLSCIPGTSAVFSKELIRY
VKELSQSICRDLEELIPQLKEAQSITD---LHVL-----SSTKFSHGGSDQVKLLRVLQA
LDYLSAP----KTENEESEGNA-------------------------------MAKSILT
SSYDSLALRPLWTKLSECLTTVREKDNITSFATILLPLIESLMVVCKNTSLKDSVLA---
-----------RQIREQVPGS-PAPEAMDDLQQLFFNFTTEHRKILNDIIRQSPKLMQGN
GSFSLLVKNPKVLDFDNKRAYFTKQIHSRLHQQRQIQPPLQLNVRRSQVFLDSYKALYYK
SADEMKYGKLNIRFNGEEGVDAGGVTREWFQVLARGMFNPDWALWQPVAADRTTFHPNPL
SWINGEHLLYFKFIGRIIGKALHEGRVLDCHFSRAVYKRLLGKEPNLKDLESMDLDYYKS
LVWILENDITDVITEDFSVVEEQFGEEKVVDLIPNGRNIPVTEENKREYVNAQVRYRLTT
SVKEQLENFVKGFHDIIPAELIAIFDEQELELLISGLPEIDVDDWRAHTEYHNYNANSPQ
VTWFWRIVRGMSNEERAKLLQFVTGTSKVPLNGFKDLEGMQGNTRFSIHKD-PSQSRLPT
SHTCFNQLDLPAYDDYDTLKNSLMTAINLGADYFGFA-----------------------
------------------------------------------------------------
------------------------------------------------------------
------------------------------------------------------------
------------------------------------------------------------
------------------------------------------------------------
------------
>XP_018691538_Fonsecaea_erecta
---------------------------------------------------------MGK
VTKRPQEKHKVSLSPAVSD-----------------------------------------
---------------------------------LVKQVCTIPLA--------DIPAVFNH
W-----------------------------------------------------------
--------------------SPRWAFPRGD------------------------------
------------------------------------------------------------
--------------------LFNWIDALDRFDSI--------------------------
------------------------------------------------------------
------------------------------------------------------------
------------------------------------------------------------
------------------------------------------------------------
------------------------------------------------------------
------------------------------------------------------------
------------------------------------------------------------
------------------------------------------------------------
------------------------------------------------------------
------------------------------------------------------------
------------------------------------------------------------
LQSFNSRYGLDKGPQTIPFGSSLVLEGSPGIN---------EQGLKERGFGPEGDRELVE
AILAFSKLLVENC--VNRLVYNSTDRLNDLLHTTSLSLLHSTLQITFLVAQRYGSTRP-P
------HSPKFLDFDHERILRLAAPFGPLPTNP---KRGPPSPVKT-KSREKIQHSGGKS
RRGSTAFNPN-DFRSLC--KEIPPQGDRGKSSSTGLDRDLSAWAQPVRVWWE--------
TSSSEH-E----------------------------------------------------
------------SRSVEASQS----SEPPPTPTRTRPASMG------LDTTNTNGSSNEI
GSSRVVHAPG-------EASKNLRILEFSPSDLSATTIEAILHDHLAD-DMPPKVRYELL
HQLRVAYALITSS--K--TRKELLAVRLLAIASLANVFV-EPDLTQKLFSVE----KPQE
-F-IQQVVGLLHETKKSHISVSLYLQTLAMETMSVL----ARTKSFASEIHAALGAGSSQ
GLLAQLTQKGLNDIANDN-DDTDNVSGDDWREAIFCLPRTLIEASGHHGR-SSEAVIPSS
FVTLYLSGFNLTTSK--------ATRVHTRMLDFIKTFFHHFKDGLATLWSNNAFEAVCN
LLSSLVTSAWDLVNAG--EGIPAQYKTRAVEYDIPYTHQQIIRSIVDMINDISGHQGQQA
DRVLRSLVDSQALLRAFRLILDHLTAFGAHTWSEVIKAICGFLHNEPTSYTVISEAGIIQ
SILNTVNPSP--------------------------HLPE-------SPANQK--RSKSI
SSVPENRPQ-----------------------------GIPPVVDAIVSVSQAFGAICLT
NAGFDLFKSSGALEKFFEIFE-SPPHVKVL--NDANILAMLGSTFDELVRHHPNLRTSVL
SAVMIMLGRVRH-----IGRSFSVNFGAGV---KLWL-GVED--ELVPCGGVEALSLEIL
PPVSTAADIPWSVRKIE---------LPNGDKLILED--EILPPSNVAGTPSDEDDHGLT
ASDYVRPAIGFLMTFFEHQAHCTGFLEH-GGCDLVLDFITLPSLPVATQPFERHGGMLQE
LAATVHMMAETKPHVVLPALVDRARFACSE--LK-HFSQCQPNDWSCYFGPLVKAAPGTG
GTGKGL-APQLSEVEMKGTRIVRSLMAVFCLAQVLSEIFNHP--VYNQRHMQNF-LFGV-
VNLEDVFAEVAEMMGAISAACYREDVALQRSIPESWISATRPEQFSTGDEEVDRLFNVRD
ITSRQPDQSTPENGDGTAV----------SVPD-PATL------S-QDQQTPFFKNVQTL
RFLLIETPDAITDFLCRLGRNIVGRRR-ADNFAKQ--KASLVANALASAYLTQLKPYFL-
-HPKTTPNGDAEDTEP-------RFTYLVIALDNVRRSFYDDSNS-PSGPIPTHPARQGF
VVEAFRKAGGIKALTEIGTDFFDKLKSC-----------KVEHAIFS----ANTGLKICL
DILEEFTDSKYIIESAQSNNM--KT---PDPLRPCYFIPAQALLNLRMEALPLTRLIWAS
-------------EYADQASKDVVQRLVSILKHVFTGDLEAEAVQTD-TSHPTLAPFAPR
RL--EFDPSKINIL-KEKGY-NEE--LVREALYRSNAQGPNIYTPAEEYCRALLANPRRR
RLPVPGRDTDPTAAPGNMPGVATPPTNSHSSS-GWNSPGADH--NMLPSVRQTIYGWNS-
--LGAVHT-----------------------LPPNV-NQ---AMEDNEMEDVTA--SNQT
AT-----TSRPADHPATSVSSAMDISNLLNNDSEPEREAPHSPEPDLP-----HSYSVQS
INAQRALIREDLAE-RCNNILENHPNLTFELSDLMVSATKKLSE---------------D
QATEYWRTTVDLLTSSLLSMQGENEF----DETRGKKIAAAAHLVALIIQ-DGEVFKEAL
GIFQDSFEGLLSFLNLPVSDGRTDEASFPWVAPILLIVEKMLSKDCEPAQVRWEPPTDVD
-SVTK--AVLTSVSVISMEDKHKLFDGLVNLLPRVGKDKSMALAITRVLVGLTRTREIAS
RLAEKRNLQRLFLMVKQLTNG---------------------VGHRLQSCFMLILRHIIE
DDATLKQIMRSEIRVLFNSRT----ATRQPDTNSYVRELYHLVLRSPSMFVETTNEVVKL
SSWQP---HAGGVAP------LVLKGTDEPKLHNQGEEGVKDQTHDENRIDPTQPTASV-
-------------EASQDPMEDGSK----------VVEHPDG------------------
----VIHFILSELLNYKDVEDKEIPVVAPASS-TVNGTS--NP------DQ---RTATAD
SSERPVVD----GMQPKPEKT-KFKPEEHPIFSYRCFLMYNLTELLHSYNRTKIEFINFS
-RKADPMAVTPSKPRSGILNYFLNGLIPSCYVDKDD-SLQFKKKLHTSDWAIRVIVALCS
KTGEAGMTASNHQRYVT-QSHIEDIDNEPDLTFVRRFVLEHAIKAYKDAISS-NESLQMK
YSRLLCLSDMFHRLL----TKPAVPDGSAGSWNTSYKVLARMMFEKNLISVLTSSLTEID
LAYPGSKRVIKFILRPLQELTQLATQLSVTSPDLLNSVAWNTAADDVISSASSVSDV-DE
EREETPDLFRNSALGLLDPNRDPG-SDSAT-DEEDEDEEMY-DEAYEDEMEYDDAL-VAG
GNDDEAVSD---EEGEMGPDGEIEGLPGDVPMDIEFV----VNDPH--------------
MDVDSDVDEDDDDDDDDQSDE-DDDD-DDEDE----DGEDFEIGEDED-AGEINGDDENN
SLNEGPEDEEGAW-----EDE-DEDDDGDDTESAEERHRIADL------YPG-M---MPI
TAEQDGDNGTPASAGVLSNLLRVL-------------GD-----HDLDAP---MRGIVQ-
G-DNPVRPPRTAIRSRPTVDPNIVPPPLMGMFPAEDVD-EDEDEDEEDDE----------
---------------------------------EDDEDGDEMDEMDGME-------YG-D
--IDHFLAGGA----------RDFIEQHRQLTWD--HPPLMR-----RHRPLGG----SV
WSRLN-------RRVE--TRDDL---------NPSGRSGRMAGHV----------RPS-D
--DGTN--------------PLLRR----PQPE--PRQ----------RTEHLGGASIIL
PPGLE-MLPGVPG--PPLQA-TIHTM----GAHGI-GGHGA-------------------
-----------VLDAIFS--ALQR-GEL-GSG-RVQVRIP-GPLTD--------------
------FRDPW-PPAGWDSRHHRHVSR-DDSQRGNNFIPLPTMQRWQEEVRLLY---GTT
YVEKIQRVQIWLMSVMVPFAQQEEKEAR------RK-REQERQAQREEMEKMQVEEHRQK
KEAEE----------RE-----E-ERL-RVEAE----AEAAAAAEAGSQEDEDEH-EDGD
TVPMEDVQDTDGI-TA-------QETTDNAASTS-TATDSQPRVFTTIRGRQIDITGLAI
DIEYLEALPEELREEVIMQQYATRR-----EEA----RQE--------------GTS---
---TSGIDPDFLNALPEEIREEIRQQEAHAQRRREREEARRQAAANGG-NA------Q-A
EEMD-SDNFLATLDPAFRRVILAEQPPEVLRQLDPRHAEEGRAHA---RRLYQYVR-TDA
GAREDRSGDDA---GHRD-GKRQIIQMVDKSGVATLLRLMFLPQQGSLRTNLWAILRNIC
GNRQTRSEVVNLLL-----LILKEGSTDVTAVERSLANLSLRAKATVGQ-----KTPQPL
KRTLSMQAASTISDEVTPLVVVQQCLSALKQLCQTIYNSRIIFLRESDAGLASRKG---K
GKAKDV---KEVRYPINDLISLLDRKLIVESSSCLQSLAELLSAVTLPLPNLLKKDK-EK
A----TDEE--KPTKPQGG-GTEEA-SA-----------SATVEVAQPAQQQA-------
-------DVEIQD-APVHSATNEESEA--SASAAQQSEPAETGTNDNADASNEESTTDGA
KPKKAFEPPEISEHNLKLVVSIFVAPECNSDTFHSTLETLSSLSYVPGTSAVFSKELIHH
IRELSESICKDLEELIPQLKEAQSITD---LHVL-----SSTKFSHGGSDQVKLLRVLQA
LDYLSAP----KAENEEHEGNT-------------------------------VAKSILT
SSYESLALRPLWDKLSECLTTARDKDNITSFATILLPLIESLMVVCKNTSLKDSVLA---
-----------RQIREQVPGS-PAPEAMDDLQELFFNFTTEHRKILNDIIRQSPKLMQGN
GSFSLLVKNPKVLDFDNKRAYFTKQIHSRLHQQRHIQPPLQLNVRRSQVFLDSYKALYFK
SAEEMKYGKLNIRFNGEEGVDAGGVTREWFQVLARGMFNPDWALWQPVAADRTTFHPNPL
SWINGEHLLYFKFIGRIIGKALHEGRVLDCHFSRAVYKRLLGKEPNLKDLESMDLDYYKS
LVWILENDITDVITEDFSVVEEQFGEEKIVDLIPNGRNIPVTEENKRDYVNAQVRYRLTT
SVKDQLENFVKGFHDIIPAELIAIFDEQELELLISGLPEIDVDDWRAHTEYHNYTANSPQ
VTWFWRIVRGMSNEERAKLLQFVTGTSKVPLNGFKDLEGMQGNTLFSIHKD-PSQSRLPT
SHTCFNQLDLPAYDDYDTLKNNLMTAINLGADYFGFA-----------------------
------------------------------------------------------------
------------------------------------------------------------
------------------------------------------------------------
------------------------------------------------------------
------------------------------------------------------------
------------
>XP_022510530_Fonsecaea_monophora
---------------------------------------------------------MGK
VTRKPQEKHKASLSPAVTD-----------------------------------------
---------------------------------LVKQVSTVPLV--------DLPGVLAA
W-----------------------------------------------------------
--------------------SPRWPYPRGD------------------------------
------------------------------------------------------------
--------------------LNNWIEPLDRFDSI--------------------------
------------------------------------------------------------
------------------------------------------------------------
------------------------------------------------------------
------------------------------------------------------------
------------------------------------------------------------
------------------------------------------------------------
------------------------------------------------------------
------------------------------------------------------------
------------------------------------------------------------
------------------------------------------------------------
------------------------------------------------------------
LQSFNSRYGLDKGPQTIPFNSSLLLEGSPGVD---------EQGLKERGFGPEGDRELVE
SVLAFSKLLVEKC--ANRAVYNSTDRLNDLLHTTSLSLLHSTLQITFFLAQRYGGIRP-S
------HGPKFYDFDFERIERLASPFGPLPANA---KRGPPSPVKT-KSKEKVQHNGSKP
RRGSTAFNPN-DFRALC--KESPQHGDRGKSSSAGLDRDWSAWAHHVRVWWE--------
TSGSEP-E----------------------------------------------------
------------AASVEASQS----LETSPTPTRSRPLSTG------PGTANTNGSSNDI
GSSRIIHAPG-------EKEKSVKILEFSPSDLSATTIETILHNHLAD-DMPPKVRYELL
HQLRVAYALITSS--S--SRKELLAVRLLSIASLANVFG-EPDLTQKLFSEE----KPQE
-F-IQQVVGLLHDTKKSHPSVPIYLQTLAMETMSFL----AHSKSFASEIHAALGAGSSQ
GLLSQLIQKGLSDIAQEH-DHTDDVFGDDWRDAIFSLPRTLIEVTGHHGR-SSEAVIASS
FITSYLTGFSITTAK--------AMRVHLRMLDFIKTFFHHFKDGLATLLSNNAFEAICN
LLSTLVTSAWDLLQAG--QGIPAQHKTRATDYEIPYMHQQIIRSIIDMINDISGHQGQQA
DRVLRSLVDSQALLRAFRLIVDHLTAFGAHTWSEVIKAIWGFLHNEPTSYAVISEAGIIQ
SILNTVNPSP--------------------------NPSE-------TPANQK--RSNSI
SSVPENRPQ-----------------------------GIPPVVDAIVNVSQVFGAICLT
SAGFDLFKSSGALEKFFEIFE-SPAHVKVL--NDASMLAMLGSTFDELIRHHPNLRTSVL
SAVMIMLGRVRH-----IGRSLSVNFGAGA---KLWL-GTED--ELVPCGGREALSLEIL
PAVSSNADEPIPARKID---------LPNGDKLILED--EMLPPSTVTGRPSDQDGNGLK
ASDYVRPAIAFLMAFFEHQAHCTSFLDH-GGCDLVLDFITLPSLPVATQPFDRHGGMFQE
LAAAVHMMAETKPHIVLPALVDRARFA-------------------------LKAAPGTT
GTGKGP-APQLSDVELNGTRLVRSMMAVFCLAQVLSEIFNIP--IYNQRHMHNF-LFGS-
VNLEDVLADIAQMMGAISAACCREDVALQRSIPESWISATRPEHFSTGDDEVDKLLSVRD
ITSRHTGLSTPETGENKAI----------SGSD-SATL------S-KDRQTPFFKNVQTL
RFLLIETPAAITDFLCRLGRNIAGRRR-PDTFSKQ--KTSLVANALASAYLAQLRPYFL-
-NPKSPQNGGAEDTEP-------RFTYLVIALDNVRGSFYDDSSS-SSGPIATHPARQGF
VVEAFRKAGGIKTLTEIGTEFFDKLKSC-----------KVEHAIFS----ANTGLKICL
DILEVFTDSKCIMESAQSNNM--KT---IDPSRQYYFVPAQVLLNLRMEALPLARLIWAS
-------------EYADQASKDVVQKLISILKHVFTGDHEMEAVQSD-GGHPTLAPFVPK
RP--EFDPSKVNTL-KEKGY-SED--LVREALYRSNSQAPNTYTPAEEYCRALLANPRRR
RLPAPERDSDTATAPSNISGAVTPPANSNSSS-----------------------GWVS-
--LGTIHT-----------------------LLPNA-HQ---APDDNEMEDVTT--SSQN
TS-----ASRPADNATTSVSSAMDISNLLNSDTEPEPVVPQPSEADLP-----RNYSVQS
INEQRALIREDLAE-RCNNILDNHPNLTFELSDLIMSATKKLGE---------------D
QANEFWRTTLDLLTSSLLSMQDEDDI----NESRGKKIAAAAHLVALLIQ-DGEVFKETL
NIFQDSFEGILSFLQLPAADGRADEGSFPWVAPILLIIEKMLSKDCEPAVVKWDNPTDLD
-SVTK--AVLTPVAVFDMDDKLKLFEALVNLLPRVGKDKGMALAITRVLVPLTRTREVAS
RLAEKRNLQRLFLMVKQLTNG---------------------VGHRLQSCFMLILRHIVE
DDATLKQIMRSEIKLLFHSRS----TARQPDTNSYIRELYHLVLRSPSVFVETTNELVKL
SSWQP---HATGVAALVLKDTLVLKETSGSKATDQ-DEGAQSQPNEDSTVDGTQPAASV-
-------------ENAPNPNEEGSKGKVP-ELKPPTVEHPDG------------------
----VIHFILSELLNYKDVEDKDPPAQVSGTP-TVNGTS--NL------NQ---HTVTAS
SSEGPAID----GSQPKSEKA-KFKPEEHPIFSYRCFLMYNLTELLHSYNRAKIEFINFS
-RKADPMAGTPSKPRSGILNYFLTGLIPSCYVDKED-SLQFKKKLLTSDWAIRVIVALCS
KTGEAGMTVTA-QRYST-QPQIEDVDDEPDLTFVRRFVLEHAIKAYKDAISS-NEPLQMK
YSRLLCLADMFNRLL----TKPSVPEGSAGSQNTSYKVLSRMMFEKNLISVLTSSLTEID
LAYPGSKRVIKFILRPLQELTTLATQLSVTSPDLLNSVVGNM-PEDVISSASSVSDV-DE
EREETPDLFRNSALGLLDPNRDPG-SDSAT-DEEDEDEEMY-DDAYEDEMEYDDGM-VAG
PNDDEAVSD--EEEGEMGPDGEIEGLPGDVPMDIEFV----VNDPH--------------
MDVDSDEDEDDEDDDESDED--DEDD--DDDD----DGEDFEIGEDDD-AGEINADDENN
SLNEGPEDEEGEWE-DEDEDE-DDDDDGDEAENAGGRHRIAGFDHDEFSFPGGM---MPV
AVVQGHDNGPPASAGVLSNLLRVL-------------GD-----HDLDGS---MGDRSED
R-SPPLRITA--RRSRPSIDPGVVPPPGI-TFPEE--E-DDDDEDEDDED----------
---------------------------------EDDEDGDDMDENDGLE-------YG-D
--FDHLL-GGA----------REIID-HTHLTWD--HPPLMR-----RHRPLAG----SV
WNSLT-------RRIE--GRDDL---------NPPGRSGRISGHV----------RSG-D
--DGTN--------------PLLRR----PQPE--SRQ----------RTEHL-GTSIFF
PSAMQ--IPGIPPFHQPIQA-TLHAV----DPRGI-GGHGA-------------------
-----------VLDAIFS--ALQR-GEI-GEG-QVRLRIP-APLTD--------------
------FRDPW-RSSGWDPRHHRHASR-EDSQRGNNFVPSPTMARWQEEVRLLY---GTT
YIEKIQRVQLWLMSVMVPFAQQEEKELK------RK-REQEQKAEREEMERLKVEAERRK
KEAEE----------RE-----E-ERL-RV--E----AEIAAAVEADAQEEDVEH-EVGD
TVPMEDVQDTEVS-NA-------QETPDNAASTS-TTTEAQPRVFTTIRGRQIDITGLAI
DIEYLEALPEELREEVIMQQYATRR-----EEA----RQE--------------GAS---
---TSGIDPDFLNALPEEIREEIRQQEAHAQRRREREEARRQAAANGG-HA------Q-A
EDMD-NDNFLATLDPAFRRVILAEQPPEVLRQLDPRHAAEGRAHA---RRLYQYVR-NDG
DGRDDRHGEDA---GQRD-GKRQIIQMVEKSGVATLLRLMFLPQQGSLRTNLWHVLRNIC
GNRQTRSEVVNLLL-----LILKEGSTDVSAVERSLANLSLRAKATVGQ-----KTPQPL
KRTLSLQPAGGISNEVTPLVVVQQCLSALRQLCQSNYHTRTIFIRESDASLASKKG---K
GKAKEV---KAARYPINDLISLLDRKLIVESSSCLQSLAELLSAVTQPLPNLLKKDK-EK
V----ADEE--KPTEPEGR-TTEEAISA-----------SASTEAAQPARIDA-------
-------DVEIQD-APAPVATNEATEA--SASVAEQPETAETGTNDNAEISNDDLTTEGA
KSKKAFEPPEVSEHNLQLVVSIFVAPECNSDTFHSTLETLSSLSCIPGTSAVFSKELIHH
IKELSESICKDLEELIPQLKEAQSITD---LHVL-----SSTKFSHGGSDQVKLLRVLQA
LDYLSAP----KAENEEPEGNA-------------------------------VAKSILT
SSYESLALRPLWSKLSECLTTVREKDNITTFATILLPLIESLMVVCKNTSLKDSVLA---
-----------RQIREQVPGS-PAPEAMDDLQELFFNFTTEHRKILNDIIRQSPKLMQGN
GSFSLLVKNPKVLDFDNKRAYFTKQIHSRLHQQRHIQPPLQLNVRRSQVFLDSYKALYYK
SAEEMKYGKLNIRFNGEEGVDAGGVTREWFQVLARGMFNPDWALWQPVAADRTTFHPNPL
SWINGEHLLYFKFIGRIIGKALHEGRVLDCHFSRAVYKRLLGKEPNLKDLESMDLDYYKS
LVWILENDITDVITEDFSVVEEQFGEEKIVDLVPNGRNIPVTEENKREYVNAQVRYRLTT
SVKEQLENFVKGFHDIIPAELIAIFDEQELELLISGLPEIDVDDWRAHTEYHNYNANSPQ
VTWFWRIVRGMSNEERAKLLQFVTGTSKVPLNGFKDLEGMQGNTLFSIHKD-PSQSRLPT
SHTCFNQLDLPAYDDYDTLKNNLMTAIDLGADYFGKAGASKKAAKNPLLERRPRNFGIGQ
DVQPKRNLSRMVKWPEYVRLQRQKKILNMRLKVPPAIAQFQHTLDRNTAAQTFKLLNKYR
PETKAQKKERLHQEATAVQEGKKKEDVSKQKPYTVKYGLNHVVGLIEAKKASLVLIPNDV
DPIELVVFLPALCRKMGIPYAIIKGKARLGTVVHKKTAAVLALAEVKSEDKSELSKLVNA
INEGYTNKYEEHRRHWGGGIMGVKAVARMDKKRKAVESAIKI------------------
------------------------------------------------------------
------------
>XP_016634445_Fonsecaea_multimorphosa
---------------------------------------------------------MGK
VTRKPQEKHKASLSPAVSE-----------------------------------------
---------------------------------LVKQASTIPLA--------DIPALFGS
W-----------------------------------------------------------
--------------------SPRWAFPRGD------------------------------
------------------------------------------------------------
--------------------LNNWIEPLDRFDSI--------------------------
------------------------------------------------------------
------------------------------------------------------------
------------------------------------------------------------
------------------------------------------------------------
------------------------------------------------------------
------------------------------------------------------------
------------------------------------------------------------
------------------------------------------------------------
------------------------------------------------------------
------------------------------------------------------------
------------------------------------------------------------
LQSFNSRYGLDKGPQTIPFGSSIVLEGSPGLN---------EEGLRQRGFGPEGDRELVE
AILGFSKLLVEKC--ANRAVYNSTDRLNDLLHTTSLSLLHSTLRITSSLAQRYGGVRPSP
------QGPKFYEFDTERIQRLAAPFGPSPANV---KRGPPSPVKA-KSKEKLPHSGGKP
RRGSTAINPN-DFRALC--KEAPQHGDRGKSSSAGLDRDWLPWAHHVKVWWE--------
RSSPAPGA----------------------------------------------------
------------PSAEELPSV----TEYPPTPTRVRPSSTA------LDTANTNGLSNET
GNSKAIHAQG-------SSNSSWKSLEFSPSDLSTTTIETILRDHLSE-DMPPKVRYELL
HQLRVAYALITSS--K--TRKELLSVRLLAVASLANVFS-EPDLTQKLFSTE----KPQE
-F-IQQVVGLLHETKKGHTGIPIYLQTLAMETMSFL----AHSKSFASEIHAALGAGSSQ
GLLSQLIQRGLNDIARED-DDINYVAGDDWRDAIFTLPRTLIEVTGHHGR-SSEAVIASS
FITLYLSGFNVTTSK--------AMRVHLRMLDFIKTFFHHFKDGLATLLSNNAFEAICN
LLSTLVTGAWDLLNAG--EGIPAHHKTRATDYEIPYMHQQIIRSIIDMINDISGHQGQQA
DRVLRSLVDSQALLRAFRLIVDHLTAFGAHTWSEVIKAICGFLHNEPTSYTVISEAGIIQ
SILKTVNPSS--------------------------NASE-------SPANQK--RPKSI
SSVPENRPQ-----------------------------GIPPVVDAIVSISQAFGAICLT
SAGFDSFKSSGALEKFFEIFE-SPAHVKVL--NDANILAMLGSTFDELVRHHPNLRTSVL
SAVMIMLGRVRH-----IGRSFSVNMGAGA---KLWL-GAED--ELVPCGGREALSMEIL
PPPSTNVDEPVPARKIE---------LPNGDKLILED--EILPPSTVATTPSDQDSHGLK
ASDYVRPAIAFLMTFFEHQAHCTSFLEQ-GGCDLVLDFITLPSLPVATQPFDRHGGMFQE
LAAAVHMMAETKPHVVLPALVDRARFACSE--LK-HFSQCQPKDWSCYFGPLVKSASDTS
GTGKSL-APQMSEVEINGTRIVRSLMAVFCLAQVLSELFNIP--IYNQRHMQNF-LFGL-
VNLEDVFADIAEMMGAISAACCREVVALQRSIPESWISATRPEHFSTGDDEVDKLLSVRD
ITSRHTGQSTPEDGEGRAV----------SGPD-SVAL------S-KDKQTPFFKNVQTL
RFLLIETPAAITDFLCRLGRNIAGRRR-PDTFAKQ--KTSLVANALASAYLTQLQPYFL-
-QSKTTQNGDAEDTEN-------RFTYLVIALDNVRRSFYDDSSS-SSGPIATHPARQGF
VVEAFRKAGGVKTLTEIGTDFFDKLKSC-----------KVEHAIFS----ANTGLKICL
DILEEFTDSKCIIESAQSNNM--KT---VDPGRQCYFVPAQVLLNLRMEALPLTRLIWAS
-------------EYADQASKDLVQKLVSILKHVFVGDHEMEAVQFD-NSHPTLAPFQAR
RL--EFDSSKINTL-KEKGY-SED--LAHEALYRSNAQAPNIYTPAEEYCRALLANPRRR
RLPVPGRDTGGTAASGNMPGVVTPPTNSHSSS-----------------------GWNS-
--MGAAHN-----------------------LLPNI-HQ---ATEDNEMEDVT------T
TT-----TSRPADHATTSVSSAMDISNLLNSDVEPEREAPQSPEADLP-----RSYSVQS
INAQRALIREDLAE-RCNNILENHPNLTFELSDLMISATKKLGE---------------D
QANEYWRTTVDLLTISLLSMQGESEF----DESRGKKIAAAAHLVALIIQ-DGEVFKEAL
GIFQESFGGLLSFLNLPVPAGRTDEASFPWVAPILLIVEKMLSKDCEPAEVKWDPPTDID
-SVTK--AVLTSVSVIDMEDKHKLFDGLVNLLPRVGKDKGMALAITRVLVGLTRTREIAS
RLAEKRNLQRLFLMVKQLTNG---------------------VGHRLQSCFMLILRHIVE
DDATLKQIMRSEIKLLFNSRN----TARQPDTNSYIRELYHLVLRSPSVFVETTNEIVKL
TSWQP---HAGGVAA------LVLKETDESKPNDQGEDRTQSQTHDESRTDSTQPTASV-
-------------ETTQDPIEENSKVKGP-ELKPPVVEHPDG------------------
----VIHFILSELLNYKDVEDKEVPAEASESS-TLNGTS--NP------NQ---RSALVG
SSEGPVID----GAPPRPEKA-KFKPEDHPIFSYRCFLMYNLTELLHSYNRTKIEFINFS
-RKADPMVVTPSKPRSGILNYFLNGLIPSCYVDKED-SLQFKKKLLTSDWAIRVIVALCS
KTGEAGKTASA-QRFST-QPQVEDVDDEPDLTFVRRFVLEHAIKAYKDAISS-NESLQMK
YSRLLCLSDMFHRLL----TKPAVPDGSAGAQNTSYKVLSRMMFEKNLISVLTSSLTEID
LAYPGSRRVIKFILRPLQELTTLATQLSVTSPDLLNTVVGNM-SEDVISSASSVSDV-DE
EREETPDLFRNSALGLLDPNRDPG-SDSAT-DEEDEDEEMY-DEAYEDEMEYDDAI-VAG
GNDDEAVSD---EEAEMGPDGEIEGLPGDVPMDIEFV----VNDPH--------------
MDVDSDEDEDDEDESESDQD--DEDD-DDEDE----DGEEFEIGEDED-AGEINGDDENN
SLNEGPEDEEGEW-------E-DEDDDGDDTESADGPHRIAGFDHAEFSFPGGM---MPI
AVEQDRDGGPPASAGVLSNLLRVL-------------GD-----HDLDGP---MGGMAED
G-LPVLRPARAVRPSRPQVDPGVVPPPPM-TFPEE--D-EDEDEDDDDDE----------
---------------------------------EDEEEGDDMDENDGME-------YG-D
--FDHFLHGGA----------RDIIE-HSHLTWD--HPPLMR-----RHRPLGA----SV
WSRLN-------RRIE--ARDDL---------NSSGRSGRVSGHV----------RSG-D
--DGTN--------------PLLRR----PQPE--PRQ----------RTEHV-GTSILL
PPGLE-MIPGIPGM-QPLQA-TIHAV----DAHGI-GGHGA-------------------
-----------VLDAIFS--ALQR-GEI-GEG-QLRVRIP-APLTD--------------
------FRDPW-RSSGWDPRHHRHVPR-DDSQRGNNFVPSPTMARWQEEVRLLY---GTT
YVEKIQRVQIWLMSVMVPFAQQEEKALK------RK-REQEQKAEREEMERLQVEAERRK
KEAEE----------RE-----E-ERL-RV--E----AEAAAAAEAEAREEVDEH-EDGD
TVPMDDVQDTDAG-TA-------QETTDNAASTS-PATDSQPRVFTTIRGRQIDITGLAI
DIEYLEALPEELREEVIMQQYATRR-----EEA----RQE--------------GTS---
---TSGIDPDFLNALPEEIREEIRQQEAHAQRRREREEARRQAAANGG-HA------Q-A
EEMD-NDNFLATLDPAFRRVILAEQPPEVLRQLDPRHAAEGRAHA---RRLYQYVR-TDG
DAREDRSGEDA---GQRD-GKRQIIQMVDKSGVATLLRLMFLPQQGSLRTNLWYILRNIC
GNRQTRSEVVNLLL-----LILKEGSTDVTAVERSLANLSLRAKATVGQ-----KTPQPL
KRTLSMQPAGGISDEVTPLVVVQQCLSALRQLCTSNYHTRTIFIRESDASLASKKG---K
GKGKEV---KAVRYPINDLISLLDRKLIVESSSCLQSLAELLSSVTQPLPNLLKKDK-EK
A----TDEE--KPSEAHGA-ITEEEVSA-----------GAPTEVAQAAQPHV-------
-------DVEIQD-APAPAAANEENEA--STSAAQQSETAETGTSDNADTSNEDLTADGA
KSKKAFEPPEISEHNLQLVVSIFVAPECNSDTFHSTLETLSSLSCVPGTSDVFSKELIHH
IKELSESICKDLDELIPQLTEAQSITD---LHVL-----SSTKFSHGGSDQVKLLRVLQA
LDYLSAP----KAENEEPEGNT-------------------------------VAKSILT
SSYESLALRPLWTKLSECLTTVREKDNITSFATILLPLIESLMVVCKNTSLKDSVLA---
-----------RQIREQVPGS-PAPEAMDDLQELFFNFTTEHRKILNDIIRQSPKLMQGN
GSFSLLVKNPKVLDFDNKRAYFTKQIHSRLHQQRHIQPPLQLNVRRSQVFLDSYKALYFK
SAEEMKYGKLNIRFNGEEGVDAGGVTREWFQVLARGMFNPDWALWQPVAADRTTFHPNPL
SWINGEHLLYFKFIGRIIGKALHEGRVLDCHFSRAVYKRLLGKEPNLKDLESMDLDYYKS
LVWILENDITDVITEDFSVVEEQFGEEKIVDLIPDGRNIPVTEENKREYVNAQVRYRLTT
SVKDQLENFVKGFHDIIPAELIAIFDEQELELLISGLPEIDVDDWKAHTEYHNYNANSPQ
VTWFWRIVRGMSNEERAKLLQFVTGTSKVPLNGFKDLEGMQGNTLFSIHKD-PSQSRLPT
SHTCFNQLDLPAYDDYDTLKNNLMTAINLGADYFGFA-----------------------
------------------------------------------------------------
------------------------------------------------------------
------------------------------------------------------------
------------------------------------------------------------
------------------------------------------------------------
------------
>XP_022495363_Fonsecaea_nubica
---------------------------------------------------------MGK
VTRKPQEKHKASLSPAVTD-----------------------------------------
---------------------------------LVKQVSTVPLV--------DLPGVLAA
W-----------------------------------------------------------
--------------------SPRWPYPRGD------------------------------
------------------------------------------------------------
--------------------LNNWIEPLDRFDSI--------------------------
------------------------------------------------------------
------------------------------------------------------------
------------------------------------------------------------
------------------------------------------------------------
------------------------------------------------------------
------------------------------------------------------------
------------------------------------------------------------
------------------------------------------------------------
------------------------------------------------------------
------------------------------------------------------------
------------------------------------------------------------
LQSFNSRYGLDKGPQTIPFNSSLLLEGSPGVD---------EQGLKERGFGPEGDRELVE
SVLAFSKLLVEKC--ANRAVYNSTDRLNDLLHTTSLSLLHSTLQITFFLAQRYGGIRPSS
------HGPKFYDFDYERIERLASPFGPLPANA---KRGPPSPVKT-KSKEKVQHNGGKP
RRGSTAFNPN-DFRALC--KESPQHGDRGKSSSAGLDRDWSAWAHHVRVWWE--------
TSGSEP-E----------------------------------------------------
------------AASVEASQS----LETSPTPTRSRPLSTG------PGTASTNGSSNDI
GSSRIVHAQG-------EKEKSVKILEFSPSDLSATTIETILHNHLAD-DMPPKVRYELL
HQLRVAYALITSS--S--SRKGLLAVRLLSIASLANVFS-EPDLTQKLFSEE----KPQE
-F-IQQVVGLLHDTKKSHPSVPIYLQTLAMETMSFL----AHSKSFASEIHAALGAGSSQ
GLLSQLIQKGLSDIAQEH-DHTDDVFGDDWRDAIFSLPRTLIEVTGHHGR-SSEAVIASS
FITSYLTGFSITTAK--------AMRVHLRMLDFIKTFFHHFKDGLATLLSNNAFEAICN
LLSTLVTSAWDLLQAG--QGIPAQHKTRATDYEIPYMHQQIIRSIIDMINDISGHQGQQA
DRVLRSLVDSQALLRAFRLIVDHLTAFGAHTWSEVIKAIWGFLHNEPTSYAVISEAGIIQ
SILNTVNPSP--------------------------NPSE-------TPANQK--RSNSI
SSIPENRPQ-----------------------------GIPPVVDAIVNVSQVFGAICLT
SAGFDLFKSSGALEKFFEIFE-SPAHVKVL--NDASMLAMLGSTFDELIRHHPNLRTSVL
SAVMIMLGRVRH-----IGRSLSVNFGAGA---KLWL-GTED--ELVPCGGREALSLEIL
PPVSSNADEPIPARKID---------LPNGDKLILED--EMLPPSTVTGRPSDQDGNGLK
ASDYVRPAIAFLMAFFEHQAHCTSFLDH-GGCDLVLDFITLPSLPVATQPFDRHGGMFQE
LAAAVHMMAETKPHIVLPALVDRARFACSE--LK-HFSQCQPTDWSCYFGPLVKAAPGTT
GTGKGA-APQLSDVELNGTRLVRSMMAVFCLAQVLSEIFNIP--IYNQRHMHNF-LFGS-
VNLEDVLADIAQMMGAISAACCREDVALQRSIPESWISATRPEHFSTGDDEVDKLLSVRD
ITSRHTGPSTPETGENKTI----------SGSD-SATL------S-QDRQTPFFKNVQTL
RFLLIETPAAITDFLCRLGRNIAGRRR-PDTFSKQ--KTSLVANALASAYLTQLRPYFL-
-NPKPPQNGGAEDTEP-------RFTYLVIALDNVRGSFYDDSSS-SSGPIATHPARQGF
VVEAFRKAGGIKTLTEIGTEFFDKLKSC-----------KVEHAIFS----ANTGLKICL
DILEVFTDSKCIMESAQSNNM--KT---IDPSRQYYFVPAQVLLNLRMEALPLARLIWAS
-------------EYADQASKDVVQKLISILKHVFTGDHEMEAVQSD-GDHPTLAPFAPK
RP--EFDPSKVNTL-KDKGY-SED--LVREALYRSNSQAPNIYTPAEEYCRALSANPRRR
RLPVPERDSDTTTAPSHISGVVNPPANSNSSS-----------------------GWVS-
--LDTFHT-----------------------IFPNA-HE---APDDNEMEDVTT--SSQN
TS-----ASRPADNATTSVSSAMDISNLLNSDTEPERVVPQPSEADLP-----RNYSVQS
INEQRALIREDLAE-RCNNILDNHPNLTFELSDLIISATKKLGE---------------D
QANEFWRTTLDLLTSSLLSMQDEDDI----NESRGKKIAAAAHLVALLIQ-DGEVFKETL
NIFQDSFEGILSFLQLPAADGRADEGSFPWVAPILLIIEKMLSKDCEPAVVKWDNPADLD
-SVTK--AVLTPVAVFDMDDKLKLFEALVNLLPRVGKDKGMALAITRVLVPLTRTREVAS
RLAEKRNLQRLFLMVKQLTNG---------------------VGHRLQSCFMLILRHIVE
DDATLKQIMRSEIKLLFHSRS----TARQPDTNSYIRELYHLVLRSPSVFVETTNELVKL
SSWQP---HATGVAALVLKDTLVLKKTSESKATDQ-DEGAQSQPNEDSTVDATQPAASV-
-------------ENAPDSNEEGSKGKVP-ELKPPTVEHPDG------------------
----VIHFILSELLNYKDVEDKDPPAQVSGTP-TVNGTS--NP------NQ---HTATAS
SSEGPAID----GSQPKSEKA-KFKPEEHPIFSYRCFLMYNLTELLHSYNRAKIEFINFS
-RKADPMAVTPSKPRSGILNYFLTGLIPSCYVDKED-SLQFKKKLLTSDWAIRVIVALCS
KTGEAGMTVTA-QRYST-QPQIEDVDDEPDLTFVRRFVLEHAIKAYKDAISS-NEPLQMK
YSRLLCLADMFNRLL----TKPAVPEGSAGSQNTSYKVLSRMMFEKNLISVLTSSLTEID
LAYPGSKRVIKFILRPLQELTTLATQLSVTSPDLLNSVVGNM-PEDVISSASSVSDV-DE
EREETPDLFRNSALGLLDPNRDPG-SDSAT-DEEDEDEEMY-DDAYEDEMEYDDGM-VAG
PNDDEAVSD--EEEGEMGPDGEIEGLPGDVPMDIEFV----VNDPH--------------
MDVDSDEDEDDEDDDESDED--DEDD-EDDDD----DGEDFEIGEDDD-AGEINADDENN
SLNEGPGDEEGEW---EDEDE-DDDDDGDEAENAGERHRIAGFDHDGFSFPG--------
-------------------------------------GD-----HDLDGS---MGDLSED
G-SSPVMTAA--RRSRPQIDPGVVPPPGI-TFPEE--E-DDDDEDEDDED----------
---------------------------------EDDEDGDDMDENDGLE-------YG-D
--FDHLL-GGA----------REIIE-HTHLTWD--HPPLMR-----RHRPLAG----SV
WNSLT-------RRIE--GREDL---------NPPGRSGRISGHV----------RSG-D
--DGTN--------------PLLRR----PQPE--SRQ----------RTEHL-GAGIFF
PSAMQ--IPGIPPFHQPIQA-TLHAV----DPRGI-GGHGA-------------------
-----------VLDAIFS--ALQR-GEI-GEG-QVRLRIP-APLTD--------------
------FRDPW-RSSGWDPRHHRHVSR-EDSQRGNNFVPSPTMARWQEEVRLLY---GTT
YIEKIQRVQLWLMSVMVPFAQQEEKELK------RK-REQEQKAEREEMERLKVEAERRK
KEAEE----------RE-----E-ERL-RV--E----AEIAAAVEADAQEEDVEH-EDGD
TVPMEVVQDTEVS-NA-------QEAPDNAASTS-TTTEAQPRVFTTIRGRQIDITGLAI
DIEYLEALPEELREEVIMQQYATRR-----EEA----RQE--------------GAS---
---TSGIDPDFLNALPEEIREEIRQQEAHAQRRREREEARRQAAANGG-HA------Q-A
EDMD-NDNFLATLDPAFRRVILAEQPPEVLRQLDPRHAAEGRAHA---RRLYQYVR-TDG
DGRDDRHGEDA---GQRD-GKRQIIQMVEKSGVATLLRLMFLPQQGSLRTNLWHVLRNIC
GNRQTRSEVVNLLL-----LILKEGSTDVSAVERSLANLSLRAKATVGQ-----KTPQPL
KRTLSLQPAGGISNEVTPLVVVQQCLSALRQLCQSNYHTRTIFIRESDASLASKKG---K
GKAKEV---KAARYPINDLISLLDRKLIVESSSCLQSLAELLSAVTQPLPNLLKKDK-EK
V----ADEE--KPTEPEGR-TTEEAISA-----------SASAEAAQPARIDA-------
-------DVEIQD-APAPVATNEATEA--SASVAEQPETAETGTNDNAETSNDDLTTEGA
KSKKAFEPPEVSEHNLQLVVSIFVAPECNSDTFHSTLETLSSLSCIPGTSAVFSKELIHH
IRELSESICKDLEELIPQLKEAQSITD---LHVL-----SSTKFSHGGSDQVKLLRVLQA
LDYLSAP----KAENEEPEGNA-------------------------------VAKSILT
SSYESLALRPLWSKLSECLTTVREKDNITTFATILLPLIESLMVVCKNTSLKDSVLA---
-----------RQIREQVPGS-PAPEAMDDLQELFFNFTTEHRKILNDIIRQSPKLMQGN
GSFSLLVKNPKVLDFDNKRAYFTKQIHSRLHQQRHIQPPLQLNVRRSQVFLDSYKALYYK
SAEEMKYGKLNIRFNGEEGVDAGGVTREWFQVLARGMFNPDWALWQPVAADRTTFHPNPL
SWINGEHLLYFKFIGRIIGKALHEGRVLDCHFSRAVYKRLLGKEPNLKDLESMDLDYYKS
LVWILENDITDVITEDFSVVEEQFGEEKIVDLVPNGRNIPVTEENKREYVNAQVRYRLTT
SVKEQLENFVKGFHDIIPAELIAIFDEQELELLISGLPEIDVDDWRAHTEYHNYNANSPQ
VTWFWRIVRGMSNEERAKLLQFVTGTSKVPLNGFKDLEGMQGNTLFSIHKD-PSQSRLPT
SHTCFNQLDLPAYDDYDTLKNNLMTAINLGADYFGKAGASKKAAKNPLLERRPRNFGIGQ
DVQPKRNLSRMVKWPEYIRLQRQKKILNMRLKVPPAIAQFQHTLDRNTAAQTFKLLNKYR
PETKAQKKERLHQEATAVQEGKKKEDVSKQKPYTVKYGLNHVVGLIEAKKASLVLIPNDV
DPIELVVFLPALCRKMGIPYAIIKGKARLGTVVHKKTAAVLALTEVKGEDKSELSKLVNA
INEGYTNKYEENRRHWGGGIMGVKAVARMDKKRKAVESAIKI------------------
------------------------------------------------------------
------------
>XP_013282717_Fonsecaea_pedrosoi
---------------------------------------------------------MGK
VTRKPQEKHKASLSPAVTD-----------------------------------------
---------------------------------LVKQVSTVPLV--------DLPGVLAA
W-----------------------------------------------------------
--------------------SPRWPYPRGD------------------------------
------------------------------------------------------------
--------------------LNNWIEPLDRFDSI--------------------------
------------------------------------------------------------
------------------------------------------------------------
------------------------------------------------------------
------------------------------------------------------------
------------------------------------------------------------
------------------------------------------------------------
------------------------------------------------------------
------------------------------------------------------------
------------------------------------------------------------
------------------------------------------------------------
------------------------------------------------------------
LQSFNSRYGLDKGPQTIPFNSSLLLEGSPGVD---------EQGLKERGFGPEGDRELVE
SVLAFSKLLVEKC--ANRAVYNSTDRLNDLLHTTSLSLLHSTLQITFFLAQRYGGIRP-S
------HGPKFYDFDFERIERLASPFGPLPANT---KRGPPSPVKT-KSKEKVQHNGSKP
RRGSTAFNPN-DFRALC--KESPQHGDRGKSSSAGLDRDWSAWAHHVRVWWE--------
TSGSEP-E----------------------------------------------------
------------AASVEASQS----LETSPTPTRSRPLSTG------PGTANTNGSSNDI
GSSRIIHAPG-------EKEKSVKILEFSPSDLSATTIETILHNHLAD-DMPPKVRYELL
HQLRVTYALITSS--S--SRKELLAVRLLSIASLANVFG-EPDLTQKLFSEE----KPQE
-F-IQQVVGLLHDTKKSHPSVPIYLQTLAMETMSFL----AHSKSFASEIHAALGAGSSQ
GLLSQLIQKGLSDIAQEH-DHTDDVFGDDWRDAIFSLPRTLIEVTGHHGR-SSEAVIASS
FITSYLTGFSITTAK--------AMRVHLRMLDFIKTFFHHFKDGLATLLSNNAFEAICN
LLSTLVTSAWDLLQAG--QGIPAQHKTRATDYEIPYMHQQIIRSIIDMINDISGHQGQQA
DRVLRSLVDSQALLRAFRLIVDHLTAFGAHTWSEVIKAIWGFLHNEPTSYAVISEAGIIQ
SILNTVNPSP--------------------------NPSE-------TPANQK--RSNSI
SSVPENRPQ-----------------------------GIPPVVDAIVNVSQVFGAICLT
SAGFDLFKSSGALEKFFEIFE-SPAHVKVL--NDASMLAMLGSTFDELIRHHPNLRTSVL
SAVMIMLGRVRH-----IGRSLSVNFGAGA---KLWL-GTED--ELVPCGGREALSLEIL
PPVSSNADELIPARKID---------LPNGDKLILED--EMLPPSTVTGRPSDQDGNGLK
ASDYVRPAIAFLMAFFEHQAHCTSFLDH-GGCDLVLDFITLPSLPVATQPFDRHGGMFQE
LAAAVHMMAETKPHIVLPALVDRARFACSE--LK-HFSQCQPTDWSCYFGPLVKAAPGTT
GTGKGP-APQLSDVELNGTRLVRSMMAVFCLAQVLSEIFNIP--IYNQRHMHNF-LFGS-
VNLEDVLADIAQMMGAISAACCREDVALQRSIPESWISATRPEHFSTGDDEVDKLLSVRD
ITSRHTGLSTPETGENKAI----------SGSD-SATL------S-KDRQTPFFKNVQTL
RFLLIETPAAITDFLCRLGRNIAGRRR-PDTFSKQ--KTSLVANALASAYLTQLRPYFL-
-NPKPPQNGGAEDTEP-------RFTYLVIALDNVRGSFYDDSSS-SSGPIATHPARQGF
VVEAFRKAGGIKTLTEIGTEFFDKLKSC-----------KVEHAIFS----ANTGLKICL
DILEVFTDSKCIMESAQSNNM--KT---IDPSRQHYFVPAQVLLNLRMEALPLARLIWAS
-------------EYADQASKDVVQKLISILKHVFTGDHEMEAVQSD-GDHPTLAPFAPR
RP--EFDPSKVNTL-KEKGY-SED--LVREALYRSNSQAPNIYTPAEEYCRALLANPRRR
RLPVPERDSDTATAPSNISGAVTPPANSISSS-----------------------GWVS-
--LGTIHT-----------------------LPPNA-HQ---APDDNEMEDVTT--SSQN
TS-----ASRPADNATTSVSSAMDISNLLNSDTEPERVVPQPSEADLP-----RNYSVQS
INEQRALIREDLAE-RCNNILDNHPNLTFELSDLIISATKKLGE---------------D
QANEFWRTTLDLLTSSLLSMQDEDDI----NESRGKKIAAAAHLVALLIQ-DGEVFKETL
NIFQDSFEGILSFLQLPAADGRADEGSFPWVAPILLIIEKMLSKDCEPAVVKWDNPTDLD
-SVTK--AVLTPVAVFDMDDKLKLFEALVNLLPRVGKDKGMALAITRVLVPLTRTREVAS
RLAEKRNLQRLFLMVKQLTNG---------------------VGHRLQSCFMLILRHIVE
DDATLKQIMRSEIKLLFHSRS----TARQPDTNSYIRELYHLVLRSPSVFVETTNELVKL
SSWQP---HATGVAALVLKDTLVLKETSESKATDQ-DEGAQSQPNEDSTVDGTQPAASV-
-------------ENAPNPNEEGSKGKVP-ELKPPTVEHPDG------------------
----VIHFILSELLNYKDVEDKDPPAQVSGTP-TVNGTS--NL------NQ---HTATAS
SSEGPAID----GSQPKSEKA-KFKPEEHPIFSYRCFLMYNLTELLHSYNRAKIEFINFS
-RKADPMAGTPSKPRSGILNYFLTGLIPSCYVDKED-SLQFKKKLLTSDWAIRVIVALCS
KTGEAGMTVTA-QRYST-QPQIEDVDDEPDLTFVRRFVLEHAIKAYKDAISS-NEPLQMK
YSRLLCLADMFNRLL----TKPAVPEGSAGSQNTSYKVLSRMMFEKNLISVLTSSLTEID
LAYPGSKRVIKFILRPLQELTTLATQLSVTSPDLLNSVVGNM-PEDVISSASSVSDV-DE
EREETPDLFRNSALGLLDPNRDPG-SDSAT-DEEDEDEEMY-DDAYEDEMEYDDGM-VAG
PNDDEAVSD--EEEGEMGPDGEIEGLPGDVPMDIEFV----VNDPH--------------
MDVDSDEDEDDEDDDESDED--DEDD--DDDD----DGEDFEIGEDDD-AGEINADDENN
SLNEGPEDEEGEWE-DEDEDE-DDDDEGDEAENAGGRHRIAGFDHDEFSFPGGM---MPV
AVVQGHDNGPPASAGVLSNLLRVL-------------GD-----HDLDGS---MGDRSED
R-STPLRITA--RRSRPSIDPGVVPPPGI-TFPEE--E-DDDDEDEDDED----------
---------------------------------EDDEDGDDMDENDGLE-------YG-D
--FDHLL-GGA----------REIIE-HTHLTWD--HPPLMR-----RHRPLAG----SV
WNSLT-------RRIE--GREDL---------NPPGRSGRISGHV----------RSG-D
--DGTN--------------PLLRR----PQPE--SRQ----------RTEQL-GTSIFF
PSAMQ--IPGIPPFHQPIQA-TLHTV----DPRGI-GGHGA-------------------
-----------VLDAIFS--ALQR-GEI-GEG-QVRLRIP-APLTD--------------
------FRDPW-RSSGWDPRHHRHASR-EDSQRGNNFVPSPTMARWQEEVRLLY---GTT
YIEKIQRVQLWLMSFMVPFAQQEEKELK------RK-REQEQKAEREEMERLKVEAERRK
KEAEE----------RE-----E-ERL-RV--E----AEIAAAVEADAQEEDVEH-EDGD
TVPMEDVQDTEVS-NA-------QEAPDNAASTS-TTTEAQPRVFTTIRGRQIDITGLAI
DIEYLEALPEELREEVIMQQYATRR-----EEA----RQE--------------GAS---
---TSGIDPDFLNALPEEIREEIRQQEAHAQRRREREEARRQAAANGG-HA------Q-A
EDMD-NDNFLATLDPAFRRVILAEQPPEVLRQLDPRHAAEGRAHA---RRLYQYVR-NDG
DGRDDRHGEDA---GQRD-GKRQIIQMVEKSGVATLLRLMFLPQQGSLRTNLWHVLRNIC
GNRQTRSEVVNLLL-----LILKEGSTDVSAVERSLANLSLRAKATVGQ-----KTPQPL
KRTLSLQPAGGISNEVTPLVVVQQCLSALRQLCQSNYHTRTIFIRESDASLASKKG---K
GKAKEV---KAARYPINDLISLLDRKLIVESSSCLQSLAELLSAVTQPLPNLLKKDK-EK
V----ADEE--KPTEPEGR-TTEEAISA-----------SASTEAAQPARIDA-------
-------DVEIQD-APAPVATNEATEA--SASVAEQPETAETGTNDNAETSNDDLTTEGA
KSKKAFEPPEVSEHNLQLVVSIFVAPECNSDTFHSTLETLSSLSCIPGTSAVFSKELIHH
IKELSESICKDLEELIPQLKEAQSITD---LHVL-----SSTKFSHGGSDQVKLLRVLQA
LDYLSAP----KAENEEPEGNA-------------------------------VAKSILT
SSYESLALRPLWSKLSECLTTVREKDNITTFATILLPLIESLMVVCKNTSLKDSVLA---
-----------RQIREQVPGS-PAPEAMDDLQELFFNFTTEHRKILNDIIRQSPKLMQGN
GSFSLLVKNPKVLDFDNKRAYFTKQIHSRLHQQRHIQPPLQLNVRRSQVFLDSYKALYYK
SAEEMKYGKLNIRFNGEEGVDAGGVTREWFQVLARGMFNPDWALWQPVAADRTTFHPNPL
SWINGEHLLYFKFIGRIIGKALHEGRVLDCHFSRAVYKRLLGKEPNLKDLESMDLDYYKS
LVWILENDITDVITEDFSVVEEQFGEEKIVDLVPNGRNIPVTEENKREYVNAQVRYRLTT
SVKEQLENFVKGFHDIIPAELIAIFDEQELELLISGLPEIDVDDWRAHTEYHNYNANSPQ
VTWFWRIVRGMSNEERAKLLQFVTGTSKVPLNGFKDLEGMQGNTLFSIHKD-PSQSRLPT
SHTCFNQLDLPAYDDYDTLKNNLMTAINLGADYFGFA-----------------------
------------------------------------------------------------
------------------------------------------------------------
------------------------------------------------------------
------------------------------------------------------------
------------------------------------------------------------
------------
>XP_007752503_Cladophialophora_yegresii
---------------------------------------------------------MGK
VTRKAQEKHKVSLTLAVSD-----------------------------------------
---------------------------------VVNQLTTVPYA--------DLPSVLAK
W-----------------------------------------------------------
--------------------PQAWPFPRGD------------------------------
------------------------------------------------------------
--------------------LNNWIEALDRFDDI--------------------------
------------------------------------------------------------
------------------------------------------------------------
------------------------------------------------------------
------------------------------------------------------------
------------------------------------------------------------
------------------------------------------------------------
------------------------------------------------------------
------------------------------------------------------------
------------------------------------------------------------
------------------------------------------------------------
------------------------------------------------------------
LQSFNSKYGLDKGPQTVPFGSTLLLEGSPGID---------EKGLKERGFSPEGDRELVE
AILAFSKLLVDKC--ANRAVYNSTDRLNDLLNTTSLSLLHSTLRIAFALAQRYAGMRPPA
---H--HAGNFYDLDLERLQKLALPLGQPPASSAAGKRGPPSPVKV-KSKEKTL-PGGKA
RRGSVAVSPN-DFRSLC--RDAPQ----AKSSTAAPDRDWSAWAH-VKVSWS--------
STVSEQ-K----------------------------------------------------
------------PTPAEASQS----SEPPSSPTPTR-HAPG------PSPASTAASPNEN
GHRSVAPA----------AEPSMKHIEFSASDLASSSIEVILRDNQPD-DMPPKVRYELL
HQLRVAYGLAASG--K--TRKQLLEIRLLAVACLANVCS-EPDLSQKLFSVE----KPQE
-F-IQQLVTLLHDTKKGHTAVPTSLQTLAMWTMSFL----AHSKFCASEISTALGAGSSQ
GLLSQLIQKGLVDIANDN-DATDNLAGDEWREATFTIPRTLIEVAGHHGR-SSEVAVANS
FIKSYLSGLGVYTGK--------AMKVHLRILDFMKTFFHHFKDGLAALLAADAFEALSN
LVGSLVTSAWDLLRAG--EGIPERQKTRITDYDIPYLHQQIIRSVIDMINDISGHQGAQA
DRVLRSLVDSQALLRAFRLIVDQLSAFGAHTWSEVIKAICGFLHNEPTSYTVIFEAGIIQ
SILNTVNPPQ--------------------------DSAE-------APT-EM--SSKSI
SSAPKHKPQ-----------------------------GIPPVVDAIVNVSQVFGGICLT
NAGFELFKGSGALEKFFEIFE-SPAHVTVL--SDGNILALLGSTFDELVRHHPNLRSSVL
SAVMVMLARVRH-----ISRSLSVNYGAGP---KLFL-GSKDGLETEPCGGREALSLEIL
PPLRTNDDGPPRQRRIE---------LPNSHSLTLED--EVLPPSMPKAAPSDKDDNGLK
ASDYARPAIAFLMTFFEHQAHCTNFLEH-GGCDLVLDFITLPSMPVASEPF-RNGGLYQE
LSSAVHMMAECKPQIVLPALVDRARFACSE--LK-HFSQSQPMDWSCYFQPLIKTSATTD
GTGKSP-APELSEVELNGTRIVRSMMAVFCLAQVFSEVFHIP--IYNQRHMQNL-LFTM-
VNLEDVFADIARMMGAISAACCREDVALQRSIPESWLSATRPDHFSTGNDEVDKLLSIRD
SGARVTGQSTPQTGEVAPS----------SQQD-TSDL------S-VETQTAYFKNVQTL
RFLLIETPAAITEFLCRLGRIIAARRR-PDTFAKQ--KTTIVANALATAYLTQLQPYFL-
-GANGAGEAGHENTEP-------RFTYLVVTLDNIRRCFYDDSSS-SSGPITTHAIRQGY
VVEAFRKAGGVQTLTKVGTEFFDKLKSC-----------KVEHSTFS----ANTGLKICL
DILDDFTDAKCIMDSAQSNNM--KN---TDPSRPYYFVPAQVLLNLRMGALPLTRLIWES
-------------EYADQASKNVVQKLVSILKHVLNGDHENEAVQTD-SGHPTLPPFTWR
KLPNALDPSKVNAL-KEKGY-DED--LVREALYRSNSQAPNNYAPAEDYCRALTGSTRRR
RLPVPDREGD-------PSG-----ISSAQSA-------------------LQIGAWPGG
PPDGPPDG-----------------------TPAET-RP---TEEDNEMEDVDD--SGDD
AEMATGHTSRPRETAAADGTPATENSNLVNNESEPSHREPQPLQAKSP-----LSYSVES
MFVERAIVREDLAE-RCNNILNNHQSLTFELSDLIISATSKLSD---------------D
LTKEYWRTTSDLLTSSLLSMQVEDDI----TEAQGKKIAAAAHLVALLIQ-DNEVFDETV
AVFQDSFEGLLSFLSLPAANGKSDEGSYPWVAPVLLIIEKMLSKDCEPVVVTWFPPTDLD
-SSSE--PIITPTSVFTAEDKIKLFDSLINLLPRVGKDKGMALAIARALVALTRTRELAT
RVAEKRNLQRLFLMVKQLANG---------------------VGHRLQSSLMLILRHIVE
DDDTLRQIMRSEIKALFSTRS----SIRNPDTNAYVRELYHLAIRSPSIFVEATNETVKL
AQWQP---QSGGVAS------VVLKKTSPAQSDDEGQDE-QLRPQDGAVDSAAQPATSI-
-------------GAPQATLEEAGKPKAP-EMRPPVVEHPDG------------------
----VIHFILSELLNYKDVEDKEVSPQASSSTGTTNGSA--DQ------AP---QDA-SG
ASEGTVSD----NTRPKPEKA-KFKPEEHPIFSYRCFLMYSLTELLHSYNRTKVEFINFS
-RKADPMAGTPSKPRSSILNYFLNGLIPSCHVDKED-SLQFKKKLLTSDWAIRVVVALCS
KTGESGTIAPA-QRYST-QPQVDDVDNEPDLTFVRKFVLEHAIKAYKDAISS-TESLQMK
YSRLLCLADMFNRLL----TKPAVPEGTAGSQNTSYKVLARMMFEKNLISVLTSSLAEID
LAYPGSRRVVKFILRPLQELTTLASQLTTASPD-LTSVVSTM-SEDVISSASSVSDVHEE
EREETPDLFRNSALGMLDPNRDPDESDSDD-DEDDEDEEMY-DEEYEDEMEYDNGI-VAG
GNDDEAVSD-EEEEGDMGPEGEIEGLPGDVPMDIEFV----VNEQG--------------
MDVDTDEEEEEDDDDS------DEDEHDEEDE----DGDDFEIGDDAD-AGEINGDDENH
SLHDGHEDEEGEW-------E-DEEDEDEDHEGVV-PDPVTQLSNDQFDFDGDI---M--
AVEGDGAGRLPAP-GVLSNLLRVL-------------GD-----HDLDGP----AGM---
--------------------PHPVPPELIVPAAGSGDP-EDEDDDEEDDE----------
---------------------------------DDDEEGEDMDENGEIA-------FDRD
--F-------------------EILDHADHLMWD--HTPMIR-----RHRPLRG----PG
GWSFT-------RRIG--GRDDL---------NPAVRSGRLGPHG----------RSGGD
--DGTN--------------PLLRR----PQPE--SRQ----------RPEHT-GANIVL
PPGLEAALPGMGAF-PPLHT-TFQTI----DGHGT-GGHGA-------------------
-----------VLDAIFQ--AIQR-GEI-EGG-QVRLRIP-TPLTD--------------
------LRDPW-RPSTWDPRHHRHTSR-EDSQRASNFVPAFTMTRWQEEARLLF---GNG
YVEKLQRVQVWVMSVLVPPAQQEEKERR------RK-REEEARAELEEAERLRVEAARRK
KEQEE----------QE-----EQERL-RA--E----AEAAAAAEARGQEEAHQQDGDGD
TDPMEDVQGTGAA-AA-------PDAGLSAASDS-AAAEARPRVFTTIRGRQLDITGLDI
DVEYLEALPEELREEVIMQQYATRR-----EEA----REQ--------------GTE---
---SHEIDPDFLNALPEEIREEIRQQEAHAQRRREREEARRQAAATGGASA------Q-P
EEMD-NDNFLATLDPAFRRVILAEQPPEILRQLDPRHAAEGRAHA---RRLYQYVR-GDR
DPRDNRHNEDA---GGRD-SKRQIIQMVDKSGVATLLRLMFLPQGGSLRTNLWHILRNIS
GNRLTRSEVVHLLL-----VILKEGSTDVTAVERSLANLSLRAKATASQ-----KTPQPL
KRTLSMQPAGRVSEEVTPLVVVEQCLSALKQLCQNNYHTRTLFVREVDSNPTSKKG---K
GKVKEG---KAARYPINDLVGLLDRKLIVESSSCLQSLAELLSTVTQPLPNLLKKDK-DK
D----SDEP--KPAGTEAS-NTATGAAS-----------TASDRTAQLAQPDT-------
-------DVEIRD-APAPAG---ETEA--SGSATQPTETTAPAADETANTSNEDLTTEEG
KAKKIFDPPEISEHNLQLVVSIFVAPECNSDTFHSTLETLSNLSSIPGTSDVFSKELIHH
IQELSESICRDLDELVPQLKEAQSITD---LHAL-----SSTKFSHSGSDQVKLLRVLQA
LDYLSAP----KVENEDGAENA-------------------------------VVRSILT
SSYDSLGLKPLWTKLSDCLTTVREKENIASFATILLPLIESLMVVCKNTSLKDSMLA---
-----------RQIKEQAPGS-PAPEAMDDLQELFFNFTTEHRKILNDIIRQSPKLMQGN
GSFSLLVKNPKVLDFDNKRAYFTKLIHSRLHQQRHIQPPLQLNVRRDQVFLDSYKALYYK
SAEEMKYGKLNIRFNGEEGVDAGGVTREWFQVLARGMFNPDWALWQPVAADRTTFHPSPL
SWINGEHLLYFKFIGRIIGKALHEGRVLDCHFSRAVYKRLLGKEPNLKDLESMDLDYYKS
LVWILENDITDVITEDFSVIEEQFGVEKVIDLIPNGRNIPVTEENKREYVNAQVRYRLTT
SVKDQIENFVKGFHDIVPAELIAIFDEQELELLISGLPEIDVDDWKAHTEYHNYNGSSPQ
VIWFWRIVRGMSNEERAKLLQFVTGTSKVPLNGFKDLEGMQGNTLFSIHKD-PSQSRLPT
SHTCFNQLDLPAYDDYDTLKNNLMTAINLGADYFGFA-----------------------
------------------------------------------------------------
------------------------------------------------------------
------------------------------------------------------------
------------------------------------------------------------
------------------------------------------------------------
------------
>XP_016236147_Exophiala_spinifera
---------------------------------------------------------MGK
VTRKPQEKHKVSLSPAVSD-----------------------------------------
---------------------------------LVQKVSTVPLA--------DLPALFSG
W-----------------------------------------------------------
--------------------SQRWPYPRGD------------------------------
------------------------------------------------------------
--------------------LNNWIEPLDRFDSI--------------------------
------------------------------------------------------------
------------------------------------------------------------
------------------------------------------------------------
------------------------------------------------------------
------------------------------------------------------------
------------------------------------------------------------
------------------------------------------------------------
------------------------------------------------------------
------------------------------------------------------------
------------------------------------------------------------
------------------------------------------------------------
LQSFNAKYGLDKGPQTTPFGISLLLEQSPGTD---------EKRLKELGFGPEGDRELVE
AILVFSKLLVEKC--ANRTVYNSTDRLNDLLNTTSLSLLHTTLRITFYLAQRFADRALGS
---R-PLAGKFYDFDHDRLQKLAAPFGQLLPS-S--KRGTLSPVKTTKSKEKASH-GTKA
RRSSVTVSPN-DFRSMC--KDASNHKDAGK-VALTPDRDWHTWAY-VKVTWL--------
SQRSEKHT----------------------------------------------------
------------AGKDESSDL----PEAPSTPTPARQS-SG------LSRLDTSGSPNAH
S-HEKSGGRQ-------TADSDLHCIELTHTELASTSIEAILRDQ-PE-DMPPNARYELL
HQLRVAYGLMTSA--K--TRKELLAIRLLAIMSLANVFN-EADFSQKVFPTGTGVHKPHE
-L-IQQLVSLAQDAKRGQSSVSLYLQTLAMETMTYL----AHFKSFGSEINTALGAGSSQ
GLLSQLILKGLNDIAKDH-DSTDTPVGDEWREAIFSMPRTLIEVAGHHGR-SSEAVIASS
FITTYLSGFDVTTGK--------ALRVHLQMLDFVKMFFHHFKDGLTTLLANSAFERISN
LLSKLVHGAWSMLQDG--EGIPAQYKTRVTDYEIPYMHQQIIRSIIDMINDISTHQGPQA
DRVLRSLVDSQALLRAFRLVTDHLTAFGAHTWSEVVKAICGFLHNEPTSYTVISEAGIIQ
SLLDTVT------------------------------VGQ-------KAEDVR--NTRSV
SSQPENRPQ-----------------------------GIPPVQDAIVNVSQAFGAICLT
NAGFDQFKASGVLEKFFEIFE-SPAHVKVL--TDANVFALLGSTFDELIRHHPNMRTAVM
SAVIVMLSRVRH-----ISRALSVNFGAGP---KLWV-PSQE--FPVPCGGREALSLEIV
PPPSTENGIAPPPRVLE---------LPNGNKLTIDD--SILPPSIVPDTPRDEDNDGLK
ANDYVRPAVGFLVTFFENQSLCNIFLEH-GACDLVLDLVTLPSLPVSNEPFDRITGMFQE
LAAAIHMMAECKPHIVLPTLSDRARFACNE--LR-HFAQCQPKDWSSYFGKLVNPTQQSS
EMTSTS-Q----DVENTGTHVVRALMAVFSLAQVLAEVFNAP--MYNTRSTQNL-LFSQ-
VNLADVFAEIVKAMGSVSAACYREDIAIQLDIPAGWALETRPENFSTGDDEVDKILSVRG
NGTQIHSDSASNPTGNDTN----------AAVS-SDKL------A-KDKHTAAFKNLQTL
RYLLVETPAAITEFFCRLGRGITGRRR-PDTFSRQ--KNAVVAKALAKAYLTELQPYFL-
-SPVTTE----EHVTS-------RFTYLVIALDNVRRSFFDDSHP-TSGPIS-LPARQSF
VIEAFREAGGIKSLTSIGTEFFDKLKSC-----------KVEEFMFS----ANTGLKICL
DILDEFTNSKNIMDSAQSNTM--KM---TDPSKQIWFVPSQVLVNLRTEAIPLTKLIWES
-------------EYADQASNDVVQKLISILNHIQTADHENEAVRDR-KSIPKLETFSPR
KV--GIDPQRINYL-KEKGY-DES--LAREALYRVNPSPNSSNNPAEEYCKAFKSNPWRR
RLPIPADESNLTATTRETPNITSPIPSV------------------------LTA-----
-SSGAIEA-----------------------ALAEVVNS---ANGSNEMEDVVA-SDPQA
SS-----GSAPSGNSGHSVSSAMDLSNILNDDGPVGERQSSHPSPPSPGLNVPTPHTVEE
LNRLRHELREDLPE-RCINILHNHPNLTFELSDLIFSASKASRQ---------------G
HEV-FWTTVIEVLLGGLLSNQFDKDSKEGSIEATGKKISASAHLIALLIQ-SGDVLDTTL
GVFQESFDGLLSYLRLPAPDGRSADESFPWVAPVLLIIEKMLSRDSEPAQIKWNPPNDLE
-TSSK--AELVPIDVLDGKVKQELFDILVDILPRVGKDRNMAVAVTRVLVILTRSRDIAT
RLAEKRNLQRLFLMVKQLVNG---------------------VNHRMQNSFMTILRHIVE
DDDTVKQIMRSEIKALFNSRS----PRNQLDTTAYVRELYHLVLRSPELFVQVTNEMVKL
AAWTP---HGTGAVN------LVLRENDTSKSKDQSTDA-QTRPIKESEDVSMQPAATV-
-------------EVPDDASQAHNKSKVS-ETRPPVIEHPDG------------------
----VIHFILSEILTYRNVEDKEPSTEVATKP-EQTPDR-----------------SSSL
ETADISMPLP--HAQQKVEKA-KFKQVDHPIFSYRCFLMYSLSELLHCYNSTKIEFITFN
-QKADPKAATPSKPRANILNYFLDGLIPSGYVDKED-SLVFKKKLLTSDWAIRVIVALCS
KTGESGPVVPS-QRHPS-QPQVDEVDNEPELQYVRRFVLEHAIKSYKDAISS-SDSRQAK
YSKLLCLADMFNRLL----TKPVVPDGAAGSQNTSYKALARMMFEKNLTAVLTSSLAEID
LSFPGSKRVIKFILRPLQELTTLATHLSLTEPDFVNSVSSST-DEDLISSASSVSDV-DE
DREETPDLFRNSALGMLDPDRDSE-SDSED-DEEEDDEEMY-DEEYDDEMEYDDGV--GG
PNDDEAVSD-EELDEDMGPEGEIEGLPGDVPMDIEFV----VNNPH--------------
MEVDTDEDENDDEEDE----EDTDDE-DDDDE----DDDIMVEEDDDEHGGEINGDDEND
SLNDIHGD-EGEW-----EDE--EDDEDELSEGQE--------DHPTIDFDGDE---M--
PLDTQGNLPAP---GVLSNLLRVL-------------GD-----HEMEGP----PVH---
--------------------THHIPADLIVPAADNGDP-DDEDEDDE-------------
----------------------------------DVDDPDEMDENEDME-------YG-D
--FDHFLAGAG--------------ADGERVIWE-AHFPHAR----PRPRHFRG--PTHF
SSFMG-------RRIG--GRDDL---------IAMGRPGRLPQHG----------RPGMD
--DGTN--------------PLLRR----PQQDH-SHP----------RRVDTLGPNFFM
APGMD-NIAGLPGL-PPFGGTAFQTIIRQGDTIET-GGHGA-------------------
-----------MLDAILQ--ALHRVGERGPDG-RIEFQLN---LPD--------------
------IQNVL-RPA-MSGVAPRHHSR-EESTRLYNFVPALTMTRWQEEARLLF---GNT
YVDKLQRVQLLIMSLLVPLAQEEEKERR------RK-REEEQRAEREEMERLRIETERRQ
KEEEE----------REAAAKAEEERL-RA-------EE--AVAAARDHDEGASEHDDND
TEPMEDVQGTETR-LP-------EEHIE-----G-EPSESQPRVYTTIRGRELDITGLDI
DNDYLEALPEELREEVVMQQYALRR-----DQA----REQ--------------GDE---
---SAVIDPDFLNALPEDIREELRQQEAHAQRRREREAARRQAAAGAGAMP------Q-V
EEMD-NDTFLATLDPAFRRVILAEQPPEILRQLDPRHAAEGRAHA---RRFFHYPNVSDR
EGRDGRGNEDG---AQRD-NKRFIVQMVDKSGVATLLRLMFIPQQGSLRTNLWHILRNIC
GNRQTRFEVINLLL-----VVLKEGSTDVGAVERSLANLSLRARVPVGQ-----KTPQPL
KRTLSVQSGGGLGEDVTPLVVVQQCLSALKQLCQNSVHTRTIFLREVDVGQSSKKG---K
EKVKQT---KTVKYPLNDLIGLLDRKLIVESSTCLQSLAELLSSVTQPLAVLLRKDK-EK
T----LEDG--APAQDD---QNHETSAS-----------AEQSQAPQ-SSEVR-------
-------DVEIRD-APTTTPANNETATA-GAGATAQ---QSEAPGP-----IDDLNGEEA
KLKKPFEPPVISEHNLQLVVSIFVAPECNSDTFHSTLETLSSLSCIPNTAAVFSRELINH
VKHLSQSIWTDLEELLPQLKEAQSITD---LQAV-----SSTKFSHGGSDQVKLLRVLQA
LDYLSAA----KSDADGADDKS-------------------------------VSKSILT
TSYDSLALRPLWNKLSECLTTIRDKDNITGFATILLPLIESLMVVCKNTSLKDSVLA---
-----------RQVRDQLPGS-PAPETMDEVHELFFNFTTEHRKILNDIVRQSPKLMQGN
GSFSLLVKNSKVLDFDNKRTYFTKQIHSRLHQQRHIQPPLQLNVRRDQVFQDSYKALYYK
TADEMKYGKLNIRFNGEEGVDAGGVTREWFQVLARGMFNPDWALWQPVASDRTTFHPNPL
SWINGEHLLYFKFIGRIIGKALHEGRVLDAHFSRAVYKRLLGKEPNLKDLESMDLDYYKS
LVWILENDITDVITEDFSVIEEQFGEEKVVDLIPNGRNIPVTDENKREYVNAQVRYRLTT
SVQEQLENFVRGFHDIIPAELVAIFDEQELELLISGLPEIDVDDWRAHTEYHNYTANSPQ
ITWFWRIVRGMSNEERAKLLQFVTGTSKVPLNGFKDLEGMQGNTLFSIHKD-PSQNRLPT
SHTCFNQLDLPAYDDFDTLKGSLMTAINLGADYFGFA-----------------------
------------------------------------------------------------
------------------------------------------------------------
------------------------------------------------------------
------------------------------------------------------------
------------------------------------------------------------
------------
>XP_016265375_Exophiala_oligosperma
---------------------------------------------------------MGK
VTRKPQEKHKVSLSPAVSD-----------------------------------------
---------------------------------LVQKVSTVPLA--------DLPALFSG
W-----------------------------------------------------------
--------------------SQRWPYPRGD------------------------------
------------------------------------------------------------
--------------------LNNWIEPLDRFDSI--------------------------
------------------------------------------------------------
------------------------------------------------------------
------------------------------------------------------------
------------------------------------------------------------
------------------------------------------------------------
------------------------------------------------------------
------------------------------------------------------------
------------------------------------------------------------
------------------------------------------------------------
------------------------------------------------------------
------------------------------------------------------------
LQSFNAKYGLDKGPQTTSFGISLLLEQSPGTD---------EKRLKELGFGPEGDRELVE
AILVFSKLLVEKC--ANRTVYNSTDRLNDLLNTTSLSLLHTTLRITFYLAQRFADRSLGS
---R-PSAGKFYDFDHERLQKLAAPLGQLLPS-S--KRGTLSPVKTTKSKEKGSH-VTKA
RRSSATVSPS-DFRSLC--KDASNHKDGGK-TAFVPDREWQTWAY-VKVTWS--------
SQSSEKYS----------------------------------------------------
------------IATEDSSDL----PDAPSTPTPARRS-SG------LSRLDTNSPPNAH
S-PEKVGGRQ-------KAEGDLHCVEFTYTELASTSIESILRDQ-PE-EMPANSRYELL
HQLRVAYGLVTSA--K--TRKELLAIRLLAIMSLANVFNDEVDFSQKVFPSEQGMHKPHE
-L-IQQLVSLAHDAKKGQSSVSLYLQTLAMETMTYL----AHFKSFGSEINTALGAGSSQ
GLLSQLILKGLHDIAKDH-DSTDTPVGDEWREAIFSMPRTLIEVAGHHGR-SSEAVIATT
FITTYLSGFDITSGK--------ALRVHLQMLDFIKMFFHHFKDGLTTLLANNAYEHISN
LLSKLVHNAWSMLQDG--EGIPVQYKTRVTDYEIPYMHQQIIRSIIDMINDISTHQGAQA
DRVLRSLVDSQALLRAFRLVTDHLTAFGAHTWSEVVKAICGFLHNEPTSYTVISEAGIIQ
SLLETVT------------------------------VGQ-------KPEDGR--NPRSV
SSRPENRPQ-----------------------------GIPPVQDAIVNVSQAFGAICLT
NAGFDHFKASGVLEKFFEIFE-SPAHVKVL--TDANVFALLGSTFDELIRHHPNMRNAVM
SAVIVMMSRVRH-----ISRALSVDFGAGP---KLWL-PSQE--PLAPCGGREALSLEIA
PPPVSEDGITPPPRVLE---------LPNDNKLTVED--SILPPSIVSEAPRDQDNNGLK
ANDYVRPAVGFLATFFENQSLCNIFLEH-GACDLVLDLVTLPSLPVSNEPFDRITGMFQE
VATAVHMMAECKPHIVLPTLLDRARFACSE--LR-HFAQCQPKDWSSYFGKLVNPNPASS
EIPSPS-Q----GVETTGTQVVRALMTVFSIAQVLAEVFNAP--MYNTRSTQNL-LFSQ-
VNLADILAEIVKAMGGISAACYREDIAIQLDIPAGWALETRPENFSTGDDEVDKILSVRG
NGIQIHNDQASNSPENDTT----------TAVN-NAQL------A-KDKQTAAFKNLQTL
RYLLVETPAAITEFLCRLGRGITGRRR-PDTFARQ--KNAMAARALATAYLTELHPYFL-
-NPVATE----EHVTS-------RFTYLVIALDNIRRSFFDDSHP-TSGPIS-LPARQSF
VIEAFRDAGGVKSLTSIGTEFFDKLKSC-----------KVEEFMFS----ANTGLKICL
DILDEFTNSKNIMDSAQSNTM--KM---TDPSKQVWFVPGQVLVNLRTEAIPLTKLIWES
-------------EYADQASNDVVQKLISILNHIQTADHETEAIRDR-KSIPKLESFSPR
KL--SIDLQRINYL-KDKGY-DES--LAREALYRVNPTLNSSNTPAEEYCKAFKSNPWRR
RLPIPTQEGNLPATTNDTPSISSPISNP------------------------LAAALMGS
PATGAIEA-----------------------ALAEVANN---ASASYEMEDVLP-SEPQA
SS-----GSASIGNSGPATSSAMDLSNILNDDGAAQERQSKHLSPPSPDVPLSAPYTVEE
LTRLRHELRDDLPE-RCINILHNHPNLTFELSDLIFSASKASKE---------------G
HEQ-FWTAVIEVLLGGLLSNQFDKDSKEGGNEATGKKVSASAHLIALLIQ-GGEVLDSTL
NVFQESFDGLLSFLRLPASDGRTTDESFPWIAPVLLIVEKMLSRDSEPAQVKWNTPNDLE
-TSSR--AELVPGNVLDYEVKQELFDILVNMLPRVGKDQNMALAVTRVLVILTRSRDIAT
RLAEKRNLQRLFLMVKQLVNG---------------------VNHRLQSSFMTILRHIVE
DDDTVKQIMRSEIKALFNSRS----PRNQLDTAAYTRELYYLVLRSPELFVEVTNEMVKL
ASWTP---HGSGAIN------LVLRESEASKSKEQNKDG-QPQPTKENEDVSMRPAATA-
-------------EVIDDSLEPRNKTKIS-EARPPIIENPDG------------------
----VIHFILSEMLTYRNVEDKEPPAESATKP-EQSPDE-----------------SSPQ
ETPEVSTPLP--QAPSKAEKP-KFKLVEHPIFSYRCFLMYSLSELLHCYNRTKVEFITFN
-QKADPKAATPSKPRANVLNYFLDSLIPSGYVDKED-SLVFKKKSLTSEWAIKVIVALCS
KTGEFGAIAPS-PRYSA-PPQVDDANDEPELQYVRRFALEHAMKSYKDAISS-SDSRQAK
YSKLLCLADMFNRLL----TKPAVPDGSAGSQNPSYKALARMMFEKNLTAVLTSSLAEID
LSFPGSKRVVKFILRPLQELTALATTLSLTEPDFVNSVSSST-EEDLISSASSVSDV-EE
YREDTPDLFSNSALGMLDGDHESD-SDSED-EEEEDDEEMY-EEEYDDEMEYDDGV--GG
PNDDEAVSD-EELDNDMPPEGEIEGLPGDVPMDIEFV----VNNPH--------------
MDIDTD-DENEDGEDD----EDTDDE-EDDDD----DEEIMVEEDDDVHGGEITGDDEND
SLNDIHGD-EGEW-----EDE--EDDEDGDSEVEE--------QE--IRFDADE---M--
PLEGHGDPSDQ---GVISDLLRVL-------------EH-----HDMEEP----SGH---
--------------------THHIPADLIVPAADNGDP-DDEDEDDE-------------
----------------------------------DVEDADEMDENDDMD-------YG-D
--FDNFLADAG--------------ADGERVIWE-AHFPHAR----PRSRHFRN--STHL
SSFMG-------RRIG--GREDL---------MAMGRPGRLSQHG----------RPGMD
--DGTN--------------PLLRR----PQQDH-SHS----------RRIDLLGPNFLV
APGMD-TVSGMPGF-PLFGATPLQAIIRQGDTIET-GSHGG-------------------
-----------MIEDLLMRVGLHR-DNRDAEG-RIQFQLT-GPLPD--------------
------IQNVL-RPA-TSGMAPRHHGR-ENSIRLHNFVPALTMTRWQEEARLLF---GNT
YVDKVQRVQVLITSLLVPLAQEEEKERR------RK-REEEQKAEREEMERRRLEEERRQ
KEEEE----------REAAAKAEEERL-RA-------EE--AITAARGQDESISDHDDGD
TEPMEDVQGTETR-LP-------EQPAE-----G-ERSQSQPRVYFNIRGRELDITGLDI
DTDYLEALPEELREEVVMQQYALRR-----DQA----REQ--------------GDE---
---STVIDPDFLNALPEEIREELRQQEAHAQRRREREAARRQAAGGAGAMP------Q-V
EEMD-NDTFLATLDPAFRRVILAEQPPEILRQLDPRHAAEGRAHA---RRLFHYPNVGDR
EGRDGRGPGDG---AQRD-NKRFIVQMVDKSGVATLLRLMFIPQQGSLRTNLWHILRNIC
GNRQTRFEVINLLL-----VVLKEGSTDVGAVERSLANLSLRAKAPQGQ-----KTPQPL
KRTLSVQPGGGLAENVTPLVVVQQCLSALQQLCQNSVHTRTIFLREIDVSQSSKKG---K
EKAKST---KTVKYPLNDLIGLLDRKLIVESSSCLQFLAELLSSVTKPLAVLLRKDKEEK
T----SEDG--EPAQKD---QTNEPPAS-----------VEQAHDPQ-SGEVR-------
-------DVEIRD-APAMTPANNEPTTG-SAAIP-----QTQTPDL-----NDDLNSEEA
KSKKPFEPPAISEHNLQLIVRIFVAPECNSDTFHSTLETLWSLSCIPNTAVVFSKELISH
VKHLSQSIWTDLEELLPQLKDAQSITD---LQAV-----SSIKFSHGGSDQVKLLRVLQA
LDYLSAA----KTDAEGTDDKS-------------------------------VSKSILT
TSYDTLSLRPLWNKLSECLTTIQDKDNITGFATMLLPLIESLMVVCKNTSLKDSALA---
-----------RQVREQLPGS-PAPETMDEVQELFFNFTTEHRKILNDIIRQSPRLMQGN
GSFSLLVKNSKVLDFDNKRTYFTKQIHSRLHQQRHIQPPLQLNVRRDQVFQDSYKALYYK
TADEMKYGKLNIRFNGEEGVDAGGVSREWFQVLARGMFNPDWALWQPVASDRTTFHPNPL
SWINGEHLLYFKFIGRIIGKALHEGRVLDAHFSRAVYKRLLGKEPNLKDLESMDLDYYKS
LVWILENDITDVITEDFSVIEEQFGEEKVVDLIPNGRNIPVTDENKREYVNAQVRYRLTT
SVSEQLENFVRGFHDIIPAELVAIFDEQELELLISGLPEVDVDDWRAHTEYHNYTANSAQ
ITWFWRIVRGMSNEERAKLLQFVTGTSKVPLNGFKDLEGMQGNTLFSIHKD-PSQNRLPT
SHTCFNQLDLPAYDDYDTLKSSLMTAINLGADYFGFA-----------------------
------------------------------------------------------------
------------------------------------------------------------
------------------------------------------------------------
------------------------------------------------------------
------------------------------------------------------------
------------
>XP_013309945_Exophiala_xenobiotica
---------------------------------------------------------MGR
VTRKAQEKHKVSLSPAVSE-----------------------------------------
---------------------------------LVQQVSTVPLA--------ELPALFSG
W-----------------------------------------------------------
--------------------SQRWPYPRGD------------------------------
------------------------------------------------------------
--------------------LNNWIEPLDRFDTI--------------------------
------------------------------------------------------------
------------------------------------------------------------
------------------------------------------------------------
------------------------------------------------------------
------------------------------------------------------------
------------------------------------------------------------
------------------------------------------------------------
------------------------------------------------------------
------------------------------------------------------------
------------------------------------------------------------
------------------------------------------------------------
LESFNAKYGLDKGPQTIPFGISLLLEGSPGVD---------EKRLKELGFGPEGDRELVE
AILVFSKLLVEKC--ANRAVYNSTDRLNDLLNTTSLSLLHTTLRITFYLAQRFADRSIAQ
---Q-PMTNKFYDFDHERLKKLAAPLGPQMSS-S--KRGTLSPVKTTKSKEKVQH-GAKA
RRGSSTVNPN-DFRSLC--KDISNHKDGGK-ATPAPERDWQAWAH-VKVSWS--------
SQSSEQQK----------------------------------------------------
------------STSEEPSQI----SETPSTPTPIRQS-SA------LGRIDTSGSPNGN
A-SHQSPMQH-------DSEDIMKHVELSPTELASTSIESILRDQ-PV-DMPPKARYELL
HQLRVAYGLMTSP--K--TRKELLAIRLLAIISLANVLV-EAEFSRTILPIEHGV-KTYE
-L-IQQLVSLVHDTKKGHSSVSLYLQTLAMETMAQL----AHFRSFGSDINAALGAGSSQ
GLLSQLIMKGLNDIAQDN-DSTDTPVGDDWREAIFSMPRTLIEVTGHHGR-SSEAVIASS
FITTYLSGFDVTTGK--------ALRVHLRMLDFIKMFFHHFKDGLTTLLASNAFENISN
LLGKLVNSAWTMLQAG--EGIPVQYKTRATDYEIPYMHQQIIRSVVDMINDISTHQGTQA
DRVLRSLVDSQALLRAFRLVIDHLAAFGAHTWSEVVKAICGFLHNEPTSYTVISEAGIIQ
SLLETVT------------------------------AGQ-------KPADTQ--HPRLV
SSEPENRPQ-----------------------------GIPPVQDAIINVSQIFGAICLT
STGFDYFKASGALEKFFEIFE-SPAHVKIL--GDATVFALLGSTFDELVRHHPNMRNAVL
SAVIVMLSRVRH-----ISRSLAVDYGAGP---KLWL-GSED--GLTPCGGQAALSLEVV
PPPSMNAGGSPPPQVLE---------LPNGDKLSLKD--PILPPSIASGTPRDEDNHGLT
ANDYARPAIGFLVTFFENQSLCNSFLDH-GGCDLVLDFATLPSLPVSNIPFDRTTGMFQE
LAAAIHVMAECKPSIVLPTLSDRTHFACTE--LK-HFSQCQPKDWSSYFGTLVKPTSALD
ESSSAS-NSEHSGVGANGTRIVKALMAVFSLAQVLAEVFNAP--IYNARSPQNM-LFTQ-
VNLADILADIAKMMGGISAACYREDIAIQIDLPEGWASETRPEHFSTGDDEVDKILSVRG
NGTLLHEDSTSSTSENNVN----------AAVE-SSKL------A-QEKETPAFKNVQTL
RYLLVETPAAITEFFCRLGRAITGRRR-PDTFSRQ--KTALVAKALASAYLTQMQPYFL-
-GPMASE----KNTVS-------RFGYLVIALDSVRRSFYDDSHS-NSVPIP-HPARQSF
VIEAFREAGGIKSLTSIGTDFFDQLKSC-----------KVDHSMFA----ANTGLKICL
DILDEFTNSKSIMDSAQSNAM--KV---TDPTKQVWFIPAQVLVNLRMEALPLTRLIWDS
-------------DYADQASRDVVQKLISILKHVLLGDHEGEAVQKD-NNVPVLAPFSPR
KL--VIDPQKVSIL-KDKGY-DED--LAREALYRANNQPNNTLSSAEDYCKAFKSNPWRR
RLPIPNEDVDLSATARDTPGVMSPPSNPHS----------------------LAAALVGS
PSSGLVEA-----------------------TLAEVTNS---ASDPNDMEDVVS-SGPQM
SS-----ASTHPGGPALTGSSAMDISNILN----VEDAQSE-----SPDRADTAPYSVET
LTEIRSEIREDLAD-RCNNILSNHPDLTFELSDLIISTYKDMRS---------------E
HAKGYWRITIDILFGALLSMEVGEDI----NEVRGKKIAAAAHLVALLIQ-ENEVFEETL
SIFQESFEGLLSYLRLPASNGQPGEDSYPWVAPVLLIVEKMLSRDSEPAEVKWDPPIDLD
-SSSK--AELAPVTVLDLDAKLELFEILVSILPRVGKDKAMALAITRVLVILTRSREIAT
RLAEKRNLQRLFLMIKQLANG---------------------VGHRLQSSFMIVLRHIVE
DDDTLKQIIRSEIKALFNSRN----TRSQLDTTTYVRELYHLVLRSPDLFVQVTNEMVKL
SSWQP---HGGGAVG------LALRENADAKSSEEQKAK-PGESSNETEDVSMQPTATV-
-------------EAPNESPETQNKSKAP-ETKPPVVEHPDG------------------
----VVHFILSEILTYRNVEDKETPLETVTKT-EPTPEQ-----------------ATLS
ETSDDPAPVRILQAQSKSEKA-KFKPEEHPIFSYRCFLMYSLTELLHSYNRTKVEFITFN
-QKADPKAATPSKPRANLLNYFLDGLIPSGYVDKED-SLLFRKKLLTSDWAIRVIVALCS
KTGESGTTGPA-QRFSV-QPQIDDVNNEPDLQYVRRFVLEHAIRSYKDAISS-SEPLQMK
YSKLLCLADMFNRLL----TKPAVPEGSAGSQNTSYKVLARMMFEKNLTAVLMSSLAEID
LSFPGSKRVVKFILRPLQELTTLATNLSLNEPDFVNSVSAST-EEDVISSASSVSDV-NE
EREETPDLFRNSALGMLDRDRESE-SDSED-DDEDEDEEMY-DEEYDDEMEYDDGV--AG
PNDDEAVSD-EEVDEGMGPEGEIEGLPGDVPMDIEFV----VNDPH--------------
MDVDTDED------GD----EDEDDE-DEDDE----DEDIIIEEDDDDEHGEINGDDDND
SLNDTHRN-EGEW-----EDE-DEGDEDDISQGQE--------EMAGITFEGDD---M--
RLQGQGNLPAP---GVLSNLLRVL-------------GD-----HDMDGP----PGH---
--------------------AHHIPPDLIVPAADNGEP-GDEDEEDE-------------
----------------------------------DDEDGDEMDENDEMD-------YG-D
--FDHFLAGGG--------------DDSERVIWEGAQFPPTR----RLPRHFRG--PTHL
RNFVG-------RVPGTETREEL---------LAMRAAGRLPQHG----------RSGAD
--DGTN--------------PLLRR----PQQDH-FRQ----------ARVQPLGPNFFI
APGMG-DAGGLAGF-PPFGA-AVRTFVRPGETIEA-GGHGA-------------------
-----------MLDAILQ--ALHR-GDRGPDG-RFSIAMN-APLTE--------------
------IQHVL-QPT----IGHRHRAP-EDSSRAGNFVPALTMTRWQEEARLLF---GNT
YVEKIQRVQCLIMSLLVPLAQQEEKERR------RK-REEEQKAEREEIERLRVEAERRQ
KEEEE----------REAAAKADEERL-RA--E----EE--AATVARGHDESGSEHDDGD
TEPMEDVQAHEAE-TG-------EEHAE-----G-DSAESQPRVFTTIRGRRLDITGLDI
DNEYLEALPEELREEVIMQQYATRR-----EQA----REQ--------------GNE---
---STAIDPDFLNALPEDIREEIRQQEAHAIRRRERETARRQAAS-SGAVA------Q-A
EEMD-NDTFLATLDPAFRRVILAEQPPEILRQLDPRHAAEGRAHA---RRLFQYTNMGER
DGREARTNEDG---AQRD-NKRQIIQMADKSGVATLLRLMFIPQQGSLRTNLWHILRNIC
GNRQTRFEVINLLL-----VVLKEGSTDVSAVERSLANLSLRAKATVGQ-----KTPQPL
KRTLSMQPAGGISEGVTPLVVVQQCLSALKQLCQNSVHTRTIFLREVDINQASKKG---K
EKAKQV---KNVKYPLNDLISLLDRKLIAESSSCLQSLAELLSAVTQPLAVLLRKDK-EK
A----SEEQ--KHAEGS---QTEQPSGQ-----------AEQTEAAQ-GGETR-------
-------DVEIRD-APAAAHDGNESGTA-SGVAQQSDLGESSAKAD-----NEDTNGDEA
KSKKPFEPPVISEHNLQLIVSIFVAPECNSDTFHSTLETLSSLSCIPGTAVIFSKKLINH
VEHLCQSICADLDELLPQLKEAQSITD---LHAV-----SSTKFSHGGSDQVKLLRVLQA
LDYLSAF----KTDEEETEDKS-------------------------------VAKSVVA
NSYDSLALRPLWDKLSECLTTVRDKDNITGFATILLPLIESLMVVCKNTSLKDSMLA---
-----------RQVREQLPGS-PAPETMDEIQELFFNFTTEHRKILNDIVRQSPKLMQGN
GSFSLLVKNSKVLDFDNKRTYFTKQIHSRLHQQRHIQPPLQLNVRRDQVFLDSYKALYYK
TADEMKYGKLNIRFNGEEGVDAGGVTREWFQVLARGMFNPDWALWQPVAADRTTFHPNPL
SWINGEHLLYFKFIGRIIGKALHEGRVLDCHFSRAVYKRLLGKEPNLKDLESMDLDYYKS
LVWILENDITDVITEDFSVIEEQFGEEKVVDLIPNGRNIPVTDQNKREYVNAQVRYRLTT
SVQEQLESFVRGFHDIIPAELVAIFDEQELELLISGLPEIDVDDWRGHTEYHNYTANSPQ
ITWFWRIVRGMSNEERAKLLQFVTGTSKVPLNGFKDLEGMQGNTLFSIHKD-PSQNRLPT
SHTCFNQLDLPAYDDFDTLKSNLMTAINLGADYFGFA-----------------------
------------------------------------------------------------
------------------------------------------------------------
------------------------------------------------------------
------------------------------------------------------------
------------------------------------------------------------
------------
>XP_007719277_Capronia_coronata
---------------------------------------------------------MGK
VTRKPQEKHKVSLSPAVSD-----------------------------------------
---------------------------------LVKKISTVPLA--------ELPALFSG
W-----------------------------------------------------------
--------------------SQRWPYPRGD------------------------------
------------------------------------------------------------
--------------------LNNWIEPLDRFDSI--------------------------
------------------------------------------------------------
------------------------------------------------------------
------------------------------------------------------------
------------------------------------------------------------
------------------------------------------------------------
------------------------------------------------------------
------------------------------------------------------------
------------------------------------------------------------
------------------------------------------------------------
------------------------------------------------------------
------------------------------------------------------------
LGDFNAKYGLDKGPQTIPFGVSLLLEGSPGVD---------EKRLKELGFGPEGDRELVE
AVLVFSKLLVEKC--ANRAVYNSTDRLNDLLNTTSLSLLHSTLRITFYLAQRYAERTPPS
---R-QHTTKFYDFDHERLQRLAAPFGQPISLLA--KRGATSPVKTTKSKEKPPH-ANKA
RRGSSAVNPN-DFRSLC--KDTSSQGDRGK-STATPDRDWMTWAH-VRVSWS--------
PAGAGQ-K----------------------------------------------------
------------SAPGETSQT----SEPPPTPTPTRQSPSG------LGRIDAISSPTGS
I-SRAAAAID-------GGEV--RYIEYGPGDLTDTTIESILRSQ-PD-DLPPKTRYELL
HQLRIAYGLMTSV--K--TRKELLAVRLLAISSLANVFN-EPELSQKLFPTESGGPKPHD
-L-VQQIVALIHDAKKAQSSVSLYLQTLAMDAIGVL----ARLKTFAPDINAALGAGSSQ
GLLSQLIQKGLNDIGKDN-DSTDTPTGDDWREAVFSMPATLIEATGHHGR-SSEAVIAST
FLTSYLSGFNITTGK--------ALRVHLRMLDFIKTFFHHFKDGLATMLANSAFEAISN
LLNTLVTSAWTLLQAG--DGIPAQYKTRATDYEIPYVHQQIIRSIIDMINDISGHQGPQA
DRVLRSLVDSQALLRAFRVIVDHLSAFGAHTWSELVKAVGGFLHNEPTSYTVISEAGIVQ
SLLSTVT------------------------------ASQ-------GDSTQR--HSKSV
SSEPENLPQ-----------------------------GIPPVVDAIIQVAQIFSAICLT
NAGFELFKASGALEKYFEMFE-SPAHVKVL--NDANILSHLGSTFDEFVRHHPNLRNLVL
SAVIVMIARIRH-----ISRSLAVDFGAGP---KLWL-GSGD--ELVPCGGRESLTLEIL
PPPATSFDESTSPRTID---------LPNGKKLTLMA--EVLPPSNVSGNASDQDSHGLK
ANDYARPAIAFLVAFFENQSLCTSFLDY-GGCDLVLDFITLPSLPVANEPFDRPDGMLSE
LAAAVHMMAETKPHLVLPALVDRAQFACSE--LK-QFSQSQPTNWTSYFAPLVKADATS-
---EGP-APTVHKVTANGTRVVKAMMAVFCLAQVLAEVFNVP--MYSTRSSQNY-LFGL-
VNLADVLADVCKMMGGISAACYREDIAIQRSIPDPWISATRPEHFSTGDEEVDKVLSVQD
SNARPNSEVNAGDSAMDTT----------SESV-TADL------D-SDKKNPFFQNARVL
RYLSVETPAAITEFLCRLGRGLAGRRR-PDTFARQ--KATLVADALASAYLTPLEPYFL-
-----TSSDAPRDCES-------RFTYLVIALDNVRRSFYDDSHP-SSGPML-SPARQSF
VVESFRKAGGVKMLAKIGTQFFEKLKSC-----------EVEHSTFS----ANTGLKICL
DILDQFTDSKCIMESLQANIL--RN---NDPTKPFYFNPAQTLLSLRMEALPLTRLIWES
-------------EYADQASKDVVQKLVSILKHVFTGDHESEAVQND-EHQPPMSSFSPR
RM--VIDAQKVALL-KDTGY-EED--LAREALYRTNSQATSSLAGAEEYCKAMTSNPRRR
RLPIPDREADVTITSRATPGLTSPQTASNS----------------------LTNALSGS
PSGGAIAA-----------------------ALADVVNN---AADDSSMEGVTG-PDHQT
SG-----SPRHPDSTAHDAVSA----------EGEHQPASEASRQEPP-----ASYSVES
ITAERTIIREDLAD-RCNNILNNHQNLTFELSDLIISATKKLPE---------------D
AAKDYWRTTSDLLVSSLLSMQVEDDI----NEARGKKIGASAHLVALLIQ-DGEVFKETL
SIYQEAFDGLLSFLRLPAADGRSAQESFPWIAPVLLIVEKMLSKDCEPAEVKWTPPNDLD
-TVSK--AELISFSVLDLSAKLELFETLINLLPRVGKDKLMALAITRVLVILTRERDVAS
RLAERRNLQRLFLMIKQLANN---------------------VGHRLQSSFMIVLRHIVE
DVEIQKQIMRSEIKAFFNLRS----SSRQIDITTYLREMYHLVLRSPDTFVEVTNELVKL
SGWLPPHHHGS-AAG------LVLKETAESKPDGVGHSG-HASPNGESDDVTMQPTTSV-
-------------EPPDHAVGDIGKSKAS-EIKAPVVEHPDG------------------
----VIHFILSELLNYKDVDDKDATAESSSTT-GASGAT--DT------AQ---GDSLRP
--SEDAGTTS--LEQPGSEKG-KFKPDEHPIFAYRCFLMYSLTELLHSYNRTKFELINFS
-RKADPMAVTPSKPRAGVLNYLLNGLIPSGYIDKED-TAQFKKKVLTSDWAIRVVVALCS
KTGEMGMTGSS-SRFPS-HPQVDDTDDEPDLTFVRRFVLEHAIKSYKDAFSS-TEPVQMK
YSRLLCLADLFNRLL----SKPAVAEGSAGSQNTSYKVLARMMFEKNLTQVLTSSLADID
LSYPGSKRVVKFILRPLQELTSLAAHLSLTSPDFLNSVAGNM-SDDVISSASSVSDV-ED
DREDTPDLFRNSALGILDRNRESE-SSSAS-EEEDEDEEMY-DEEYEDEMEYDEGV-VPA
APDDEAVSD-EEIDEEMAADGDIEGLPGDVPMDIEFV----MNDPH--------------
MDIDTEDDEDDEDDEDDTDDEDDEDD-EDEDE----DGEDFMVEDDDE-AGEINGDDENH
SLNGAPED-EGDW-----ED--EDDHDDEGSEEQH--------GMGGMTFNGDE---M--
PLEAHDDGGTP---GVLSNLLRVL-------------GD-----HDLDGH----AGL---
---------------------HHVPTELIVPAAGSGDR-GDEDDEED-------------
----------------------------------DDEEGDEMDENDEMD-------YG-D
FNFDHFLAGGGA---------NDLDDQDEPLLWN--EIPIIR-----RPRHFRA-PGGHS
PSFVG-------RRIG--HRDEL---------NPMTRAGRLPQHG----------RSAGD
--DGMN--------------PLLRR----PEQPHDSRQ----------LSISEMSPGIYM
PPGFD-NLTGIGNF-PPIGA-TFQTVIRSGDAFET-GGHGA-------------------
-----------MLDAILQ--TLHR-RDQ-GEG-RLQFSMT-APLSE--------------
------IRQVL-RPT-LSGIGHRHHSR-DESSRSGNFIPALTITRWQEEARLLF---PNA
HMEKTQRVQLRIMAVLVPLAQREEKERR------RK-REEEQKAEREEMERVRLEAEKHK
KEAEE----------REAAAKAEEERI-RA--E----SE--AAAAESGVVRESAEHDDSD
TEPMEDIQGTDTA-AA-------QEAQESAAPGG-DAAGGQARVFTTIRGRQIDITGLSI
DQEYLEALPEELREEVIMQQYATRR-----EQA----RQE--------------GNQ---
---SSGIDPDFLDALPEDIREEIRQQEAHAQRRREREASRRQ-TGNTAARP------Q-P
EDMD-GDSILATFEPSLRREVLAEQTEEILSHLDPRHAAEGRAHA---RHLFRYTPMADR
GAQDPRGDGDL---PQRE-NKRQIIQMVDKSGVATLLRLMFIPQQGSLRTNLWHILRNIC
GNRQTRFEVISLLL-----IILKEGSTDVTAVERSLANLSLRAKAAVGQ-----KTPQPL
KRTLSMQAVGGISEEVTPLVVVQQCLSALKQLCQSSIHTRTLFLREVDVSTASRKG---K
GKGKDS---RAVKYPLNDLISLLDRKLIVESSSCLQSLAELLSAVTQPLPMLLRKDK-EK
V----PDEE--KAVDHDADTQAREASSS-----------ARSADVEHTTASQR-------
-------GVIGGE-TSAVALSADAADTA-TSETQQVESS-ESAAKAPSDHGNDDVSLDDA
KSRKTFEPPEISQRNLQLVVSIFVAPECNSDTFHSTLETLSSLSCIPGTAAIFSRELIGH
VKNLAQAISADLDELLPHLRDAQSITD---LHAI-----SSTKFSHGGSDQVKLLRVLQA
LDYLSAP----KPDRDDNDESA-------------------------------EVKDSLA
DSYES--LKPVWAKLSECLSVVREKDNITGFATILLPLIESLMVVCKNTSLKEPAMP---
-----------RQPREQGSGS-PAPEGMDDLQELFFNFTTEHRKILNDIIRQTPKLMQGN
GSFSLLVKNPKVLDFDNKRAYFTKQIHSRLHQQRHVQPPLTLNVRRDQIFLDSYKALYYK
TAEEMKYGKLNIRFNGEEGVDAGGVTREWFQVLARGMFNPDWALWQPVAADRTTFHPNPL
SWINGEHLLYFKFIGRIIGKALHEGRVLDCHFSRAVYKRLLGKEPNLKDLESMDLDYYKS
LLWILENDITDVITEDFSVIEEQFGEEKVVDLIPNGRNIPVTEENKREYVNAQVRYRLTT
SVKDQLEAFVRGFHDIIPAELIAIFDEQELELLISGLPEIDVDDWKAHTEYHNYNANSPQ
VIWFWRVVRNMSNEERAKLLQFVTGTSKVPLNGFKDLEGMQGNTLFSIHKD-PSQSRLPT
SHTCFNQLDLPAYDDYETLKNNVMKAISLGADYFGFA-----------------------
------------------------------------------------------------
------------------------------------------------------------
------------------------------------------------------------
------------------------------------------------------------
------------------------------------------------------------
------------
>XP_007730373_Capronia_epimyces
---------------------------------------------------------MGK
VTRKPQEKHKVSLSPAVSD-----------------------------------------
---------------------------------LVKKVSTVPLA--------DLPALFSG
W-----------------------------------------------------------
--------------------SQRWPYPRGD------------------------------
------------------------------------------------------------
--------------------LNNWIEPLDRFDGI--------------------------
------------------------------------------------------------
------------------------------------------------------------
------------------------------------------------------------
------------------------------------------------------------
------------------------------------------------------------
------------------------------------------------------------
------------------------------------------------------------
------------------------------------------------------------
------------------------------------------------------------
------------------------------------------------------------
------------------------------------------------------------
LRDFNAKYGLDKGPQTIPFGVSLLLEGSHGVD---------EKRLKEIGFGPEGDRELVE
AILVFSKLLVEKC--ANRAVYNSTDRLNDLLNTTSLSLLHSTLRITFYLAQRYAERTPPS
---R-QHATKFYDFDHERLQRLAAPFGHSNSLLG--KRGATSPVKTLKSKEKPPH-STKA
RRGSSAVNPN-DFRSFC--KETSSQSDRGK-STSVPDREWLTWAH-VKISWS--------
PVSLEQ-K----------------------------------------------------
------------PHPSETSQP----SEPPSTPTPIRQAPSG------LSRVDTTGSPNGS
A-SRVVAGV----------EL--KCIEYGPGDLSNTTIESILRNQ-PD-EMPPNARYELL
HQLRVAYGLITSA--K--TRKELLAVRLLAISSLANVFN-EPELSQKLFPTELGGPKPHD
-L-VQQIISLIHDTKKAQAPVSLYLQTLAMDTLGVL----ARLKTFAPDINAALGAGSSQ
GLLSQLIQKGLNDIAKDN-DSTDTSVGDDWREAVFSMPQTLIEATGHHGR-SSEAVMASS
FLTAYLSGLNITTGK--------ALRVHLRMLDFIKTFFHHFKDGLATLLASSAFEAISN
LLEILVTSAWTLLQAG--EGIAAQYKTRATDYEIPYVHQQVIRSIIDMINDISGHQGAQA
DRVLRSLVDSQALLRAFRLIVDHLSAFGAHTWSELVKAVGGFLHNEPTSYTVISEAGIIQ
SLLNTVT------------------------------ASQ-------NQSIQT--GPKSV
SSEPANLPQ-----------------------------GIPPVVDAIIQVAQIFSAICLT
NVGFELFKASGALEKYFEMFE-SPAHVKVL--NDANILAHLGSTFDEFVRHHPNLRNAVL
SAVIVMVARVRH-----ISRSLAVNFGAGP---KLWL-GSGD--ELVPCGGREALSLEIA
PSTSTNTDASTNSRTID---------LPNGDKLTLKA--EVLPPSTVSGTPSDQDSHGLK
ANDYARPAIAFLVAFFENQSLCSSFLDH-GGCDLVLDFITLPSLPVANEPFDRPDGMLSE
LSAAIHMMAETKPHIVLPAVVDRAHFACSE--LK-HFSQYQPSDWTSYFAPLIKADAVSY
TVDSGA-APALHEVEVNGTRIAKSLMTTFCLAQVLAEVFNVP--MYSTRSLQNY-LFGS-
VNLADVFADLCKTMGSISAACYREDIAIQRCIPESWISATRPEHFSTGDAEVDKILSVQD
NNARSGGDASLEDVAMDTT----------PATG-ASDL------D-KDKTSPFFQNTRVL
RYLLIETPAAITEFLCRLGRGLVGRRR-PDTFARQ--KATIVADALASAYLTQLQPYFL-
-----TSSGPSEDCEP-------RFTYLVIALDNVRRSFYDDSHP-SSGPMI-SPARQSF
VVECFRKAGGVKVLANIGTQFFDKLKSC-----------KVEHSTFS----ANTGLKICL
DILDQFTDAKCIIESLQANIM--RN---NDPTKPFYFNSAQTLLSLRMEALPLTRLIWES
-------------EYADQASKDVVQKLVSILKHVFAGNQESEAIQTD-EQQPVVAAFSPR
RM--VIDPQKVALL-KDNGY-DED--LAREALFRTNSQAASNLAASEEYCKAIASNPRRR
RLPIPDREADGAVASGSTP-----------------------------------------
--SSVVEA-----------------------AVTDVVNN---TVDDSLMEDVTGQQSHRT
ST-----ISRHSSSTAQDTINV----------GRERQGRPEGFQPEPP-----SSFSVES
ITAQRTAIREDLAD-RCNNILNNHQNLTFELSDLIITATNKMTE---------------E
EAAEFWRASADLLVSSLLSMQVDDEI----NEARGKKIGAAAHLLALLLQ-ETEVFRATL
SIFQEAFDGLLSFLRLPASDGRPAQESFPWVAPVLLIVEKLLSRDCEPAEVKWDPPNDLD
-TLSK--ADIIPFSVFDSSTKLEIFDALINLLPRVGKDKMMALAVTRVLVILTRERELAS
RLAEKRNLQRLFLMIKQLANN---------------------IGHRLQSSFMIVLRHIVE
DEEILKQILRTEIKSLFTLRT----SSRQVDVATYLRETYHLALRSPDIFLEVTNDLVKL
SAWQP--HHGS-PVG------LVLKETGQSKSPGDEIGG-QAHDTAETGDATMQPAASV-
-------------EPTETSVGDTGRNKAS-ETKAPVVERPDG------------------
----VIHFILSELLNYKDVEDKETVAEPLPTT-SANSPR--DQ------NQ---A-AIPP
VSSEDAGNIP--SEQLNPDKG-KFKHDDHPIFAYRCFLMYSLTELLHSYNRTKIELINFS
-RKADPMAVTPSKPRAGVLNYLLNGLIPSGYVDKED-SAQFKKKVLTSDWAIRLLVALCA
KTGELTLSTSP-TRFSS-QPQIEDTDDEPDLTFVRRFVLEHAIKSYKDAISA-TEPIQMK
YSRLLCLADLFNRLL----TKPTLPDGSAGSQNTSYKVLARMMFEKNLTQVLTSSLADID
LSYSGSKRVIKFILRPLQELTSLAAHLSLTSPDFLSSVAGNM-SDDVISSASSVSDV-DD
EREETPDLFRNSALGILDRNRDSE-SSSAS-DEEDEDAEMY-DEEYEDDMEYDEGV-GAA
GADDEAVSD-EEIDDEMAADGDIEGLPGDVPMDIEFV----MNDPH--------------
MEVDTEDDEEEEDDTD-----GDGED-DDEDE----GGDDFMVEDDDEDAGEINGDEENH
SLNDGSED-EGDW-----EDE-EEDQEDEGSEEQD--------DIAGIAFNGDD---M--
PLGGHGSGGAP---GVLSNLLRVL-------------GD-----HDLDGP----GGI---
---------------------HHVPTELIVPAAGSGDR-GDEDEDED-------------
----------------------------------EDEDGDEMDEMDEMDENDDEMGFN-N
FRFEQFLNGDES---------IDFDDQ-EPLLWN--EIPILR-----RPRHFRG-PGGHA
PSFGG-------RRMG--HRDDM---------HPVTRPGRLQQNG----------RPGGD
--DGMN--------------PLLRR----PEQSQDSRQ----------LRLAELSPGIFM
PPGFD-NLPAIGSF-PPLGA-TFQTIIRSGDVFET-GGHGA-------------------
-----------MLDAILQ--ALHR-RDR-GEG-RLQFSMTAAPLSD--------------
------IREAL-RPT-MPGIGHRHHSR-EEPSRSGGFIPALTTTRWQEEARLLF---PNV
HMDKVQRLQLRVMAILFPLAQQEEKERR------RK--QEEQKAEREEMERLRLEADKRK
QEAEE----------REAAAKAEEERL-RA--E----SE--AAAAESVQVGESSGHDDGD
TEPMEDVQGTDTE-TA-------QGAQESLTSSG-DAA--EARIFTTIRGRQIDITGLAI
DQEYLEALPEELREEVIMQQYATRR-----EQA----RQE--------------GGQ---
---SSGIDPDFLDALPEDIREEIRQQEAHAQRRREREAARRQ-TGNVGGRS------Q-P
EDMD-GDSILATFEPNLRREVLAEQTEDILNHLDPRHTAEGRTHA---RHLFRYTPMADR
AGQNGRTNEEA---TQRE-NKRQIIQMVDKSGVATLLRLMFIPQQGSLRANLWHILRNIC
GNRQTRFEVINLLL-----VILKEGSTDVSAVERSLASLSLRARAAVGQ-----KTPQPL
KRAVSMPA--GISEEVTPLVVVQQCLSAFKQLCQSSFHTRTIFLREVDVSTASRKG---K
GKAKDS---RAVKFPINDLISLLDRKLIVESSSCLQSLAELLSAVTQPLPMLLRKDK-EK
A----PGDE--KPTDNGSDSKAEEL--T-----------ARSTEPDHPVTGER-------
-------NVVVGE-TPA-APTDSAPETA----------A-EPATNVPSETGNDDSNADDV
KLKKTFEPPEISHRNLQLVVSIFVAPECSSDTFHSTLETLSSLSCIPGTAGIFSKELITH
VKNLSHSISTDLDDLLPHLKEAQSITD---LQAI-----ASSKFSHGGSDQVKLLRVLQA
LDYLSAP----KPDRDDNGESR-------------------------------VVRRALT
NSYGS--LRPVWAKLSECLGVIREKDNITGFATILLPLIESLMVVCKNTSLQDPTMP---
-----------RQVREQTPGS-PAPEALDDLQELFFNFTTEHRKILNDIIRQSPKLMQGN
GSFSLLVKNPKVLDFDNKRAYFTKQIHSRLHQQRHIQPPLTLNVRRDQVFLDSYKALYYK
TAGEMKYGKLNIRFNGEEGVDAGGVTREWFQVLARGMFNPDWALWQPVAADRTTFHPNPL
SWINGEHLLYFKFIGRIIGKALHEGRVLDCHFSRAVYKRLLGKEPNLKDLESMDLDYYKS
LLWILENDITEVITEDFSVIEEQFGEEKVVDLIPDGRNIPVTEENKREYVNAQVRYRLTT
SVKDQLEAFVRGFHDIIPAELIAIFDEQELELLISGLPEIDVDDWKAHTEYHNYTANSPQ
VIWFWRVVRNMSNEERAKLLQFVTGTSKVPLNGFKDLEGMQGNTLFSIHKD-PSQSRLPT
SHTCFNQLDLPTYDDYETLKNNLMKAINLGADYFGFA-----------------------
------------------------------------------------------------
------------------------------------------------------------
------------------------------------------------------------
------------------------------------------------------------
------------------------------------------------------------
------------
>XP_009158156_Exophiala_dermatitidis
---------------------------------------------------------MGK
VTRKPQEKHKVSLSPAVSD-----------------------------------------
---------------------------------LVKKISTAPLA--------ELPALFSG
W-----------------------------------------------------------
--------------------SQRWPYPRGD------------------------------
------------------------------------------------------------
--------------------LNNWIEPLDRFDSI--------------------------
------------------------------------------------------------
------------------------------------------------------------
------------------------------------------------------------
------------------------------------------------------------
------------------------------------------------------------
------------------------------------------------------------
------------------------------------------------------------
------------------------------------------------------------
------------------------------------------------------------
------------------------------------------------------------
------------------------------------------------------------
LADFNAKYGLDKGPQTVPFGISLLLEGSPGVD---------EKRLQELGFGPEGDRELVE
AILVFSKLLVEKC--ANRAVYNSTDRLNDLLNTASLSLLHSTLRITFYLAQRYAERTPPS
---R-QHVTKFYDFDHERLQRLAAPFGQPNSLLA--KRGATSPIKTLKSKEKGSL-GSKP
RRGSSAVNPN-DFRSLC--KDTSSHGDRGK-STAAPDREWLAWAH-VKVSWS--------
ATEAGQ-K----------------------------------------------------
------------PTTSDASQA----TEPPGTPTPVRQATSG------LGRVDTTGSPSGS
G-SRVAQETD-------GTEV--KSVEYGPGDLTHTTIEAILQSQ-PD-DMPPKARYELL
HQLRVAYGLITSV--K--TRKELLAVRLLAISSLANVFN-EPELSQKLFPTELGGPKPHD
-L-VQQIVSLIHDTKKVQSSVSLYLQTLAMDTIGVL----ARLKTFAPDINAALGAGSSQ
GLLSQLIQKGLTDVAKDN-DSTDTPVGDDWREAVFSMPATLIEATGHHGR-SSEAVITPS
FLTTYLSGFNITTGK--------ALRVHLRMLDFIKTFFHHFKDGLATLTASNAFESISN
LLGELVTSAWTLLQAG--EGIPAQYKTRATDYEIPYVHQQIIRSIIDMINDISGHQGAQA
DRVLRSLVDSQALLRAFRLIVDHLSAFGAHTWSELVKAVGGFLHNEPTSYTVIAEAGIVQ
SLLNTVT------------------------------VSQ-------SQPSPQ--NPRTI
SSEPEHLPQ-----------------------------GIPPVVDAIIQVAQIFSAICLT
NAGFELFKSSGALEKYFEMFE-SPAHVKVL--NDANILAHLGSTFDEFVRHHPNLRDSVL
SAVIVMIARVRH-----ISRMLAVDVGAGP---KLWL-GSSD--GHVPCGGREALSLEMV
PSPSTASDEPLSPRTIG---------LPNGNTLTLVT--EVLPPSTVSGIPRDEDSYGLK
AHNYARPAVAFLVAFFENQSLCTSFLEC-GGCDLVLDYITLPSLPVYDGPFERPDGMLSE
LSAAVHMMAETKPHLVLPALADRAHFACSE--LK-HFSQSQSTGWSSYFAPLVKAAPESD
TSGQPS-GAPLSEVELNGTRIAKALMAVFCLAQVLAEVFNAP--MYSTRSSQNY-LFGL-
VNLADVFADMCKLMGGICAASYHEDIAIQRLMPDSWIPATRPELFTTGDDEVDKILSVQD
SSSRAGQ--NTEEPSTGTN----------SDSS-NSEL------D-KQKETPFFENARVL
RYLLIETPAAITEFLCRLGRGLAGRRR-PDTFARQ--KATAVADALASAYLTQLQPYFL-
-----TSGDRDEGCEP-------RFRYLVIALDNVRCSFYDDSHP-SSGPMA-SPARQSF
VVEAFRKAGGVKVLTKIGTEFFDKLKGC-----------KVEHSTFS----ANTGLKICL
DILDQFTDSKSIMESLQSNIM--RN---NDPSKPFYFNPAQTLLSLRMEALPLTRLIWES
-------------EYADQASKDVVQKLVSIFKHIFTGDHESEAVQNA-ERQPVLTALSPR
RM--VVDPQKVAVL-KSAGY-DEG--LAREAVYRTNSLPSSNSAAAAEYCKAITANPRRR
RLPIPEREDDITFEPQGTPGMTSPSATSNS----------------------LRNALLEM
PASDAFAA-----------------------VLAGVVNN---ALDDSLMEDVDS--AHQQ
T--------RPSTTAPDDNAGN----------GPEGHSRSEQPPADSP-----TFYSVES
INAERAVIREDLAD-RCNNILNNHPNLTFELSDLIVSATKKLPE---------------D
AAKDYWRTTSDLLVSSLLSMQVEDDI----NEARGKKIAAAAHLVALLIQ-DGEVFKETL
NIYQEAFDGLLSFLRLPTSDGRSAQESFPWVAPVLIIVEKMLSKDAEPAEVKWYPPTDLD
-TVSK--AEVIPSSVLDLSAKRELFDALVDLLPRVGKDKLMGLAITRVLVILTRERALSS
RLAEKRNLQRLFLMIKQLAND---------------------VGHRLQSAFMIVLRHIVE
DDDILRQIMRSEIRAFFTLRN----SSRHIDIGTYLREMHHLVIRSPDTFVSVTNELVKI
SAWQP--HYNN-TVS------LILKDAGDGKE------G-EGQPAADPGEASMQPAASV-
-------------EPPDDSIAEPGKSKTS-DIKPPIVEHPDG------------------
----VIHFILSELLNYKDVEDKDTPAEPQVAP-GGREAR--DQ------QQ---VGNAQA
-TQDEAVDSP--QERHNVEKANKFKPDDHPIFAYRCFLMYSLTELLHSYNRTKVELINFS
-RKADPMAVTPSKPRAGVLNYLLNGLIPSGYVDKEE-SAQFKKKVLTSDWAIRVIVALCS
KTGEMGMGGSA-SRLSM-QPQVDDTDDEPDLTFVRRFVLEHAIKSYKDAILS-NEPLQMK
YSRLLCLADLFNRLL----TKPAVPEGSAGSQNTSYKVLARMMFEKNLTQVLTSSLADID
LSYPGSKRVIKFILRPLQELTSLATHLSLTSPDFLNNVAGNM-SEDVISSASSVSDV-ED
EREETPDLFRNSALGILDRNRDSD-SSSGS-DEGDEDEEMY-DEEYEDEMEYDDGV-VAA
GADDEPVSD-EEIDDEMAAEGEIEGLPGDVPMDIEFV----MND-H--------------
MDVETDDESEDDEDES----EEDDDE-DDEDE----SGEDYMAEDDEE-AGEINGDDENH
SLNGGPED-EVDW-----EDE-DDDQEVEGSDEQD--------DIDDIDYHGEP---M--
PT------GVPSA-GVLSNLLRAL-------------GN-----DDLDGP----GGL---
---------------------HHVPPELIVPAAGSGDR-DDEDDEED-------------
----------------------------------EEDEGDEMDENGGMD-------YD-D
FGFDHYLTGGDN---------ADFDDQDEALLWN--EIPVIR-----RPRHFRAHGGGHS
PAFLG-------RRVG--HRDDL---------NPLPRAGRISQHG----------RSAGD
--DGLN--------------PLLRR----PEQANEQRP----------IRLAEIGPGIFM
PPGFD-DLTAMGGF-PPLGG-TFHTVIRTGDGFEA-GGHGA-------------------
-----------MLDAILQ--ALHR-RDRTGEGTRLQFSMT-APLSE--------------
------IREVL-RPS-MSGIGHRHHGR-DESSRSGNFIPALTMTRWQEEARLLF---SGT
HVEKANRVQYLIMASLVPLAQQEEKERR------RK-REEEH--QREEMERQRLEEEKRK
KEAEE----------REAAAKAEEERL-RA--E----SEA-AAAAERDRIEQSAEHDDGD
TEPMEDVRGTEADNTT-------QGNQESLSSGE-DASGSQSRIFTTIRGRQIDITGLSI
DQEYLEALPEELREEVIMQQYATRR-----EQA----RNE--------------GTQ---
--TTSGIDPDFLDALPEDIREEIRQQEAHAQRRREREAARRQAAATTGTRP------R-A
EEMD-GDSILASFEPSLRREVLAEQTEEILNNLDPRHAAEGRAHA---RHLFRYTPMAGR
DTNDQRAKEET---AQRE-NKRQIIQMVDKSGVATLLRLMFIPQQGSLRTNLWHILRNIC
GNRQTRFEVINLLL-----VILKEGSTDVTAVERSLANLSLRAKATVGQ-----KTPQPL
KRTLSMQAAGGISEEVTPLVVVQQCLSALKQLCQSSFHTRTLFLREAEVGTASRKG---K
GKAKDN---KAVKYPINDLISLLDRKLIVESTSCLQALAELLSAVTQPLPLLLRKDK-DK
A----SDDG--KATPGDNETQAEGPSTS-----------ARSAEAMQLEAGNS-------
-------NVEAGQ-GSTAGSTGITANTT-SEEQPQHPGAHESAEKDPSDASNDDLNPDDA
KSRKTFEPPEISERNLHLVVSIFVAPECSSDTFHSTLETLSSLSCIPGTAAIFSKELINH
VNNLSQAISAELDELLPHLREAQSITD---LHAI-----ASSKFSHAGSDQVKLLRVLRA
LDYLSAP----KPDSDENDERL-------------------------------VVKNALT
SSYAS--LRPVWTKLSECLTVIREKDNITSFATILLPLIESLMVVCKNTPLKDPATL---
-----------RQGKEQGPGS-PAAEPVDDLQELFFNFTTEHRKILNDIIRQSPKLMQGN
GSFSLLVKNPKVLDFDNKRAYFTKQIHSRLHQQRHIQPPLTLNVRRDQVFLDSYKALYYK
TADEMKYGKLNIRFNGEEGVDAGGVTREWFQVLARGMFNPDWALWQPVAADRTTFHPNPL
SWINGEHLLYFKFIGRIIGKALHEGRVLDCHFSRAVYKRLLGKEPNLKDLESMDLDYYKS
LVWILENDITDVITEDFSVIEEQFGEEKVVDLIPNGRNIPVTEENKREYVHAQVRYRLTT
SVKDQLEAFVKGFHDIIPAELIAIFDEQELELLISGLPEIDVDDWRAHTEYHNYTANSPQ
VTWFWRVVRNMSNEERAKLLQFVTGTSKVPLNGFKDLEGMQGNTLFSIHKD-PSSDRLPT
SHTCFNQLDLPTYDDYETLKSNLMKAINLGADYFGFA-----------------------
------------------------------------------------------------
------------------------------------------------------------
------------------------------------------------------------
------------------------------------------------------------
------------------------------------------------------------
------------
>XP_013260378_Exophiala_aquamarina
---------------------------------------------------------MVK
VTRKPQEKHKVSLSPAVSD-----------------------------------------
---------------------------------LVNKVSTVGLA--------DLPALFTG
W-----------------------------------------------------------
--------------------SQRWPYPRGD------------------------------
------------------------------------------------------------
--------------------LNNWIEPLDRFDSI--------------------------
------------------------------------------------------------
------------------------------------------------------------
------------------------------------------------------------
------------------------------------------------------------
------------------------------------------------------------
------------------------------------------------------------
------------------------------------------------------------
------------------------------------------------------------
------------------------------------------------------------
------------------------------------------------------------
------------------------------------------------------------
LQSFNSKYGLDKGPQTIPFGVSLLLEGSPGVD---------DERLKELRFGPEGDRELIE
AILVFSKLLVEKC--ANRAVYNSTDRLNDLLNTTSLSLLHTTLRITFYLAQRYAERPPPP
---SGQSVAKFYDFDHDRLQILASPFGQRQPSAPAMKRTPSSPVKS-KSREKSPQ-TTRS
RQGSVTVSPN-DFRALC--RETSSQSERSK-STPVSDRDWQQWAY-VKVSWK--------
SSDSEQ-H----------------------------------------------------
------------AAPLTGSQ-----SEGPPTPTPARR--------------HPSSSLAGP
R-IETTHQEGPRRILEAQTEPDTKTLEFSPSDLHNTSIETILGHQ-PE-DIPTKTRYELL
HQLRIAYGLMTSS--K--TRKELLAIRLLSIASLANVLG-EIELAQKFLQTEGGFGKSAT
GL-IEQLMDLLYDHKKTHSPVSLYLQTIAMETMGIL----AHHKLFAPDIHGALAAGSTH
GLLTQLTQKGLNDIAKDQ-DNTDTVTGDDWRDAIFTLPRTLIESGGHHGR-SSEAVIPAA
FISTYLCGFGVTTGK--------ALRVHLRMLDFIKTFFHHFKDGMATLLASGAFEVIST
LLGSLATGACALYSSG--DGIPAQYKTRATDYEIPYMHQQIIRSIIDMINDISGHQGAQA
DRVLRSLVDSQALLRSFRLIADKLPAFGAYTWSEVVKAICGFLHNEPTSYTVISEAGIIQ
SLLDTMKPSP--------------------------ADST-------PSDQSK--DPDSI
SSIPNEYPP-----------------------------GIPPAIDAIINVSQVFGAICLT
NAGFELFKSSGALEKFFEIFE-SPAHVKVL--KDTNTLALLGSTFDEIVRHHPALRTSVL
SAVIVMLARVRH-----ITRSLSVTIGAGP---KLWLGGSAD--EYDPCGGREALSLEII
PPASTKLDDSRSLKPLE---------LPNGKFLHIAD--ETLPVTDASKIPADFDRHGLS
ANDYARPAIAFLVTFFENQTLCTNFLEY-GGADILLDFVTLPSLPVGEQAFSRRDGLFNE
LASAVHMMAETKPHLILPTLADRLRFACSQ--LN-HFSQCQPRNWTCYFSTLVKDDAASD
KSTKGK-E-ALSDVEQNGTRIAKSLMAIFCLSQVLAEVFNVP--MYTTRSSQNY-LFSL-
VNLADIFADISKMLGSISAACYREEIALQRLIPQTWLSATKPEHFSTGDDDVDRMLSVRD
P-NAPFGDIGAATTLEQPPVASSETALLPSRED-SK-L------D-EEKRTPFFRNVQIL
RYLLIETPSAITDFLCRLGRGIAARRR-PDTFSKQ--KTALVANALAAAYSAQLQPYFIT
GGPTQPDASAVE---S-------TFTYLVIVLDNVRRSFYDDTQP-SAGPMTTPSARQSF
VIESFRKAGGLKILTKIGTDFYDQLKSC-----------KVEHSTLS----ANTGLKICL
NILDEFTSAKSIMESAQSTNM--KN---ADAARSFYFVPAQVLLNLRMEALPLTRLVWES
-------------DYADQASRDVVQKLVSILKHVLTGDHENEAIQSN-DRRPAIGFNHRR
ML--QIDAQKVNSI-KDKGY-DEG--LVREALYRTNTGPSSSIAAAEEYCKALMFNPRRR
RLPIPETENDVTATSNQTPSAMSPPASAQSNT--------------------IMMSLSGS
-----LEG-----------------------GAIGATPS---DATDNEMRD-VTDSQIED
PV-----STRHADSDIPTNTSAMNIHNILNEDN----NGSGIHSSDPPFPELSSIYSVES
INAERDTIREDLAD-RCNNVLNTHQNLTFELYDLIESATKKLGD---------------A
EAKDYWRTTTNLLVSSLLSMQVDEDI----NEARGKKIAAAAHLVALLFQ-DGEVFADTL
SIYQESFEDLLTFLKLPQSNGRTAEDSFPWVAPILLIIEKMLSRDSEPAEVKWEAPNDVE
-AVKK--PIVTPTAIFSLDEKQKLLTALINMLNRVGKDKAMALAITRVLVVLTRTREIAT
RLGEKRNLQRLFMMVKQLAHG---------------------IGHRVQSTFMIILRHIME
DEHTLKQIMRNEICAAFTGRN----STRHMDPTSYVRDLYHLVVRSPEIFVQVTEELVKL
SSWPP---HNS-SPG------LVLQENALNQLAMKETG--VTKPTYEATDPSTEPAESV-
-------------EAPSDPIQDSGKGKGL-DLKTPTVEHPDG------------------
----VIHFILSELDSYKDVEDKELVPENP------SPTN--LN------EK---EHPDTP
ATTSDNADES--APLSKPEKL-KFRPEDHPIFSYRCFLMYSLTELLHSYNRAKIELINFS
-KKADPMVATPSKPRSYILNYFLHRLIPSCYVDKED-SLHFKKKLLTSDWAIRVIVALCS
KTGEQAFTRVG-QRNTS-QSPIVDLDTEPELTFVRRFVLEHAIKSYKDAISS-TEPLQMK
YSRLLCLADTFNRLL----TKPAVPEGSAGSHNNSYKVLGRMMFEKNMTAILTSSLVDID
LSYPGSKRVIKFILRPLQELTTLASQLSLTNPELLTPAVGSM-PDHDISSASSVSDV-DD
DREETPDLFRNSALGMLDPNRDPE-SDSES-DDEDEDEEMY-DEEYEDDMEYDNEM-VAG
GNDDEAVSD-EDVDDEMTADGPIEGLPGDVPMDIEFV----VNDPH--------------
MDIDS-DEDDEDEEEE-----DSDDD-EEED------GEDFMIEEDD--AGELNGDDEND
SLNEGLGEDEGEW-----EDEGDEDQEDGASDDQN--------GAEEMNFDGDD---I--
PLAGHGNGGTP---AVLSSLLRVL-------------ED-----HDMDGP----IGM---
--------------------APNIPPELIVPASGSGDP-G--DEDDEDED----------
----------------------------------ED-EGEEMDENDDLD----------Q
FDFDHFLAGGG----------DDLLDQGDGLVWN--EFPSFV----RRHRPMRG-TGGHI
SSFIG-------RRLG--HADEM---------HHINRAARHGQHG----------RPGGD
--DGTN--------------PLLRR----PPADH-IRP----------QR-EGLVRPGFL
PPGLG-NIQELPGF-PGIGT-TFQTVIRNGDISPP---HGS-------------------
-----------LLDTLVQ--AFSR-DE---SA-RPIFSFA-GTPDD--------------
------LRQALSRPT-ISGFGHRHHSR-EDSPRAAHFIPATTITRWQEESRILF---GST
SVDKMQRVQILIMSVLVPPAQEEEKERR------RK-REEEQKAEREEQEKLRIESERLK
KEAEA----------LEAAAKAETERL-RQ--E----AE--AEAAARTHENSSGHHNDGD
TEPMEDVQGAEDN-IT---------RGENAAPTDDTDAETQPRIYTTIRGRQLDITGLSI
DIEYLEALPEELREEVIMQQYATRR-----EEA----RQD--------------GNN---
-EPS-GIDPDFLNALPDDIREEIQQQEAHAQRRREREAARRQAANSTG-PA------Q-A
EEMD-NDNFLATLDPNFRRVILAEQPPEVLRQLDPRHAAEGRAHA---RRYLQYSVGGDR
DPRGERVSNDA---PQRD-GKRQVIQMVDKAGVATLLRLMFLQQQGSLRANLWQILRNIC
GNRQTRFEVINLLL-----VVLKEGSTDVSAVERSLANLSLRAKATVGQ-----KTPQPL
RRTLSMQPSGGLSEEITPLIVIQQCLSALKQLSSGGIHIRSIFLREVDVNPASKKA---K
GKAKEV---RTAKYPINDLIGLLDRKLIVESSFCLQLLAELLAAVTSPLPTLLRKDK-DK
E----LDEK--KQSEVDPG-------NA------------ESHDHSSPGTAET-GAPSRI
S--IAEHGEEIGD-APAPSAPTNAST-I----------ANEGETSVKPSSNNEESTSEEI
KSKKTFDPPEIFKHNLELVVSIFVAPECNSDTFHSTLETLSSLSWIPGTAATFSKELINH
VKSLSQSICVDLDDLIPQLREAQLSTD---LHAI-----SASKFSHGGSDQVKLLRVLQA
LDYLSAP----KKDNEESEENP-------------------------------VIKSILT
SSYESLTLGPLWAKLSDCLTIVREKDNIISFANILLPLIESLMVVCKNTSLKDSVLA---
-----------RQVREQAPSS-PVPEAMDGLEELFFIFTTEHRKILNDIIRQSPKLMQGN
GSFSLLVKNPKVLDFDNKRAYFTKQIHSRLHQQRHIQPPLQLNVRRDQVFLDSYKALYYK
SAEEMKYGKLNIRFNGEEGVDAGGVTREWFQVLARGMFNPDWALWQPVAADRTTFHPNPL
SWINGEHLLYFKFIGRIIGKALHEGRVLDAHFSRAVYKRLLGKEPNLKDLESMDLDYYKS
LLWILENDITDVISEDFSVIEEQFGEEKVVDLIPNGRNIPVTDENKREYVNAQVRYRLTT
SVREQLGDFVRGFHDIIPAELVAIFDEQELELLISGLPEIDVDDWKANTEYHNYTANSPQ
VTWFWRIVRGMSNEEKAKLLQFVTGTSKVPLNGFKDLEGMQGNTLFSIHKD-PSQSRLPT
SHTCFNQLDLPSYDDYDTLKSNLMTAINLGADYFGFA-----------------------
------------------------------------------------------------
------------------------------------------------------------
------------------------------------------------------------
------------------------------------------------------------
------------------------------------------------------------
------------
>XP_016229788_Exophiala_mesophila
---------------------------------------------------------MGK
VTRKPQEKHKVSLSPAVSD-----------------------------------------
---------------------------------LVKKVTTVGLA--------DLPALING
W-----------------------------------------------------------
--------------------SQRWPYPRGD------------------------------
------------------------------------------------------------
--------------------LNNWIEPLDRFDSI--------------------------
------------------------------------------------------------
------------------------------------------------------------
------------------------------------------------------------
------------------------------------------------------------
------------------------------------------------------------
------------------------------------------------------------
------------------------------------------------------------
------------------------------------------------------------
------------------------------------------------------------
------------------------------------------------------------
------------------------------------------------------------
LQSFITKYGLDQGPQVIPFGTSLLLEGSPGVT---------EERLKELKFGPEGDRELIE
VILVFSKLLVEKC--ANRAVYNSTDRLNDLLNTTSLSLLRCTLRITFYLAQRYAERPPHP
---Q-QLSTKFYDFDHGRLQKLAAPFD--QPQTPALKRTPTSPLKQ-KSKDKLTH-ASKA
RRNSTSTSPN-DFRALC--RDPPAQGDRHK-SSAAPDRDWQQWAH-VKVSWKQAVIGDHP
SSASQT-H----------------------------------------------------
------------A------------SDMPSTPTPTRHPVLP------SSRFEPADSPSDP
-----SHTQD----LSKSAASDQRTIEYSFVDLTGHKIEDLLAEA-PD-NIPADVKYDLL
HQLRVAYGLVTSS--K--TRKELLAVRLLAIASLANVFT-EAELAQKVFQVEGTSFKPHE
-L-IQQLVGLTHDPKKGQGSVPLYLQTIAMETMGVL----APHKLFASDINAALGAGSAN
GLLAQLTQKGLADIAKGEGSSTDNVVGDDWRDAIFSLPRTLIEATGHHGR-SSEPVIAAS
FVSAYLTGFNITTAK--------AMRVHLRMLDFVKTFFHHFKDGMATLMASNAFEAIST
LLGKLVSDASQMYKDG--EGIPAQFRTRATDYEIPYMHQQIIRSVIDMINDISGHQDPQA
DRVLRSLVDSQALLQAFRLIADNLPAFGAHTWSEVVKAVCGFLHNEPTSYTVISEAGIVQ
SLLNTVNGSQ--------------------------SVKA-------SSSLSP--DADHV
SSVTRYQAP-----------------------------GIPPSIDAIINISQVFGAICLT
NAGFEAFKSSGVLDAFFTIFE-SPPHVKVL--KDTNTLALLGSTFDELVRHHPNLRTSIL
SAVIVMIARVRH-----ICRSLAVTHGAGP---KLWLPAKED--VFDPCGGRQSLSLEIL
PPVNPGVDGSQNSHSLK---------LPNGRTLLLVD--ETLPPTDAAVAPADSDGHGLS
ANDYARPAIAFLVTFFENQTLCTNFLDY-DAADLVLDFITLPSLPVGEQAFARQDGLFQE
LASAVHMMAETKPGIVLPALVDRARFACAE--LK-HFSQNQPNDWTCYFAPLIKPGISN-
-AGEGN-N-TSSYIEMHGTRVVKSLMATFCLSQVLAEVFNAP--MYSTRSAQTY-LFGN-
VNLADILAEVSKMLGSISAACYREEIALQRSIPQNWLAATKPEHFSTGDDEVDKVLSVRP
KGNSP-GDNTSSDLLDMSD---------PEKLD-TESL------E-EAKRTPFFRNVQVL
RYLLIVTPAANTEFLCRLGRGIVCRRR-PDTFAKQ--KIALVAGALSAAYMTQLQPYFL-
-GPERSQDQTFEDLDA-------RFTYLVVALDNIRRSFYDDSNS-SAGPL--PAARQSF
VVETFRKAGGIKALTKIGTEFFDKLKSC-----------KVEQSIFC----ANAGLKICL
DILDEFTNSKTIMESLQSHTL--KN---PEPQKAYFFVPSQVLLSLRVEALPLTRLIWES
-------------DYADQASKDVVQKLVSILKHVLTGDAEAEAIQSS-ARQPLITPGPAR
KP--TIEPSKVSTL-QDKGY-DEA--LAREAIYRTNTQTSGSNTAAEEYCRAITANARRR
RLPIPDREIEASQSAHQTPTAMSPPVNFPSDP--------------------LAAALFGS
P-SRPTEA-----------------------AFASRMNN---DLEDDDMGDGMLHNQGTV
TV-----SRRSENPSEPV-SSAMDIHNILNDES----ARSQPVSAENDRPESSVMYSVET
ISTERVAIREELAD-HCNNVLNTHQNLTFELSDLILSATKKLSE---------------D
DAKEYWRTTSDLLVTSLLSMQVDDDI----SEGRGKKIAAAAHLVALLIQ-DSDVFKDTL
GVYQDSFEGLLTFLQIPAGSERSAEDSFQWVAPVLLIMEKMLSKDSEPSDVKWEPPSDLE
-TSKK--ALIIPVSILTHEQKSDLFDALMGLLRRVGKDKTMALAICRILVILTRTREIAT
RLGEKRNLQSLFHMIKQLANG---------------------VGHRLQSSFMTVLRHIIE
DEETLRQIMRSEIRGVFNGRN----STRQMDTTAYIRELHHLVLRSPEIFVQTTSELVKF
SSWAP---HSS-S-G------LALQEPQSGRL---QDT--TTQANFSNDDVVMEPTASV-
-------------ESPDDHADGGHKSKGP-ELKAPVVEHPDG------------------
----VIHFILSELMNYKDVEDAQVVTETSTT--KASPQA--SD------GP---NSGSTG
ETREDSTPQP--STPSKHDAS-KFRPEDHPIFSYRCFLMYTLTELLHSYNRAKIELINFS
-RKAESTASTPSKPRSTVLNYFLNGLIPSCYIDKDD-SVHWRKKFLTSDWAIRVLVALCA
KTGEKNSFTPG-SRHAS-TNTVDDQDDEPDLTFVRRFVLEHAIKSYKDAIAS-TEGLQMK
YSRLLCLAALFNRLL----TKPAVPDGSPGSNNTSFKVLGRMMFEKNLTAVLTNSLAEID
LSYSGSKRVIKFILRPLQELTTLATQLSLTSPELLHQMTDNM-SEDIISSASSVSDV-DE
EREETPDLFRNSALGMMDPNHNHE-SDSES-DEDDEDEEMY-DEEYDEEMEYENGM-VAG
GNDGEAVSD-EEVDDEMTTDGPIEGLPGDVPMELELL----VDDPH--------------
MEVDSDDEEDEDDGES-----DSEDD-DGDDD----EGEDFMIEEDG--SGELNADDEND
SLNDGHEGDEAEW-----EDE-DEENEDDESEDDD--------GPGA--FDDDE---M--
PLDGAQLRETP---GVFSSLLRVL-------------DN-----HDLDGP----VGL---
--------------------SANIPPELIIPTGDPGDA-GEDDEDDEDED----------
----------------------------------EDEEGDEMDENEFM-----------E
FDFDHFLAGRG----------DDAFDPGDGLVWN--DMPPFT----RRHRPMRG-PGGHG
PNFMG-------RRLG--HGQDM---------HHIPRSGRPSQHG----------RAVGD
--DGTN--------------PLLRR----PQPEP-SRQ----------QRIESLGHNTFY
PQGME-NFPGLAGF-PPLGT-SFQTVVRNSDGTEP---HGS-------------------
-----------VLDAIVQ--AIHR-GDPGTGG-RMQFSMT-APLGE--------------
------IRDIL-RPS-MSAVGHRHHAR-DDYPRASSFVPATTMTRWQEEARILF---GNT
YVDKIQRVQILITSLLVPPAQLEEKEKL------RR-REEKLRLEQETQEKLRLEAERKK
KEAEE----------QEAAAKAEEERL-RA--E----AE--AERLARGEDDGTLSNTNAD
PEPMEDVRGAEGA-IS-------VDVSENAT----SAADTRPRVFTTIRGRQLDITGLSI
DHDYLEALPEELREEVIMQQYATRR-----EEA----QQE--------------GNT---
-DPNGGIDQDFLNALPEEIREELRQQEAHAQRRREREAARRQASAAAG-QA------Q-P
EEMD-NDNFFATLEPDIRRAILAEQPPEILRQLNPRHAAEGRAHA---RRLMHYTAVGNG
DSRDDR-ANDG---PQRD--KKQIIQMVDKAGVATLLRLMFLPQQGSLRTNLWAVLRNIC
GNRQTRFEVIHLLL-----IVLKEGSTDVSAVERSLANLSLRAKATVGQ-----KTPQPL
RRTLSMPAHGGLSDEVTPLVVVQQCLSALKQLSSSGMHIRTIFLREVDVNMVSKKG---K
AKAAEA---KSARYPLNDLVGLLDRKLIVESSTCLQSLAELLAAVTSPLATLLKKDK-EK
V----STES--KAIEDSSG-------DA-----------TASTDLPQPATNDTLNEASAL
SETVSLHG--VDE-AGAGTEPTSDSTKI----------DNVDE-------------SEDN
KSKKTFEPPEISEHNLKLVVSIFVAPECNSDTFHSTLETLSSLSWIPGTASVFSKELISH
VKSLSHSISLDLDDLLPHLRDAQSSTD---LHSI-----SSSKFSHSGSDQVKLLRVLQA
LDYLSAP----KKDAEDGEDNP-------------------------------AVKSILT
SSYDTLALGPLWAKLSDCLATIREKDNITSFANILLPLIESLMVVCKNTSLKDSVLV---
-----------RQVREHAVGS-PPPESLNDLEELFFNFTTEHRKILNDIIRQSPKLMQGN
GSFSLLVKNPKVLDFDNKRAYFTKQIHSRLHQQRHIQPPLQLSVRRDQVFLDSYKALYYK
SADEMKYGKLNIRFSGEEGVDAGGVTREWFQVLARGMFNPDWALWQPVAADRTTFHPNPL
SWINGEHLLYFKFIGRIIGKALHEGRVLDAHFSRAVYKRLLGKESNLKDLESMDLDYYKS
LMWILQNDITDVITEDFSVIEEQFGEEKVVDLIPDGRNIPVTDENKMEYVNAQVRYRLTT
SVKEQLESFVRGFHDIIPAELIAIFDEQELELLISGLPEIDVDDWRAHTEYHNYTANSPQ
VTWFWRIVRGMSNEEKAKLLQFVTGTSKVPLNGFKDLEGMTGTTLFSIHKD-PSQSRLPT
SHTCFNQLDLPAYDDYDTLRSSLMTAINLGADYFGFA-----------------------
------------------------------------------------------------
------------------------------------------------------------
------------------------------------------------------------
------------------------------------------------------------
------------------------------------------------------------
------------
>XP_013269256_Rhinocladiella_mackenziei
---------------------------------------------------------MGK
VTRKPQEKHKVSLSPAVSD-----------------------------------------
---------------------------------FVTKVSTAPLA--------DLPALFNG
W-----------------------------------------------------------
--------------------SQRWQYPRGD------------------------------
------------------------------------------------------------
--------------------LNNWIEPLDRFDSI--------------------------
------------------------------------------------------------
------------------------------------------------------------
------------------------------------------------------------
------------------------------------------------------------
------------------------------------------------------------
------------------------------------------------------------
------------------------------------------------------------
------------------------------------------------------------
------------------------------------------------------------
------------------------------------------------------------
------------------------------------------------------------
LQKFSKTYGLDRGPQTIPFGLSLLLEECPGID---------EKRLKELGFGPEGDRELIE
AVLVFSKLLVEKC--ANRAVYNSADRLNDLLNTTSLSLLHSTLRITFFLSQKHAQRSAAS
---H-HLAAKFHDLDPERLQRLASPLGKPLPSAV--KRGTTSPVKTTKSKDKPVP-ASKG
RRGSTAVNPN-DFRSLC--RETVSHSDRGK-SVAAADREWQAWAY-VKVSWS--------
SASSEQ-S----------------------------------------------------
------------PS-GEASQS----SEAPSTPTPIRQSSSG------LGRVDINDSPTGS
G-SRPAAVPD-------AQDVSSRSIELSPTDLANNTIESILRNQ-PA-DLPSKARYELL
HQLRVAYGLITSV--K--TRKELLAVRLLSIASLANVFN-EPELSQRLFSVEQGDSKPQE
-L-VRQLVSLIHDNKRAQPSVSLYLQTIAMETMGVL----GRFKSFASDINTALGAGSSQ
GLLSQLIQKGLNDIAKDN-DSTDTPGGDDWREAIFSMPNTLIEAAGHHGR-SSEAVIASS
FITTYLSGFNITTGK--------ALRVHMRMLDFIKTFFHHFKDGLATLQACNAFEAISN
LFGSLVNNAWALYEAG--DGIPPQHKTRATDYEIPYLHQQIIRSILDMINDISSHQGAQA
DRVLRSLVDSQALLRALRLITDHLAAFGARTWGEVIKAVCGFLHSEPTSYTVISEAGIVQ
SMLDTVN------------------------------ASQ-------TPSSQG--RGKLV
SSAPVNRPQ-----------------------------GVPPVTEAIINVAQVFGAICLT
SAGFDLFKSSGALEKFFEIFE-SPDHVKIF-RNDANLPALLGSAFDELVRHHPNLRNAVM
SAVVVMVSRVRH-----MTRSLAVNIGAGP---KLWL-GSEE--DLAPCGGREALSQEIT
PPIAPDFDDSSSSRAIE---------LPNGGKLVIEA--DVPPQTVVRGTPSDQDSNDLD
ANDYARPAISFLVAFFENQSLCTSFIEC-GGYDLVLDYITLPSLPVGHQPFDRRDGLFQD
LSSAVHMMVETKPHLVLPLLADRARFACSE--LK-HFSQCQPKDWSCYFEPLIKARPNPV
IPGKSP-APDLSEVEVNGTRVAKAMMAVFCLSQVLAEVFNVP--IYNPRSSQSN-LFGL-
VNLADIFADICNMMGSISAACYREYIALQNSVPESWISPTRPDNFTTGDFEVDRILNARH
HNHHSSGTLTPDHKDRDGT----------SDSE-GAKL------G-EDKQTPFYKNVQTL
RYLLVEAPGAITDFLCRFGRGIAGRRRISDTFSRQ--KTALAANALASAYLAQLQPYFL-
-SPKSTQGDKSEDTEL-------RFTYLVVALDNVRRSFNDDSHH-SSGPVN-HPTRQSF
VVEAFRKAGGIKTLTSIGTEFFDKLKSC-----------KVEHSIFQ----ANAGLKICL
DMLDEFSNSRSIMESAQSTSM--KN---TDPTRQYYFVPAQVLLNLRMEALPLTLLIWES
-------------DYADQASKDVVQKLVSILKHVLTGDHESEAVQTN-ASQPVTAPLSPK
KF--MIDPQKVNQL-KEKGY-DEE--LVREAFYRTNTPPVTSLTNAEEYCRAFTSNPRRR
RLPIPDRETDISPHSYDTSGVMSPPTNSQSNL--------------------LPTGLLIN
PSSDDIDA-----------------------ALADVANN---AVDENEMEDVTE-SYPQT
ST-----TPGAPENAAPTGSSAMDIQNILNEEEKSQQDRPEPSQPESP-----LSYSVES
ITAQRAAIREDLAD-RCNNILNNHQNLTFELSDLIMSATKKLSE---------------D
LARDYWKTTSDLLLGSLLSMQVEDGA----NEARGKKIAASAHLVALLLQ-DADVFNDTL
NIYQESFDGLLSFLRLPPANGRSAGDSFPWVAPVLLIIEKMLSRDYEPAEVKWDPPTDLE
-SSSK--AHLVPVSVFDMEEKLELFDTLVNLLPRVGKDKSMALAITRVLVILTRTREIAT
RLADKRNLQRFFLMVKQLANG---------------------VGHRLQSSFMIVLRHIVE
DDETLKQIMRSEIKAFFTARS----STRQPDTTTYVRDLFHLVLRAPDIFVQVTDEMVKL
SSWQP--HTGNGSVG------LVLKESKESNPANDKNKA-PVEPPSESSDLVTHPATSV-
-------------EAPGDLSEEPSKSKAP-ELKAPVVEHPDG------------------
----VIHFILSELLNYKDVEDKEVVNESLSAT-GANGNN--LN------QE---PTASSP
--SEEVASNA--QVHPKPEKV-KFKPDDHPIFSYRCFLMYSLTELLYSYNRTKIELINFS
-RKADPTAVTPSKPRSGILNYFLNGLIPSCYVDKED-SPQYKKKSQISDWAIRVVVALCS
KTGESGVSGPP-QRYSS-QSQVDDMDNEPDLTFVRRFVLEHAIKSYKDAITS-NEPLQMK
YSRLLCLSDMFYRLL----AKPVVPEGSAGSQNTSYKVLARMMFEKNLTAVLTSSLADID
LSYPGSKRVIKFILRPLQELTTLATTLSMTSPDFFNSMVGNM-SDEVISSASSVSDV-DE
EREETPDLFRNSALGMLDPDRDSE-SDSAS-DEEDEDEEMY-DEEYEDEMEYDDGI-GAG
PNDDEAVSD-EEVDDEMPPEGDMEGLPGDIPMGIEFV----VDDPH--------------
MEADTDDD-DDDDDTD----EEEEEE-GEEEE----EEDD---EEDDEDAGDMNVDDEND
ILNEGRED-EGEW-----VD--EEGEEEEGSEEND--------EIAEIAFNGDE---M--
PLEGHGDGRGA---SVLNNLLRVL-------------GD-----RDLDGS----AHI---
--------------------PHPVPPELIVPAATSGDP-GDEEDEDE-------------
----------------------------------EDEDGDDMDENEDLE-------YG-D
-DFDHFLAVRGA---------GHIDDHGDHLLWN--DLPNIR-----RHRQIRG-PGGLM
SNFVG-------RRVG--HRDEL---------HAMGRPGRLPPHG----------RSGGD
--DGLN--------------PLLQR----PQQDH-TRQ----------HRGDARAPNIFL
PPGLD--ISAVGPV-PPFGA-TFQTIIRNGDGLEV-GGHGA-------------------
-----------MLDAIIQ--ALHP-GE---EGGRLHFTMT-APFSD--------------
------LRNVL-RSS-ISGIGHRHHSR-EESPRAGGFVPALTLTRWQEEARLLF---GNT
YMEKVQRVQILIMSVLVPLAQLEEKDRR------RK-REEEQKAEREEMERLRRERE--K
KEAEE----------RE-AARVEEERR-RA--E----AEAEAAAAAQSQDQDSADHDDGD
TEPMEDVQGTNAD-TG-------QESSEIVSAGR-DETDSQPRVFTTIRGQQIDITDLAI
DTEYLEALPEELRQEVIMQQYATRR-----EEA----RQE--------------GNN---
---PSGIDPDFLNALPEDIREEIRQQEAHAQRRRNREEARRQ-AANAGGPA------Q-A
EEMD-NDTFLATLDPAFRRVILAEQPPEILRHLDPRHAEEGRAHA---RRLFHFTGIGDR
DARDERANEDG---PQRD-NKRQIIQMVDKSGVATLLRLMFLPQQGSLRTNLWTILKNIC
GNRQTRLEVINLLL-----VVLKEGSTDVTAVERSLANLSLRAKATTGQ-----KPPQPL
KRTLSMQPAGGISDEVTPLVVVQQCLSALKQLAHYNVHIRTIFLREVDTNTTSKKG---K
GKTKEV---RAVKYPINDLIGLLDRKLIVESSTCLQSLAELLSAVTQPLPMMLRKDR-EK
A----TDED--KPTDAETANQDERPPDS-----------VAPAEPIQAGGGEQ-------
-------DVQIRD-APPPAPESNDTSVA-TNSAAQAGEITESTTNPNPNSSNEDSNIEEV
KSRKPFEPPEISEHNLQLVVSIFVAPECNSDTFHSTLETMSSLSSIPGTAEAFSKELIHH
IKTLSRAICTDLDELIPQLREAQSISE---IHAL-----SSSKFSHGGSDQVKLLRVLQA
LDYLSAP----KPEIGETEESP-------------------------------VAKSILT
TSYDSLGLRPLWVKLSDCLTAVREKDNTTSFATILLPLIESLMVVCKNTSLKDSVLA---
-----------RQVREHIPGS-PAPDGMDDLQELFFTFTTEHRKILNDIIRQSPKLMQGN
GSFSLLVKNPKVLDFDNKRAYFTKQIHSRLHQHRQIQPPLQLNVRRDQVFLDSYKALYYK
SAEEMKYGKLNIRFNGEEGVDAGGVTREWFQVLARGMFNPDWALWQPVAADRTTFHPNPL
SWINGEHLLYFKFIGRIIGKALHEGRVLDCHFSRAVYKRLLGKEPNLKDLESMDLDYYKS
LLWILENDITDVITEDFSVIEEQFGEEKVVDLIENGRNIPVTEENKRDYVNAQVRYRLTT
SVREQLENFVRGFHDIIPAELVAIFDEQELELLISGLPEIDVDDWRAHTEYHNYNANSPQ
VTWFWRIVRGMSNEERAKLLQFVTGTSKVPLNGFKDLEGMQGNTLFSIHRD-PSQSRLPT
SHTCFNQLDLPAYSDYETLKSNLMTAINLGADYFGFA-----------------------
------------------------------------------------------------
------------------------------------------------------------
------------------------------------------------------------
------------------------------------------------------------
------------------------------------------------------------
------------
>XP_018000755_Phialophora_attinorum
---------------------------------------------------------MGK
ISKKPQEKHNTSLSPAVTQ-----------------------------------------
---------------------------------FVDKINTAPYA--------HLPPLLKK
W-----------------------------------------------------------
--------------------DERWPYPRGD------------------------------
------------------------------------------------------------
--------------------LMNWVGPLDRFDEI--------------------------
------------------------------------------------------------
------------------------------------------------------------
------------------------------------------------------------
------------------------------------------------------------
------------------------------------------------------------
------------------------------------------------------------
------------------------------------------------------------
------------------------------------------------------------
------------------------------------------------------------
------------------------------------------------------------
------------------------------------------------------------
LEIFIQKYGLDKGPQTIPFGVAVLVQGSPDIP---------EQTIVE-KCGPDGDRLLIQ
SILDFSRLLVEKC--ANRAVYNSSDRLNDLLNTTSPRLLHLTLRLTVYLAQRFYERRSTG
---LDGGLSKFYEYDQHRLLCIVRP-----SERDIFVKAPGSPTKLTRTK------SGTT
KASTAATMPGLD-------GQKKPSGDTAM-NLGSVDSEQQVRIH-IKVSWHAQI-----
TEPNGQ-D----------------------------------------------------
------------GSTVTAPAT----SSTPTTPTPLRRQTSA------TSKPQPAEATRDS
P----------------KESSSLRSIEFYDRDLQTMTVEEALSKC-PL-DMPADARYDLL
NKLRYAYAALITE--KRPVRRDLTAARLLGFQILGNVSS-DADLFRDLAAKDPA--KAAI
-V-ARSLVSIMEKITGDVQGRDHYLMTLGAEAIGVL----IRHKTFTTELTTALGATSSN
GILIRLTNSALSTLATDG-DSLDNAEGDAWREAILTLPRLITESTGQHGRSSSETVFSTA
FIAAYVGGLRITTGK--------AMRVHVRMLDFVKTFFHQYKDGLQVLLSVDTFEIVSS
LLREVAEDAWQQVRAG--KGIPAAFKTRLTDYDIPYNHRQVIRSIIDMINDVSGHHGANA
DRAARSLVDAQSLLVAFKLILDQMNAFGPLTWSEVVKAITTFLNNEPTCYTVIAEAGIIK
SFVKTVTGSD--------------------------ELNQIEVPDDSEEDSGE--EGPTF
SSKSEQPSS-----------------------------KLPNSFEAIVNTALMFQAMCLT
TAGYDTFRRAGLVEKFFEVFE-SPAHVRVM--KD---MRALGNTFDELIRHYIGLKDSIM
GSVIIMMARVRH-----ITQAMAGDWGAGP---VIYDQGPDG--RLLIAGGTESLQIEVV
PPPR---GQPPENRAIA---------LPGRKTLIVHD--AAANPMK-SEHPQSEDSYGLS
ASDYLRPAIGFLANFFRTQSLCSSFLDWIGTGDLIIDLVTMPSLPVTEYSVGMH-GHMEE
LAKVVHMMAEVKPHLILPILIDRTRYACEE--FKLHAGQIAPRG-KSVFGRLVSP-PKSD
GLKTDN-SENDPQID-NGTYVAKCLMAIFCLSQVLGE----P----SQR-----------
---ADILADLCIVLGDICVVCVREAIVLQTILPETWVKATKPENFSTGDDDVDQILQVWD
NSPTGLQ----------------------TLDE-DDEI------A-QARGLAAFKNVQAL
RCLLLETPAALAELLGAIGHGIAGGRKKPDTMTRQ--KADVVAKAIAQALLKQLQPEFI-
---------TADETNPIALDRLGKYQYLGAVLVNVRSALHDDLQGLGTGEFC-----QSY
MLKRFKDMNGLQCLRRIGEDFFEELTHS-----------KLELTAFA----ANAGLKLCL
DIFDILTTAKVVISAPQSNYM--KN---SDPSKSCYFVPSQTLLEFRMEAMPFVLKVWTS
-------------DYIEQASRIVVFKLISIIKHVLQGDGEDEVIRRN-GDHPQISVDAFR
KF--SVTTERIEAL-TSSSH-DRD--LAIEALFRTNSSTMNHESVARDYMTLYESNARVR
RLPPPESAIDVPSTPG--SGLNAPKQGDLSRP----------------------------
---GSANP-----------------------STTNGGPT---SSMDSEMHGIS-------
-------SDDAASPPRPQTSSAMDIKNILNHTD---DKQPPKATPQVPH----ALYSLES
LDQMRAEVRSNLAE-QCNNVLNTHQDMVFDLSDLISSAAKKLKE---------------P
EDASYWDSTSDLLVTSLLSMQSDAVI----SEDQGKSIAAAAHLIALLIQ-DRRVFDPAL
RVFWENFDGLLSFLKLNPMQSRSGDNAYPWVASTLLLFEQMLSKDSEPAKVIWHQPRDVD
VAVAD--PILEEPATLSLDQKQELFRVLLDCLPKVGKDKSMALSITRVLAILTRQREVAL
MLGEKRNLQRLFLMVKQLGPG---------------------VSTRFLSSFMLVLRHIIE
DEETLIQLMRSEIQALFSGRS----SSRALDLNTYTRDLHHLAIRSPKVFVKVSMDMIKF
TAWQS----NLGSAS------LTLKETGPV----------DGNAPDPNAPVEEQAANSV-
-------------EGDETQTSEA-KHKAG-EVKLSVPDSPDG------------------
----VVHFLLSELLSYKDVDDKDVPHVPRPNSEDLSSTS--DPLVMPTMAP---AELSSA
SSDDDQA-----GEVEKSDKS-PFKSEEHPIFMYRCFLLQCLVELLHSYNRTKLEFIHFS
-RKSDPMAVTPSKPRSGILNHVLNGLVASGYVDKDDNSVHCKKRLAVSDWAIKVLVALCS
KTGEKGRAGLN-QRYSTVASQVNDQDDEPDLTLVRRFVLEHAIKAFKDATAS-TEPLQTK
YSKLLCLSDMFKRLL----SKPPTTDGAAGAGNNSYKILGRMMFEKNLISVLTSSLAEID
LSQSGARRVIKFILRPLQELTSLATQLSLTSPETITSVLGTT-SDDDISSASSVSEV-ED
EREETPDLYRNSTLGLLDPNREEE-SDSGDEDDEDADEEMYEEEEYDDEMDYDNGM-PVG
QEDDDAISDADESGNDMGP---MEGLPGD-------------DDP---------------
--------------------------------------------DDVELEIEMNGE----
MLNNG----EGQG-----MAE---------------------------------------
--------------G-LNHLLRVL-------------HN-----TDPEND----------
------------------------APGVVGMDADNFDRLHNEEEHEDGVL----------
---------------------------------EEEEDDDEMDDNEDAL-------IREQ
--FDDFMDGDME---------EDYYDDQ----WTFEEA---------MTRPQRG------
---YA-------RRGA--GRPNAIARVPPVFSVPGFRAAEMPAHGFIRPPVSNRRRAGHD
DNDGTN--------------PLLQR----PELETGQRS----------EPE-------FR
PSHLT----------RPDGP-ATQYAVRTNPQADA---HAA-------------------
-----------LRSLEQSAGPISRPGELFDFLARIRTELTGLGGPDNGAGHPFSIQVRAG
ERLPPGTRLPFGMSS-TGGAGPR--PR-EDPSRAVNFTPSSTMVRWQEERAILY---GNQ
YLERVQQIQKLLIWMLTPLAQEEARDRR------RKEREAEAAAKTAREEEARLAMEQKV
KEEEE----------RVAAEKAAEE-L-RQAAE----AEAASAAAASTANDEAPAEQAET
AEPMEGVQTSGDTEAA-------GEVGQSAP----AEAPAQPRVFATIRGRELDITGLDI
DREYLDALPEELREEVILQQLSARR-----EEV----QQQQPRATTSTEVPIDAGRG---
---SEYLD-EFMNALPEELREEVRETEALARRQRERESARREAAASAG-RP------Q-A
EDMN-ADDFFATLDPALRRVILSEQPQDILDRLDPRHAAEGREHG---HHTFRYGNVAAR
R-EPARQADGS---AQRE--KRQVVQLVDKAGVATLLRLMFLPQQGSLRSNLWHVLRNVC
GNRQTRFEVISMIL-----GILKEGSSDLGAVERSLASLSLRAKATGPQ-----KTPQPL
KRTLSIPPSAGLSEEVTPLVVVQQCLSALKQLSQHGFHVRTLFLREVDISNNAKNK---K
GKEKEA---RTTKFPVNDLIILLDRKLITESSTSLQSLAELLAAVTSPLQVLMIKEK-DA
A----KAEE--V--------GTAEPTIA-----------TATQSQPE-------------
-------DATMTE-APADATTAEPANEG-----------------DGLAEKQGDEKAPES
KPRKTFAPPIIPEKNLQLIADIFLTPECGNDTFHATLETMANISTIPGSNEVFGKQLIGH
VQTLSNSLCNNLTELLPQLRDAQSTSD---LQGINAKWRSTQPFTNSGSEQVKLLHVLKA
LDYLAEP----KKSNEKAE-SA-------------------------------TVKSILT
TSYDSLSLAPLWSKLSEALAIMGEKDNAIAFAGILLPLIESLMVVCKNTSLKEAPLA---
-----------QQLREEGPTT-PVMEELDDLEQLFFNFTTEHRKILNDIIRQSPKLMQGN
GSFSLLAKNSKVLDFDNKRAFFAKQIHSRLHAQRHVQPPLQLNIRRDQVFQDSYKALYFK
SPDEMKYGKLNIRFNGEEGVDAGGVTREWFQVLARGIFNPDWALWQPVASDKTTFHPNSL
SWINGEHLVYFKFIGRIIGKALHESRVLDCHFSRAVYKRMLGKQPNLKDLESMDLDYYKS
LCWILENDITDIITEDFSVVEEQFGEEKIVDLIPDGRNIPVTEDNKRDYVQKLVEYRLTG
SVSEQLENFVKGFHDIIPSELVSIFDEQELELLISGLPEIDVDDWKANTEYHNYNANSPQ
VTWFWRIVRSMSNEERAKLLQFITGTSKVPLNGFKDLEGMQGTTRFSIHRE-PNLHRLPT
SHTCFNQLDLPAYDNQESLKTSLMKAINLGADYFGFA-----------------------
------------------------------------------------------------
------------------------------------------------------------
------------------------------------------------------------
------------------------------------------------------------
------------------------------------------------------------
------------
>NP_594902_Schizosaccharomyces_pombe
----------------------------------------------------------MR
ITKSPPKNQYSQPPPRVAE-----------------------------------------
---------------------------------FIRQAQNEEVT-----SDLGLVSLCSE
FR----------------------------------------------------------
--------------------KNDWPYPRGD------------------------------
------------------------------------------------------------
--------------------LYSWVPVLNRFDAI--------------------------
------------------------------------------------------------
------------------------------------------------------------
------------------------------------------------------------
------------------------------------------------------------
------------------------------------------------------------
------------------------------------------------------------
------------------------------------------------------------
------------------------------------------------------------
------------------------------------------------------------
------------------------------------------------------------
------------------------------------------------------------
LERIVEHYSLKDKVQTKPFDSDTL--------------------------------SILL
EILSFSAHLLSHC--ANRSIYNSTVYLEYLLNSSVLEVIDSTLALLLHIVQKATISKRGK
---------QLFSLSQDRLFRFLMFLPQDAMKT---------------------------
-------GFSQNYETLLFSNE-IP----------------QEWCS-LELSYY--------
KSSPSKDF----------------------------------------------------
------------SSASQPNSE---------------------------------------
---------------------GFSILKLPYNKVLGKPIEELLVKTLHDNQIPEQYSFDLL
VSLMLRQNLYDIN-----RRRLMIRIGLLALSNL--VYAHSQAVQTRFLIADPE------
-I-TTHLANLV----SPDVDLPQNFKAVCFECFKAF----FFKKSMIPSVLASLNVSVSY
GLMMNLVRDFSKNLENPN-----FYYEREYVDSFYDFLQFMTSSPLGGNM-----ACSAG
LTSLLGYHLSVKTPQ--------ATYVVARSIVMLDHLIDGYSMAFPDFSESKGLDMLVD
RVQYELEAGLQDIKSG--KGNPE--IVLNMDYAISYDRYFLLKNLLKFVLHLIQSGGSVV
E--LRNLIDSS-LISSLAFLLEHHEVYGSNLFASTTNIMSTFIHNEPTCYGIIHEKKLSH
AFLDAVNR----------------------------------------------------
--------------------------------------KILNSSDAITSIPLAFGAICLN
SQGFDLFLEKNPIPQLFSIFT-SLNHCKSL--ISSDNAAILGTYIDELMRHQPSLKDPIV
KMIFKACDQVSALLDN-FNPFQYINAKEYP--YLLYLET---------------------
------------------------------------------------------------
-------FSSFLENIITNEGH-ARYLISKGIVSHVLNLIQHPVLAFGFIDSSAF----NS
FFVLLHHAVDFDAPEVFRPLLDCIITRCEEG-ITEFTIVSLKQATISLIK----------
---------DSNMGHEDANNFL-HFSIVGNLLTIFAELFSSHAALKKAGNLPLVQLFIS-
---PSRYAGIFDILCNIKSIATSLDIHICLGVSDDFVLCSDSLTTIVTDKDEKEKFETK-
----------------------------------KKEL------T-QDSSFCKFQN---I
RSNFSQIAYGVSKFFTSLTRA-------LGNTSVQDFNEYKMIHKLGSNIALVVD-----
-ELINL-SSKQITSHPQSLSIASLEASLIFVLGASSIIREDDSKV-------------TL
VLLISRLLGGCRTM--------DVLISLNETVSGFFRLSDRDPLSKSNRVLLALS-STLL
NLILVFTSADFMSETSKTLNMALKSEFDMTDFNN---SGSKLMHVLHARIFISVLHLWRS
-------------ADDLHLPYITRALLTNVLSNCYQFEDGIKNVVDS------INNLRTS
IA-------------------NGD---IKEPLDVVTDDNTNSNFSLEE------------
------------------------------------------------------------
------------------------------------------------------------
-------TNASVTD------------------------------------------MPES
EKHENGIFQAYLLKEMPNDIVSQFEMLKSKQIELTVQMASYEGDLNQNLCDFLYTRDDVQ
MNADVQFSVTSGLIVEIKKLAQSTDCKAK------NQLGPAVGLLSLFIS-HDFTQNKAK
NCVLSELNFFLELLH-SLNNGLPSDSHKTSIVCILYLLEVLLADSKKPDEFEFNSEDCSL
KLTDGAIT-------VDLASQKHIMSSVITLLSLNSANLGVVVSAFRVVVLLTSASEMIH
TFVKLSGLPSLFKAMRACSGF---------------------CNESLHIPFISILRRLLE
FDEVVELMMFDDLVNIFKLQG----RARKTELHGFIRANAEMVLRSPECFIKILKDCCVL
GHFTP---ESEHYY-------LELKES----------LPGVLQNGQTDLDPSKEQMSSV-
------------------------------------------------------------
----IVSFLLDELMDLTETRQFSDRSPNS-------------------------------
----------------------EFTPENDSLYMYNVFLLQCLTELLSGYNACKRCFLNFQ
PRRKAPFFNLSRKYNSYLVGFFLEKLLPFGCIRLSE-NNEVRKAFSVSNWAISILVFLCA
Y-----------SNEQQTQAVDE----------IRREVLTSVLKFYKSSSSF-SENLEAY
YCKLLVLAELCYRLCD---AQTVSQKAPNHLLRRSQDQNVKTMIDLGYIPTLTNAISEID
MNYPVSRKVVRHILKPLQLLTKEAIFLSQTNPEALSGAAQDSMGDQSLSSSS--EESSDS
DREEPPDLYRNSVLGIFQGDIVNEN------DENYEDSE---DDGVYEEMEFEDDQ---S
GSADSVVSEDDADDVMYSDNDDMN---------IEFM-----------------------
VDEQDASSQNDDSSFDEASSHGDVISIDEEDLDNQGEEFEWEDEDNASSGYEDELDYNED
EVGEND---STTF-----------------------------------------------
-------------------------------------EAMENAFTETSDN----------
---------------------------------------DDHLEEADHVS----------
--------------------------------PVEIDFLENDENSSSEQDDE--------
--FQW--------------------------EWNTETPSGADILS---------------
------------RHGA--LLRDLFPLPGLSRRVMIINSNDPSRSR---------------
--PFLN----NNASEGLLKHPLLLRNNLIH------------------------------
---------------TPKATELWENLAEIDNHTASGAAFQR-------------------
-----------LLYYLA-------------------------------------------
------LEIPNEDSSVLGWTSLKVSKHTDPLRATSDFIPLFSMQRWNSITSMFF---AHA
SGSIALRITGSVLFALVPPALE---------------KYNLENQKKEILEN-------ES
KEEET----------RQPEVNIQPEEPINTSDMEGVTTEAN-------------------
-----------------------------------EIGSYQEPSLINIRGREVDVSSLGI
DPTFLLALPEEMREEVVFQHIQERH-----MES---ISDS--------------------
---SRRIDPSFLEVLPSDLRDELLFQEAVQMRLFDHATRNNNSVDHEVEME---------
-EID--------------------------------------------------------
---QGGTVSEHREKSVKPVKKIPVPNLLDRQGLYSLIRLIFISQ-HNGKNPYYDLIVNIS
ENKQHRADIVGLLL-----YILQEASINDRASEKCYRDLTVKSLNNSQQK----EVKKST
GLLESLCKVPVVNGISAPALILQQGIDLLSHLATWADHFASFFLSMHDFSGIASKKSAGR
KNRESN---VYKIAPINVLLGLLAREELFGNTLVMNTFSELLSTLTKPLLSFYKSEKLQK
D-----------------------------------------------------------
--------------------------------SATTGYTNDQDSRGSTVPKQDPGTTASR
KDKKILSPPNILDENLRLAASLITTDSCSSRTFQNALSVMFHLSSIPKAKILIGKELLRH
GQEYGNSITNDLSRLCADVKSGKNESE---LQV------ALAPFCPASSNQAKLLRCLKA
LDYIFER----RPKGQEQSPGNIIQ---------------------------------LL
EFYDNLKFSSLWEVLSECLSALRDHTSITHVSTVLLPLIESLMVICRLVFIE--------
--------------LPEDVGK-HISPILERFKTLFISFTEEHRKIINMMVFTTPSLM--S
GSFSLLVKNPKVLEFENKRNYFNRQLHEEAAKEQ--YPPLNITVRRDHVFLDSYRALHFK
DADEVKFSKLNIHFRDEEGVDAGGVTREWLQVLARQMFNPDYALFLPVTGDATTFHPNRD
SSVNPDHLSFFKFTGRIIGKALYDGRLLDCHFSRAVYKHMLHRSVSVKDIESLDPDYYKS
LVWMLNNDITDIITEEFAVEKDVFGEKTVVDLIPNGRNIPVTELNKQNYVNRMVDYKLRE
SVKDQLKSLLDGFSDIIPSHLIQIFNEQELELLISGLPEIDIDDWKNNTEYHGYNVSSPQ
VQWFWRAVRSFDEEERAKLLQFATGTSKVPLNGFKELEGMSGFQRFNIHKSYGSLNRLPQ
SHTCFNQLDLPEYDTYEQLRSMLLTAINEGSEGFGFA-----------------------
------------------------------------------------------------
------------------------------------------------------------
------------------------------------------------------------
------------------------------------------------------------
------------------------------------------------------------
------------
```
