## Supplementary material for "Coding Sequence Insertions in Fungal Genomes are Intrinsically Disordered and can Impart Functionally-Important Properties on the Host Protein": MAFFT_MSAs: XP_715320.1_blasthits_MAFFT.txt

```
>XP_715320_Candida_albicans
--MY--------------------V---YKR-----------------------------
------DGRKEPVRFDKITARVQRLCYGLNPNHVEPVAITQKVISGVYQGVTTIELDNLA
AEIAATMTTIHPDYAVLAARIAVSNLHKQTTKQYSKVSKDLYEYINPKTGLHSPMISKET
YDIIMEHEDELNSAIVYDRDFNYNYFGFKTLERSYLLRINGKVAERPQHLIMRVAVGIHG
NDIPRVIETYNLMSQRFFTHGSPCLFNAGTPRPQMSSCFLLAMKDDSIEGIYDTLKSCAL
ISKSAGGIGLHIHNIRSTGAYIAGTNGTSNGIIPMVRVFNNTARYVDQGGNKRPGAFALY
LEPWHSDIFDFIDIRKNHGKEEIRARDLFPALWIPDLFMKRVEQNGDWTLFSPNEAPGLA
DVYGDEFEELYTKYEKENRGRQTIKAQKLWYAILGAQTETGTPFMLYKDSCNNKSNQKNL
GIIKSSNLCCEIVEYSAPDEVAVCNLASIALPSFVE--NDEKSTWYNFDKLHQVTKVVTR
NLNRVIDRNHYPVPEAERSNMRHRPIALGVQGLADAFMELRLPFDSQEARELNIQIFETI
YHAAVEASIELAKEEGAYETYPGSPASQGLLQFDLWNRKPTELWDWDTLKQDLAKHGMRN
SLLVAPMPTASTSQILGNNECFEPYTSNIYSRRVLAGEFQIVNPYLLKDLVDLGVWNDAM
KSSIIANNGSIQALPNIPDEIKALYKTVWEISQKHIIDMAADRAAFIDQSQSLNIHIKDP
TMGKLTSMHFYGWKKGLKTGMYYLRTQAASAAIQFTIDQKIAETAGHTVANL--------
------------DKLNIKKYVNKG------------------------------------
-----RVE----SENTSDA-P-YKSPSTEP----TS---LESSVADLKIKD---------
------------------------------------------------------------
EGEKP-AEDKTIEELENDIYSAKVIAC-------------------------------AI
DNPESCTMCSG--
>XP_002418270_Candida_dubliniensis
--MY--------------------V---YKR-----------------------------
------DGRKEPVRFDKITARVQRLCYGLNPNHVEPVAITQKVISGVYQGVTTIELDNLA
AEIAATMTTIHPDYAVLAARIAVSNLHKQTTKQYSKVSKDLYEYINPKTGLHSPMISKET
YDIIMEHEDELNSAIVYDRDFSYNYFGFKTLERSYLLRINGKVAERPQHLIMRVAVGIHG
NDIPRVIETYNLMSQRFFTHGSPCLFNAGTPRPQMSSCFLLAMKDDSIEGIYDTLKSCAL
ISKSAGGIGLHIHNIRSTGAYIAGTNGTSNGIIPMVRVFNNTARYVDQGGNKRPGAFALY
LEPWHSDIFDFIDIRKNHGKEEIRARDLFPALWIPDLFMKRVEQNGDWTLFSPNEAPGLA
DVYGDEFEELYTRYEKENRGRQTIKAQKLWYAILGAQTETGTPFMLYKDSCNNKSNQKNL
GIIKSSNLCCEIVEYSAPDEVAVCNLASIALPSFVE--SDQSNTWYNFDKLHDVTKVVTR
NLNRVIDRNHYPVPEAERSNMRHRPIALGVQGLADAFMELRLPFDSQEARELNIQIFETI
YHAAVEASVELAKEEGAYETYPGSPASQGLLQFDLWNRKPTELWDWDTLKQNLAKHGMRN
SLLVAPMPTASTSQILGNNECFEPYTSNIYSRRVLAGEFQIVNPYLLKDLVDLGVWNDAM
KSSIIANNGSIQALPNIPDEIKALYKTVWEISQKHIIDMAADRAAFIDQSQSLNIHIKDP
TMGKLTSMHFYGWKKGLKTGMYYLRTQAASAAIQFTIDQKIVETAGHTVANL--------
------------DKLNIKKYVNKG------------------------------------
-----RVD----AENTSDT-P-YKSPSTEP----TS---LESSVADLKIKD---------
------------------------------------------------------------
EGEKP-AEDKSIEEIENDIYSAKVIAC-------------------------------AI
DNPESCTMCSG--
>XP_002547003_Candida_tropicalis
--MY--------------------V---FKR-----------------------------
------DGRKEPVRFDKITARVQRLCYGLDPNHVEPVAITQKVISGVYQGVTTIELDNLA
AEIAATMTTVHPDYAVLAARIAVSNLHKQTTKQYSKVSQALYEYVNPKTGLHSPMISKET
YDIIMEHEDELNSAIVYDRDFNYNYFGFKTMERSYLLRINGKVAERPQHLIMRVAIGIHG
KDIPRVIETYNLMSQRYFTHGSPCLFNAGTPRPQMSSCFLLAMKDDSIEGIYDTLKSCAL
ISKSAGGIGLHIHNIRSTGAYIAGTNGTSNGIIPMVRVFNNTARYVDQGGNKRPGAFALY
LEPWHSDIFDFIDIRKNHGKEEIRARDLFPALWIPDLFMKRVEQNGDWTLFSPNEAPGLS
DVYGDEFEELYTRYEKENRGRQTIKAQKLWYAILSAQTETGTPFMLYKDACNTKTNQKNL
GVIKSSNLCCEIVEYSAPDEVAVCNLASIALPSFVE--HDESNTWYNFEKLHEVTKVVTR
NLNRVIDRNYYPVPEAERSNMRHRPIALGVQGLADAFMSLRLPFDSQEARELNIQIFETI
YHAAVESSIELAAEEGVYESYPGSPASQGLLQFDLWNRKPTELWDWDTLKQKMAKHGLRN
SLLVAPMPTASTSQILGNNECFEPYTSNIYSRRVLAGEFQIVNPYLLKDLVDLGIWNDAM
KSNIISNNGSIQGLPNIPDEIKALYKTVWEISQKHIIDMAADRAAFIDQSQSLNIHIKDP
TMGKLTSMHFYGWKKGLKTGMYYLRTQAASAAIQFTIDKLVAESAGQTVANL--------
------------DKLHIKKYVNKG------------------------------------
-----RVG----EENTSDA-PRSKSPSTEP----TS---LENSIADLKITD---------
------------------------------N--------------------KPAETPAET
KEEEP-VDNRTIEEIENDIYSAKVIAC-------------------------------AI
DNPESCTMCSG--
>XP_003866926_Candida_orthopsilosis
--MY--------------------V---FKR-----------------------------
------DGRKEPVRFDKITARVQRLCYGLDSNHVEPVAITQKVIAGVYQGVTTIELDNLA
AETAATMTTIHPDYAVLAARIAVSNLHKQTIKLYSQVSKDLYEYINPETNLHAPMISKET
YDIIQENADELNSAIVYDRDFNYNYFGFKTLERSYLLRINGKVAERPQHLIMRVAIGIHG
RDIPRVIETYNLMSQRYFTHGSPCLFNAGTPKPQMSSCFLVAMKEDSIEGIYDTLKTCAL
ISKSAGGIGLHIHNIRSTGAYIAGTNGTSNGIIPMVRVFNNTARYVDQGGNKRPGAFALY
LEPWHSDIFDFIEIRKNHGKEEIRARDLFPALWIPDLFMKRVEQNGEWTLFSPNEAPGLA
DTYGDEFVELYEKYEREGRGRKTIKAQKLWYSILEAQTETGTPFMLYKDACNTKSNQKNL
GIIKSSNLCCEIVEYSAPDEVAVCNLASIALPSFVE--QDGKHAWYNFDKLHDVTKVVTR
NLNRVIDRNYYPVPEAEKSNMRHRPIALGVQGLADAFMVLRIGFDSQEARELNIQIFETI
YHAAVEASIELAQEEGPYETYQGSPASQGLLQYDLWDRKPTELWDWDELKKKLAKHGMRN
SLLVAPMPTASTSQILGNNECFEPYTSNIYSRRVLAGEFQIVNPYLLKDLVDLGIWNDAM
KSSIISNNGSIQALPNIPDEIKALYKTVWEISQKHIIDMASDRAAFIDQSQSLNIHIKDP
TMGKLTSMHFYGWKKGLKTGMYYLRTQAASAAIQFTIDKAIAESAGLNVASL--------
------------HKLNRPKYLSKS------------------------------------
-----RDG-----SASTDN-SFEKSPTTEP----TS---LENSVADLKIED---------
------------------------------K------------------AEKSEDAKQEG
EDSEP-VDNRTIEEIENDIYSAKVIAC-------------------------------AI
DNPESCTMCSG--
>XP_001528782_Lodderomyces_elongisporus
--MY--------------------V---YKR-----------------------------
------DGRKEPVRFDKITARVQRLCYGLDPTHVEPVAITQKVIAGVYQGVTTIELDNLA
AETAATMTTIHPDYAVLAARIAVSNLHKQTTKQYSAVSKILYEYINPETKLHSPMISKET
YDIIQEHEDELNSAIVYDRDFNYNYFGFKTLERSYLLRVNGKVAERPQHLIMRVAIGIHG
RDIPRVIETYNLMSQRYFTHGSPCLFNAGTPKPQMSSCFLVAMKEDSIEGIYDTLKTCAL
ISKSAGGIGLHIHNIRSTGAYIAGTNGTSNGIIPMVRVFNNTARYVDQGGNKRPGAFALY
LEPWHSDIFEFIEIRKNHGKEEIRARDLFPALWIPDLFMKRVEQNGDWTLFSPNEAPGLA
DCYGEEFEELYNKYVAEGRGRQTIKAQKLWYSILECQTETGTPFMLYKDACNAKSNQKNL
GMIKSSNLCCEIVEYSSPEEVAVCNLASIALPSFIE--QDENKIWYNFEKLHDVTKVVTR
NLNRVIDRNYYPVPEAEKSNMRHRPIALGVQGLADAFMVLRIAFDSQEARELNIQIFETI
YHAAVEASIELAQEEGAYETYQGSPASQGLLQFDLWNRKPTELWDWDELKAKLAKHGLRN
SLLVAPMPTASTSQILGNNECFEPYTSNIYSRRVLAGEFQIVNPYLLRDLVDLGIWNDAM
KSSIISNNGSIQALPNIPDEIKALYKTVWEISQKHIIDMASDRAAFIDQSQSLNIHIKDP
TMGKLTSMHFYGWKKGLKTGMYYLRTQAASAAIQFTIDKKIAEQAGNTVADL--------
------------RKLNRKTYLSRG------------------------------------
-----RSGNTAASSSSADN-SYVKSPSTEP----TS---LENSVADLRITE---------
------------------------------KE---------KEKEKEVEPKKEEEQEKDG
EEKEAGVDNRTIEEIENDIYSAKVIAC-------------------------------AI
DNPESCTMCSG--
>XP_007374974_Spathaspora_passalidarum
--MY--------------------V---YKR-----------------------------
------DGRKEPVRFDKITARVQRLCYGLDPQHVDAVAITQRVISGVYQGVTTIELDNLA
AETAAYMTTIHPDYAILAARIAVSNLHKQTIKQYSQVSKELYEYINPKTGLHSPMISKET
YDIIVKNADELNSAIVYDRDFSYNYFGFKTLERSYLLRINGKVAERPQHLLMRVAIGIHG
DDIPRVIESYNMMSQKYFTHGSPTLFNAGTPSPQMSSCFLVAMKEDSIDGIYDTLKTCAL
ISKSAGGIGLHIHNIRATGSYIAGTNGTSNGIIPMVRVFNNTARYVDQGGNKRPGAFALY
LEPWHADIFDFIDIRKNSGKEEIRARDLFPALWIPDLFMKRVEQNGEWTLFSPNEAPGLP
DVYGDEFEELYERYEREGRGVKTVKAQKLWYSILEAQTETGTPFMLYKDACNKKSNQKNL
GIIKSSNLCCEIVEYSAPDEVAVCNLASIALPSFVE--KDENHSWYNFEKLHEVTKVVTR
NLNRVIDRNYYPVPEARNSNMRNRPVALGVQGLADAFMALRLPFDSQEARELNIQIFETI
YHAAVESSVELAQEEGPYPTYEGSPASKGLLQFDLWERKPTELWDWDTLKQKIAKHGLRN
SLLVAPMPTASTSQILGNNECFEPYTSNIYSRRVLAGEFQIVNPFLLRDLVDLGIWNEAM
KSNIIANNGSIQSLPNVPDELKELYKTVWEISQKHIIDMAADRAAYIDQSQSLNIHIKEP
TMGKLTSMHFYGWKKGLKTGMYYLRTQAASAAIQFTIDKKVADQAGKTVATL--------
------------EKLNKRKYVSKITS----------------------------------
--------------GSESE-FSSRATSTEP----SS---LDNSIQLKKRQL---------
------------------------------KN----------------------------
------------LKSTSTVPSSLLVLL-------------------------------TI
SNPVPCVSVRTFW
>XP_043047436_Scheffersomyces_spartinae
--MQ--------------------V---FKR-----------------------------
------DGRHENVQFDKITTRLRRLCYGLDAKHVDATSITQKVIQGVYHGVTTIELDNLA
AETAAYMTTIHPDYAILAARIAVSNLHKQTTKQFSQVAKQLYDYINPKTDKHSPMISEET
YATITKYADELNSAIVYDRDFNYNYFGFKTLERSYLLRINGKVAERPQHLIMRVAVGIHG
DDIPRVIESYNLMSQRYFTHGSPTLFNAGTPNPQMSSCFLVAMKDDSIDGIYDTLKTCAL
ISKSAGGIGLHIHNIRSTGAYIAGTNGTSNGIIPMVRVFNNTARYVDQGGNKRPGAFALY
LEPWHSDIFDFIDIRKNHGKEEIRARDLFPALWIPDLFMKRVEQNGTWTLFSPNEAPGLS
DVYGDEFEALYEKYENEGRGRSTIKAQKLWYAILEAQTETGTPFMLYKDACNKKTNQKNL
GIIKSSNLCCEIVEYSDPDEVAVCNLASIALPSFVE--NDSEHSWYNFERLHEVSKVVTR
NLNKIIDRNFYPVEEAKRSNFKNRPIALGVQGLADAFMALRLPFDSQEARELNIQIFETI
YHGAVEASIELAEIEGPYDSYEGSPASQGLLQFDLWQRKPTELWDWDSLKQKLAKHGLRN
SLLVAPMPTASTSQILGNNECFEPYTSNIYSRRVLAGEFQIVNPYLLRDLVDLGIWNDAM
KNHIIANNGSIQTLANIPDEIKALYKTVWEISQKHIIDMAADRAAFIDQSQSLNIHIKDP
TMGKLTSMHFYGWKKGLKTGMYYLRTQAAAAAIQFTIDQSTISSAGTTIATL--------
------------EKLNQRKYVARAMSN---------------------------------
-----EPSSSSEPSSTTQS-PSPYTAGSEP----TS---VENSLAELKLDD---------
----------------------------------------------------KTSTPTPV
PASTT-DAQGEEEESEGDIFSSKVIAC-------------------------------AI
NNPESCTMCSG--
>XP_001382328_Scheffersomyces_stipitis
--MY--------------------V---NKR-----------------------------
------DGRKEPVRFDKITARVQRLCYGLDPNHVDAVAITQRVISGVYHGVTTIELDNLA
AETAAYMTTIHPDYAILAARIAVSNLHKQTTKQYSSVSKELYDYINPKTGLHSPMISKET
YDIILKHTDELNSAIVYDRDFNYNYFGFKTLERSYLLRINGKVAERPQHLIMRVAIGIHG
DDIEKVIESYNLMSQRLFTHGSPTLFNAGTPSPQMSSCFLVAMKDDSIDGIYDTLKTCAL
ISKSAGGIGLHIHNIRSTGAYIAGTNGTSNGIIPMVRVFNNTARYVDQGGNKRPGAFALY
LEPWHSDIFDFIDIRKNHGKEEIRARDLFPALWIPDLFMKRVEQNADWTLFSPNEAPGLA
DVYGDEFEELYERYERENRGRSTIKAQKLWYSILEAQTETGTPFMLYKDACNKKSNQKNL
GMIKSSNLCCEIVEYSSPEEVAVCNLASIALPSFVE--KDDSSLWYNFEKLHEVTKVVTK
NLNKIIDRNYYPVPEARRSNMRNRPIALGVQGLADTFMALRLPFDSQQARELNIQIFETI
YHAAVESSIELAQIEGPYESYEGSPASKGLLQYDLWDRKPTELWDWDTLKQNLSKHGLRN
SLLVAPMPTASTSQILGNNECFEPYTSNIYSRRVLAGEFQIVNPYLLRDLVDLGIWNDAM
KNNIIANNGSVQGLANVPDEIKALYKTVWEISQKHIIDMAADRAAFIDQSQSLNIHIKDP
TMGKLTSMHFYGWKRGLKTGMYYLRTQAAAAAIQFTVDKNSAKTAGNTIATL--------
------------EKLNQRKYIAKGAS----------------------------------
-----V-SSDVESVSTRS------A-STEP----TS---LENSIGELKITD---------
------------------------------DK----------------PVEEKSADEKTS
DELI--------AEMEADIYSAKVIAC-------------------------------AI
DNPESCTMCSG--
>XP_020064049_Suhomyces_tanzawaensis
--MY--------------------V---LKR-----------------------------
------DGRKEPVRFDKITARVQRLCYGLDSNHVDAVAITQRVISGVYQGVNTIELDNLA
AETAAYMTTIHPDYAILAARIAVSNLHKQTTKVYSELSKELYDYVNPKTGLHSPMISRET
YDIILKHSDELNSAIVFDRDFNYNYFGFKTLERSYLLRINGKVAERPQHLIMRVAIGIHG
EDIERVIETYNLMSQRYFTHGSPTLFNAGTPLPQMSSCFLVAMKDDSIDGIYDTLKTCAL
ISKSAGGIGLHIHNIRSTGAYIAGTNGTSNGIIPMVRVFNNTARYVDQGGNKRPGAFALY
LEPWHADIFDFIDIRKNHGKEENRARDLFPALWIPDLFMKRVEANGDWTLFSPNEAPGLA
DCYGDEFVQLYEKYERENRGRSTIKAQKLWYAILEAQTETGTPFMLYKDACNEKTNQKNL
GIIKSSNLCTEIVEYSAPDEVAVCNLASIALPSFVE--KDNNSVWYNFEKLHEVTKVVTR
NLNRIIDRNYYPVPEARNSNMRNRPIALGVQGLADSFMALRLPFDSQEARELNIQIFETM
YHAAVEASVELAEVEGPYQTYEGSPASKGLLQFDLWNRKPTELWDWDTLKQKLAKHGIRN
SLLVAPMPTASTSQILGNNECFEPYTSNIYSRRVLAGEFQIVNPYLLRDLVDLGIWNDAM
KNNIIANNGSVQGLANIPDEIKALYKTVWEISQKHIIDMAADRAAFIDQSQSLNIHIKDP
TMGKLTSMHFYGWKKGLKTGMYYLRTQAAAAAIQFTVDQNSANTAGNTVASL--------
------------DKLNQRKYLARSAA----------------------------------
-----TPEADATFSSTRS------G-STEP----TS---LENSVADLKL-E---------
------------------------------EK----------------PAKAEEGEKEMT
DEEL--------AQLEQDIYSSKVIAC-------------------------------AI
DNPESCTMCSG--
>XP_020077464_Hyphopichia_burtonii
--MY--------------------V---YKR-----------------------------
------DGRKEPVRFDKITARVQRLCYGLDTEHVDAVAITQRVISGVYQGVNTIELDNLA
AETAAYMTTIHPDYAILAARIAVSNLHKQTTKQFSQVSKELYEYVNPKTGLHSPMISKES
YDIVQKYSNELNSAIVFDRDFNYNYFGFKTLERSYLLRINGKVAERPQHLIMRVAVGIHG
DDIERVIETYNMMSLRYFTHGSPTLFNAGTPSPQMSSCFLVAMKEDSIDGIYDTLKTCAL
ISKSAGGIGLHIHNIRSTGAYIAGTNGTSNGIIPMVRVFNNTARYVDQGGNKRPGAFALY
LEPWHADIFDFIEIRKNHGKEEIRARDLFPALWIPDLFMKRVEQNKDWTLFSPNEAPGLA
DVYGDEYVELYERYEREGRGRQTVKAQKLWYHILEAQTETGTPFMLYKDACNEKTNQKNL
GIIKSSNLCCEIVEYSSPEEVSVCNLASIALPSFVE--KDNNSVWYNFEKLHEVTKVVTR
NLNRIIDRNYYPVPEARRSNMRNRPIALGVQGLADAFMALRLPFDSQLAKELNIQIFETI
YHAAVESSIELAELEGPYETYQGSPASKGLLQFDLWNRKPSELWDWDTLKQKLAKHGLRN
SLLVAPMPTASTSQILGNNECFEPYTSNIYSRRVLAGEFQIVNPYLLRDLVDLGIWNDAM
KNNIIANNGSVQSLPNVPDQIKALYKTVWEISQKHIIDMAADRAAFIDQSQSLNIHIKDP
TMGKLTSMHFYGWKKGLKTGMYYLRTQAAAAAIQFTVDKDSVVAAGKVEASL--------
------------EKLNQRKYIPRVHA----------------------------------
-----S-GSDNESFSNRS------G-STEP----TS---LENSIADLKIND---------
------------------------------TKESTPAVESTPAPVAAAPTEEK---EKPA
EGDS--------GESESDIFSSKVIAC-------------------------------AI
DNPESCTMCSG--
>XP_015470199_Debaryomyces_fabryi
--MY--------------------V---YKR-----------------------------
------DGRKEPVRFDKITARVQRLCYGLDTTHVEPVAITQRVISGVYQGVNTIELDNLA
AETAAYMTTIHPDYAILAARIAVSNLHKQTTKQYSQVSKELYDYVNPKTGLHSPMISKDT
YDIIQANANELNSAIVFDRDFNYNYFGFKTLERSYLLRINGKVAERPQHLIMRVAVGIHG
NDIERVIESYNMMSQRFFTHGSPTLFNAGTPSPQMSSCFLVAMKDDSIDGIYDTLKTCAL
ISKSAGGIGLHIHNIRSTGAYIAGTNGTSNGIIPMVRVFNNTARYVDQGGNKRPGAFALY
LEPWHADIFDFIDIRKNHGKEEIRARDLFPALWIPDLFMKRVEQNGDWTLFSPNEAPGLS
DVYGDEFEELYSKYEKENRGRSVVKAQKLWYAILDAQTETGTPFMLYKDACNKKTNQKNL
GIIKSSNLCCEIVEYSAPDEVAVCNLASIALPSFVE--KDSTSSWYDFEKLHEVTKVVTR
NLNRIIDRNYYPVPEARNSNMRNRPIALGVQGLADAFMALRLPFDSQEAKELNTQIFETI
YHGAVEASIELAEVEGPYQSYEGSPASKGILQFDLWDRKPTELWDWDTLKQKLAKHGIRN
SLLVAPMPTASTSQILGYNECFEPYTSNIYSRRVLAGEFQIVNPYLLRDLVDLGIWNDDM
KNNIISNNGSIQSLPNIPDELKALYKTVWEISQKHIIDMAADRAAFIDQSQSLNIHIKDP
TMGKLTSMHFYGWKKGLKTGMYYLRTQAAAAAIQFTVDQNSVNNASKSIASL--------
------------EKLNQRKYIAKPVS----------------------------------
-----S--------NNDS------GVSTEP----TS---LENSVADLKITD---------
------------------------------NS----NASNND-------------ESAAT
ESAE--------GQEAGDIYSSKVIAC-------------------------------AI
DNPESCTMCSG--
>XP_461790_Debaryomyces_hansenii
--MY--------------------V---YKR-----------------------------
------DGRKEPVRFDKITARVQRLCYGLDTTHVEPVAITQRVISGVYQGVNTIELDNLA
AETAAYMTTIHPDYAILAARIAVSNLHKQTTKQFSQVSKELYEYVNPKTDLHSPMISKDT
YDIIQANANELNSAIVFDRDFNYNYFGFKTLERSYLLRINGKVAERPQHLIMRVAVGIHG
NDIERVIESYNMMSLRYFTHGSPTLFNAGTPSPQMSSCFLVAMKDDSIDGIYDTLKTCAL
ISKSAGGIGLHIHNIRSTGAYIAGTNGTSNGIIPMVRVFNNTARYVDQGGNKRPGAFALY
LEPWHADIFDFIDIRKNHGKEEIRARDLFPALWIPDLFMKRVEQNGDWTLFSPNEAKGLS
DVYGDEFEELYTKYEKENRGRSVVKAQKLWYAILDAQTETGTPFMLYKDACNKKTNQKNL
GIIKSSNLCCEIVEYSAPDEVAVCNLASIALPAFVD--KNNTTSWYDFEKLHEVTKVVTR
NLNRIIDRNYYPVPEARNSNMRNRPIALGVQGLADAFMALRLPFDSQEAKELNTQIFETI
YHGAVEASIELAEIEGPYQTYEGSPASKGILQFDLWERKPTELWDWDTLKQKLAKHGIRN
SLLVAPMPTASTSQILGYNECFEPYTSNIYSRRVLAGEFQIVNPYLLRDLVDLGIWNDDM
KNNIISNNGSIQTLPNIPDELKALYKTVWEISQKHIIDMAADRAAFIDQSQSLNIHIKDP
TMGKLTSMHFYGWKKGLKTGMYYLRTQAAAAAIQFTVDQNSVNNASKTIASL--------
------------EKLNQRKYIAKSVS----------------------------------
-----S--------TNDS------GVSTEP----TS---LENSVADLKISD---------
------------------------------NS----NTPKNDNPVESTESTESTESTEST
EPAE--------GQDAGDIYSSKVIAC-------------------------------AI
DNPESCTMCSG--
>XP_006684610_Yamadazyma_tenuis
--MY--------------------V---YKR-----------------------------
------GGHKEPVRFDKITARVQRLCYGLDTKHVDAVAITQRVISGVYQGVTTIELDNLA
AETAAYMTTIHPDYAILAARIAVSNLHKQTTKQYSQVSKELYDYINPKTGKHSPMISDET
YAVIQKHADELNSAIVYDRDFNYNYFGFKTLERSYLLRIDGKVAERPQHLIMRVAVGIHG
DDIERVIETYNYMSQRYFTHGSPTLFNAGTPSPQMSSCFLVAMKEDSIDGIYDTLKTCAL
ISKSAGGIGLHIHNIRSTGAYIAGTNGTSNGIIPMIRVFNNTARYVDQGGNKRPGAFALY
LEPWHADIFDFIDIRKNHGKEEIRARDLFPALWIPDLFMERVEANGDWTLFSPNEAPGLA
EVYGDEFKQLYEKYERENRGRQTIKAQKLWYAVLEAQTETGTPFMLYKDACNLKTNQKNL
GTIKSSNLCCEIVEYSDPEEVSVCNLASIALPSFVE--TDETSAWYNFEKLHDISKVVTR
NLNRIIDRNYYPVPEAKRSNMRNRPIALGVQGLADAFMALRLPFDSQEAKELNIQIFETI
YHGAVEASIELAATEGAYESYPGSPASQGLLQYDLWNRKPTELWDWDTLKQKMAKHGLRN
SLLVAPMPTASTSQILGNNECFEPYTSNMYSRRVLSGEFQIVNPYLLKDLVDLGLWNESM
KNNIISNNGSIQGLTNIPDQIKALYKTVWEISQKHIIDMAADRAAFIDQSQSLNIHIKDP
TMGKLTSMHFYGWKKGLKTGMYYLRTQAAAAAIQFTIDKNSIASANDTVAAL--------
------------EMLNKRKYKAVGSAI---------------------------------
-----GSADEGDADLSIS----TRSGSTEP----SS---IENSIADLKVSD---------
------------------------------D---------------------KPEEPQDV
AEGEG-E-----GETEADIFSSKVIAC-------------------------------AI
NNPESCTMCSG--
>XP_001485189_Meyerozyma_guilliermondii
--MY--------------------V---YKR-----------------------------
------DGRKEPVRFDKITARVQRLCYGLDTAHVDAVAITQRVISGVYQGVNTIELDNLA
AETAAYMTTIHPDYAILAARIAVSNLHKQTTKQFSQVSKELYDYINPKTDLHSPMISKET
YDVIQKHADELNSAIVFDRDFNYNYFGFKTLERSYLLRINGKVAERPQHLIMRVAVGIHG
DDIEKVIESYNLMSQRYFTHGSPTLFNAGTPSPQMSSCFLVAMKEDSIDGIYDTLKTCAL
ISKSAGGIGLHIHNIRGTGAYIAGTNGTSNGIIPMVRVFNNTARYVDQGGNKRPGAFALY
LEPWHSDIFEFIDIRKNHGKEEIRARDLFPALWIPDLFMKRVEQNGDWTLFSPNEAPGLP
EVYGDEFEALYEKYEREGRGRSTIKAQKLWYAILEAQTETGTPFMLYKDACNKKTNQKNL
GIIKSSNLCCEIVEYSSPEEVAVCNLASIALPSFVE--SDNNSTWYNFDKLHEVTKTVTG
NLNRIIDRNYYPVPEARRSNMRNRPIALGVQGLADAFMALRLPFDSQEAKELNIQIFETI
YHGAVEASIELAQKEGPYESYEGSPASQGLLQFDLWDRKPTELWDWDTLKQKMAKHGLRN
SLLVAPMPTASTSQILGNNECFEPYTSNIYSRRVLAGEFQIVNPYLLRDLVDLGLWNDSM
KNNIISNNGSIQNLPNIPDEIKALYKTVWEISQKHIIDMAADRAAFIDQSQSLNIHIKDP
TMGKLTSMHFYGWKKGLKTGMYYLRTQAAAAAIQFTVDLSTSVNAGKTVATL--------
------------EKLNKRKYTARGAT----------------------------------
-----ASSSATTSDNDNSF-TKYETESTPS----TS---LENSVAEMSLKD---------
------------------------------KD---------------------AEQPEEA
GEDG--------DATESDIYSSKVIAC-------------------------------AI
DNPESCTMCSG--
>XP_018714291_Metschnikowia_bicuspidata
--MF--------------------V---FKR-----------------------------
------DGHKEPVRFDKITARIQRLCYGLDTDHVDAVAVTQRVISGVYQGVNTIELDNLA
AETAAYMTTIHPDYAILAARIAVSNLHKQTTKQFSLVLKILYEYINPKTDQHSPMISKET
YDIICENADELNSAIVYDRDFNYNFFGFKTLERSYLLKVNGHVAERPQHLLMRVAVGIHG
RDIPRVIETYNMMSQRYFTHGSPTLFNAGTPSPQMSSCFLVAMKDDSIDGIYDTLKTCAL
ISKSAGGIGLHIHNIRSTGAYIAGTNGTSNGIIPMVRVFNNTARYVDQGGNKRPGAFALY
LEPWHADIFDFIDIRKNHGKEENRARDLFPALWIPDLFMKRVELNGDWTLFSPNEAPGLP
ECYGDEFEALYEKYEREGRGRSTVKAQKLWYAILEAQTETGTPFMLYKDACNEKTNQKNL
GMIKSSNLCCEIVEYSAPDEVAVCNLASIALPSFVE--KNSTSVWYNFEKLHDVAKVVTR
NLNRIIDRNFYPVEEARRSNMRNRPIALGVQGLADAFMALRLPFDSQEARELNIQIFETI
YHAAVESSIELAAEEGPYETYQGSPASKGLLQYDLWDRKPTELWDWDTLKQNLAKHGLRN
SLLVAPMPTASTSQILGNNECFEPYTSNIYSRRVLAGEFQIVNSHMLKDLVDLGLWNDSM
KNNIIANNGSIQSLPNIPDDIKALYKTVWEISQKHIIDMAADRAAFIDQSQSLNIHIKDP
TMGKLTSMHFYGWKKGLKTGMYYLRTQAAAAAIQFTVDQNSVTAAGKTVATL--------
------------DKLNQRKYVAKA-TG---------------------------------
-----RSGSSTP----VPG-ELPRSVSTEP----SS---LENSVQQLKISD---------
------------------------------AG-------------NTQPETAKEEAPKPA
EENAE-D-----ADLESDIYSSQVIAC-------------------------------AI
DNPESCTMCSG--
>XP_002618134_Clavispora_lusitaniae
--MF--------------------V---IKR-----------------------------
------DGHKEPVRFDKITARIQRLCYGLDSDHVDAVAVTQRVISGVYHGVTTIELDNLA
AETAAYMTTIHPDYAILAARIAVSNLHKQTTKQFSQVAKILYEYINPKTDLHSPMISEET
YKIICENADELNSAIVYDRDFNYNYFGFKTLERSYLLRVNGKVAERPQHLIMRVAVGIHG
NDIERVIETYNLMSQRYFTHGSPTLFNAGTPSPQMSSCFLVAMKDDSIDGIYDTLKTCAL
ISKSAGGIGLHIHNIRSTGAYIAGTNGTSNGIIPMVRVFNNTARYVDQGGNKRPGAFAIY
LEPWHADIFDFIDIRKNHGKEEIRARDLFPALWIPDLFMKRVEQNGDWTLFSPNEAPGLA
DVYGDEFEALYEKYEREGRGRSTVKAQKLWYSILEAQTETGTPFMLYKDACNKKTNQKNL
GIIKSSNLCCEIVEYSSPEEVAVCNLASIALPSFVE--KDASSSWYNFDKLHEVTKVVTR
NLNRIIDRNFYPVEEARRSNMRNRPIALGVQGLADAFMSLRLPFDSQEAKELNIQIFETI
YHAAVEASIELAQEEGPYETYEGSPASKGLLQYDLWDRKPSELWDWDTLKQNLAKHGLRN
SLLVAPMPTASTSQILGNNECFEPYTSNIYSRRVLAGEFQIVNPHMLKDLVDLGIWNDNM
KNNIIANNGSIQSLPNVPDEIKRLYKTVWEISQKHIIDMAADRAAFIDQSQSLNIHIREP
TMGKLTSMHFYGWKKGLKTGMYYLRTQAAAAAIQFTVDQNSASAAGKTIASL--------
------------EKLNQRKYVIKSGT----------------------------------
-----RSSSASPNISATSE---LSGVSTLP----SS---LENSVAELKIED---------
----------------------------------------------------KEDSAKSS
AD----------EPSEADIFSSKVIAC-------------------------------AI
DNPEACAMCSG--
>XP_025344702_Candida_haemuloni
--MY--------------------V---YKR-----------------------------
------DGHKEPVRFDKITARVQRLCYGLDTEHVDAVAITQRVISGVYQGVNTIELDNLA
AETAAYMTTIHPDYAILAARIAVSNLHKQTTKQFSQVAKTLWEYVNPKTDLHSPMISKET
YDIICENENELNSAIVYDRDFNYNYFGFKTLERSYLLRVNGKVAERPQHLLMRVAVGVHG
RDIERVIETYNLMSQRYFTHASPTLFNAGTPSPQMSSCFLVAMKEDSIDGIYDTLKTCAL
ISKSAGGIGLHIHNIRGTGAYIAGTNGTSNGIIPMVRVFNNTARYVDQGGNKRPGAFALY
LEPWHSDIFDFIDIRKNHGKEEIRARDLFPALWIPDLFMKRVESNGDWTLFSPNEAPGLA
DHYGDEFVELYERYEREGRGRSTIKAQKLWYSILEAQTETGTPFMLYKDACNEKTNQKNL
GMIKSSNLCCEIVEYSSPEEVAVCNLASIALPSFVQ--KDANSCWYDFDKLHEVVKVITR
NLNRIIDRNYYPVEEAKRSNFKNRPIALGVQGLADAFMALRLPFDSQEAKELNIQIFETI
YHGAVEASIELAVEEGPYETYEGSPASKGLLQYDLWGRKPSDLWDWDTLKQNMAKHGLRN
SLLVAPMPTASTSQILGNNECFEPYTSNIYSRRVLAGEFQIVNPHMLKDLVDLGIWNDSM
KSNIISNNGSIQSLPNVPDEIKALYKTVWEISQKHIIDMAADRAAFIDQSQSLNIHIKDP
TMGKLTSMHFYGWKKGLKTGMYYLRTQAAAAAIQFTIDKSSVGEAGKTIASL--------
------------EKLNQRKYLPKRLVE---------------------------------
-----SSSTPSPNVTSVSE-ENARAVSTEP----SS---LENSVAELQLED---------
----------------------------------------------------KTEEKGSG
EEGAG-D--KKAEEGESDIYSSQVIAC-------------------------------AI
NNPESCTMCSG--
>XP_024711549_Candida_pseudohaemulonis
--MY--------------------V---YKR-----------------------------
------DGHKEPVRFDKITARVQRLCYGLDTEHVDAVAITQRVISGVYQGVNTIELDNLA
AETAAYMTTIHPDYAILAARIAVLNLHKQTTKQFSQVAKILWEYVNPKTDLHSPMISKET
YDIICENENELNSAIVYDRDFNYNYFGFKTLERSYLLRVNGKVAERPQHLLMRVAIGIHG
RDIERVIETYNMMSQRYFTHGSPTLFNAGTPSPQMSSCFLVAMKEDSIDGIYDTLKTCAL
ISKSAGGIGLHIHNIRGTGAYIAGTNGTSNGIIPMVRVFNNTARYVDQGGNKRPGAFALY
LEPWHSDIFDFIDIRKNHGKEEIRARDLFPALWIPDLFMKRVELNGDWTLFSPNEAPGLA
DCYGDEFVELYERYEREGRGRSTIKAQKLWYSILEAQTETGTPFMLYKDACNEKTNQKNL
GIIKSSNLCCEIVEYSSPEEVAVCNLASIALPSFVS--KDANSCWYDFDKLHEVTKVVTR
NLNRIIDRNYYPVEEARRSNFKNRPIALGVQGLADSFMALRLPFDSQEAKELNIQIFETI
YHAAVEASIELAAEEGPYETYEGSPASKGLLQYDLWNKKPTELWDWDTLKQNMAKHGLRN
SLLVAPMPTASTSQILGNNECFEPYTSNIYSRRVLAGEFQIVNPHMLKDLVDLGIWNDSM
KSNIIANNGSIQSLPNVPDEIKALYKTVWEISQKHIIDMAADRSAFIDQSQSLNIHIKDP
TMGKLTSMHFYGWKKGLKTGMYYLRTQAAAAAIQFTIDKNSVGEAGKTIASL--------
------------EKLNQRKYLPKRLVG---------------------------------
-----ESSTPSPNVTSVSE-ENARAVSTEP----SL---LENLVAELKIED---------
----------------------------------------------------KAGNEADK
SEGQD-PEAQKSGEGESDIYSSQVIAC-------------------------------AI
NNPESCTMCSG--
>XP_025335961_Candida_duobushaemulonis
--MY--------------------V---YKR-----------------------------
------DGHKEPVRFDKITARVQRLCYGLDTEHVDAVAITQRVISGVYQGVNTIELDNLA
AETAAYMTTIHPDYAILAARIAVSNLHKQTTKQFSQVAKILWEYVNPKTDLHSPMISKET
YDIICENENELNSAIVYDRDFNYNYFGFKTLERSYLLRVNGKVAERPQHLLMRVAIGIHG
RDIERVIETYNMMSQRYFTHGSPTLFNAGTPSPQMSSCFLVAMKEDSIDGIYDTLKTCAL
ISKSAGGIGLHIHNIRGTGAYIAGTNGTSNGIIPMVRVFNNTARYVDQGGNKRPGAFALY
LEPWHSDIFDFIDIRKNHGKEEIRARDLFPALWIPDLFMKRVESNGDWTLFSPNEAPGLA
DCYGDEFVELYERYEREGRGRSTIKAQKLWYSILEAQTETGTPFMLYKDSCNEKTNQKNL
GIIKSSNLCCEIVEYSSPEEVAVCNLASIALPSFVS--KDANSCWYDFDKLHEVTKVVTR
NLNRIIDRNYYPVEEARRSNFKNRPIALGVQGLADSFMALRLPFDSQEAKELNIQIFETI
YHAAVEASIELAAEEGPYETYEGSPASKGLLQYDLWNKKPTELWDWDTLKQKMAKHGLRN
SLLVAPMPTASTSQILGNNECFEPYTSNIYSRRVLAGEFQIVNPHMLKDLVDLGIWNDSM
KSNIIANNGSIQSLPNVPDEIKALYKTVWEISQKHIIDMAADRSAFIDQSQSLNIHIKDP
TMGKLTSMHFYGWKKGLKTGMYYLRTQAAAAAIQFTIDKNSVGEAGKTVASL--------
------------EKLNQRKYLPKRLMG---------------------------------
-----ESSTPSPNVTSVSE-ENARAVSTEP----SS---LENSVAELKIED---------
----------------------------------------------------KAGNEADN
SEGQD-PEGKKSEEGESDIYSSQVIAC-------------------------------AI
DNPESCTMCSG--
>XP_028888899_Candida_auris
--MY--------------------V---YKR-----------------------------
------DGHKEPVRFDKITARVQRLCYGLDTEHVDAVAITQRVISGVYQGVTTIELDNLA
AETAAYMTTIHPDYAILAARIAVSNLHKQTTKQFSQVAKILWEYVNPKTGLHSPMISKET
YDIICEHENELNSAIVYDRDFNYNYFGFKTLERSYLLRVNGKVAERPQHLLMRVAVGIHG
KDIERVIETYNLMSQRYFTHGSPTLFNAGTPSPQMSSCFLVAMKEDSIDGIYDTLKTCAL
ISKSAGGIGLHIHNIRGTGAYIAGTNGTSNGIIPMVRVFNNTARYVDQGGNKRPGAFALY
LEPWHSDIFDFIDIRKNHGKEEIRARDLFPALWIPDLFMKRVESNGDWTLFSPNEAPGLA
DCYGDEFVALYEKYEKEGRGRSTIKAQKLWYSILEAQTETGTPFMLYKDACNQKTNQKNL
GIIKSSNLCCEIVEYSSPEEVAVCNLASIALPSFVQ--KDTTSCWYDFDKLHEVTKVVTR
NLNRIIDRNYYPVEEARRSNFKNRPIALGVQGLADAFMSLRLPFDSQEAKELNIQIFETI
YHAAVEASIELAAEEGPYETYEGSPASKGLLQYDLWGRKPTELWDWDTLKQKMAKHGLRN
SLLVAPMPTASTSQILGNNECFEPYTSNIYSRRVLAGEFQIVNPHMLKDLVDLGIWNDAM
KNNIIANNGSIQSLPNVPDEIKALYKTVWEISQKHIIDMAADRAAFIDQSQSLNIHIKDP
TMGKLTSMHFYGWKKGLKTGMYYLRTQAAAAAIQFTIDKNAVGEAGKTVALL--------
------------EKLNQRKYLPKRLTG---------------------------------
-----ESQTPSPNVTSISE-ENARAVSTEP----SS---LENSVAELHIGE---------
----------------------------------------------------KAEEK-KG
EEKQD-GE-------ESDIYSSQVIAC-------------------------------AI
NNPESCTMCSG--
>NP_010993_Saccharomyces_cerevisiae
--MY--------------------V---YKR-----------------------------
------DGRKEPVQFDKITARISRLCYGLDPKHIDAVKVTQRIISGVYEGVTTIELDNLA
AETCAYMTTVHPDYATLAARIAISNLHKQTTKQFSKVVEDLYRYVNAATGKPAPMISDDV
YNIVMENKDKLNSAIVYDRDFQYSYFGFKTLERSYLLRINGQVAERPQHLIMRVALGIHG
RDIEAALETYNLMSLKYFTHASPTLFNAGTPKPQMSSCFLVAMKEDSIEGIYDTLKECAL
ISKTAGGIGLHIHNIRSTGSYIAGTNGTSNGLIPMIRVFNNTARYVDQGGNKRPGAFALY
LEPWHADIFDFIDIRKNHGKEEIRARDLFPALWIPDLFMKRVEENGTWTLFSPTSAPGLS
DCYGDEFEALYTRYEKEGRG-KTIKAQKLWYSILEAQTETGTPFVVYKDACNRKSNQKNL
GVIKSSNLCCEIVEYSAPDETAVCNLASVALPAFIETSEDGKTSTYNFKKLHEIAKVVTR
NLNRVIDRNYYPVEEARKSNMRHRPIALGVQGLADTFMLLRLPFDSEEARLLNIQIFETI
YHASMEASCELAQKDGPYETFQGSPASQGILQFDMWDQKPYGMWDWDTLRKDIMKHGVRN
SLTMAPMPTASTSQILGYNECFEPVTSNMYSRRVLSGEFQVVNPYLLRDLVDLGIWDEGM
KQYLITQNGSIQGLPNVPQELKDLYKTVWEISQKTIINMAADRSVYIDQSHSLNLFLRAP
TMGKLTSMHFYGWKKGLKTGMYYLRTQAASAAIQFTIDQKIADQATENVADI--------
------------SNLKRPSYMPSSASYAASDFVPAAV-------------------TANA
TIPSLDSSSEA-----------SREASPAP-TGSHS---LTKGMAELNVQE---------
-----SKVEVP--E--------VPAPT---KNE-------------EKAAPIVD-DEET-
---------------EFDIYNSKVIAC-------------------------------AI
DNPEACEMCSG--
>XP_018222738_Saccharomyces_eubayanus
--MY--------------------V---YKR-----------------------------
------DGHKEPVQFDKITARISRLCYGLDPKHVDAVKVTQRIISGVYEGVTTIELDNLA
AETCAYMTTVHPDYATLAARIAISNLHKQTTKQFSKVVEDLYRYVNPATGKAAPMISDDV
YNIVMENKDKLNSAIVYDRDFQYSYFGFKTLERSYLLRINGQVAERPQHLIMRVALGIHG
ENIEAALETYNLMSLKYFTHASPTLFNAGTPKPQMSSCFLVAMKDDSIEGIYDTLKECAL
ISKTAGGIGLHIHNIRATGSYIAGTNGTSNGLIPMIRVFNNTARYVDQGGNKRPGAFALY
LEPWHADIFDFIDIRKNHGKEEIRARDLFPALWVPDLFMKRVEENGTWTLFSPTSAPGLS
DCYGDEFEALYTRYEKEGRG-KTIKAQKLWYSILEAQTETGTPFVVYKDACNRKSNQKNL
GVIKSSNLCCEIVEYSAPDETAVCNLASVALPAFIETSEDGKTSTYNFKKLHEISKVITR
NLNNVIDRNYYPVEEARRSNMRHRPIALGVQGLADTFMLLRLPFDSEEARLLNIQIFETI
YHASMEASCELAQRDGPYETFKGSPASQGILQFDMWDQKPYGMWDWDTLRNNIMEHGIRN
SLTMAPMPTASTSQILGYNECFEPVTSNMYSRRVLSGEFQVVNPYLLRDLVDLGIWDDGM
KQYLITQNGSIQGLPNVPQELKDLYKTVWEISQKTIINMAADRAIYIDQSHSLNLFLRAP
TMGKLTSMHFYGWKKGLKTGMYYLRTQAASAAIQFTIDQKVADQATENIADI--------
------------SNLKRPAYMASSASYAASDFVPAAA-------------------AANV
TIPSLDSSSEV-----------SRDASPAP-VGNDS---LAKGISELKVQE---------
-----PRVEVP--E--------IPTPV---KNE-------------EKAAPVAG-EKES-
---------------EFDIYNSKVIAC-------------------------------AI
DNPEACEMCSG--
>XP_033765888_Saccharomyces_paradoxus
--MY--------------------V---YKR-----------------------------
------DGRKEPVQFDKITARISRLCYGLDPKHIDAVKVTQRIISGVYEGVTTIELDNLA
AETCAYMTTVHPDYATLAARIAISNLHKQTTKQFSKVVEDLYRYVNAATGKPAPMISDDV
YNIVMENKDKLNSAIVYDRDFQYSYFGFKTLERSYLLRINGQVAERPQHLIMRVALGIHG
RDIEAALETYNLMSLKYFTHASPTLFNAGTPKPQMSSCFLVAMKEDSIEGIYDTLKECAL
ISKTAGGIGLHIHNIRSTGSYIAGTNGTSNGLIPMIRVFNNTARYVDQGGNKRPGAFALY
LEPWHADIFDFIDIRKNHGKEEIRARDLFPALWIPDLFMKRVEENGTWTLFSPTAAPGLS
DCYGDEFEALYTRYEKEGRG-KTIKAQKLWYSILEAQTETGTPFVVYKDACNRKSNQKNL
GVIKSSNLCCEIVEYSAPDETAVCNLASVALPAFIETSEDGQTSTYNFKKLHEIAKVVTR
NLNRVIDRNYYPVEEAKRSNMRHRPIALGVQGLADTFMLLRLPFDSEEARLLNIQIFETI
YHASMEASCELAQKDGPYETFQGSPASQGILQFDMWDQKPYGMWDWDTLREDVMKHGIRN
SLTMAPMPTASTSQILGYNECFEPVTSNMYSRRVLSGEFQVVNPYLLRDLVDLGIWDEGM
KQYLITQNGSIQGLPNVPQELKDLYKTVWEISQKTIINMAADRSVYIDQSHSLNLFLRAP
TMGKLTSMHFYGWKKGLKTGMYYLRTQAASAAIQFTIDQKIADQATENVADI--------
------------SNLKRPTYMASSASYAASDFVPAAV-------------------AANV
TIPSLDSSSEA-----------SREASPAP-TGNHS---LAKGIAELKVQE---------
-----SKVEVP--E--------VPAPT---TNE-------------EKAAPIAD-DEET-
---------------EFDIYNSKVIAC-------------------------------AI
DNPEACEMCSG--
>XP_003676762_Naumovozyma_castellii
--MY--------------------V---IKR-----------------------------
------DGRKEPVKFDKITARISRLCYGLDPNRIDAVKVTQRIISGVYEGVTTSELDNLA
AETCAYMTTVHPDYAVLAARLAISNLHKQTTKQFSTVIQQLHDYINPATGKHAPLISDDV
YDIVMENKDEINSAIVYDRDFQFNYFGFKTLERSYLLRLNGKVAERPQHLIMRVSLGIHG
RDLKAAMETYNLMSLRYFIHASPTLFNAGTPKPQMSSCFLVAMKDDSIEGIYDTLKECAL
ISKTAGGIGLHIHNVRSTGSYIAGTNGTSNGLIPMVRVFNNTARYVDQGGNKRPGAFALY
LEPWHADIFDFIEIRKNHGKEEIRARDLFPALWVPDLFMKRVQENGQWTLFSPSSAPGLS
DCYGEEFEALYTRYEREGRG-KTIKAQKLWYSILEAQTETGTPFIIYKDACNEKSNQKNL
GVIKSSNLCCEIVEYSAPDETAVCNLASVALPAFIETSEDGKTSTYNFKKLHEIAKVITR
NLNKVIDRNYYPVPEARNSNMRHRPIALGVQGLADTYMLLRLPFESEEAKLLNIQIFETI
YHASLEASCELAQKDGPYQSFEGSPSSKGILQMDMWDKKPYGMWDWDTLRKDIMKYGTRN
SLTMAPMPTASTSQILGYNECFEPVTSNMYSRRVLSGEFQVVNPYLLRDLVDLGIWDEGM
KQHIITENGSIQNLPNVPDELKALYKTIWEISQKTIIDMAADRSIYIDQSHSLNLFLRAP
TMGKLTSMHFYGWKKGLKTGMYYLRTQAASAAIQFTIDQKIADQAAANIADL--------
------------SNLKRPTYVASGPSFTPSDFKPEDLKDIAYTP---TAATPFE-----A
SIPEKEQKEEEATKAPEVS-K-TRSNSPTP-SNDSS---LANSVGSLSLQE---------
-----TQPVTPVVA--------IQESI---QVE-------------KEV--IID-DEET-
---------------EFDIYNSKVVAC-------------------------------AI
DNPEACEMCSG--
>XP_003670549_Naumovozyma_dairenensis
--MY--------------------V---IKR-----------------------------
------DGRKEPVKFDKITARISRLCYGLDPARIDAVKVTQRIISGVYEGVTTIELDNLA
AETCAYMTTVHPDYATLAARLAISNLHKQTTKQFSTVIQNLHDYINPATGKHAPMISEDV
YSIVMDNKDELNSSIVYDRDFQFNYFGFKTLERSYLLRINGQVAERPQHLIMRVALGIHG
RDIKAALETYNLMSLRYFIHASPTLFNAGTPKPQMSSCFLVAMKDDSIEGIYDTLKECAL
ISKTAGGIGLHIHNIRSTGSYIAGTNGTSNGLIPMVRVFNNTARYVDQGGNKRPGAFALY
LEPWHADIFDFIEIRKNHGKEEIRARDLFPALWIPDLFMKRVEQNGQWTLFSPSSAPGLS
DCYGEEFEELYTRYEREGRG-KTIKAQKLWYSILEAQTETGTPFILYKDACNEKSNQKNL
GVIKSSNLCCEIVEYSAPDETAVCNLASVALPAFIETSEDGKTSTYNFKKLHEISKVITR
NLNRVIDRNYYPVPEARNSNMRHRPIALGVQGLADTYMLLRMPFESDEAKILNKQIFETI
YHASLEASCELAQKDGPYLNFEDSPSAKGILQMDMWNQKPFGMWDWDTLRNDIRKYGLRN
SLTMAPMPTASTSQILGYNECFEPVTSNMYSRRVLSGEFQVVNPYLLRDLVDLGIWDDGM
KQHIITENGSIQNLPNVPDELKKLYKTIWEISQKTIIDMAADRSIYIDQSHSMNLFLRAP
TMGKLTSMHFYGWKKGLKTGMYYLRTQAASAAIQFTIDQAIADKAASNIADV--------
------------SNLNRPSYIPTDPTYTPSDFDPETAPAVEFTPAPRTADPAFELPTATV
TAPAPAPAPAAPVAAPVAS-TPSRSNSPTP-SNDSS---LASSVGSLSIGE---------
-----TQ---PVVA--------IPESI---Q-K-------------KDVAPIAD-DEET-
---------------EFDIYNSKVVAC-------------------------------AI
DNPEACEMCSG--
>XP_003955569_Kazachstania_africana
--MY--------------------V---IKR-----------------------------
------DGRKEPVRFDKITARVERLSYGLDPKQVDAARITQRIISGIYEGVTTQELDNLA
AETCAYMTTIHPDYGTLAARLAISNLHKQTKKQFSQVMDDLYNYVNPTTGKHAPVISQRV
HEIIMKNKDVIDSTIVYDRDYKFNYFGYKTLERSYLLKINGQVAERPQHLLMRVAIGIHM
DDLEAAFETYNLMSEKYFIHATPTLFNAGTPRPQMSSCFLVSMKDDSIDGIFETLKECAL
ISKSAGGIGVHVHDIRGTGSYIQGTNGTSKGLMPVVGVYNTTARYVDQGGNRRPGAIAFF
LEPWHPDVFDFIEMRKNHGDEKYRARDLFPALWIPDLFMKRVEADTKWTLFSSSEAPGLS
DVYGDEFEALFERYEREGRG-KTIKARKLWQAILDAQTETGTPFMCYKDAANQKSNQKNL
GTIKSSNLCCEIIEYSNPEETAVCNLASVCLPTFIEYSEDNKTSTYNFEKLHKISKVITR
NLNRVIDNNYYPVPEARKSNMKHRPIALGVQGLADTFMLLRLPFESDEATKLNKQIFETM
YHASLEASCELAQEEGAYETFQGSPASQGILQMDLWNSKPFGMWDWETLRKDIVKYGIRN
SLTMAPMPTASTSQIMGFNECFEPVTSNMYQRRTISGEFQIVNPYLLRDLVDLGIWDDGM
KQYLITQNGSIQDLPNVPDEIKELYKTVWEISQKKILDMAADRSIYIDQSHSLNLFIRAP
TMGKITSMHFYGWKKGLKTGMYYLRTQAASAAIQFTIDQSVADQAANNIAIM--------
------------ETLHRPVYISQDAKY---------------------------------
----------------TED-GSQIERSTTPTSSNAS---ITSGMSSLKIEN---------
-----EQPVMPIAV----------------------------------------------
---------------STDSKVNGAVDI-------------------------------VL
EQTEEKY------
>XP_022467026_Kazachstania_naganishii
--MY--------------------V---IKR-----------------------------
------DGRKEPVKFDKITARISRLCYGLDPQRIDAVKVTQRIISGVYEGVTTSELDNLA
AETCAYMTTVHPDYATLAARVAISNLHKQTTKQFSQVVADLHDYINPATGKHAPMISDEV
FDIVMKNKDAINSAIVYDRDFQFNYFGFKTLERSYLLRINGQVAERPQHLIMRVALGIHG
NDLESVFETYNLMSLRYFLHASPTLFNAGTPKPQMSSCFLVAMKDDSIEGIYDTLKECAL
ISKTAGGIGLHIHNIRSTGSYIAGTNGTSNGLIPMIRVFNNTARYVDQGGNKRPGAFALY
LEPWHADIFDFIDIRKNHGKEEIRARDLFPALWIPDLFMKRVEANEDWTLFSPSSAPGLS
DIYGDEFEALYTKYEREGRG-KTIKAQKLWYSILEAQTETGTPFMIYKDACNQKSNQKNL
GTIKSSNLCCEIVEYSDPNETAVCNLASVALPAFIETSEDGTSSTYNFKKLHEIAKVITR
NLNKVIDRNYYPVPEARRSNMRHRPIALGVQGLADTFMLLRLPFESPEARLLNEQIFETI
YHASLEASCELAQKDGTYETFKTSPSAQGVLQMDMWNAKPYGMWDWDTLRDDIVKHGLRN
SLTMAPMPTASTSQILGYNECFEPVTSNMYQRRVLSGEFQVVNPYLLRDLVDLGIWNESM
KQHLITANGSIQSLPNIPQELKDLYKTVWEISQKQIINMAADRSIYIDQSHSMNLFLQAP
TMGKITSMHFYGWKKGLKTGMYYLRTQAASAAIQFTIDQNVADQAGTTIADM--------
------------DNLKRPTYSSASPIYTPSEPRIEDL------SASRPTYNSAPKENEDT
VEPADKRKQQA--AASSQT-SPFRHSSPTP-SNESA-----------KIED---------
-----SQPVTPITS--------IPTAT---EDK-------------KQPDTSKEASEEK-
---------------EFDIYNAKVIAC-------------------------------AI
DKPEACEMCSG--
>XP_447841_Candida_glabrata
--MY--------------------V---YKR-----------------------------
------SGRKEPVKFDKITARISRLCYGLDP-RIDAVKVTQRIISGVYEGVTTVELDNLA
AETCAYMTTIHPDYATLAARVAISNLHKQTTKQFSQVVSNLYHYINPATGKHAPMISDEV
YQIVMDNKDELDSAIVYDRDFQFNYFGFKTLERSYLLRINGEVAERPQHLIMRVALGIHG
RDLEAALETYNLMSLRYFTHASPTLFNAGTPHPQMSSCFLVAMKDDSIEGIYDTLKECAL
ISKTAGGIGLHIHNIRATGSYIAGTNGTSNGLIPMVRVFNNTARYVDQGGNKRPGAFALY
LEPWHADIFDFIDIRKNHGKEEIRARDLFPALWVPDLFMKRVEQNGNWTLFSPSSAPGLS
DCYGKEFEELYERYEREGRG-KTIKAQKLWYSILEAQTETGTPFMIYKDACNEKSNQRNL
GVIKSSNLCCEIVEYSSPDETAVCNLASIALPAFIETSEDGKTSTYNFQKLHDIAKVITR
NLNKVIDRNYYPVPEAKNSNMRHRPIALGVQGLADTFMLLRLPFDSEGAAKLNIQIFETI
YHASLEASCELAQKDGPYQSYQGSPISKGVFQFDMWNAKPFGMWDWDALRKDILKHGVRN
SLTMAPMPTASTSQILGYNECFEPVTSNMYSRRVLSGEFQVVNPYLLRDLVDLGIWDEGM
KQHIITQNGSIQNLPNIPQELKDLYKTVWEISQKTIINMAADRSVYIDQSHSLNLFLQAP
TMGKITSMHFYGWKKGLKTGMYYLRTQAASAAIQFTIDQSVAQQAANNIADL--------
------------SNLKRPSYVESEPSYVPSDFKADWE----------------------N
IKPSKITYSETEDE--------SRNVSLTP-SASSSNDDLSSSVGSLKISE---------
------HPATPVSS--------TTTNIPVKEDK-------------KEVAPEAE-DAES-
---------------EFDIYNSKVIAC-------------------------------AI
DKPEACEMCSG--
>XP_004179789_Tetrapisispora_blattae
--MY--------------------V---CKR-----------------------------
------DGRKEPVRFDKITARVSRLCYGLDSNHIDPVKVTQRIISGVYEGVTTIELDNLA
AETAAYMTTIHPDYATLAARLAISNLHKQTTKLFSTVVEELRNYVNPENNKWAPLVSEEL
YETVQKHKDEINSAIVYDRDFQFNYFGFKTLERSYLLKMYGKVAERPQHMIMRVALGIHG
EDIEAALETYNLMSQRYFTHASPTLFNAGTPRPQMSSCFLVAMKEDSLEGIFDTLKECAM
ISKSAGGLGVHIHDIRATGSYIAGTNGTSNGLIPMIRVFNNTARYVDQGGNKRPGAIALF
LEPWHDDIFDFIDIRKNHGKEEIRARDLFPALWIPDLFMKRVKENGDWTLFSPSEAPGLS
DVYGDEFEALYNRYVEEGKGRRTIKAQKLWYSILEAQTETGTPFICYKDAANKKSNQKNL
GTIKSSNLCCEIIEYSAPDETAVCNLASVALPAFIKKTDDGNSFIYDFEKLHEITKVITR
NLNKVIDRNYYPVPEAKNSNMRHRPVALGVQGLADTFQILRLPFESDEARDLNAHIFETM
YHAALEASCEIAAVEGPYSTYEGSPVSQGILQYDMWDVTPTDLWDWDSLKANIKKHGVRN
SLLLAPMPTASTSQILGYNECFEPFTSNMYSRRTLSGEFQIVNPYLLRDLVDLGIWDDAM
KQHLITDNGSIQKLPNIPQELKELYKTVWEISQKKIIDMAADRSAFIDQSHSLNIHIQAP
TMGKLTSMHFYGWKKGLKTGMYYLRTQAASAAIQFTIDKKIADQAGNKVADL--------
------------SKLDRPVYKHRPLNL-----------------------------TDV-
---SSSAVETVTSSISAKS-EVQRENSPP-VSLQSS---VSEGVSSLSISE---------
-----SQPITPVES--------VSNMEVPKKN---------------TEVTQKPKAGEP-
---------------DFDIYNSKVIAC-------------------------------AI
DNPEACEMCSG--
>XP_003687353_Tetrapisispora_phaffii
--MF--------------------V---IKR-----------------------------
------DGRKEPVRFDKITARISRLCYGLDSDHVDPVKVTQRIISGVYEGVTTEELDNLA
AETAAYMTTVHPDYAILAARLAISNLHKQTTKCFSDVIQQLYEYINPENNKPAKLISDDV
YEVVMKHKDELNSAIVFDRDFQFNYFGFKTLERSYLLKMNNKVAERPQHMIMRVALGIHG
DDIESVLETYNLMSQRYFTHASPTLFNAGTPNPQMSSCFLVAMKDDSLDGIFDTLKECAM
ISKTAGGIGLHAHNIRATGSYIAGTNGTSNGLIPMLRVFNNTARYVDQGGNKRPGAIAIY
LEPWHDDIFDFVDIRKNHGKEEMRARDLFPALWVPDLFMKRVEENGDWTLFSPSEAPGLS
DVYGAEFEALYNKYVAEGRGRRTIKAQKLWYSILEAQTETGTPFIVYKDACNRKSNQKNL
GTIKSSNLCCEIVEYSAPDETAVCNLASIALPAFIDVSEDGNTQTYNFQKLHDVAKVLTR
NLNRVIDRNYYPVEEAKNSNFRHRPIALGIQGLADTFQLLRLPFESQKAKELNIHIFETL
YHAALESSCELAQKDGPYPSYQGSPVSKGVLQYDMWGVDPTDLWDWAPLKANIKKHGIRN
SLLLAPMPTASTSQILGYNECFEPFTSNMYQRRTLSGEFQIVNPYLLRDLVDLGLWNDSM
KQHLITANGSIADLPNVPQELKEIYKTVWEISQKTIIEFAADRSAFIDQSHSLNIHIRAP
TFGKLTSMHFYGWKKGLKTGMYYLRTQAASAAIQFTIDAKVAEQAANAKANL--------
------------INLKRPRYISHNSN----------------------------------
---SSDATE--------QE-ETSKSATPVFISTSDT---IASSMSSLKMDE---------
-----PI-------------NVVTSTEPVKEEP-------------KKEMKDKSEMNQD-
---------------EFDIFNSKVVAC-------------------------------AI
DNPEACEMCSG--
>XP_001642926_Vanderwaltozyma_polyspora
--MY--------------------V---IKR-----------------------------
------DGREEPVRFDKITARISRLCYGLDPNHIDPVKVTQRIITGVYEGVTTYELDNLA
AETAAYMTTVHPDYAVLAARLAVSNLHKQTTKVFSKVIDELHHYVNPENNKPAPLISKDV
YDTVMANKDELNSAIVYDRDFNYNYFGFKTLERSYLLRMKGKVAERPQHMVMRVAIGIHG
NDIKAAIESYNLMSQRYFTHASPTLFNAGTPRPQMSSCFLVAMKDDSIEGIYDTLKECAM
ISKTAGGIGLHIHNIRATGSYIAGTNGTSNGLIPMIRVFNNTARYVDQGGNKRPGAMALY
LEPWHADIFDFIDIRKNHGKEEIRARDLFPALWIPDLFMKRVEENADWTLFSPSEAPGLD
EVYGEEFEALYNRYVEEGRGKKTIKAQKLWYSILEAQTETGTPFMLYKDACNLKSNQRNL
GTIKSSNLCCEIVEYSAPDETAVCNLASIALPAFIEKSKDEKQSFYNFKKLHDIAKVVTR
NLNRVIDRNYYPVQEAKNSNFRHRPIALGVQGLADAFMLLRIPFESKEAKELNIHIFETL
YHGALEASCELAQEEGAYQTFKGSPASEGILQFDMWNRKPTDLWDWDTLKSNIIAHGIRN
SLVMAPMPTASTSQILGYNECFEPFTSNMYQRRVLSGEFQIVNPYLLRDLVDLGIWNESM
KQHLITDNGSIQNLPNVPQELKDLYKTVWEISQKTIIDMSADRSAFIDQSHSMNIHIRAP
TMGKLTSMHFYGWKKGLKTGMYYLRTQAASAAIQFTIDKKVAEKAGESVADI--------
------------ANLNRPHYVPRKLNI-----------------------------SEDG
SFEPSDVIE--------AA-EPERDPSPA-LSTDTA---ISEDINSLKIED---------
-----SIPATPVESRSISIPHEVTSNETTIEE-------------------------ST-
---------------EFDIYNSKVIAC-------------------------------AI
DNPEACEMCSG--
>XP_003683258_Torulaspora_delbrueckii
--MF--------------------V---YKR-----------------------------
------DGRKEHVRFDKITARISRLCYGLDPAHIDAVKITQRIISGVYEGVTTVELDNLA
AETCAYMTTVHPDYATLAARIAISNLHKQTTKQFSQVVSELFNYVNPKNGVHSPMISQEV
MDIVNKHKDELNSAIVYDRDFNFNYFGFKTLERSYLLRINGEVAERPQHMIMRVAVGIHG
DDIESAIETYNLMSLRYFIHASPTLFNAGTPRPQMSSCFLIAMKDDSIEGIYDTLKECAM
ISKTAGGIGLHIHNIRSTGSYIAGTNGTSNGLIPMVRVFNNTARYVDQGGNKRPGAFALY
LEPWHADIFDFIDIRKNHGKEEIRARDLFPALWIPDLFMKRVQENGEWTLFSPSEAPGLS
DVYGDEFEALYERYVAEGRGRKTIKAQKLWYAILESQTETGTPFMLYKDACNIKSNQKNL
GTIKSSNLCCEIVEYSAPDETAVCNLASIALPSCIQVADDGKTQWYDFAKLHKIAKVITR
NLNKVIDRNYYPVPEARNSNMRNRPMALGVNGLADVFMMLRVPFESQEAKDLNIQIFETI
YHASLEASCELAKKDGPYSTYEGSPISQGILQYDLWNTKPSDLWDWDTLKKSIKEYGVRN
SLLLAPMPTASTSQILGYNECFEPYTSNMYSRRVLSGEFQIVNPYLLRDLVDLGIWDDSM
KQHIITDNGSIQNLPNIPQELKDLYKTVWEISQKTIIEMAADRAVYIDQSQSLNIHIRAP
TMGKLTSMHFYGWKKGLKTGMYYLRTQAASAAIQFTIDKSVADQAAHNIADI--------
------------ANLHRPQYVPRKVNP-----------------------------GEVN
LGLDDDLRRAGVS----------REESPAPSSTASS---IINSVASLKIQD---------
-----SQPVTPVTS--------APQSALP-EKP-------------KEEVTKTDDSKDS-
---------------EFDIYNSKVIAC-------------------------------AI
DNPEACTMCSG--
>XP_037145604_Zygotorulaspora_mrakii
--MF--------------------V---YKR-----------------------------
------DGHKEPVRFDKITARISRLCYGLDPAHIDAVKITQRIISGVYEGVTTVELDNLA
AETCAYMTTVHPDYATLAARIAISNLHKQTTKQFSQVVSDLFHYVNPKNGVHSPMISNEV
YDIIMENKDELNSAIVYDRDFQFNYFGFKTLERSYLLRINGEVAERPQHLIMRVAVGIHG
SDIKSAIETYNLMSLRYFIHASPTLFNAGTPHPQMSSCFLVAMKDDSIEGIYDTLKECAM
ISKTAGGIGLHIHNIRSTGSYIAGTNGTSNGLIPMIRVFNNTARYVDQGGNKRPGAFALY
LEPWHADIFDFVDIRKNHGKEEIRARDLFPALWIPDLFMKRVQENGDWTLFSPSEAPGLA
DVYGDEFEALYVRYVSEGRGRKTIKAQKLWYAILEAQTETGTPFMLYKDACNEKSNQKNL
GTIKSSNLCCEIVEYSAPDETAVCNLASIALPSCVQVSENGKTQWYNFAKLHEIAKVITR
NLNKVIDRNYYPVIEAKNSNMRHRPIALGVNGLADVFMLLRIPFESPEAKELNMHIFETI
YHASLEASCELAEKDGPYQSYQGSPVSQGVLQYDMWNTKPSDLWDWDTLKQQIKKHGIRN
SLLMAPMPTASTSQILGYNECFEPFTSNMYSRRVLSGEFQIVNPYLLRDLVDLGIWDESM
KQHIITDNGSIQNLPNIPQEIKDLYKTVWEISQKHIIEMAADRAAFIDQSHSLNIHIRAP
TMGKLTSMHFYGWKKGLKTGMYYLRTQAASAAIQFTIDKSVAELAGQNAVDM--------
------------SQLQRPKYVPHKVNL-----------------------------EDGS
LMPVD-----ATV----------KETSPTP-STSSS---ISNSIASLKIQD---------
-----SQPVTPIAS--------KPQSDVSGGKT-------------NKELSEGGKGEAN-
---------------EFDIYNSKVIAC-------------------------------AI
DNPESCTMCSG--
>XP_002496016_Zygosaccharomyces_rouxii
--MF--------------------V---YKR-----------------------------
------DGRKEPVRFDKITARISKLCYGLDPSHIDAVKITQRIISGVYEGVTTVELDNLA
AETCAYMTTVHPDYATLAARIAVSNLHKQTTKQFSQVISDLYHYVNPANGVHSPMISDEI
FNIVMTNKDELNSAIVYDRDFQFNYFGFKTLERSYLLRINGLTAERPQHLIMRVSLGIHG
EDIKSAIETYNLMSLRYFIHASPTLFNAGTPHPQMASCFLVAMKDDSIEGIYDSLKECAM
ISKTAGGIGLHIHNIRSTGSYIAGTNGTSNGLIPMVRVFNNTARYVDQGGNKRPGAFALY
LEPWHSDIFDFIDIRKNHGKEEIRARDLFPALWIPDLFMKRVEKNEEWTLFSPSEAPGLA
DVYGEEFEKLYERYEQEGRGRKTIRAQKLWYAILEAQTETGTPFMLYKDACNEKSNQKNL
GVIKSSNLCCEIVEYSDKDETAACNLASIALPSCVEVSADGKEQWYSFAKLHEVAKAITR
NLNKVIDRNYYPVPEAKRSNMRHRPIALGVNGLADTFMMLRLPFESPEAKILNQQIFETI
YHGALEQSCELAKIHGTYSTYEGSPISQGLLQFDLWEKNPSELWDWEPLRQGIKEHGVRN
SLLVAPMPTASTSQILGYNECFEPYTSNMYSRRVLSGEFQIVNPYLLKDLVDLGIWDESM
KQQIITDNGSIQNIPNIPQEIKDLYKTVWEISQRHVLDMAADRAVFIDQSHSLNIHMRAP
TMGKLTSMHFYGWKKGLKTGMYYLRTQAASAAIQFTIDKNVAAQAGRNITTL--------
------------PELPRPKYVPRGVNM-----------------------------VEKE
LVPKID----GTLINPSLY-DNKREPSPTP-STTSS---VANSIASLKLQDTSLPDTPST
SASKSSLPVTPVTS--------AAKPSLPDKQL-------------DAKDSKTDDNKNNN
EGNEDKKDQNGKSNEEFDIFSSKVIAC-------------------------------AI
DNPESCTMCSG--
>XP_003646198_Eremothecium_cymbalariae
--MY--------------------V---YKR-----------------------------
------DGRKEQVKFDKITARISRLCYGLDPKHIDAVKITQRIISGVYEGVTTVELDNLA
AETCAYMTTVHPDYATLAARIAISNLHKQTTKQFSQVISDLYHYINPKNGLKSPMISDEV
YEIVMEHKDELNSAILYDRDFQYNYFGFKTLERSYLLRIDGQVAERPQHMVMRVAVGIHG
RDIKKAIETYNLMSLRYFTHASPTLFNAGTPHPQMSSCFLVAMKDDSIEGIYDTLKECAL
ISKTAGGIGLHIHNIRSTGSYIAGTNGTSNGIIPMVRVYNNTARYVDQGGNKRPGAFAIY
LEPWHSDIFDFIDIRKNHGKEEIRARDLFPALWIPDLFMRRVQDNGDWTLFSPSEAPGLS
EVWGDEFEELYERYVLEGRGRKTIKAQKLWYAILEAQTETGTPFILYKDACNRKSNQKNI
GTIKSSNLCCEIVEYSSPEETAVCNLASIALPAFIEESSDGKTQFYNFQKLHDIAKVVTR
NLNRVIDRNYYPVETARRSNMRHRPIALGVQGLADAFMILRIPFDSKEAKELNIQIFETL
YHAACEASVELAIEEGPYESFKGSPISKGILQFDMWGRKPTDLWDWQTLKAKIVKHGTRN
SLLIAPMPTASTSQILGYNECFEPYTSNMYSRRVLSGEFQIVNPYLLRDLVDLGVWDESM
KSHIISDNGSIQGLPNIPQELKDLYKTVWELSQKTIIDMAADRGAYIDQSQSLNIHIRAP
TMGRLTSMHFYGWKKGLKTGMYYLRTQAASAAIQFTVDKAVAEQAANNVANL--------
------------SKLQRPQYVPCDFTY-----------------------------SKNS
----------TI--PLDEL-KDSVSVNIST-SDVSS---LSNSVSSLTIDS---------
-----KAPITPITE--------PGSKSGE-----------------FEDEAEVDSEQ---
---------------KFDIYNSKVVAC-------------------------------AI
NNPEACEMCSG--
>NP_984039_Eremothecium_gossypii
--MY--------------------V---YKR-----------------------------
------DGRKEPVKFDKITARISRLCYGLDPKHVDAVKITQRIISGVYEGVTTVELDNLA
AETCAYMTTVHPDYATLAARIAISNLHKQTTKQFSQVVSDLYHYTNPKNGLHSPMISDEV
YEIVMAHKDELNSAIVYDRDFQYNYFGFKTLERSYLLRIDGKVAERPQHMVMRVAVGIHG
KDIKKAIETYNLMSMRYFTHASPTLFNAGTPHPQMSSCFLVAMKDDSIEGIYDTLKECAM
ISKTAGGIGLHIHNIRSTGSYIAGTNGTSNGIIPMVRVYNNTARYVDQGGNKRPGAFAIY
LEPWHSDVFDFIDIRKNHGKEEIRARDLFPALWVPDLFMRRVQENGDWTLFSPSEAPGLS
DVWGEEFEELYERYVREGRGRKTIKAQKLWYAILEAQTETGTPFILYKDACNRKSNQKNL
GTIKSSNLCCEIVEYSSPEETAVCNLASIALPAFIAEAADGKTQWYDFDKLHEIAKVVTR
NLNRVIDRNYYPVETAKRSNMRHRPIALGVQGLADAFMILRIPFDSPQAKELNSQIFETL
YHAACEASMELAIEEGPYESFKGSPASQGILQFDMWNHKPSGMWDWDALKAKIIEHGMRN
SLLLAPMPTASTSQILGYNECFEPYTSNMYSRRVLSGEFQIVNPYLLRDLVDLGIWDDSM
KSHIISDNGSIQGLPNIPQELKDLYKTVWELSQKTIIDMAADRGAFVDQSQSLNIHIRAP
TMGRLTSMHFYGWKKGLKTGMYYLRTQAASAAIQFTVDKAVAEQAANNVADL--------
------------SRLHRPRYVPHAVGV--------------------------------S
----------AA--PVSDS-PRAAAPS-SA-GDISS---ISASMASLEVQA---------
-----APPASSATA--------MSSEQASEGKPAASAESTVTAGSTVTAESTLTAES---
---------------DYDIYNSKVIAC-------------------------------AI
DNPGACEMCSG--
>XP_452551_Kluyveromyces_lactis
--MF--------------------V---YKR-----------------------------
------DGHKEPVQFDKITARVSRLCYGLDAKHIDAVKITQRIISGVYEGVTTVELDNLA
AETCAYMTTIHPDYATLAARIAISNLHKQTTKQFSQVVDDLYQWVNPRTGIHSPMISDEV
YKIVMDNKDTLNSAIVYDRDFQFNYFGFKTLERSYLLRIDGKVAERPQHMIMRVAVGIHG
NDIERVLETYNLMSQRYFTHASPTLFNAGTPHPQMSSCFLVAMKEDSIEGIYDTLKECAM
ISKTAGGIGLHIHNIRSTGSYIAGTNGTSNGIIPMIRVFNNTARYVDQGGNKRPGAFALY
IEPWHSDIFDFIDIRKNHGKEEIRARDLFPALWIPDLFMKRVEKNQDWTLFSPNEAPGLP
DAYGEEFEEMYERYEREGRGRKTVKAQKLWYAILEAQTETGTPFMLYKDACNLKSNQKNL
GTIKSSNLCCEIVEYSDPTETAVCNLASIALPAFIERSTDGKTQTYNFEKLHSIAKVLTR
NLNRIIDRNYYPVETARRSNMRHRPIALGVQGLADAFMMLRLPFDSEEAKKLNIEIFETI
YHGACEASMELAKEEGHYETFPGSPASQGQLQFDLWGKTPTALWDWNTLKEQIKLNGMRN
SLLVAPMPTASTSQILGYNECFEPYTSNMYSRRVLSGEFQIVNPYLLHDLVDLGIWDEAM
KSHIIADNGSIQNLPNIPQELKDLYKTVWELSQKHIIDMAADRAAYIDQSQSLNIHIRAP
TMGKLTSMHFYGWKKGLKTGMYYLRTQAASAAIQFTIDKSVAEQAANSVVDL--------
------------SKLNRPVYIPHKASV-----------------------------NDQS
-----------VTPAVEAF-KE---VSPAP-SSEES---IVNSVASLKIDD---------
-----TQPVTPVTP--------AESAKD------------------AEDVKQ---APTD-
-------------ASEFDIFNSKVIAC-------------------------------AI
DNPEACEMCSG--
>XP_022677783_Kluyveromyces_marxianus
--MF--------------------V---YKR-----------------------------
------DGRKEPVQFDKITARVSRLCYGLDPRHIDAVKITQRIISGVYEGVTTVELDNLA
AETCAYMTTIHPDYATLAARIAISNLHKQTTKQFSQVVEDLYRWVNPKTGIHSPMISDEV
YDIVMENKDTLNSAIVYDRDFQFNYFGFKTLERSYLLRINGKVAERPQHMIMRVAVGIHG
RDIEKVLETYNLMSLRYFTHASPTLFNAGTPHPQMSSCFLVAMKEDSIEGIYDTLKECAM
ISKTAGGIGLHIHNIRSTGSYIAGTNGTSNGIIPMIRVFNNTARYVDQGGNKRPGAFALY
IEPWHSDIFDFVDIRKNHGKEEIRARDLFPALWIPDLFMKRVEKNEDWTLFSPNEAPGLP
DVYGDEFEALYERYEREGRGRKTVKAQKLWYAILEAQTETGTPFMLYKDACNKKSNQKNL
GTIKSSNLCCEIVEYSNPEETAVCNLASIALPAFIEISNDGKTQTYNFKKLHDISKVLTR
NLNRIIDRNYYPVETARRSNMRHRPIALGVQGLADAFMMLRLPFDSEEAKRLNVQIFETI
YHGACEASMELAKEEGPYESFPGSPASEGKLQFDLWGKTPTNLWEWDNLKAEIKQHGLRN
SLLLAPMPTASTSQILGYNECFEPYTSNMYSRRVLSGEFQIVNPYLLRDLVDLGIWDEAM
KSHIIADNGSIQNLPNIPQELKDLYKTVWEISQKHIIDMAADRAAYIDQSQSLNIHIRAP
TMGKLTSMHFYGWKKGLKTGMYYLRTQAASAAIQFTIDKAVAEQASHSVVDL--------
------------SKLSRPVYVPQAVDM-----------------------------NDNS
----------AIIPVVDAF-KE---PSPTP-STDDS---VVNSVASLKIED---------
-----SQPVTPITP--------VEQAKD------------------IKENKQETTATTD-
-------------TSEFDIFNSKVIAC-------------------------------AI
DNPEACEMCSG--
>XP_022626327_Lachancea_lanzarotensis
--MF--------------------V---YKR-----------------------------
------DGRQEPVKFDKITARISRLCYGLDPKHIDAVKITQRIISGVYEGVTTVELDNLA
AETCAYMTTVHPDYATLAARIAISNLHKQTTKQFSQVISELFHYVNPKNGIHSPMISQEV
YDIVQDNKDELNSAIVYDRDFNYNYFGFKTLERSYLLRINGQVAERPQHLIMRVAVGIHG
NNIARVLETYNLMSLKYFTHASPTLFNAGTPHPQMSSCFLVAMKDDSIDGIYDTLKECAM
ISKTAGGIGLHIHNIRSTGSYIAGTNGTSNGLIPMIRVFNNTARYVDQGGNKRPGAFALY
LEPWHSDIFDFVDIRKNHGKEEIRARDLFPALWIPDLFMQRVQENGDWTLFSPSEAPGLA
DVYGAEFEALYERYVQEGRGRKTIKAQKLWYAILEAQTETGTPFMLYKDACNRKSNQKNL
GVIKSSNLCCEIVEYSAPDETAVCNLASVSLPSFVETSADGKTQWYNFEKLHDIAKVVTY
NLNQIIDRNYYPVETARNSNMRHRPIALGVQGLADAFMVLRIPFDSQEAKELNIQIFETI
YHAALEASHELALKEGSYQSFEGSPASQGILQFDMWNKKPTDLWEWDTLKAKIQKGGLRN
SLLVAPMPTASTSQILGNNECFEPYTSNMYSRRVLSGEFQIVNPYLLRDLVDLGIWDDAM
KSHIISDNGSIQNLPNIPQSLKDLYKTVWELSQKAIIEMAADRACYIDQSQSLNVHIRAP
TMGKLTSMHFYGWKKGLKTGMYYLRTQAASAAIQFTIDKSVASQAGNKVADV--------
------------ENLSRPLYVPRQTDF-----------------------------SDGA
----------AKIQPLRVT-QETKERSPTP-SGESS---LANSVASLKIED---------
-----SKPEV-PAV--------AESTPAK-----------------PQTDAQPDKNESN-
-------------PAEFDIYNSKVIAC-------------------------------AI
DNPGACEMCSG--
>XP_002551660_Lachancea_thermotolerans
--MF--------------------V---YKR-----------------------------
------DGRREPVKFDKITARVSRLCYGLDPNHVDAVKITQRIISGVYEGVTTVELDNLA
AETCAYMTTIHPDYATLAARIAISNLHKQTTKQFSQVVSDLFHYVNPKNGIHSPMISQEV
FDIIQKHKDELNSAIVYDRDFQYNYFGFKTLERSYLLRINGEVAERPQHLIMRVAVGIHG
DNIPKVIETYNLMSLKYFTHASPTLFNAGTPHPQMSSCFLVAMKDDSIEGIYDTLKECAM
ISKTAGGIGLHIHNIRSTGSYIAGTNGTSNGLIPMIRVFNNTARYVDQGGNKRPGAFALY
LEPWHSDIFDFVDIRKNHGKEEIRARDLFPALWVPDLFMKRVQENGDWTLFSPSEAPGLS
DVYGDEFEALYERYVQEGRGRKTIKAQKLWYAILEAQTETGTPFMLYKDACNRKSNQKNL
GVIKSSNLCCEIVEYSAPDETAVCNLASLSLPAFIETSEDGQTQWYNFDKLHEIAKVVTH
NLNQVIDRNYYPVESARNSNMRHRPVALGVQGLADAFMILRIPFDSQEAKELNIQIFETI
YHAALERSNELAVEHGPYETFEGSPASQGILQFDMWDKKPTDLWDWETLKAKIVKTGLRN
SLLLAPMPTASTSQILGNNECFEPYTSNMYSRRVLSGEFQIVNPYLLRDLVDLGIWNDAM
KSHIISDNGSIQNLPNIPQKLKDLYKTVWELSQKTIIEMAADRACYIDQSQSLNVHIRAP
TMGKLTSMHFYGWKKGLKTGMYYLRTQAASAAIQFTIDKSVASMAGDKEADL--------
------------QNLHRPLYVPRKMNF-----------------------------SEGA
----------AKDKGIEAL-RETRESSPSP-SVDSS---LANSVASLKIEE---------
-----AKPVTPPAT--------TTDVAAE-----------------AKSEATQPENE---
---------------EFDIYNSKVIAC-------------------------------AI
DNPGACEMCSG--
>XP_020058867_Aspergillus_aculeatus
--MF--------------------V---YKR-----------------------------
------DGRKERVQFDKITARVSRLCYGLDPEHVDAAAITQKVISGVYQGVTTVELDNLA
AETAAYMTVTHPDYAILAARIAVSNLHKQTKKQFSLVISDLYHYVNPKNNNPAPMISKET
YELVMKHADELNSAIVYDRDFNYNFFGFKTLERSYLLRINGKVAERPQHLLMRVSVGIHG
NDIEKAIETYHLMSQKFFTHASPTLFNAGTPQPQLASCFLVDMKEDSIDGIYDTLKTCAM
ISKTAGGIGLNVHRIRATGSYIGGTNGTSNGLVPMLRVFNNTARYVDQGGNKRPGAFAIY
LEPWHSDVFEFLDLRKNHGKEEVRARDLFYALWTPDLFMKRVESNGDWTLFCPNEAPGLA
DVYGDEFDALYEKYEKEGRGRKTIKAQKLWYAILEAQTETGNPFMLYKDACNKKSNQKNL
GTIRSSNLCTEIIEYSAPDEVAVCNLASLALPTFV----DAARGEYDFGKLHEVVQVLVR
NLNKIIDINYYPVPEAKKSNFRHRPIALGVNGLADAFLALRLPFDSAEARQLNIQIFETI
YHGALTASSELAKQHGPYETYEGSPVSQGILQYDMWDRTPTDLWDWDALKAKIAQTGVRN
SLLVAPMPTASTSQILGFNECFEPYTSNIYSRRVLAGEFQVVNPWLLKDLVDLGLWSDNM
KNRIIADGGSVQNIPNIPADIKALYKTVWEISQRNILQMAADRGAFIDQSQSLNIHLKEP
TMGKITSMHFAGWKMGLKTGMYYLRTMAASAPIQFTVDQEQLKVEDTNVARANSSFKKRA
TG-AASST--Y-SAVPR------------G---------Q-SQINGHSEDVNN-------
--------------------GA-----DSPRALAAD----ATSR----------------
--------------------------------------------------GNEGDA-EGP
---QEEDSEKTSEERENDIYSQAVLQC-------------------------------SI
ENKEACIMCQG--
>XP_001271554_Aspergillus_clavatus
--MF--------------------V---YKR-----------------------------
------DGRKERVQFDKITARVSRLCYGLDPEHVDAAAITQKVISGVYQGVTTVELDNLA
AETAAYMTVTHPDYAILAARIAVSNLHKQTKKQFSLVISDLYHYVNPKNNNPAPMISKET
YEIVMKHADELNSAIVYDRDFNYNYFGFKTLERSYLLRISGKVAERPQHLLMRVAVGIHG
NDIEKAIETYHLMSQKYFTHASPTLFNAGTPQPQLASCFLVDMKEDSIEGIYDTLKTCAM
ISKTAGGIGLNVHRIRATGSYIGGTNGSSNGIVPMLRVFNNTARYVDQGGNKRPGAFAIY
LEPWHADVFEFLDLRKNHGKEEVRARDLFYALWTPDLFMKRVEANGDWTLFCPNEAPGLA
DVYGDEFDALYERYEKEGRGRSTIKAQKLWYAILEAQTETGNPFMLYKDACNKKSNQKNL
GTIRSSNLCTEIIEYSAPDEVAVCNLASLALPTFV----DAARGEYDFGKLHEVVQVLVR
NLNKIIDINYYPVPEAKKSNMRHRPIALGVNGLADAFLALRLPFDSPEARQLNTQIFETI
YHGALTASCELAKQLGPYETYEGSPVSQGILQYDMWDRTPTDLWDWDSLKAKIAQSGVRN
SLLVAPMPTASTSQILGFNECFEPYTSNIYSRRVLAGEFQIVNPWLLKDLVDLGLWSDNM
KNRIIADGGSVQNIPNIPADIKALYKTVWEISQRNILQMAADRGAFIDQSQSLNIHLKEP
TMGKLTSMHFAGWKMGLKTGMYYLRTMAASAPIQFTVDQEQLKVADTNVARANPAFKKRA
AG-ATPNA--Y-AAVPR------------A---------SGTELNGHSEN----------
---------------------------SNPRALAPE----VAAV----------------
--------------------------------------------------D-EPVV-QTS
---QEVDEVSDSEARENDIYSQKVLQC-------------------------------SI
ENKEACLMCQG--
>XP_001267356_Aspergillus_fischeri
--MF--------------------V---YKR-----------------------------
------DGRKERVQFDKITARVSRLCYGLDPEHVDAAAITQKVISGVYQGVTTVELDNLA
AETAAYMTVTHPDYAILAARIAVSNLHKQTKKQFSLVISDLYHYVNPKNKQPAPMISKET
YEIVMKHADELNSAIVYDRDFNYNFFGFKTLERSYLLRINGKVAERPQHLLMRVAVGIHG
NNIEKAIETYHLMSQKYFTHASPTLFNAGTPQPQLASCFLVDMKEDSIEGIYDTLKTCAM
ISKTAGGIGLNVHRIRATGSYIGGTNGSSNGIVPMLRVFNNTARYVDQGGNKRPGAFAIY
LEPWHADVFEFLDLRKNHGKEEVRARDLFYALWTPDLFMKRVESNGDWTLFCPNEAPGLA
DVYGDEFDALYEQYEKEGRGRKTIKAQKLWYAILEAQTETGNPFMLYKDACNKKSNQKNL
GTIRSSNLCTEIIEYSAPDEVAVCNLASLALPTFV----DAARGEYDFGKLHEVVQVLVR
NLNKIIDVNYYPVPEAKKSNMRHRPIALGVNGLADAFLALRLPFDSAEARQLNIQIFETI
YHGALTASCELAKEFGPYETYEGSPVSQGILQYDMWDRTPTDLWDWDSLKTKIAQHGVRN
SLLVAPMPTASTSQILGFNECFEPYTSNIYSRRVLAGEFQVVNPWLLKDLVDLGLWSDNM
KNRIIADGGSVQNIPNIPADIKALYKTVWEISQRTILQMAADRGAFIDQSQSLNIHLKEP
TMGKLTSMHFAGWKMGLKTGMYYLRTMAASAPIQFTVDQEQLKVADTNVARANAAYKKRA
AG-SVSTT--Y-SAVPR------------T---------TSAPLNGHSED----------
---------------------------GSPRALAAD----ITAD----------------
--------------------------------------------------S-ETVV-NGS
---QEEDDERESGERESDIYSQKVLQC-------------------------------SI
ENKEACLMCQG--
>XP_041144662_Aspergillus_flavus
--MF--------------------V---YKR-----------------------------
------DGRKERVQFDKITARVSRLCYGLDPEHVDAAAITQKVISGVYQGVTTVELDNLA
AETAAYMTTTHPDYAILAARIAVSNLHKQTKKQFSLVISDLYHYINPKNKKPAPMISKET
YEIVMKHADELNSAIVYDRDFNYNFFGFKTLERSYLLRIDGKVAERPQHLLMRVSVGIHG
NDIEKAIETYHLMSQKYFTHASPTLFNAGTPQPQLASCFLVDMKEDSIEGIYDTLKTCAL
ISKTAGGIGLNVHRIRATGSYIGGTNGSSNGIVPMLRVFNNTARYVDQGGNKRPGAFAIY
LEPWHADVFEFLDLRKNHGKEEVRARDLFYALWTPDLFMKRVEANGDWTLFCPNEAPGLA
DVYGDEFEALYERYEKEGRGRKTIKAQKLWYAILEAQTETGNPFMLYKDACNRKSNQKNL
GTIRSSNLCTEIIEYTAPDEVAVCNLASLALPTFV----DAARGEYDFGKLHEVVQVLVR
NLNKIIDINYYPVPEAKNSNMRHRPIALGVNGLADAFLALRLPFDSPEAKQLNTQIFETI
YHGALTASSDLAKDFGTYESYEGSPVSQGILQYDMWDRTPTDLWDWDALKAKIAQTGVRN
SLLVAPMPTASTSQILGFNECFEPYTSNIYSRRVLAGEFQVVNPWLLKDLVDLGLWSDNM
KNRIIAEGGSVQNIPNIPADIKALYKTVWEISQRSILQMAADRGAYIDQSQSLNIHLKEP
TMGKITSMHFAGWKMGLKTGMYYLRTMAASAPIQFTVDQEALKVADTNVARANASFRKRA
VG-AASNT--Y-SAVPR------------S---------PTSETNGQANG----------
---------------------------SVEPKPRAE----EADA----------------
--------------------------------------------------G-E------T
---QSEDDQKTSEERENDIYSQKVLQC-------------------------------SI
ENKEACLMCQG--
>XP_752157_Aspergillus_fumigatus
--MF--------------------V---YKR-----------------------------
------DGRKERVQFDKITARVSRLCYGLDPEHVDAAAITQKVISGVYQGVTTVELDNLA
AETAAYMTVTHPDYAILAARIAVSNLHKQTKKQFSLVISDLYHYVNPKNKQPAPMISKET
YEIVMKHADELNSAIVYDRDFNYNFFGFKTLERSYLLRINGKVAERPQHLLMRVAVGIHG
NNIEKAIETYHLMSQKYFTHASPTLFNAGTPQPQLASCFLVDMKEDSIEGIYDTLKTCAM
ISKTAGGIGLNVHRIRATGSYIGGTNGSSNGIVPMLRVFNNTARYVDQGGNKRPGAFAIY
LEPWHADIFEFLDLRKNHGKEEVRARDLFYALWTPDLFMKRVESNGDWTLFCPNEAPGLA
DVYGDEFDALYERYEKEGRGRKTIKAQKLWYAILEAQTETGNPFMLYKDACNKKSNQKNL
GTIRSSNLCTEIIEYSAPDEVAVCNLASLALPTFV----DAARGEYDFGKLHEVVQVLVR
NLNKIIDVNYYPVPEAKKSNMRHRPIALGVNGLADAFLALRLPFDSAEARQLNIQIFETI
YHGALTASCELAKEFGPYETYEGSPVSQGILQYDMWDRTPTDLWDWDSLKAKIAQHGVRN
SLLVAPMPTASTSQILGFNECFEPYTSNIYSRRVLAGEFQVVNPWLLKDLVDLGLWSDNM
KNRIIADGGSVQNIPNIPADIKALYKTVWEISQRTILQMAADRGAFIDQSQSLNIHLKEP
TMGKLTSMHFAGWKMGLKTGMYYLRTMAASAPIQFTVDQEQLKVADTNVARANAAYKKRA
AG-SVPTT--Y-SAVPR------------T---------TSAPLNGHSED----------
---------------------------GSPRALAAD----VTAD----------------
--------------------------------------------------S-ETGV-NGS
---QEEDDERESGERESDIYSQKVLQC-------------------------------SI
ENKEACLMCQG--
>XP_661984_Aspergillus_nidulans
---M--------------------G---FDRVATCCTNSANVLLIT--------------
------DGRKERVQFDKITARVSRLCYGLDPEHVDAAAITQKVISGVYQGVTTVELDNLA
AETAAYMTVTHPDYAILAARIAVSNLHKQTKKQFSLVISDLYHYVNPKNKKPAPMISKET
YEIVMKHAEELNSAIVYDRDFNYNFFGFKTLERSYLLRLDGKIAERPQHLLMRVAVGIHG
NDIERAIETYNLMSQKYFTHASPTLFNAGTPQPQLASCFLVDMKEDSIDGIYDTLKTCAM
ISKTAGGIGLNVHRIRATGSYIAGTNGSSNGIVPMLRVFNNTARYVDQGGNKRPGAFAIY
LEPWHADVFEFLDLRKNHGKEEVRARDLFYALWTPDLFMKRVEANGDWTLFCPNEAPGLA
DVYGDEFDALYEQYEKEGRGRRTIKAQKLWYAILEAQTETGNPFMLYKDACNKKSNQKNL
GTIRSSNLCTEIIEYTAPDEVAVCNLASLALPTFV----DASRGEYDFGKLHEVVQVLVR
NLNKIIDINYYPVPEAKKSNFRHRPIALGVNGLADAFLALRLPFDSAEAKQLNIQIFETI
YHAALTASSNLAKEDGPYESYEGSPVSQGILQYDMWERTPTDLWDWDALKAKIAQTGVRN
SLLVAPMPTASTSQILGFNECFEPYTSNIYSRRVLAGEFQVVNPWLLKDLVDLGLWSDNM
KNRIIAEGGSVQNIPNIPDDIKALYKTVWEISQRRILEMAADRGAYIDQSQSLNIHLKEP
TMGKITSMHFAGWKMGLKTGMYYLRTMAASAPIQFTVDQEQLKVADTNVARTS---KKRA
GG-IATTA--Y-SAVPR------------A---------PAGQVSGTSQNATN-------
--------------------GISR------------------------------------
----------------------------------------------------EADS-SGE
VDTSDEEKK-EGEPSEADIYSQKVLQC-------------------------------SI
ENKEACIMCQG--
>XP_001401473_Aspergillus_niger
--MF--------------------V---YKR-----------------------------
------DGRKERVQFDKITARVSRLCYGLDPEHVDAAAITQKVISGVYQGVTTVELDNLA
AETAAYMTVTHPDYAILAARIAVSNLHKQTKKQFSLVISDLYHYVNPKNNQPAPMISKET
YEIIMKHADELNSAIVYDRDFNYNFFGFKTLERSYLLRINGKVAERPQHLLMRVAVGIHG
SDIEKAIETYHLMSQKYFTHASPTLFNAGTPQPQLASCFLVDMKEDSIDGIYDTLKTCAM
ISKTAGGIGLNVHRIRSTGSYIGGTNGTSNGLVPMLRVFNNTARYVDQGGNKRPGAFAIY
LEPWHSDVFEFLDLRKNHGKEEVRARDLFYALWTPDLFMKRVEANGDWTLFCPNEAPGLA
DVYGDEFDALYEKYEKEGRGRRTIKAQKLWYAILEAQTETGNPFMLYKDACNKKSNQKNL
GTIRSSNLCTEIIEYSAPDEVAVCNLASLALPTFV----DAARGEYDFGKLHEVVQVLVR
NLNKIIDINYYPVPEAKKSNFRHRPIALGVNGLADAFLALRLPFDSAEARQLNIQIFETI
YHAGLTASSDLAKEFGTYETYEGSPVSQGILQYDMWDRTPTDLWDWAALKAKIAQTGVRN
SLLVAPMPTASTSQILGFNECFEPYTSNIYSRRVLAGEFQVVNPWLLKDLVDLGLWSDNM
KNRIIAEGGSVQNIPNIPSDIKALYKTVWEISQRTILQMAADRGAFIDQSQSLNIHLKEP
TMGKITSMHFAGWKMGLKTGMYYLRTMAASAPIQFTVDQEQLKVEDTNVARTNAAYKKRA
VG-AASST--Y-SAVPR------------G---------Q-APVNGHSENGVN-------
--------------------GINGSNNGSPRALAAD----ASST----------------
--------------------------------------------------Q-E----NGP
---QEEDSQQESEERENDIYSQQVLQC-------------------------------SI
ENKEACIMCQG--
>XP_015408146_Aspergillus_nomiae
--MF--------------------V---YKR-----------------------------
------DGRKERVQFDKITARVSRLCYGLDPEHVDAAAITQKVISGVYQGVTTVELDNLA
AETAAYMTTTHPDYAILAARIAVSNLHKQTKKQFSLVISDLYHYINPKNKKPAPMISKET
YEIIMKHADELNSAIVYDRDFNYNFFGFKTLERSYLLRIDGKVAERPQHLLMRVAVGIHG
NDIEKAIETYNLMSQKYFTHASPTLFNAGTPQPQLASCFLVDMKEDSIEGIYDTLKTCAL
ISKTAGGIGLNVHRIRATGSYIGGTNGSSNGIVPMLRVFNNTARYVDQGGNKRPGAFAIY
LEPWHADVFEFLDLRKNHGKEEVRARDLFYALWTPDLFMKRVEANGEWTLFCPNEAPGLA
DVYGDEFEALYERYEKEGRGRKTIKAQKLWYAILEAQTETGNPFMLYKDACNKKSNQKNL
GTIRSSNLCTEIIEYTAPDEVAVCNLASLALPTFV----DAARGEYDFGKLHEVVQVLVR
NLNKIIDINYYPVPEAKNSNMRHRPIALGVNGLADAFLALRLPFDSPEAKQLNTQIFETI
YHGALTASSDLAKDFGTYESYEGSPVSQGILQYDMWDRTPTDLWDWDALKAKIAQTGVRN
SLLVAPMPTASTSQILGFNECFEPYTSNIYSRRVLAGEFQVVNPWLLKDLVDLGLWSDNM
KNRIIAEGGSVQNIPNIPADIKALYKTVWEISQRSILQMAADRGAYIDQSQSLNIHLKEP
TMGKITSMHFAGWKMGLKTGMYYLRTMAASAPIQFTVDQEALKVADTNVARANASFRKRA
VG-AASNT--Y-SAVPR------------S---------PTSETNGQANG----------
---------------------------PVEPSLRVE----EAAN----------------
--------------------------------------------------G-D------S
---QSEDEQKTSEERENDIYSQQVLQC-------------------------------SI
ENKEACVMCQG--
>XP_023090809_Aspergillus_oryzae
--MF--------------------V---YKR-----------------------------
------DGRKERVQFDKITARVSRLCYGLDPEHVDAAAITQKVISGVYQGVTTVELDNLA
AETAAYMTTTHPDYAILAARIAVSNLHKQTKKQFSLVISDLYHYINPKNKKPAPMISKET
YEIVMKHADELNSAIVYDRDFNYNFFGFKTLERSYLLRIDGKVAERPQHLLMRVSVGIHG
NDIEKAIETYHLMSQKYFTHASPTLFNAGTPQPQLASCFLVDMKEDSIEGIYDTLKTCAL
ISKTAGGIGLNVHRIRATGSYIGGTNGSSNGIVPMLRVFNNTARYVDQGGNKRPGAFAIY
LEPWHADVFEFLDLRKNHGKEEVRARDLFYALWTPDLFMKRVEANGDWTLFCPNEAPGLA
DVYGDEFEALYERYEKEGRGRKTIKAQKLWYAILEAQTETGNPFMLYKDACNRKSNQKNL
GTIRSSNLCTEIIEYTAPDEVAVCNLASLALPTFV----DAARGEYDFGKLHEVVQVLVR
NLNKIIDINYYPVPEAKNSNMRHRPIALGVNGLADAFLALRLPFDSPEAKQLNTQIFETI
YHGALTASSDLAKDFGTYESYEGSPVSQGILQYDMWDRTPTDLWDWDALKAKIAQTGVRN
SLLVAPMPTASTSQILGFNECFEPYTSNIYSRRVLAGEFQVVNPWLLKDLVDLGLWSDNM
KNRIIAEGGSVQNIPNIPADIKALYKTVWEISQRSILQMAADRGAYIDQSQSLNIHLKEP
TMGKITSMHFAGWKMGLKTGMYYLRTMAASAPIQFTVDQEALKVADTNVARANASFRKRA
------------------------------------------------------------
------------------------------------------------------------
------------------------------------------------------------
----------------------KVLQC-------------------------------SI
ENKEACLMCQG--
>XP_040641556_Aspergillus_ruber
--MF--------------------V---YKR-----------------------------
------DGRKERVQFDKITARVSRLCYGLDPEHVDAAAITQKVISGVYQGVGTVELDNLA
AETAAYMTVTHPDYAILAARIAVSNLHKQTKKQFSLVIQDLYHYVNPRNNVAAPMISKET
YEIVMKHADELNSAIVYDRDFNYNFFGFKTLERSYLLRINGKVAERPQHLLMRVSVGIHG
NDIEKAIETYHLMSQKYFTHASPTLFNAGTPQPQLASCFLVDMKADSIEGIYDTLKTCAM
ISKTAGGIGLNVHCIRSTGSYIGGTNGTSNGLIPMLRVYNNTARYVDQGGNKRPGAFAIY
LEPWHADVFEFLDLRKNHGKEEVRARDLFYALWTPDLFMKRVESNGDWTLFCPNEAPGLA
DVYGDEFEALYEKYEKEGRGRRTVKAQKLWYAILEAQTETGNPFMLYKDACNRKSNQKNL
GTIRSSNLCTEIVEYSAPDEVAVCNLASLALPTFV----DAARGEYDFGKLHEVVQVLVR
NLNQIIDINYYPVPEAKKSNMRHRPIALGVNGLADAFLALRLPFDSAEAKQLNIQIFETI
YHGALTASSDMAKVHGTYETYEGSPVSQGILQYDMWDRTPTDLWDWDTLKGKIAQTGVRN
SLLVAPMPTASTSQILGFNECFEPYTSNIYSRRVLAGEFQVVNPWLLKDLVDLGLWSDNM
KNRIIADGGSVQNIPNIPADIKALYKTVWEISQRSILQMAADRGAYIDQSQSLNIHMKEP
TMGKITSMHFAGWKMGLKTGMYYLRTMAASAPIQFTVDQEQLQVADTNVARETSAYKKRV
GG-GASSA--S-SAVPR------------E---------E----NGHAEQ----------
---------------------------EAPRTTAEA----PAAP----------------
--------------------------------------------------N------GGE
---AEQGSQDNGEQETGDIFSEQVLQC-------------------------------SI
ENKDACIMCQG--
>XP_040696926_Aspergillus_sydowii
--MF--------------------V---YKR-----------------------------
------DGRKERVQFDKITARVSRLCYGLDPEHVDAAAITQKVISGVYQGVTTVELDNLA
AETAAYMTVTHPDYAILAARIAVSNLHKQTKKQFSLVISDLYHYVNPKNKVSAPMISKET
YETIMKHADELNSAIVYDRDFNYNFFGFKTLERSYLLRLDGKVAERPQHLLMRVAVGIHG
NDIERAIETYNLMSQKYFTHASPTLFNAGTPQPQLASCFLVDMKEDSIDGIYDTLKTCAM
ISKTAGGIGLNVHRIRATGSYIGGTNGSSNGIVPMLRVFNNTARYVDQGGNKRPGAFAIY
LEPWHADVFEFLDLRKNHGKEEVRARDLFYALWTPDLFMKRVEANGDWTLFCPNEAPGLA
DVYGEEFEALYERYEKEGRGRRTIKAQKLWYAVLESQTETGNPFMLYKDACNKKSNQKNL
GTIRSSNLCTEIIEYSAPDEVAVCNLASLALPTFV----DAARGEYDFGKLHEVVQVLVR
NLNKIIDINYYPVPEAKKSNFRHRPIALGVNGLADAFLALRLPFDSAEAKQLNIQIFETI
YHAALTASSELAKENGTYETYEGSPVSQGILQYDMWDRTPTDLWDWDSLKGKIAQTGVRN
SLLVAPMPTASTSQILGFNECFEPYTSNIYSRRVLAGEFQVVNPWLLKDLVDLGLWSDNM
KNRIIADGGSVQNVPNIPDDIKALYKTVWEISQRRILEMAADRGAYIDQSQSLNIHLKEP
TMGKITSMHFAGWKMGLKTGMYYLRTMAASAPIQFTVDQEQLKVEDKNVARTT---KKRA
GGAAAATT--Y-SAVPR------------D---------PAAQVNGDNKEPTN-------
--------------------GVRR------------------------------------
----------------------------------------------------EAET-NGE
AENSEEEKKEEGEPTEADIYSQKVLQC-------------------------------SI
ENKEACIMCQG--
>XP_001214738_Aspergillus_terreus
MPRFLEKVPRWSHRHLTYRTLADPV---FPA-----------------------------
------DGRKERVQFDKITARVSRLCYGLDPEHVDAAAITQKVISGVYQGVTTVELDNLA
AETAAYMTVTHPDYAILAARIAVSNLHKQTKKQFSLVISDLFHYVNPRNNKPAPMISKET
YETVMKHADELNSAIVYDRDFNYNFFGFKTLERSYLLRINGKVAERPQHLLMRVAVGIHG
NDIEKAIETYHLMSQKYFTHASPTLFSAGTPQPQLASCFLVDMKEDSIEGIYDTLKTCAM
ISKNAGGIGLNVHRIRSTGSYIGGTNGTSNGLVPMLRVFNNTARYVDQGGNKRPGAFAIY
LEPWHSDVFEFLDLRKNHGKEEVRARDLFYALWTPDLFMKRVEANGDWTLFCPNEAPGLA
DVYGDEFDALYEKYEKEGRGRRTVKAQKLWYAILEAQTETGNPFMLYKDACNRKSNQKNL
GTIRSSNLCTEIVEYSAPDEVAVCNLASLALPTFV----DATRGEYDFGKLHEVVQVLVR
NLNKIIDINYYPVPEARKSNMRHRPIALGVNGLADAFLALRLPFDSPEAKQLNIQIFETI
YHGALTASSDLAKELGPYETYEGSPVSQGILQYDMWDRTPTDLWDWDALKAKIAQTGVRN
SLLVAPMPTASTSQILGFNECFEPYTSNIYSRRVLAGEFQVVNPWLLKDLVDLGLWSDNM
KNRIIAEGGSVQNIPNIPADIKALYKTVWEISQRTILQMAADRGAFIDQSQSLNIHLKEP
TMGKITSMHFAGWKMGLKTGMYYLRTMAASAPIQFTVDQEQLKVADTNVARVSAAYKKRT
GA-PASSA--Y-AAVPR------------A-----------AETNGHEES--N-------
--------------------GVNGSDYSSPRVLTGD----GSGA----------------
----------------------------------------------------EASN-GAS
---QEEDGSKESSERESDIYSQKVLQC-------------------------------SI
ENKEACLMCQG--
>XP_022485900_Penicillium_arizonense
--MF--------------------V---YKR-----------------------------
------DGRKERVQFDKITARVSRLCYGLDPEHVDAAAITQKVISGVYQGVGTVELDNLA
AETAAYMTVTHPDYAILAARIAVSNLHKQTKKQFSMVISDLYHYVNPKNNKPAPMISQQH
YEIVMKHAEELNSAIVYDRDFNYNFFGFKTLERSYLLRINGSVAERPQHLLMRVAVGIHG
EDIEKAIETYHLMSQKYFTHASPTLFNAATPQPQLASCFLVDMSADSIEGIYDTLKTCAM
ISKTAGGIGLNVHRIRATGSYIGGTNGSSNGIVPMLRVFNNTARYVDQGGNKRPGAFAIY
LEPWHADVFEFLDLRKNHGKEEVRARDLFYALWTPDLFMKRVEANGDWTLFCPNEASGLA
DVYGDEFEALYEKYEKEGRGRKTIKAQKLWYAILEAQTETGNPFMLYKDACNKKSNQKNL
GTIRSSNLCTEIIEYSAPDEVAVCNLASLALPTFV----DAARGEYDFGKLHEVVQVLVR
NLNKIIDINYYPVPEAKKSNFRHRPIALGVNGLADAFLALRLPFDSPEARQLNIQIFETI
YHGALTASSDLAKQLGTYETYPGSPVSQGILQYDMWDRTPTDLWDWASLKAKIAETGVRN
SLLVAPMPTASTSQILGFNECFEPYTSNIYSRRVLAGEFQVVNPWLLKDLVDLGLWSDNM
KNRIIADGGSVQNIPNIPADIKALYKTVWEISQRNILQMAADRGAYIDQSQSLNIHLKEP
TMGKITSMHFAGWKMGLKTGMYYLRTMAASAPIQFTVDQEQLKVEDTNVARS----KKRT
AG-TATAA--Y-SAVPR------------S--------------NG-TQPATA-------
--------------------NVSTAPEESPRTLVTD---PIAAASREPNLP---------
--------------------------------------------------AAEANS----
AEAQPEDAAGESEAREGDIFSDAVLQC-------------------------------SI
ENKEACLMCQG--
>XP_014537959_Penicillium_digitatum
--MF--------------------V---YKR-----------------------------
------DGRKERVQFDKITARVSRLCYGLDPEHVDAAAITQKVISGVYQGVGTVELDNLA
AETAAYMTVTHPDYAILAARIAVSNLHKQTKKQFSMVISDLYHYVNPKNNKPAPMISKQH
YEIVMKHAEELNSAIVYDRDFNYNYFGFKTLERSYLLRISGNVAERPQHLLMRVAVGIHG
EDIEKAIETYHLMSQKYFTHASPTLFNAATPQPQLASCFLVDVSADSIEGIYDTLKTCAM
ISKTAGGIGLNVHRIRATGSYISGTNGSSNGIVPMLRVFNNTARYVDQGGNKRPGAFAIY
LEPWHADVFEFLDLRKNHGKEEVRARDLFYALWTPDLFMKRVEANGDWTLFCPNEAPGLA
DVYGDEFDALYTKYEQEGRGRKTIKAQKLWYAILEAQTETGNPFMLYKDACNKKSNQKNL
GTIRSSNLCTEIVEYSAPDEVAVCNLASLALPTFV----DSARGEYDFGKLHEVVQVLVH
NLNKIIDINYYPVPEAKKSNFRHRPIALGVNGLADAFLALRLPFDSPEARQLNIQIFETI
YHGALTASSDIAKKLGTYETYPGSPVSQGILQYDMWDRTPTDLWDWASLKAKIAETGVRN
SLLVAPMPTASTSQILGFNECFEPYTSNIYSRRVLAGEFQVVNPWLLKDLVDLGLWSDNM
KNRIIADGGSVQNIPNIPADIKALYKTVWEISQRNILQMAADRGAFIDQSQSLNIHLKEP
TMGKLTSMHFAGWKMGLKTGMYYLRTMAASAPIQFTVDQEQLLVEDTNIARS----KKRT
GG-ISTSA--Y-SAIPR------------T--------------NG-AETAAA-------
--------------------KVVAPVEETTRT--AP----VVSA------P---------
--------------------------------------------------AIVTKTVDAA
AEDEHEDA--ESRAVEGDIFSDAALQC-------------------------------SI
ENKDACIMCQG--
>XP_016595819_Penicillium_expansum
--MF--------------------V---YKR-----------------------------
------DGRKERVQFDKITARVSRLCYGLDPEHVDAAAITQKVISGVYQGVGTVELDNLA
AETAAYMTVTHPDYAILAARIAVSNLHKQTKKQFSMVISDLYHYVNPKNNKPAPMISKEH
YEIVMKHAEELNSAIVYDRDFNYNFFGFKTLERSYLLRINGNVAERPQHLLMRVAVGIHG
EDIEKAIETYHLMSQKYFTHASPTLFNAATPQPQLASCFLVDVSADSIEGIYDTLKTCAM
ISKTAGGIGLNVHRIRATGSYIGGTNGSSNGIVPMLRVFNNTARYVDQGGNKRPGAFAIY
LEPWHADVFEFLDLRKNHGKEEVRARDLFYALWTPDLFMKRVEANGDWTLFCPNEAPGLA
DVYGDEFDALYAKYEQEGRGRKTIKAQKLWYAILEAQTETGNPFMLYKDACNKKSNQKNL
GTIRSSNLCTEIVEYSAPDEVAVCNLASLALPTYV----DSARGEYDFGKLHEVVQVLVH
NLNKIIDINYYPVPEAKKSNFRHRPIALGVNGLADAFLALRLPFDSPEARQLNIQIFETI
YHGALTASCEIAKKLGTYETYAGSPVSQGILQYDMWDRTPTDLWDWASLKAKIAESGVRN
SLLVAPMPTASTSQILGFNECFEPYTSNIYSRRVLAGEFQVVNPWLLKDLVDLGLWSDNM
KNRIIADGGSVQNIPNIPADIKALYKTVWEISQRNILQMAADRGAYIDQSQSLNIHLKEP
TMGKLTSMHFAGWKMGLKTGMYYLRTMAASAPIQFTVDQEQLLVEDTNIARS----KKRT
GG-TSASA--Y-SAIPR------------T--------------NG-AEAAAA-------
--------------------KVVAPVEETPRTVAAP---VVVAA------P---------
--------------------------------------------------AVEAKGIDAA
AEAEPEDA--ESRAAEGDIFSDAVLQC-------------------------------SI
ENKDACIMCQG--
>XP_040651023_Penicillium_griseofulvum
--MF--------------------V---YKR-----------------------------
------DGRKERVQFDKITARVSRLCYGLDPEHVDAAAITQKVISGVYQGVGTIELDNLA
AETAAYMTVTHPDYAILAARIAVSNLHKQTKKQFSMVISDLYHYVNPKNNKPAPMISKEH
YEIVMKHAEELNSAIVYDRDFNYNFFGFKTLERSYLLRINGNVAERPQHLLMRVAVGIHG
EDIEKAIETYHLMSQKFFTHASPTLFNAATPQPQLASCFLVDVSADSIEGIYDTLKTCAM
ISKTAGGIGLNVHRIRATGSYIGGTNGSSNGIVPMLRVFNNTARYVDQGGNKRPGAFAIY
LEPWHADVFEFLDLRKNHGKEEVRARDLFYALWTPDLFMKRVEANGDWTLFCPNEAPGLA
DVYGDEFDALYVKYEQEGRGRKTIKAQKLWYAILEAQTETGNPFMLYKDACNKKSNQKNL
GTIRSSNLCTEIVEYSAPDEVAVCNLASLALPTFV----DSTRGEYDFGKLHEVVQVLVH
NLNKIIDINYYPVPEAKKSNFRHRPIALGVNGLADAFLALRLPFDSPEARQLNIQIFETI
YHGALTASSDIAKKLGTYETYPGSPVSQGILQYDMWDRTPTDLWDWASLKAKIAETGVRN
SLLVAPMPTASTSQILGFNECFEPYTSNIYSRRVLAGEFQVVNPWLLKDLVDLGLWSDNM
KNRIIADGGSVQNIPNIPADIKALYKTVWEISQRNILQMAADRGAFIDQSQSLNIHLKEP
TMGKLTSMHFAGWKMGLKTGMYYLRTMAASAPIQFTVDQEQLLVEDTNIARS----KKRT
VG-TGASA--Y-SAIPR------------T--------------NS-AEAVTA-------
--------------------KVVAPVEETPRSVAAP----VVAT------P---------
--------------------------------------------------AAEAKTDDAA
ANAEPEDA--ESKAAEGDIFSDAVLQC-------------------------------SI
ENKDACIMCQG--
>XP_038931587_Penicillium_roqueforti
--MF--------------------V---YKR-----------------------------
------DGRKERVQFDKITARVSRLCYGLDPEHVDAAAITQKVISGVYQGVGTVELDNLA
AETAAYMTVTHPDYAILAARIAVSNLHKQTKKQFSMVISDLYHYVNPKNNKPAPMISDEH
YEIVMKHAEELNSAIVYDRDFNYNYFGFKTLERSYLLRINGNVAERPQHLLMRVAVGIHG
EDIEKAIETYHLMSQKYFTHASPTLFNAATPQPQLASCFLVDVSADSIEGIYDTLKTCAM
ISKTAGGIGLNVHRIRATGSYIAGTNGSSNGIVPMLRVFNNTARYVDQGGNKRPGAFAIY
LEPWHADVFEFLDLRKNHGKEEVRARDLFYALWTPDLFMKRVEANGDWTLFCPNEAPGLA
DVYGDEFEALYAKYEQEGRGRKTIKAQKLWYAILEAQTETGNPFMLYKDACNKKSNQKNL
GTIRSSNLCTEIIEYSAPDEVAVCNLASLALPTYV----DSARGEYDFGKLHEVVQVLVH
NLNKIIDINYYPVPEAKKSNFRHRPIALGVNGLADAFLALRLPFDSPEARQLNIQIFETI
YHGALTASAEIAKKLGPYETYPGSPVSQGILQYDMWDRTPTDLWDWASLKAKIAETGVRN
SLLVAPMPTASTSQILGFNECFEPYTSNIYSRRVLAGEFQIVNPWLLKDLVDLGLWSDNM
KNRIIADGGSVQNIPNIPADIKALYKTVWEISQRNILQMAADRGAFIDQSQSLNIHLKEP
TMGKLTSMHFAGWKMGLKTGMYYLRTMAASAPIQFTVDQEQLLVEDTNIARS----KKRT
GA-AGASV--Y-SAIPR------------T--------------NG-AEPAIA-------
--------------------KAVAPVEETPRSVAAP----AVSA------P---------
-------------------------------------------------TAVET---DEV
AEAEPEDA--ESRAKEGDIFSDAVLQC-------------------------------SI
ENKDACIMCQG--
>XP_002565681_Penicillium_rubens
--MF--------------------V---YKR-----------------------------
------DGRKERVQFDKITARVSRLCYGLDPEHIDAAAITQKVISGVYQGVGTIELDNLA
AETAAYMTVTHPDYAILAARIAVSNLHKQTKKQFSMVISDLYHYVNPKNNKPAPMISKEH
YEIVMKHAEELNSAIVYDRDFNYNFFGFKTLERSYLLRINGTVAERPQHLLMRVAVGIHG
EDIEKAIETYHLMSQKYFTHASPTLFNAATPQPQLASCFLVDMSADSIEGIYDTLKTCAM
ISKTAGGIGLNVHRIRATGSYIGGTNGSSNGIVPMLRVFNNTARYVDQGGNKRPGAFAIY
LEPWHADVFEFLDLRKNHGKEEVRARDLFYALWTPDLFMKRVEANGDWTLFCPNEAPGLA
DVYGEEFDALYAKYEQEGRGRKTIKAQKLWYAILEAQTETGNPFMLYKDACNRKSNQKNL
GTIRSSNLCTEIIEYSAPDEVAVCNLASLALPTFV----DSARGEYDFGKLHEVVQVLVH
NLNKIIDINYYPVPEAKKSNFRHRPIALGVNGLADAFLALRLPFDSPEARQLNIQIFETI
YHGALTASSDIAKKLGPYETYPGSPVSQGILQYDMWDRTPTDLWDWASLKAKIAETGVRN
SLLVAPMPTASTSQILGFNECFEPYTSNIYSRRVLAGEFQVVNPWLLKDLVDLGLWSDNM
KNRIIADGGSVQNIPNIPADIKALYKTVWEISQRNILQMAADRGAYIDQSQSLNIHLKEP
TMGKLTSMHFAGWKMGLKTGMYYLRTMAASAPIQFTVDQEQLLVEDTNVARS----KKRV
GG-TGASA--Y-SAIPR------------A--------------NG-AEPATA-------
--------------------KVAAPVEETPRTVAAP----VAAA------P---------
--------------------------------------------------AVEAKTNDAG
AEAEPEDA--ESRAAEGDIYSDAALQC-------------------------------SI
ENKDACIMCQG--
>XP_040808013_Penicillium_solitum
--MF--------------------V---YKR-----------------------------
------DGRKERVQFDKITARVSRLCYGLDPEHVDAAAITQKVISGVYQGVGTIELDNLA
AETAAYMTVTHPDYAILAARIAVSNLHKQTKKQFSMVISDLYHYVNPKNNKPAPMISKEH
YEIVMKHAEELNSAIVYDRDFNYNFFGFKTLERSYLLRINGNVAERPQHLLMRVAVGIHG
EDIEKAIETYHLMSQKYFTHASPTLFNAATPQPQLASCFLVDVSADSIEGIYDTLKTCAM
ISKTAGGIGLNVHRIRATGSYIGGTNGSSNGIVPMLRVFNNTARYVDQGGNKRPGAFAIY
LEPWHADVFEFLDLRKNHGKEEVRARDLFYALWTPDLFMKRVEANGDWTLFCPNEAPGLA
DVYGDEFDALYAKYEQEGRGRKTIKAQKLWYAILEAQTETGNPFMLYKDACNKKSNQKNL
GTIRSSNLCTEIVEYSAPDEVAVCNLASLALPTFV----DSARGEYDFGKLHEVVQVLVH
NLNKIIDINYYPVPEAKKSNFRHRPIALGVNGLADAFLALRLPFDSPEARQLNIQIFETI
YHGALTASCEIAKKLGTYETYPGSPVSQGILQYDMWDRTPTDLWDWASLKAKIAENGVRN
SLLVAPMPTASTSQILGFNECFEPYTSNIYSRRVLAGEFQVVNPWLLKDLVDLGLWSDNM
KNRIIADGGSVQNIPNIPADIKALYKTVWEISQRNILQMAADRGAYIDQSQSLNIHLKEP
TMGKLTSMHFAGWKMGLKTGMYYLRTMAASAPIQFTVDQEQLLVEDTNIARS----KKRT
GG-TGASA--Y-SAIPR------------T--------------SG-AEAVTA-------
--------------------KVAAPVEETPRTVAAP----VVAA------P---------
--------------------------------------------------AVEAKTED--
AEAEPEDA--ESRAVEGDIFSDAALQC-------------------------------SI
ENKDACIMCQG--
>XP_022579278_Penicilliopsis_zonata
--MF--------------------V---YKR-----------------------------
------DGRKERVQFDKITARVSRLCYGLDPEHVDAAAITQKVISGVYQGVTTVELDNLA
AETAAYMTVTHPDYAILAARIAVSNLHKQTKKQFSLVIQDLYDYVNPKNQKAAPMISQET
YEAVMKHAEELNSAIVYDRDFNYNYFGFKTLERSYLLRINGKVAERPQHLLMRVSVGIHG
NDIERAIETYHLMSQKYFTHASPTLFNAGTPNPQLASCFLVDMKEDSIEGIYDTLKTCAM
ISKNAGGIGLNVHRIRSTGSYIAGTNGSSNGLVPMLQVFNNTARYVDQGGNKRPGAFAIY
LEPWHSDIFEFLDLRKNHGKEEVRARDLFYALWTPDLFMKRVEANGDWTLFCPNEAPGLA
DIYGDEFEALYEKYEKEGRGRKTIKAQKLWYAILEAQTETGNPFMLYKDACNKKSNQKNL
GTIRSSNLCCEIVEYCAPDEVAVCNIASIALPTFV----DAARGEYDFGKLHEVTRVMVR
NLNRIVDINYYPVPEARKSNMRHRPIGLGVNGLADAFLALRLPFDSAEAKQLNIQIFETI
YHAALTASADLAKELGTYETYEGSPVSQGILQYDMWERTPTDLWDWDSLKAKIAQNGVRN
SLLVAPMPTASTSQILGFNECFEPYTSNIYSRRVLAGEFQVVNPWLLKDLVDLGLWSDNM
KNRIIADGGSVQNIPNIPADIKALYKTVWELSQRTILQMAADRGAFIDQSQSLNIHMKEP
TMGKITSMHFAGWKMGLKTGMYYLRTMAASAPIQFTVDQEQLKVADTNVARANVAAKKRV
AG-VASNT--Y-SAVPR------------S---------TYDPEAG--AGASN-------
--------------------GVNG--HDSPRTVTAA------------------------
------------------------------------------------------------
-PGGTEEAEAETEPSESDIYSQQVLQC-------------------------------SI
ENKEACLMCQG--
>XP_016618078_Cladophialophora_bantiana
--MF--------------------V---IKRGMISLSPREDGRGAFQPTHLWNSAGAWDT
LLTNMTDGRKERVQFDKITARVSRLCYGLDPDHVDAAAITQKVISGVYQGVTTVELDNLA
AETAAYMTVTHPDYAVLAARIAVSNLHKQTKKQFSSVVADLYFYVNPKNNRASPMISKET
YDCVMRHADEFNSAIVYDRDFNYQYFGFKTLERSYLLKIGKQVAERPQHMLMRVAVGIHG
DDVEKAIETYNLMSQKCFTHASPTLFNAGTPQPQLSSCFLIDMKEDSIEGIYDTLKTCAM
ISKTAGGIGLNAHCIRATGSYIAGTNGTSNGLIPMLRVFNNTARYVDQGGNKRPGAFAIY
LEPWHADVFDFLNLRKNHGKEEVRARDLFYALWTPDLFMERVEKNQEWTLFCPHEAPGLA
DVYGDDFKELYERYEKEGRGRQTVKAQKLWYAILEAQTETGTPYMLYKDACNRKSNQKNL
GTIRSSNLCTEIVEFTAPDEVAVCNLASLALPTFV----DQARGEYDFGRLHEVTQVVTR
NLNKIIDINYYPVPEAKKSNFRHRPVGLGVQGLADAFLALRLPFDSPEARQLNIQIFETI
YHAALTASCELAKEQGTYETYEGSPVSQGILQYDMWNVTPSDLWDWDSLKAEIAKHGVRN
SLLVAPMPTASTSQILGNNECFEPYTSNIYSRRVLAGEFQVVNPWLLKDLVDLGLWSDNM
KNRIIAEGGSIQNIPNIPADIKALYKTVWEISQRTVLQMAADRGAFIDQSQSLNIHLKEP
TMGKITSMHFAGWKMGLKTGMYYLRTMAATQPIQFTVDQEQLKVADTNTARERSAPKKRT
SLGFAASVSNY-NSIPRPMYQSKTS----S--FNAGN--PTTSMNGIPTPTSTPPPTS--
EENKQVGLMTHKLAKTRLGGSGESSEEPSPKVLPTD----PVGLPPDTMAD---------
-------------------------------------------------ESLETR---M-
RSKQEEDKESESGEREEDIYAQKVLAC-------------------------------SI
ENKEACLMCSG--
>XP_008728632_Cladophialophora_carrionii
--MF--------------------V---YKR-----------------------------
------DGRKERVQFDKITARVSRLCYGLDPEHVDAAAITQKVISGVYQGVTTIELDNLA
AETAAYMTVTHPDYAILAARIAVSNLHKQTKKQFSAVISDLYHYTNPKNNKFSPMISKET
YECVMRHADELNSAIVYDRDFNYQYFGFKTLEKSYLLKIGKQVAERPQHMIMRVAVGIHG
DDIEKAIETYNLMSQKCFTHASPTLFNAGTPQPQLSSCFLIDMKEDSIEGIYDTLKTCAM
ISKTAGGIGLNAHCIRATGSYIAGTNGTSNGLIPMLRVFNNTARYVDQGGNKRPGAFAIY
LEPWHADVFEFLNLRKNHGKEEVRARDLFYAMWTPDLFMERVEKNQEWTLFCPHEAPGLA
DVYGDDFKELYERYEKEGRGRQTVKAQKLWYAILEAQTETGTPYMLYKDACNRKSNQKNL
GTIRSSNLCTEIVEYTAPDEVAVCNLASLALPTFV----DQARGEYDFGRLHEVTQVVTR
NLNKIIDINYYPVPEAKKSNMRHRPIGLGVQGLADAFLALRLPFDSPEARQLNIQIFETI
YHAALTASCELAREQGAYETYEGSPVSQGILQYDMWNVTPSDLWDWDSLKADIAKYGVRN
SLLVAPMPTASTSQILGNNECFEPYTSNIYSRRVLAGEFQVVNPWLLKDLVDLGLWSDNM
KNRIIADGGSVQNIPNIPADIKALYKTVWEISQRTILQMAADRGAFIDQSQSLNIHLKEP
TMGKITSMHFAGWKMGLKTGMYYLRTMAATQPIQFTVDQEQLKVADTNIARERSGPKKRT
SVGFSSSVSNY-NSIPRPMYQSKSS----N--LG-GN--NTASINGIPTPTSTPPAVS--
DDNKQIGSVAHKLAKTRLS-EGESSTEVSPRILATD----ATSSPPDAIAE---------
-------------------------------------------------ESLESR---S-
KGEQEEDKESENGEREEDIYAQKVLACEYTL---------------------------SL
FR-----------
>XP_016251589_Cladophialophora_immunda
--MF--------------------V---IKR-----------------------------
------DGRKERVQFDKITARVSRLCYGLDPDHVDAAAITQKVISGVYQGVTTVELDNLA
AETAAYMTVTHPDYAVLAARIAVSNLHKQTKKQFSSVVSDLYHYVNPKNQKPSPMISKET
YECVMRHADEFNSAIVYDRDFNYQYFGFKTLERSYLLKIGNQVAERPQHMLMRVAVGIHS
DDIEKAIETYNLMSQKCFTHASPTLFNAGTPQPQLSSCFLIDMKEDSIEGIYDTLKTCAM
ISKTAGGIGLNAHCIRATGSYIAGTNGTSNGLIPMLRVFNNTARYVDQGGNKRPGAFAIY
LEPWHADVFDFLNLRKNHGKEEVRARDLFYAMWTPDLFMERVEKNQEWTLFCPHEAPGLA
DVYGDEFNALYERYEKEGRGRQTVKAQKLWYAILEAQTETGTPYMLYKDACNRKSNQKNL
GTIRSSNLCTEIVEYTAPDEVAVCNLASLALPTFV----DQARGEYDFGRLHEVTQVVTR
NLNKIIDINYYPVPEAKKSNFRHRPVGLGVQGLADAFLALRLPFDSPEARQLNIQIFETI
YHAALTASCELAKEQGTYETYEGSPVSQGILQYDMWNVTPSDLWDWDALKAEIAKHGIRN
SLLVAPMPTASTSQILGNNECFEPYTSNIYSRRVLAGEFQVVNPWLLKDLVDLGLWSDNM
KNRIIAEGGSIQNIPNVPADIKALYKTVWEISQRTVLQMAADRGAFIDQSQSLNIHLKEP
TMGKITSMHFAGWKMGLKTGMYYLRTMAATQPIQFTVDQEQLKVADTNTARERSAPKKRT
SLGFAASVSNY-NSIPRPMYQSKTS----S--FN-GSAGPTTSMNGIPTPTSTPPPGS--
EN-KQVGLMTHKLAKTHLGGSGESSEEPSPKVLPTD----PVGLPPDTIAD---------
-------------------------------------------------ESLETR---M-
RGKQDEDKESESGEREEDIYAQKVLAC-------------------------------SI
ENKEACLMCSG--
>XP_007744221_Cladophialophora_psammophila
--MF--------------------V---IKR-----------------------------
------DGRKERVQFDKITARVSRLCYGLDPDHVDAAAITQKVISGVYQGVTTVELDNLA
AETAAYMTVTHPDYAVLAARIAVSNLHKQTKKQFSSVIADLYHYVNPKNNRASPMISKET
HDCVMRHADEFNSAIVYDRDFNYQYFGFKTLERSYLLKIGKQVAERPQHMLMRVAVGIHG
DDVEKAIETYNLMSQKCFTHASPTLFNAGTPQPQLSSCFLIDMKEDSIEGIYDTLKTCAM
ISKTAGGIGLNAHCIRATGSYIAGTNGTSNGLIPMLRVFNNTARYVDQGGNKRPGAFAIY
LEPWHADVFDFLNLRKNHGKEEVRARDLFYALWTPDLFMERVEKNQEWTLFCPHEAPGLA
DVYGDEFKELYERYEKEGRGRQTVKAQKLWYAILEAQTETGTPYMLYKDACNRKSNQKNL
GTIRSSNLCTEIVEFTAPDEVAVCNLASLALPTFV----DQARGEYDFGRLHEVTQVVTR
NLNKIIDINYYPVPEAKKSNFRHRPVGLGVQGLADAFLALRLPFDSPEARQLNIQIFETI
YHAALTASCELAKEQGTYETYEGSPVSQGILQYDMWNVTPSDLWDWDSLKAEIAKHGVRN
SLLVAPMPTASTSQILGNNECFEPYTSNIYSRRVLAGEFQVVNPWLLKDLVDLGLWSDNM
KNRIIADGGSIQNIPNIPSDIKSLYKTVWEISQRTVLQMAADRGAFIDQSQSLNIHLKEP
TMGKITSMHFAGWKMGLKTGMYYLRTMAATQPIQFTVDQEQLKVADTNTARERSAPKKRT
SLGFAASVSNY-NSIPRPMYQSKTS----S--FTAGN--PTTSMNGIPTPTSTPPPTS--
EEIKQVGLMTHKLAKTHLGGSGESSEEPSPKVLPTE----PVGLPPDTIAD---------
-------------------------------------------------ESLETR---M-
RGKQEEDKESESGEREEDIYAQKVLAC-------------------------------SI
ENKEACLMCSG--
>XP_018687662_Fonsecaea_erecta
--MF--------------------V---IKR-----------------------------
------DGRKERVQFDKITARVSRLCYGLDPDHVDAAAITQKVISGVYQGVTTVELDNLA
AETAAYMTVTHPDYAVLAARIAVSNLHKQTKKQFSSVVSDLYHYVNPKNDKPSPMISKET
FECVMRHADEFNSAIVYDRDFNYQYFGFKTLERSYLLKIGKQVAERPQHMLMRVAVGIHG
DDVEKAIETYNLMSQKCFTHASPTLFNAGTPQPQLSSCFLIDMKEDSIEGIYDTLKTCAM
ISKTAGGIGLNAHCIRATGSYIAGTNGTSNGLIPMLRVFNNTARYVDQGGNKRPGAFAIY
LEPWHADVFDFLNLRKNHGKEEVRARDLFYALWTPDLFMERVEKNQEWTLFCPHEAPGLA
DVYGDEFNALYERYEKEGRGRQTVKAQKLWYAILEAQTETGTPYMLYKDACNRKSNQKNL
GTIRSSNLCTEIVEYTAPDEVAVCNLASLALPTFV----DQARGEYDFGRLHEVTQVVTR
NLNKIIDINYYPVPEAKKSNFRHRPVGLGVQGLADAFLALRLPFDSPEARQLNIQIFETI
YHAALTASCELAKEQGAYETYQGSPVSQGILQYDMWNVTPSDLWDWDSLKAEIAKYGVRN
SLLVAPMPTASTSQILGNNECFEPYTSNIYSRRVLAGEFQVVNPWLLKDLVDLGLWSDNM
KNRIIADGGSVQNIPNVPADIKALYKTVWEISQRTVLQMAADRGAFIDQSQSLNIHLKEP
TMGKITSMHFAGWKMGLKTGMYYLRTMAATQPIQFTVDQEQLKVADTNTARERSAPKKRT
SLGFAASVSNY-NSVPRPMYQSKTS----S--F--GQ--PTTSMNGIPTPTSTPPPGS--
EH-KQVGLMTQKLAKTHLRSSGDSSEEPSPKVLPTD----PVGLPP----D---------
-------------------------------------------------ESLETR---M-
RSKQEEDKESESEEREEDIYAQKVLAC-------------------------------SI
ENKEACVMCSG--
>XP_022514316_Fonsecaea_monophora
--MF--------------------V---IKR-----------------------------
------DGRKERVQFDKITARVSRLCYGLDPDHVDAAAITQKVISGVYQGVTTVELDNLA
AETAAYMTVTHPDYAVLAARIAVSNLHKQTKKQFSSVVSDLYHYVNPKNDKPSPMISKET
YDCVMRHADEFNSAIVYDRDFNYQYFGFKTLERSYLLKIGKQVAERPQHMLMRVAVGIHG
DDVEKAIETYNLMSQKCFTHASPTLFNAGTPQPQLSSCFLIDMKEDSIEGIYDTLKTCAM
ISKTAGGIGLNAHCIRATGSYIAGTNGTSNGLIPMLRVFNNTARYVDQGGNKRPGAFAIY
LEPWHADVFDFLNLRKNHGKEEVRARDLFYALWTPDLFMERVEKNQEWTLFCPHEAPGLA
DVYGDEFNALYEKYEREGRGRQTVKAQKLWYAILEAQTETGTPYMLYKDACNRKSNQKNL
GTIRSSNLCTEIVEYTAPDEVAVCNLASLALPTYV----DQARGEYDFGRLHEVVQVVTR
NLNKIIDINYYPVPEAKKSNFRHRPVGLGVQGLADAFLALRLPFDSPEARQLNIQIFETI
YHAALTASCELAKEQGPYETYEGSPVSQGILQYDMWNVTPSDLWDWDALKAEIAKYGVRN
SLLVAPMPTASTSQILGNNECFEPYTSNIYSRRVLAGEFQVVNPWLLKDLVDLGLWSDNM
KNRIIAEGGSIQNIPNVPADIKALYKTVWEISQRTVLQMAADRGAFIDQSQSLNIHLKEP
TMGKITSMHFAGWKMGLKTGMYYLRTMAATQPIQFTVDQEQLKVADTNTARERSAPKKRT
SLGFAASVSNY-NSVPRPMYQSKTS----S--FS-GN--PSTSMNGIPTPTSTPPPGS--
EH-KQVGLMTQKLAKTHLGGSGDSSEEPSPKVLPTD----PIGLPP-TMAD---------
-------------------------------------------------ESLETR---M-
RGKQEEDKDSESEEREEDIYAQKVLACEYHPISLKYDISVHEMLPLFDLLTDCGWTLGSI
ENKDACLMCSG--
>XP_016629378_Fonsecaea_multimorphosa
--MF--------------------V---IKRGMISIPSTEDMELVSNESIA---------
------DGRKERVQFDKITARVSRLCYGLDPDHVDAAAITQKVISGVYQGVTTVELDNLA
AETAAYMTVTHPDYAILAARIAVSNLHKQTKKQFSSVVSDLYHYVNPKNQKPSPMISKET
FECVMRHADEFNSAIVYDRDFNYQYFGFKTLERSYLLKIGKQVAERPQHMLMRVAVGIHG
DDVEKAIETYNLMSQKCFTHASPTLFNAGTPQPQLSSCFLIDMKEDSIEGIYDTLKTCAM
ISKTAGGIGLNAHCIRATGSYIAGTNGTSNGLIPMLRVFNNTARYVDQGGNKRPGAFAIY
LEPWHADVFDFLNLRKNHGKEEVRARDLFYALWTPDLFMERVEKNQEWTLFCPHEAPGLS
DVYGDEFNALYERYEKEGRGRQTVKAQKLWYAILEAQTETGTPYMLYKDACNRKSNQKNL
GTIRSSNLCTEIVEYTAPDEVAVCNLASLALPTFV----DQARGEYDFGRLHEVTQVVTR
NLNKIIDINYYPVPEAKKSNFRHRPVGLGVQGLADAFLALRLPFDSPEARQLNIQIFETI
YHAALTASCELAKEQGPYETYQGSPVSQGILQYDMWNVTPSDLWDWDSLKAEIAKYGVRN
SLLVAPMPTASTSQILGNNECFEPYTSNIYSRRVLAGEFQVVNPWLLKDLVDLGLWSDNM
KNRIIADGGSIQNIPNVPADIKALYKTVWEISQRTVLQMAADRGAFIDQSQSLNIHLKEP
TMGKITSMHFAGWKMGLKTGMYYLRTMAATQPIQFTVDQEQLKVADTNTARERSAPKKRT
SLGFAASVSNY-NSIPRPMYQSKTS----S--FN-GS--QTTSMNGIPTPTSTPPPGS--
EN-KQVGLMTQKLAKTHLSGSGESSEEPSPKVLPTD----PVGLSPDAMAD---------
-------------------------------------------------ESLETR--MM-
RGKQEEDKESESGEREEDIYAQKVLAC---------------------------------
-ESPACFSILV--
>XP_022499223_Fonsecaea_nubica
--MF--------------------V---IKR-----------------------------
------DGRKERVQFDKITARVSRLCYGLDPDHVDAAAITQKVISGVYQGVTTVELDNLA
AETAAYMTVTHPDYAVLAARIAVSNLHKQTKKQFSSVVSDLYHYVNPKNDKPSPMISKET
YECVMRHADEFNSAIVYDRDFNYQYFGFKTLERSYLLKIGKQVAERPQHMLMRVAVGIHG
DDVEKAIETYNLMSQKCFTHASPTLFNAGTPQPQLSSCFLIDMKEDSIEGIYDTLKTCAM
ISKTAGGIGLNAHCIRATGSYIAGTNGTSNGLIPMLRVFNNTARYVDQGGNKRPGAFAIY
LEPWHADVFDFLNLRKNHGKEEVRARDLFYALWTPDLFMERVEKNQEWTLFCPHEAPGLA
DVYGDEFNALYEKYEREGRGRQTVKAQKLWYAILEAQTETGTPYMLYKDACNRKSNQKNL
GTIRSSNLCTEIVEYTAPDEVAVCNLASLALPTYV----DQARGEYDFGRLHEVVQVVTR
NLNKIIDINYYPVPEAKKSNFRHRPVGLGVQGLADAFLALRLPFDSPEARQLNIQIFETI
YHAALTASCELAKEQGPYETYEGSPVSQGILQYDMWNVTPSDLWDWDALKAEIAKYGVRN
SLLVAPMPTASTSQILGNNECFEPYTSNIYSRRVLAGEFQVVNPWLLKDLVDLGLWSDNM
KNRIIAEGGSIQNIPNVPADIKALYKTVWEISQRTVLQMAADRGAFIDQSQSLNIHLKEP
TMGKITSMHFAGWKMGLKTGMYYLRTMAATQPIQFTVDQEQLKVADTNTARERSAPKKRT
SLGFAASVSNY-NSVPRPMYQSKTS----S--FS-GN--PTTSMNGIPTPTSTPPPGS--
EH-KQVGLMTQKLAKTHLGGSGDSSEEPSPKVLPTD----PIGLPP-TMAD---------
-------------------------------------------------ESLESR---M-
RGKQEEDKESESEEREEDIYAQKVLACEYTTPSL--------------------------
-------------
>XP_013286402_Fonsecaea_pedrosoi
--MF--------------------V---IKR-----------------------------
------DGRKERVQFDKITARVSRLCYGLDPDHVDAAAITQKVISGVYQGVTTVELDNLA
AETAAYMTVTHPDYAVLAARIAVSNLHKQTKKQFSSVVSDLYHYVNPKNDKPSPMISKET
YDCVMRHADEFNSAIVYDRDFNYQYFGFKTLERSYLLKIGKQVAERPQHMLMRVAVGIHG
DDVEKAIETYNLMSQKCFTHASPTLFNAGTPQPQLSSCFLIDMKEDSIEGIYDTLKTCAM
ISKTAGGIGLNAHCIRATGSYIAGTNGTSNGLIPMLRVFNNTARYVDQGGNKRPGAFAIY
LEPWHADVFDFLNLRKNHGKEEVRARDLFYALWTPDLFMERVEKNQEWTLFCPHEAPGLA
DVYGDEFNALYEKYEREGRGRQTVKAQKLWYAILEAQTETGTPYMLYKDACNRKSNQKNL
GTIRSSNLCTEIVEYTAPDEVAVCNLASLALPTYV----DQARGEYDFGRLHEVVQVVTR
NLNKIIDINYYPVPEAKKSNFRHRPVGLGVQGLADAFLALRLPFDSPEARQLNIQIFETI
YHAALTASCELAKEQGPYETYEGSPVSQGILQYDMWNVTPSDLWDWDALKAEIAKYGVRN
SLLVAPMPTASTSQILGNNECFEPYTSNIYSRRVLAGEFQVVNPWLLKDLVDLGLWSDNM
KNRIIAEGGSIQNIPNVPADIKALYKTVWEISQRTVLQMAADRGAFIDQSQSLNIHLKEP
TMGKITSMHFAGWKMGLKTGMYYLRTMAATQPIQFTVDQEQLKVADTNTARERSAPKKRT
SLGFAASVSNY-NSVPRPMYQSKTS----S--FG-GN--PTTSMNGIPTPTSTPPPGS--
EH-KQVGLMTQKLAKTHLGGSGDSSEEPSPKVLPTD----PIGLPP-TMAD---------
-------------------------------------------------ESLESR---M-
RGKQEEDKDSESEEREEDIYAQKVLACEYHPFSLKYDISVHEMLLLFDLLTDCGWTLGSI
ENKDACLMCSG--
>XP_007758639_Cladophialophora_yegresii
--MF--------------------V---YKR-----------------------------
------DGRKERVQFDKITARVSRLCYGLDPEHVDAAAITQKVISGVYQGVTTIELDNLA
AETAAYMTVTHPDYAILAARIAVSNLHKQTKKQFSAVISDLYHYTNPKNNKFSPMISKET
YECVMRHADELNSAIVYDRDFNYQYFGFKTLEKSYLLKIGKQVAERPQHMIMRVAVGIHG
DDIEKAIETYNLMSQKCFTHASPTLFNAGTPQPQLSSCFLIDMKEDSIEGIYDTLKTCAM
ISKTAGGIGLNAHCIRATGSYIAGTNGTSNGLIPMLRVFNNTARYVDQGGNKRPGAFAIY
LEPWHADVFEFLNLRKNHGKEEVRARDLFYAMWTPDLFMERVEKNQEWTLFCPHEAPGLA
DVYGDDFKEMYERYEKEGRGRQTVKAQKLWYAILEAQTETGTPYMLYKDACNRKSNQKNL
GTIRSSNLCTEIVEYTAPDEVAVCNLASLALPTFV----DQARGEYDFGRLHEVTQVVTR
NLNKIIDINYYPVPEAKKSNMRHRPIGLGVQGLADAFLALRLPFDSPEARQLNIQIFETI
YHAALTASCELAKEQGTYETYEGSPVSQGTLQYDMWNVTPSDLWDWDSLKADIAKHGVRN
SLLVAPMPTASTSQILGNNECFEPYTSNIYSRRVLAGEFQVVNPWLLKDLVDLGLWSDNM
KNRIIAEGGSVQNIPNIPSDIKALYKTVWEISQRTILQMAADRGAFIDQSQSLNIHLKEP
TMGKITSMHFAGWKMGLKTGMYYLRTMAATQPIQFTVDQEQLKVADTNIARERLGPKKRT
SVGFSSSVSNY-NSIPRPMYQSKSS----N--LG-GS--ATASINGIPTPTSTPPPVS--
DETKQIGSMAHKLAKTRLS-EGESSAEASPRILATD----ATSSPPEAIAE---------
-------------------------------------------------ESLESR---S-
KDEQEEDKESENGEREEDIYAQKVLAC-------------------------------SI
ENKEACIMCSG--
>XP_016238846_Exophiala_spinifera
--MF--------------------V---FKR-----------------------------
------DGRKERVQFDKITARVSRLCYGLDPEHVDAAAITQKVISGVYQGVTTIELDNLA
AETAAYMTVTHPDYAILAARIAVSNLHKQTKKQFSSVISDLYHYVNPKNQKPSPMISKET
YECVMKHADELNSAIVYDRDFNYQYFGFKTLERSYLLKIGKQVAERPQHMLMRVSVGIHG
DDVEKAIETYNLMSQKCFTHASPTLFNAGTPQPQLSSCFLIDMKEDSIEGIYDTLKTCAM
ISKTAGGIGLNAHCIRATGSYIAGTNGTSNGLIPMLRVFNNTARYVDQGGNKRPGAFAIY
LEPWHADVFDFLNLRKNHGKEEVRARDLFYALWTPDLFMKRVEKNQDWTLFCPHEAPGLA
DVYGEKFEALYEKYEKEGRGRQTVKAQKLWYAILEAQTETGTPYILYKDACNEKSNQKNL
GTIRSSNLCTEIVEFTSPDEVAVCNLASLALPTFV----DQSTGEYDFGRLHEVTQVVTR
NLNKIIDVNYYPVPEAKKSNMRHRPVGLGVQGLADAFLALRLPFDSPEARQLNIQIFETI
YHAALTASCELAKEQGTYETYEGSPVSQGILQYDMWNVTPSDLWDWDSLKAEIAKHGVRN
SLLVAPMPTASTSQILGNNECFEPYTSNIYSRRVLAGEFQVVNPWLLKDLVDLGLWSDNM
KNRIIAEGGSIQNIPNIPDDIKALYKTVWEISQRTVLQMAADRGAFIDQSQSLNIHLKEP
TMGKITSMHFAGWKMGLKTGMYYLRTMAATQPIQFTVDQEQLKVADTNVARERSAPKKRT
SLGYGQS---YTTSSVRPMYASKNS----NSSFH-GG---ATSMNGIPTPTSTPPPT---
ED-KQL--AS-KLARSRLS-DGASSGEPSPK-----------------------------
------------------------------------------------------------
------DKESDSEEREGDIYAQKVLQC-------------------------------SI
ENKEACIMCSG--
>XP_016266481_Exophiala_oligosperma
--MF--------------------V---FKR-----------------------------
------DGRKERVQFDKITARVSRLCYGLDPEHVDAAAITQKVISGVYQGVTTIELDNLA
AETAAYMTVTHPDYAILAARIAVSNLHKQTKKQFSSVVSDLYHYVNPKNQKPSPMISKET
YECVMKHADELNSAIVYDRDFNYQYFGFKTLERSYLLKIGKQVAERPQHMLMRVSVGIHG
DDVEKAIETYNLMSQKCFTHASPTLFNAGTPQPQLSSCFLIDMKEDSIEGIYDTLKTCAM
ISKTAGGIGLNAHCIRATGSYIAGTNGTSNGLIPMLRVFNNTARYVDQGGNKRPGAFAIY
LEPWHADVFDFLNLRKNHGKEEVRARDLFYALWTPDLFMKRVEKNQDWTLFCPHEAPGLA
DVYGEKFEALYEKYEREGRGRQTIKAQKLWYAILEAQTETGTPYILYKDACNEKSNQKNL
GTIRSSNLCTEIVEYTSPDEVAVCNLASLALPTFV----DQASGEYDFGRLHEVTQVVTR
NLNKIIDVNYYPVVEAKNSNMRHRPVGLGVQGLADAFLALRLPFDSPEARQLNIQIFETI
YHAALTASCELAKEQGTYETYEGSPVSQGILQYDMWNVTPSDLWDWDGLKAEIAKHGIRN
SLLVAPMPTASTSQILGNNECFEPYTSNIYSRRVLAGEFQVVNPWLLKDLVDLGLWSDNM
KNRIIADGGSIQNIPNIPDDMKALYKTVWEISQRNVLQMAADRGAFIDQSQSLNIHLKEP
TMGKITSMHFAGWKMGLKTGMYYLRTMAATQPIQFTVDQEQLKVADTNVARERSAPKKRT
SLGYGQS---YTTSSVRPMYASKNS----NSNFN-GG---ATSLNGIPTPTSTPPPT---
EE-KQL--VN-KLARSRLS-DGASSGEPSPKVLPTD----PIDKPI---TE---------
-------------------------------------------------ESLEDR--EAT
KALQDEDKESDSEEREGDIYAQKVLQC-------------------------------SI
ENKEACIMCSG--
>XP_013313194_Exophiala_xenobiotica
--MF--------------------V---FKR-----------------------------
------DGRKERVQFDKITARVSRLCYGLDPEHVDAAAITQKVISGVYQGVTTIELDNLA
AETAAYMTVTHPDYAILAARIAVSNLHKQTKKQFSSVVSDLYYYINPKNQKPSPMISKET
FECVMRHADELNSAIVYDRDFNYNYFGFKTLERSYLLKIGKQVAERPQHMLMRVSVGIHG
DDVDKVLETYHLMSQKCFTHASPTLFNAGTPQPQLSSCFLIDMKSDSIEGIYDTLKTCAM
ISKTAGGIGLNAHCIRATGSYIAGTNGTSNGLIPMLRVFNNTARYVDQGGNKRPGAFAIY
LEPWHADVFDFLNLRKNHGKEEVRARDLFYALWTPDLFMSRVEKNQDWTLFCPHEAPGLA
DVYGEEFEALYERYEKEGRGRQTIKAQKLWYAILEAQTETGTPYMLYKDACNKKSNQKNL
GTIRSSNLCTEIVEYTAPDEVAVCNLASLALPTFV----DQARGEYDFGRLHEVTQVVTR
NLNKIIDINYYPVPEAKNSNMRHRPIGLGVQGLADAFLALRLPFDSPEARQLNIQIFETI
YHAALTASCELAKEQGPYQTYEGSPVSQGVLQYDMWNVTPTDLWDWDSLKAEIAKHGVRN
SLLVAPMPTASTSQILGNNECFEPYTSNIYSRRVLAGEFQIVNPWLLKDLVDLGLWSDNM
KNRIISDGGSIQNIPNIPADLKALYKTVWEISQRNILQMAADRGAFIDQSQSLNIHLKEP
TMGKITSMHFAGWKMGLKTGMYYLRTMAASAPIQFTVDQEQLKVADTNVARERSMPKKRT
SVGYGQS---YTTSSVRPMYASKTS----N--FN-GG---ATSMNGIPTPTSTPPPS---
EE-KQL--AN-KLARSRLS-DGASSGEPSPKVLPTD----PIGAPV---VE---------
-------------------------------------------------ESLEDR--AAT
KALQEEDKDSDSEEREGDIYAQKVLQC-------------------------------SI
ENKEACVMCSG--
>XP_007725597_Capronia_coronata
--MF--------------------V---FKRGMIPSCLHQKPQWPFSSRLEVPPCTSTSL
TTLL--DGRKERVQFDKITARVSRLCYGLDPEHVDAAAITQKVISGVYQGVTTIELDNLA
AETAAYMTVTHPDYAILAARIAVSNLHKQTKKQFSSVISDLYHYINPKNQKPSPMISQET
YECVMRHAEEFNSAIVYDRDFNYQYFGFKTLERSYLLKIGKQVAERPQHLLMRVAVGIHG
DDVEKAIETYNLMSQKCFTHASPTLFNAGTPQPQLSSCFLIDMKEDSIDGIYDTLKTCAL
ISKTAGGIGLNVHCIRATGSYIAGTNGTSNGLIPMLRVFNNTARYVDQGGNKRPGAFAIY
LEPWHADVFDFLNLRKNHGKEEVRARDLFFALWTPDLFMERVEKNQDWTLFCPHEAPGLA
DVYGDEFVALFEKYEREGRGRATIKAQKLWYAILEAQTETGGPFMLYKDACNKKSNQKNL
GTIRSSNLCTEIVEYTAPDEVAVCNLASLALPTFV----DQARGEYDFGRLHEVVQVVTR
NLNKIIDINYYPVQEAKNSNLRHRPIGLGVQGLADAFLALRLPFDSPEARQLNIQIFETI
YHAALTASCELAKEQGPYQTYEGSPVSQGILQYDMWNVTPTDLWDWDSLKAEIAKYGVRN
SLLVAPMPTASTSQILGNNECFEPYTSNIYSRRVLAGEFQVVNPWLLKDLVELGLWSDNM
KNRIIADGGSIQNIPNIPADIKALYKTVWEISQRTVLQMAADRGAFIDQSQSLNIHLKEP
TMGKITSMHFAGWKMGLKTGMYYLRTMAASAPIQFTVDQEQLKVEDTNVARERSMPKKRT
SLGYGPS---Y-QSVPRPMYATKTS----P--FS-TGGS-ATSLNGIPTPTSTPPPSS--
ED-KTLDLVR-KLTKTRLS-DGTSSEEPSPKVLPTD----PVGTPD---VE---------
-------------------------------------------------ESLENR--AEI
KRLQVEDKERDSEEREGDIYSQKVLAC-------------------------------SI
ENGDACVMCSG--
>XP_007738193_Capronia_epimyces
--MF--------------------V---FKR-----------------------------
------DGRKERVQFDKITARVSRLCYGLDPEHVDAAAITQKVISGVYQGVTTFELDNLA
AETAAYMTVTHPDYAILAARIAVSNLHKQTKKQFSSVISDLYHYINPKNNKPSPMISDET
YECVMRHADELNSAIVYDRDFNYQYFGFKTLERSYLLKIGNQVAERPQHLLMRVAVGIHG
DDVEKAIETYNLMSQKCFTHASPTLFNAGTPQPQLSSCFLIDMKEDSIDGIYDTLKTCAL
ISKTAGGIGLNAHCIRATGSYIAGTNGTSNGLIPMLRVFNNTARYVDQGGNKRPGAFAIY
LEPWHADVFEWLNLRKNHGKEEVRARDLFYALWTPDLFMQRVEKNQDWTLFCPHEAPGLA
DVYGDEFVALFEKYEREGRGRQTIKAQKLWYAILEAQTETGTPFMLYKDACNNKSNQKNL
GTIRNSNLCTEIVEYCAPDEVAVCNLASLALPTFV----DQARGEYDFGRLHEVVQVVTR
NLNKIIDINYYPVPEAKKSNFRHRPIGLGVQGLADAFLALRLPFDSPEARQLNIQIFETI
YHAALTASCELAREQGTYETYEGSPVSQGILQYDMWNVTPTDLWDWDSLKAEIAKYGVRN
SLLVAPMPTASTSQILGNNECFEPYTSNIYSRRVLAGEFQVVNPWLLKDLVDLGLWSDNM
KNRIIADGGSIQNIPNIPADIKALYKTVWEISQRTILQMAADRGAFIDQSQSLNIHLKEP
TMGKLTSMHFAGWKMGLKTGMYYLRTMAASAPIQFTVDQEQLKVTDTNVARERSLPKKRT
SLGFGQS---Y-TSVPRPMYATKTP----N--FV-GSSS-TTSLNGIPTPTSTPPP-S--
ED-KNLELVN-KLAKTRLS-EGSSSEEPSPKVLPTD----PIGTPI---VE---------
-------------------------------------------------ESLENR--EQV
KRVQEEDAQSDSAEREVDIYSQKVLAC-------------------------------SI
ENGDACVMCSG--
>XP_009156183_Exophiala_dermatitidis
--MF--------------------V---FKR-----------------------------
------DGRKERVQFDKITARVSRLCYGLDPEHVDAAAITQKVISGVYQGVTTIELDNLA
AETAAYMTVTHPDYAILAARIAVSNLHKQTKKQFSSVISDLYHYVNPKNGKPSPMISTET
YECVMRHQDELNSAIVYDRDFNYQYFGFKTLERSYLLKIGKQVAERPQHMLMRVAVGIHG
DDVEKAIETYNLMSQKCFTHASPTLFNAGTPQPQLSSCFLIDMKEDSIEGIYDTLKTCAL
ISKTAGGIGLNVHCIRATGSYIAGTNGTSNGLIPMLRVFNNTARYVDQGGNKRPGAFAIY
LEPWHADVFEWLNLRKNHGKEEVRARDLFYALWTPDLFMKRVEKNQDWTLFCPHEAPGLA
DVYGDEFEALYEKYEKEGRGRQTIKAQKLWYAILEAQTETGNPFMLYKDACNKKSNQKNL
GTIRSSNLCTEIVEYTAPDEVAVCNLASLALPTFV----DQARGEYDFGRLHEVVQVVTR
NLNKIIDINYYPVPEAKNSNMRHRPIGLGVQGLADAFLALRLPFDSPEARQLNIQIFETI
YHAALTASCELAKEQGPYSTYEGSPVSQGILQYDMWNVTPTDLWDWDALKAEIAKHGVRN
SLLVAPMPTASTSQILGNNECFEPYTSNIYSRRVLAGEFQVVNPWLLKDLVDLGLWSDNM
KNRIIAEGGSIQNIPNIPADIKALYKTVWEISQRTVLQMAADRGAFIDQSQSLNIHLKEP
TMGKITSMHFAGWKMGLKTGMYYLRTMAASAPIQFTVDQEQLKVADTNIARERSQPKKRT
SLGFGPG---H-NSVPRPMYASKLSQQGQQ--FG-DSTS-TSLSNGIPTPTSTPPPSSIG
EE-KNLDVVS-KLAKTRLS-EGSSSEEPSPKVLPTD----PVGAPP---VE---------
-------------------------------------------------ESLENR--EQV
KRSQVEDKESDSEEREGDIYSQKVIAC-------------------------------SI
ENGDACLMCSG--
>XP_013255252_Exophiala_aquamarina
-MSF--------------------LNLETRRLQNFT------------------------
------DGRKERVQFDKITARVSRLCYGLDPEHVDAAAITQKVISGVYQGVTTIELDNLA
AETAAYMTVTHPDYAILAARIAVSNLHKQTKKQFSSVISDLYYYINPKTQKSSPMISQET
YECVMRHAEELNSAIVYDRDFNYQYFGFKTLERSYLLKIGKQIAERPQHLLMRVAVGIHG
DDVEKAIETYNLMSQKCFTHASPTLFNAGTPQPQLSSCFLIDMKSDSIDGIYDTLKTCAM
ISKTAGGIGFNAHCIRATGSYIAGTNGTSNGLIPMLRVFNNTARYVDQGGNKRPGAFACY
IEPWHADVFEWLNLRKNHGKEEVRARDLFYALWTPDLFMKRVEKNQDWTLMCPHECPGLA
DVYGKKFEALYERYEQEGKGRQTVKAQKLWYAILEAQTETGTPYMLYKDACNEKSNQKNL
GTIRSSNLCTEIVEYTAPDEVAVCNLASLALPTFV----DQARGEYDFGRLHEVVQVVTR
NLNKVIDINYYPVPEAKKSNFRHRPVGLGVQGLADAFLALRLPFDSPEARQLNIQIFETI
YHGALTASCQLAQEEGPYETYEGSPVSQGILQYDMWNVTPSDLWDWDSLKADIAKHGVRN
SLLVAPMPTASTSQILGNNECFEPYTSNIYSRRVLAGEFQVVNPWLLKDLVDLGLWSDNM
KNRIIADGGSIQNVPNIPADIKALYKTVWEISQRTILQMAADRGAFIDQSQSLNIHLKEP
TMGKITSMHFAGWKMGLKTGMYYLRTMAATAPIQFTVDQEQLKVADTNIARERSAPKKRT
SVGFGQS---Y-SSSPRPMYANKTS----S--FNNGG--SATQLNGIPTPTSTPPPST--
ED-KQL--IS-KLAKTRLS-DGMSSEEPSPKVLPTD----PVGTPD---VD---------
-------------------------------------------------ESLESR--TT-
KKIQDEDQQSDSEEREGDIYAQKVLMC---------------------------------
----ECMS-----
>XP_016220185_Exophiala_mesophila
--MF--------------------V---FKR-----------------------------
------DGRKERVQFDKITARVSRLCYGLDPEHVDAAAITQKVISGVYQGVTTIELDNLA
AETAAYMTVTHPDYAILAARIAVSNLHKQTKKQFSSVISDLYHYVNPKTRKPSPMISKET
YECVMTHADELNSAIVYDRDFNYQYFGFKTLERSYLLKIGNKVAERPQHLLMRVAVGIHG
NDVEKAIETYNLMSQKCFTHASPTLFNAGTPQPQLSSCFLIDMKSDSIEGIYDTLKTCAM
ISKTAGGIGLNAHCIRATGSYIAGTNGTSNGLIPMLRVFNNTARYVDQGGNKRPGAFAIY
LEPWHADVFEWLNLRKNHGKEEVRARDLFYALWTPDLFMQRVEKNQDWTLFCPNEAPGLA
DVYGKEFEALYEQYEKEGRGRQTVKAQKLWYAILEAQTETGTPYMLYKDACNEKSNQKNL
GTIRSSNLCTEIVEYTAPDEVAVCNLASLALPTFV----DQARGEYDFGRLHEVVQVVTR
NLNKIIDVNYYPVIEAQNSNYRHRPVGLGVQGLADAFLALRLPFDSPEARQLNIQIFETI
YHAALTASCQLAQEEGPYSSYQGSPVSQGILQYDMWNVTPTDLWDWDALKAEIAKHGVRN
SLLVAPMPTASTSQILGNNECFEPYTSNIYSRRVLAGEFQVVNPWLLKDLVDLGLWSDNM
KNRIIAEGGSVQNIPNIPADLKALYKTVWEISQRTVLQMAADRGAFIDQSQSLNIHLKEP
TMGKITSMHFAGWKMGLKTGMYYLRTMAATAPIQFTVDQEQLKVADTNIARERAMPKKRP
SAGYSQS---YIASSPRPMYANKTS----N--FN-GGGGVATSLNGIPTPTSTPPPTS-G
EE-KQL--VG-KFAKTRLS-DGVSSEEASPRVLPTD----PVGTPD---VD---------
-------------------------------------------------ESLDNK--KS-
---QLEDQESDSEEREGDIYAQKVLQC-------------------------------SI
ENKEACMMCSG--
>XP_013272222_Rhinocladiella_mackenziei
--MF--------------------V---FKRGKILPPVEHRQALSSHFHHDDVTDRFFFP
FPP---DGRKERVQFDKITARVSRLCYGLDPEHVDAAAITQKVISGVYQGVTTIELDNLA
AETAAYMTVTHPDYAILAARIAVSNLHKQTKKQFSSVVSDLYYYINPKNKKHSPMISQET
YECVMRHADELNSAIVYDRDFNYQYFGFKTLERSYLLKIGKQVAERPQHMLMRVAVGIHG
DDIEKAIETYNLMSQKCFTHASPTLFNAGTPQPQLSSCFLVDMKEDSIEGIYDTLKTCAM
ISKTAGGIGLNAHCIRATGSYIAGTNGTSNGLIPMLRVFNNTARYVDQGGNKRPGAFAIY
LEPWHADVFDWLNLRKNHGKEEVRARDLFYALWTPDLFMRRIEKNQDWTLFCPHEAPGLA
DVYGEEFDALYEQYEKEGRGRQTVKAQKLWYAILEAQTETGTPYMLYKDACNKKSNQKNL
GTIRSSNLCTEIVEYSAPDEIAVCNLASLALPTFV----DQARGEYDFGRLHEVTQVVTR
NLNKIIDINYYPVPEARKSNFRHRPVGLGVQGLADAFLALRLPFDSPEARQLNIQIFETI
YHAALTASCELAKEQGPYETYEGSPVSQGILQYDMWNVTPSDLWDWDALKAEIAKHGVRN
SLLVAPMPTASTSQILGNNECFEPYTSNIYSRRVLAGEFQVVNPWLLKDLVDLGLWSDNM
KNRIIAEGGSIQNIPNIPADIKALYKTVWEISQRAVLQMAADRGAFIDQSQSLNIHLKEP
TMGKITSMHFAGWKMGLKTGMYYLRTMAATAPIQFTVDQEQLKVADTNVARERSMPKKRT
SLGYGQG---Y-NSIPRPMYASKTS----N--FN-GGGS-ATSLNGIPTPTSNPPSSS--
ED-KQFQLAH-KLAKTHLT-EGSSSSEPSPKVLPTD----PVGTPD---VD---------
-------------------------------------------------ESLESR--EQS
KAQQDEDKESDSGEREGDIYAQKVLACKSPPF----------------------------
-------------
>XP_018001293_Phialophora_attinorum
--MF--------------------V---FKR-----------------------------
------DGRKERVQFDKITARVSRLCYGLDPDHVDPAAITQKVISGVYQGVTTVELDNLA
AETAAYMTVTHPDYAILAARIAVSNLHKQTKKQFSSVVQDLYSWINPKTGKPAPMISDET
YNSIMKHADELNSAIVYDRDFNYQYFGFKTLERSYLLKIGKKVAERPQHMLMRVAVGIHG
DDVEKAIETYNLLSQKTFTHASPTLFAAGTPHPQLSSCFLIDMKSDSIDGIYDTLKTCAM
ISKSAGGVGLNAHCIRATGSYIAGTNGTSNGLIPMLRVFNNTARYVDQGGNKRPGAFAVY
LEPWHADIFEFLNLRKNHGKEEVRARDLFYGLWTPDLFMQRVEKNQDWTLMCPNECPGLA
DVYGEEFEALYTRYEQEGRGRSTIKAQKLWYAILEAQTETGTPYMLYKDACNRKSNQKNL
GTIRSSNLCTEIIEYTAPDEVAVCNLASLSLPAFV----DQSRGEYDFGRLHEVAQVVTR
NLNKIIDINYYPVEEAKKSNFRHRPIGLGVQGLADAFLALRLPFDSPEARQLNIQIFETI
YHAALTASCALAKELGPYETYQGSPVSQGILQYDMWNVTPTDLWDWDSLKADIAQHGVRN
SLLLAPMPTASTSQILGNNECFEPYTSNIYSRRVLAGEFQVVNPWLLKDLVDLGLWSDNM
KNRIIAEGGSIQNVPNVPADIKALYKTVWEISQRTVLQMAADRGAFIDQSQSLNIHLKEP
TMGKITSMHFAGWKMGLKTGMYYL----------------PLKVADTNTAREKYGPRKRA
SLGPEATL----SAIPRPMYIAK------------GGNGSAERISGMITPAPTPPPGD--
DNTKQLGS---QLARTRLS-DGSSSGEPSPKVLATD----PVDTPD---LD---------
-------------------------------------------------EELGAK-----
-KTQEEDEE-ESEDREGDIYAQKVLAC-------------------------------SI
ENKEACMMCSG--
>NP_594491_Schizosaccharomyces_pombe
--MF--------------------V---YKR-----------------------------
------DGRQEKVAFDKITARVSRLCYGLDSDHVDPVEITQKVISGVYPGVTTIELDNLA
AETAATMTTKHPDYAILAARIAVSNLHKQTEKVFSTVVQQLHDYVNPKTDKPAPMISDKI
YDIVMKHKDELDSAIIYDRDFTYNFFGFKTLERSYLLRIDGKVAERPQHMIMRVAVGIHG
EDIEAAIETYNLMSQRYFTHASPTLFNAGTPRPQLSSCFLVTMKDDSIEGIYDTLKMCAM
ISKTAGGIGINIHNIRATGSYIAGTNGTSNGIVPMIRVYNNTARYVDQGGNKRPGAFAAY
LEPWHADVMDFLELRKTHGNEDFRAREMFYALWIPDLFMQRVERNEQWTFFCPNEAPGLA
DVWGDEFVALYEKYEKENRGRRSLPAQKVWYAILQSQVETGNPFMLYKDSCNRKSNQKNV
GTIRCSNLCTEIVEYSSPDEVAVCNLASVALPTFI----KD--GKYNFQKLHDVVKVVTR
NLNKIIDVNYYPVPEARRSNMRHRPVGLGVQGLADAFFALRLPFESAGAKKLNIQIFETI
YHAALEASCEIAQVEGTYESYEGSPASQGILQYDMWNVNPTDLWDWAELKEKIAKHGIRN
SLLVAPMPTASTSQILGFNECFEPYTSNMYQRRVLSGEFQIVNPWLLKDLVERDLWNEDM
KNKLVMLDGSIQAIPEIPQDLKDLYKTVWEISQKTVIDYAADRGPFIDQSQSLNIHLKDP
SYGKITSMHFYGWKKGLKTGMYYLRTMAASAAIKFTVDPVALRARNEESNEENKKPVIK-
--------------------------------------------NG--------------
--------------------KAEISAEPT-------------------------------
------------------------------------------------------------
-------------KEEIDIYNEKVLAC-------------------------------SI
KNPEACEMCSA--
```
