## Supplementary material for "Coding Sequence Insertions in Fungal Genomes are Intrinsically Disordered and can Impart Functionally-Important Properties on the Host Protein": MAFFT_MSAs: XP_715332.2_blasthits_MAFFT.txt

```
>XP_715332_Candida_albicans
----------------------------------------------------------MF
---RQ--VTK----S---APVIRTTQRLFA--------------RSYI-------AGQFT
GSKG-SDGKYTVTLIEGDGIGPEISQAVKDIYAAADVPIHWEPVDVTPLLIDGKTTLPQP
AVDSVNKNLVALKGPLATPVGKGHTSMNLTLRRTFNLFANVRPCKSIVGYETPYENVDTV
LIRENTEGEYSGIEHTIVPGVVQSIKLITKPASEKVIRYAFEYAKSINKPHVLVVHKASI
MKLSDGLFVNTAKEVAQE--YPDVSLDFELLDNTSLRLTADPSQYKNVVMVMPNLYGDIM
SDLSSGL-IGGLGLTPSGNMGNKVSIFEAVHGSAPDIAGKGLANPTALLLSSCMMLRHMS
LNSDADRIENAVLKTIASGPENRTGDLKGTATTTRFTEEVIKNL-
>XP_002418262_Candida_dubliniensis
----------------------------------------------------------MF
---RQ--VTK----S---APVIRASQRLFA--------------RSYI-------AGQFT
GTKG-SDGKYTVTLIEGDGIGPEISQAVKDIYAAADVPIHWEPVDVTPLLIDGKTTLPQP
AVDSVNKNLVALKGPLATPVGKGHTSMNLTLRRTFNLFANVRPCKSIVGYDTPYENVDTV
LIRENTEGEYSGIEHTIVPGVVQSIKLITKPASEKVIRYAFEYAKSINKPHVLVVHKASI
MKLSDGLFVNTAKEVAQE--YPDVSLDFELLDNTSLRLTADPSQYKNVVMVMPNLYGDIM
SDLSSGL-IGGLGLTPSGNMGNKVSIFEAVHGSAPDIAGKGLANPTALLLSSCMMLRHMS
LNADADKIENAVLKTIASGPENRTGDLKGTATTKRFTEEVIKNL-
>XP_002547011_Candida_tropicalis
----------------------------------------------------------MF
---RQ--VTK----S---VPVTRTTQKLFA--------------RSYI-------AGQFT
GKKG-PDGKYTVTLIEGDGIGPEISQAVKDIYSAANIPINWEPVDVTPLLIDGKTTLPQP
AVDSVNKNLVALKGPLATPVGKGHTSMNLTLRRTFNLFANVRPCKSIAGYETPYKNVDTV
LIRENTEGEYSGIEHTIVPGVVQSIKLITKPASQKVIRYAFEYAKSINKPHVLVVHKASI
MKLSDGLFVNTAKEIAEE--YPDVSLDFELLDNTSLKLTADPSQYKDVVMVMPNLYGDIM
SDLSSGL-IGGLGLTPSGNMGNTVSIFEAVHGSAPDIAGKGLANPTALLLSSCMMLRHMS
LNADADRIENAVLKTIASGPENRTGDLKGTASTKHFTEQVIKNL-
>XP_003866918_Candida_orthopsilosis
----------------------------------------------------------ML
---RQ--IAKSIPLR---SVTGPS----LT--------------RSFI-------AGQFT
GKRK-ENGNYTVTLIEGDGIGPEISQAVKDIYAAANVPIEWEPVDVTPLLIDGKTTLPQE
AVDSVNRNLVALKGPLATPVGKGHTSMNLTLRRTFNLFANVRPCKSIVGYDTPYKNVDTV
LIRENTEGEYSGIEHTIVPGVVQSIKLITKPASEKVIRYAFEYAKSINKPHVVVVHKASI
MKLSDGLFVNTAKEVAQE--YPDVKLGFELLDNTSLRLTQDPGLYKDVVMVMPNLYGDIM
SDLSSGL-IGGLGLTPSGNMGNTVSIFEAVHGSAPDIAGKGLANPTALLLSSCMMLRHMS
LNSDAEKIETAVLKTIASGPENRTGDLKGTATTQRFTEEVIKNL-
>XP_001528774_Lodderomyces_elongisporus
----------------------------------------------------------MF
---RQ--VSRS---S---VKLTTS-VPFLA--------------RSYI-------AGQFT
GQKG-PNGKYTVTLIEGDGIGPEISQAVKDIYAAANVPIDWEPVDVTPLLIDGKTTLPQP
AVDSVNKNLVALKGPLATPVGKGHTSMNLTLRRTFNLFANVRPCQSIVGYKTPYDNVDTV
LIRENTEGEYSGIEHTIVPGVVQSIKLITKPASEKVIRYAFEYAKSIGKPHVLVVHKASI
MKLSDGLFVNTAKEVAQE--YPDVKLDFELLDNTSLKLTSDPSQYKDIVMVMPNLYGDIM
SDLSSGL-IGGLGLTPSGNMGNKVSIFEAVHGSAPDIAGQGKANPTALLLSSCMMLRHMS
LNEDADRIQNAVLKTIASGPENRTGDLKGTASTSHFTNEVIKNL-
>XP_007374967_Spathaspora_passalidarum
----------------------------------------------------------MF
---KQ--ITK----S---VPIAPR----FA--------------RTYI-------AGQFT
GAKG-PNGKYTVTLIEGDGIGPEISQSVKDIYAAANVPIEWEPVDVTPLLIDGKTTLPQP
AVDSVNKNLVALKGPLATPVGKGHTSMNLTLRRTFNLFANVRPCKSIVGYDTPYENVDTV
LIRENTEGEYSGIEHTIVPGVVQSIKLITKPASEKVIRYAFEYAKSINKPHVLVVHKASI
MKLSDGLFVNTAKEVAKE--YPDVTLDFELLDNTSLKLTSDPSEYKNVVMVMPNLYGDIM
SDLSSGL-IGGLGLTPSGNMGNKVSIFEAVHGSAPDIAGKGLANPTALLLSSCMMLRHMS
LNADADKIENAVLKTIASGPENRTGDLKGTASTSHFTEQVINNL-
>XP_043047442_Scheffersomyces_spartinae
----------------------------------------------------------MF
---RQ--LARASFGP---RPTTTR----FTSAAAI-------RAQSTI-------AGTFT
GAKN-PNGTYTVTLIEGDGIGPEIADAVKDIYAAAEVPIEWEPVDVTPLLIDGKTTLPQP
AVDSVNRNKVALKGPLATPVGKGHTSMNLTLRRTFNLFANVRPCKSIVGYETPYENVDTV
LIRENTEGEYSGIEHTIVPGVVQSIKLITKPASEKVIRYAFEYAKSVGKPHVLVVHKASI
MKLSDGLFVNTAKEVAKE--YPDVSLDFELLDNTSLKLTADPNQYKNIVMVMPNLYGDIM
SDLSSGL-IGGLGLTPSGNMGNVVSIFEAVHGSAPDIAGKGLANPTALLLSSCMMLRHMS
LNNYADKIEGAVLKTIASGPENRTGDLKGTASTKHFASQVIANL-
>XP_001382855_Scheffersomyces_stipitis
----------------------------------------------------------ML
---RQ--FSRA---S---APIAPR----WA--------------RTYI-------AGQFT
GKKN-TNGTYTVTLIEGDGIGPEISQAVKDIYSAAKVPIEWEPVDVTPLLIDGKTTLPQP
AVDSVNKNLVALKGPLATPVGKGHTSMNLTLRRTFNLFANVRPCKSIVGYDTPYENVDTV
LIRENTEGEYSGIEHTIVPGVVQSIKLITKPASEKVIRYGFEYAKSIGKPHVLVVHKASI
MKLSDGLFVSTAKEVAKE--YPDVTLDFELLDNTSLKLTADPSEYKDVVMVMPNLYGDIM
SDLSSGL-IGGLGLTPSGNMGNKVSIFEAVHGSAPDIAGKGLANPTALLLSSCMMLRHMS
LNADADKIEAAVLKTIASGPENRTGDLKGTASTSHFTEQVIANLE
>XP_020064062_Suhomyces_tanzawaensis
----------------------------------------------------------ML
---RQ--FAR--------STIAPR----FT--------------RTYV-------PGQFT
GKKN-PNGKYTVTLIEGDGIGTEISQAVKDIYAAAKVPIEWEPVDVTPLLIDGKTTLPQA
AVDSVNKNLVALKGPLATPVGKGHTSMNLTLRRTFNLFANVRPCKSIVGYDTPYENVDTV
LIRENTEGEYSGIEHTIVPGVVQSIKLITKTASEKVIRYAFEYAKSINKPHVVVVHKASI
MKLSDGLFVETAKEVAKE--YPDVPLDFELLDNTSLKLTADPADYKDVVMVMPNLYGDIM
SDLSSGL-IGGLGLTPSGNMGNKVSIFEAVHGSAPDIAGKGLANPTALLLSSCMMLRHMS
LNADADKIENAVLKTIASGPENRTGDLKGTATTTRFTEQVIANL-
>XP_020076029_Hyphopichia_burtonii
----------------------------------------------------------MF
---RQ--LTRT---S---FL-APR----LT--------------RSYI-------AGQFT
GSKK-ANGKYTVTLIEGDGIGVEISQAVKDIYAAANIPIEWEPVDVTPLLIDGKTTLPQP
AVDSVNRNLVALKGPLATPVGKGHTSMNLTLRRTFNLFANVRPCKSIVGYDTPYQNVDTV
LIRENTEGEYSGIEHTIVPGVVQSIKLITKPASEKVIRYAFEYAKSINKPHVLVVHKASI
MKLSDGLFVETAKEIGKE--YPDVSLDFELLDNTSLKLTADPNEYKNVVMVMPNLYGDIM
SDLSSGL-IGGLGLTPSGNMGNKVSIFEAVHGSAPDIAGKGLANPTALLLSSCMMLRHMS
LTEEADKVETAVLKTIAAGPENRTGDLKGTATTKHFTEQVIANL-
>XP_015470208_Debaryomyces_fabryi
----------------------------------------------------------MF
---RQ--ITRQ---S---AI-SPR----FT--------------RSYI-------AGQFT
GSKK-ANGKYTVTLIEGDGIGSEISQSVKDIYAAANIPIEWESVDVTPLLIDGKTTLPQP
AVDSVNRNLVALKGPLATPVGKGHTSMNLTLRRTFNLFANVRPCKSVVGYDTPYENVDTV
LIRENTEGEYSGIEHTIVPGVVQSIKLITKPASEKVIRYAFEYAKSINKPHVLVVHKASI
MKLSDGLFVSTAKEIGKE--YPDIKLDFELLDNTSLKLTADPSDYKNVVMVMPNLYGDIM
SDLSSGL-IGGLGLTPSGNMGNKVSIFEAVHGSAPDIAGKGLANPTALLLSSCMMLRHMS
LNSDADKIEKAVLDTIASGKENRTGDLYGTATTQHFTEQVITRL-
>XP_461797_Debaryomyces_hansenii
----------------------------------------------------------MF
---RQ--ITRQ---S---AI-SPR----FT--------------RSYI-------AGQFT
GSKK-SNGKYTVTLIEGDGIGPEISQSVKDIYAAAKVPIEFESVDVTPLLIDGKTTLPQP
AVDSVNKNLVALKGPLATPVGKGHTSMNLTLRRTFNLFANVRPCKSVVGYDTPYENVDTV
LIRENTEGEYSGIEHTIVPGVVQSIKLITKPASEKVIRYAFEYAKSINKPHVLVVHKASI
MKLSDGLFVSTAKEIGKE--YPDIKLDYELLDNTSLKLTADPADYKDVVMVMPNLYGDIM
SDLSSGL-IGGLGLTPSGNMGNKVSIFEAVHGSAPDIAGKGLANPTALLLSSCMMLRHMS
LNSDADKIEKAVLDTIASGKENRTGDLYGTSSTQNFTEQVITRL-
>XP_006684862_Yamadazyma_tenuis
----------------------------------------------------------MF
---RQ--LTR----R---SAVIPQ----FT--------------RSYI-------PGQFT
GAKK-ANGKYTVTLIEGDGIGPEISEAVKEIYAAADVPIEWEPVDVTPLLIDGKTTLPQP
AVDSVNKNLVALKGPLATPVGKGHSSMNLTLRRTFNLFANVRPCQSVQGFETPYKNVDTV
LIRENTEGEYSGIEHTIVPGVVQSIKLITKPASEKVIRYAFEYAKSVNKPHVLVVHKASI
MKLSDGLFVETAKEVGKE--YPDVSLDYELLDNTSLKLASDPSDYKNIVMVMPNLYGDIM
SDLSSGL-IGGLGLTPSANMGNTVSIFEAVHGSAPDIAGKGLANPTALLLSSVMMLRHMS
LNDYADKIDAAVKKTIASGPANRTGDLRGTASTQHFTAQVISNL-
>XP_001485181_Meyerozyma_guilliermondii
----------------------------------------------------------MF
---RQ--VTKR---G---FQ-VPR----LT--------------RSYI-------AGQFT
GQKK-ANGKYTVTLIEGDGIGVEISQSVKDIYAAADIPIEWEPVDVTPLLIDGKTTLPQP
AIDSVNRNLVALKGPLATPVGKGHTSMNLTLRRTFNLFANVRPCKSIVGYDTPYENVDTV
LIRENTEGEYSGIEHTIVPGVVQSIKLITKPASEKVIRYAFEYAKSINKPHVLVVHKASI
MKLSDGLFVSTAKEIGKE--YPDVKLDYELLDNTSLKLTADPSDYKDVVMVMPNLYGDIM
SDLSSGL-IGGLGLTPSGNMGNKVSIFEAVHGSAPDIAGKGLANPTALLLSSCMMLRHMS
LNAEADRIESAVLKTIASGPENRTGDLGGSSSTSNFTKQVIANL-
>XP_018710565_Metschnikowia_bicuspidata
----------------------------------------------------------MF
---RQ--LASA---K---TV-APK----FS--------------RSYI-------AGQFT
GAKK-ANGKYTVTLIEGDGIGVEISQAVKEIYAAADVPIEWEPVDVTPLLINGKTTLPQD
AVDSVNRNLVALKGPLATPVGKGHTSMNLTLRRTFNLFANVRPCKSIVGYKTPYENVDTV
LIRENTEGEYSGIEHTIVPGVVQSIKLITKPASEKVIRYAFEYAKSINKPHVLVVHKASI
MKLSDGLFVETAKEVGRE--YPDIKLSYELLDNTSLKLTADPADYKDVVMVMPNLYGDIM
SDLSSGL-IGGLGLTPSGNMGNKVSIFEAVHGSAPDIAGKGLANPTALLLSSCMMLRHMS
LNADADKIESAVLKTIASGPANRTGDLKGTASTQHFTEQVISNL-
>XP_002614309_Clavispora_lusitaniae
----------------------------------------------------------MF
---RQ--LAKA---R---AF--PK----LS--------------RSYI-------AGQFT
GQRK-ANGKFTVTLIEGDGIGVEISQAVKDIYAAANVPIEWEPVDVTPLLIDGKTTLPQE
AVDSVNRNLVALKGPLATPVGKGHTSMNLTLRRTFNLFANVRPCKSIVGYDTPYKNVDTV
LIRENTEGEYSGIEHTIVPGVVQSIKLITKPASEKVIRYAFEYAKSINKPHVLVVHKASI
MKLSDGLFVETAKEVAKE--YPDVALDFELLDNTSLKLTADPSDYEKVVMVMPNLYGDIM
SDLSSGL-IGGLGLTPSGNMGNKVSIFEAVHGSAPDIAGKGLANPTALLLSSCMMLRHMS
LNADADKIEAAVLKTIASGPENRTGDLKGTASTQHFTEQVIANL-
>XP_025341282_Candida_haemuloni
----------------------------------------------------------MF
---RQ--LAKL---T---AAPAPR----FA--------------RSYI-------AGQFT
GQKK-DNGKYTVTLIEGDGIGVEISQAVKDIYAAAKIPIEWEPVDVTPLLIDGKTTLPQA
AVDSVNRNLVALKGPLATPVGKGHTSMNLTLRRTFNLFANVRPCKSIVGYDTPYENVDTV
LIRENTEGEYSGIEHTIVPGVVQSIKLITKPASEKVIRYAFEYAKSINKPHVLVVHKASI
MKLSDGLFVETAKEVGKE--YPDISLDYELLDNTSLKLAQDPADYKNVVMVMPNLYGDIM
SDLASGL-IGGLGLTPSGNMGNKVSIFEAVHGSAPDIAGKGLANPTALLLSSCMMLRHMS
LFEDADKIEKAVLKTIASGPENRTGDLKGSATTQHFTEEVIKNL-
>XP_024715800_Candida_pseudohaemulonis
----------------------------------------------------------MF
---RQ--LAKL---T---VTPAPR----FA--------------RSYI-------AGQFT
GQKK-DNGKYTVTLIEGDGIGVEISQAVKDIYAAAKIPIEWEPVDVTPLLIDGKTTLPQA
AVDSVNRNLVALKGPLATPVGKGHTSMNLTLRRTFNLFANVRPCKSIVGYETPYENVDTV
LIRENTEGEYSGIEHTIVPGVVQSIKLITKPASEKVIRYAFEYAKSINKPHVLVVHKASI
MKLSDGLFVETAKEVAKE--YPDVSLDYELLDNTSLKLAQDPADYKNVVMVMPNLYGDIM
SDLASGL-IGGLGLTPSGNMGNKVSIFEAVHGSAPDIAGKGLANPTALLLSSCMMLRHMS
LFSDADRIETAVLKTIASGPENRTGDLKGSATTQHFTEEVIKNL-
>XP_025338627_Candida_duobushaemulonis
----------------------------------------------------------MF
---RQ--LAKL---T---VTPAPR----FA--------------RSYI-------AGQFT
GQKK-DNGKYTVTLIEGDGIGVEISQAVKDIYAAAKIPIEWEPVDVTPLLIDGKTTLPQA
AVDSVNRNLVALKGPLATPVGKGHTSMNLTLRRTFNLFANVRPCKSIVGYDTPYENVDTV
LIRENTEGEYSGIEHTIVPGVVQSIKLITKPASEKVIRYAFEYAKSINKPHVLVVHKASI
MKLSDGLFVETAKEVAKE--YPDVSLDYELLDNTSLKLAQDPADYKNVVMVMPNLYGDIM
SDLASGL-IGGLGLTPSGNMGNKVSIFEAVHGSAPDIAGKGLANPTALLLSSCMMLRHMS
LNSDADRIENAVLKTIASGPENRTGDLKGSATTQHFTEEVIKNL-
>XP_028890080_Candida_auris
----------------------------------------------------------MF
---RQ--LSKL---T---AVPVPR----FA--------------RSYI-------AGQFT
GQKK-ANGKYTVTLIEGDGIGVEISQAVKDIYAAANVPIEWEPVDVTPLLIDGKTTLPQA
AVDSVNRNLVALKGPLATPVGKGHTSMNLTLRRTFNLFANVRPCKSIVGYDTPYENVDTV
LIRENTEGEYSGIEHTIVPGVVQSIKLITKPASEKVIRYAFEYAKSINKPHVLVVHKASI
MKLSDGLFVETAKEVAKE--YPDVSLDYELLDNTSLKLAQDPADYKNVVMVMPNLYGDIM
SDLASGL-IGGLGLTPSGNMGNKVSIFEAVHGSAPDIAGKGLANPTALLLSSCMMLRHMS
LNKDADRIENAVLKTIASGPENRTGDLKGTASTKHFTEQVIKNL-
>NP_014779_Saccharomyces_cerevisiae
-----------------------------------------------------MLRNTFF
---RN--TSRRFLAT----VKQPS-------------------------------IGRYT
GKPNPSTGKYTVSFIEGDGIGPEISKSVKKIFSAANVPIEWESCDVSPIFVNGLTTIPDP
AVQSITKNLVALKGPLATPIGKGHRSLNLTLRKTFGLFANVRPAKSIEGFKTTYENVDLV
LIRENTEGEYSGIEHIVCPGVVQSIKLITRDASERVIRYAFEYARAIGRPRVIVVHKSTI
QRLADGLFVNVAKELSKE--YPDLTLETELIDNSVLKVVTNPSAYTDAVSVCPNLYGDIL
SDLNSGLSAGSLGLTPSANIGHKISIFEAVHGSAPDIAGQDKANPTALLLSSVMMLNHMG
LTNHADQIQNAVLSTIASGPENRTGDLAGTATTSSFTEAVIKRL-
>XP_018219354_Saccharomyces_eubayanus
-----------------------------------------------------MLRNTFL
---RN--TSRRFLST----VKQPS-------------------------------IGRYT
GKPDPSTGRYTVSFIEGDGIGPEISKSVKKIFSAADVPINWEFCDVSPIFVNGLTTIPDP
AVQSITKNLVALKGPLATPIGKGHRSLNLTLRKTFGLFANVRPAKSIEGFKTTYENVDLV
LIRENTEGEYSGIEHIVCPGVVQSIKLITREASERVIRYAFEYARAIGRPRIIVVHKSTI
QRLADGLFVSVAKELSKE--YPDITFETELIDNKVLNVVTNPSSYTDAVSVCPNLYGDIL
SDLNSGLSAGSLGLTPSANIGHKVSIFEAVHGSAPDIAGKDKANPTALLLSSVMMLNHMG
LTSHADQIQNAVLSTIASGSENRTGDLAGTATTSSFTEAVIKRL-
>XP_033769271_Saccharomyces_paradoxus
-----------------------------------------------------MLRSTFF
---RN--TSRRFLAT----VKQPS-------------------------------IGRYT
GKPNPSTGKYTVSFIEGDGIGPEISKSVKKIFSAANVPIEWESCDVSPIFVNGLTTIPDP
AVQSITKNLVALKGPLATPIGKGHRSLNLTLRKTFGLFANVRPAKSIEGFKTTYENVDLV
LIRENTEGEYSGIEHIVCPGVVQSIKLITRDASERVIRYAFEYARAIGRPRVIVVHKSTI
QRLADGLFVNVAKELSKE--YPDITLETELIDNSVLKVVTNPSAYTNAVSVCPNLYGDIL
SDLNSGLSAGSLGLTPSANIGHKISIFEAVHGSAPDIAGQDKANPTALLLSSVMMLNHMG
LTNHADQIQNAVLSTISSGPENRTGDLAGTATTSSFTEAVIKRL-
>XP_003677882_Naumovozyma_castellii
MPSRKGYIYIYTNSRQPASLDFNNTYPAAYPSEQHSQLHRNGKQYQYPCNNNIMFRSSIL
---RT--TTRRLLSV----KHQPS-------------------------------IGKYT
GKPNPSTGKYTVSFIEGDGIGPEISNSVKQIFSAAKVPIEWETCDVTPLFIDGLTTIPEP
AVQSINKNLVALKGPLATPIGKGHRSLNLTLRKTFGLFANVRPARSVKGFKTTYPNVDLV
LIRENTEGEYSGIEHVVTPGVVQSIKLITREASERVIRYAFEYCRAIGRPRLVVVHKSTI
QRLSDGLFVNVAKELSKE--YPDIQFETELIDNTVLKVVSNPSSYTDAVSVCPNLYGDIL
SDLNSGLSAGSLGLTPSGNIGNEISIFEAVHGSAPDIAGKNMANPTALLLSSVMMLNHMG
LSKHADQIENAVLSTIASGPESRTGDLAGTATTSTFTDAVIKKL-
>XP_003669045_Naumovozyma_dairenensis
-----------------------------------------------------MFRNIIL
---RN--TTRRFLSV----KNQPS-------------------------------IGKFT
GKPNPSTGKFTVSFIEGDGIGPEISQSVKQIFDAAKVPIDWEPCDVSPLFINGLTTIPEP
AVQSINKNLVALKGPLATPIGKGHRSLNLTLRKTFGLFANVRPAKSIEGFKTIYDNVDLV
IIRENTEGEYSGIEHVVTPGVVQSIKLITRDASERVIRYAYEYARAIGRPRVIVVHKSTI
QRLADGLFVDVAKELSQE--YPDIQLETELIDNTVLNVVSNPSSYSNAVSVCPNLYGDIL
SDLNSGLSAGSLGLTPSANIGHEVSIFEAVHGSAPDIAGQNKANPTALLLSSVMMLNHMG
LNNHADKIEKAVLSTIASGPEGRTGDLAGKATTSSFTDAVIGRL-
>XP_003956068_Kazachstania_africana
-----------------------------------------------------MLRQAML
GRARYTIPTKRFLSM--QAPRQPS-------------------------------IGRFT
GKPDHATGKYTVSFIEGDGIGPEISRSVKDIFQAASVPITWETCDVSPILVDGLTTIPDE
AVKSINKNLVGLKGPLATPIGKGHRSLNLTLRKTFNLFANVRPAKSVRGFKTTYDNVDLV
LIRENTEGEYSGIEHVVTPGVVQSIKLITRDASERVIRYAFEYAKAIGRPKVIVVHKSTI
QRLSDGLFVNVAKELQKEKNFQNIELDTELIDNTVLNVVMNPSKYSDAVFVCPNLYGDIL
SDLNSGLSAGSLGLTPSANIGDKISIFEAVHGSAPDIAGQNKANPTALLLSSVMMLHHMG
LNEYGDKIENAVLKTIAASSKNRTGDLGGTATTTSFTEAVIDNL-
>XP_022463090_Kazachstania_naganishii
-----------------------------------------------------MLRNSLL
---RNSFTARRFLAT--SVKNQPS-------------------------------IGRFT
GKPNPATGKFDVSFIEGDGIGPEISQSVKDIFKAAEVPINWEFCDVTPIFVNGLTTIPDP
AVASINKNLIALKGPLATPIGKGHRSLNLTLRKTFNLFANVRPAKSIEGFKTTYSDVDLV
LIRENTEGEYSGIEHVVAPGVVQSIKLITRDASERVIRYAFEYAKAIGRPRVVVVHKSTI
QRLADGLFVNVAKELSKE--YPEIKLETELIDNTVLNVVSNPAGYTDAVSVCPNLYGDIL
SDLNSGLSAGSLGLTPSANIGNEISIFEAVHGSAPDIAGQNKANPTALLLSSVMMLNHMG
LVDQASRIERAVLTTIASSSKNRTGDLGGSATTSSFTDAVIKNL-
>XP_447564_Candida_glabrata
-----------------------------------------------------MLGIRSF
---RL--NARRFLAT----A-QPS-------------------------------IGRFT
GKPNPSTGKFTVSFIEGDGIGPEISSSVKRIFQAADVPVEWETCDVTPIFVNGLTTIPDP
AVQSINKNLVALKGPLATPIGKGHRSLNLTLRKTFNLFANVRPAKSIEGFKTTYENVDLV
LIRENTEGEYSGIEHLVSPGVVQSIKLITRDASERVIRYAYEYARAIGRPRLIVVHKSTI
QRLADGLFVNVAKELAAE--YPDIQLETELIDNTCLNVVSNPSSYTDAVSVCPNLYGDIL
SDLNSGLSAGSLGLTPSANIGHKVSIFEAVHGSAPDIAGQNKANPTALLLSSVMMLNHMG
MTEHADRIEKAVLGTIAGGSEYRTGDLGGSASTTSFTDAIIKKL-
>XP_004178585_Tetrapisispora_blattae
-----------------------------------------------------MLRTIAA
---KQ--SARRLFSTSSTLRVSGQ-------------------------------VGKYK
GSPNPSTGRFTVPFIEGDGVGPEISKSVKDIFKAAQVPVDWEYCDVSPLLINGLTTIPEP
AVQQINKHKIALKGPLATPIGKGHRSLNLTLRKTFGLFANVRPARSIRGYETTYKNVDLV
LIRENTEGEYSGIEHVVAPGVVQSIKLITRDASERVIRYAYEYARAIGRPRLVVVHKSTI
QKLADGLFVNIAKELAPE--FPDIKLETELIDNTVLNVVRDPPSYTDAVTVCPNLYGDIL
SDLNSGLSAGSLGLTPSANIGNEVSIFEAVHGSAPDIAGQNKANPTALLLSSCMMLNYMG
LESYSNKIENAILNTIASGSENRTGDLAGTATTSSFTESVIKNL-
>XP_003687532_Tetrapisispora_phaffii
-----------------------------------------------------MLRNTAA
IAQKNT-TLLKILGSTRSISNQPT-------------------------------IGRFT
GKTN-SSGTYTVPFIEGDGVGPEISKSVKDIFSAANVPIQWQPCDVGPIFVNGLTTIPEP
AVKAIKESLVALKGPLATPVGKGHRSLNLTLRKTFDLFANVRPAKSVPNYKSTYENVDLV
LIRENTEGEYSGIEHIVTPGVVQSIKLITREASEKVIRYAYEYAIAVGRPRLIVVHKSTI
QRLGDGLFVQIANELQSE--YPSIKLETQILDNTVLNVVSNPTLYKDAVSVCPNLYGDIL
SDLNSGLSAGSLGLTPSANIGDKVSIFEAVHGSAPDIAGQNKANPTALLLSSVMMLNHMG
LEEHASRIENAVLSTIASGPESRTGDLGGSATTSSFTECVIKKL-
>XP_001643023_Vanderwaltozyma_polyspora
-----------------------------------------------------MLRNTIY
---RG--SFARMMTT-----GQPN-------------------------------IGRFT
GKPNPVTGKYTVPFIEGDGVGPEISKSVKDIFAAAKVPIEWEPCDVGPIFVNGLTTIPDA
AVQSINKHLVALKGPLATPIGKGHRSLNLTLRKTFNLFANVRPARSVPNYKTTYQNVDLV
LIRENTEGEYSGIEHVISPGVIQSIKLITKDASERVIRYAFEYTRAIGRPRLVVVHKSTI
QRMADGLFVNVAKELASE--YPDIELQTELIDNTILNVVTHPESYTDAVSVCPNLYGDIL
SDLNSGLSAGSLGLTPSANIGDKVSIFEAVHGSAPDIAGQNKANPTALLLSSVMMLNHMG
LNEHATKIENAILSTIASGSENRTGDLAGTATTSSFTEAVINKL-
>XP_003678880_Torulaspora_delbrueckii
-----------------------------------------------------MLRSQIC
---RR--TVNRMLAS--ATHKQPS-------------------------------IGKYT
GKPDPKTGKYTVSFIEGDGVGPEISKSVKDIFAAAKVPIVWESCPVTPLLVNGVTTIPEQ
AQESINRNLVALKGPLATPIGKGHRSMNLTLRKTFGLFANVRPAKSVEGFKTTYEDVDLV
LIRENTEGEYAGIEHVIVPGVVQSIKLITREASERVIRYAYEYARAVGRPKLVVVHKSTI
QRLADGLFVTVAKELAHE--FPDIQLQTELIDNTVLNVVSNPSKYSDVVYVCPNLYGDIL
SDLNSGLSAGSLGLTPSGNIGHKVSIFEAVHGSAPDIAGQNKANPTALLLSSVMMLNHMG
LFEHASKIEKAVLTTIAAGPESRTGDLAGSASTSSFTEAVISRL-
>XP_037144444_Zygotorulaspora_mrakii
-----------------------------------------------------MFRSQVC
---RR--TFGRLLAT-----KQPT-------------------------------IGRYT
GKPNPATGRYTVSFIEGDGVGPEISKSVKEIFSAAKVPVDWEVCEVKPLLVNGVTTIPEP
AVKSINKNLIALKGPLATPIGKGHRSMNLTLRKTFGLFANVRPARSVEGFKTTYSDVDLV
LIRENTEGEYAGIEHVIVPGVVQSIKLITREASERVIRYAYEYCRAVGRPRLVVVHKSTI
QRLADGLFVTVAKEMASE--FPDIKLETELIDNTVLNVVSNPGQYTDAVSVCPNLYGDIL
SDLNSGLSAGSLGLTPSGNIGHKVSIFEAVHGSAPDIAGQNKANPTALLLSSVMMLNHMG
LNEYADRIEKAVLSTIAAGPETRTGDLAGSASTSSFTAAVIGKL-
>XP_002496921_Zygosaccharomyces_rouxii
-----------------------------------------------------MFKSQVC
---RR--AVARMFSS-----KQPS-------------------------------IGKFT
GKPDPKTGNYKVSFIEGDGIGPEISKSVKDIFAAAKVPVDFESVVVKPILVNGVTSIPEE
AQKSINTNLVALKGPLATPVGKGHRSMNLTLRKTFGLFANLRPAKSVEGFKTIYDNVNLV
LIRENTEGEYAGIEHAIVPGVVQSIKLITREASERVIRFAYEYARAAERPRLIVVHKSTI
QRLSDGLFVDVAKELQSE--FPDIKLETELIDNAVLNTVTDPTKYSDAVSVCPNLYGDIL
SDMNSGLSAGSLGLTPSGNIGHKVSIFEAVHGSAPDIAGKDKANPTALLLSSVMMLHHMG
LHEHASQIEKAVLTTIAAGPESRTGDLKGSASTSSFTEAVIKKL-
>XP_003644872_Eremothecium_cymbalariae
-----------------------------------------------------MFKQSIF
---K---GSRRYLAS--ASRKQPS-------------------------------IGRFT
GKPNPKTGKYTVSFIEGDGIGPEISQSVKDIFSAAKVPVEWEYCDVTPIFINGLTTIPDP
AVQSINKNLVALKGPLATPIGKGHRSLNLTLRKTFGLFANVRPAKSIEGFKTTYENVDLV
LIRENTEGEYSGIEHVVSPGVVQSIKLITRDASERVIRYAFEYARAVGRPKVVVVHKSTI
QRLADGLFVNVAQEVGKE--YPDIELQPELIDNTVLNVVSKPEKYSDSVAVCPNLYGDIL
SDLNSGLSAGSLGLTPSANIGHTVSIFEAVHGSAPDIAGQNCANPTALLLSSVMMLNHMG
LHEHADQIESAVLATVASDKKNRTADLAGTATTSSFTKAVIERL-
>NP_985684_Eremothecium_gossypii
-----------------------------------------------------MLRQKLF
---Q---GSRRWLAS--V--RQPS-------------------------------IGRYA
GKPN-AAGKYTVSFIEGDGVGPEISQSVKDIFSAASVPVEWEYCDVTPLLVNGLTTIPEP
AVASINKNLVALKGPLATPIGKGHRSLNLTLRKTFGLFANVRPAKSIEGYKTTYSDVDLV
LIRENTEGEYSGIEHVVSPGVVQSIKLITREASERVIRYAFEYARTVGRPKVVVVHKSTI
QRLADGLFVNVAQELGRE--YPDIELQTELLDNTVLNVVTKPEAYKDVVAVCPNLYGDIL
SDLNSGLSAGSLGLTPSANIGHQVSIFEAVHGSAPDIAGQNRANPTALLLSSVMMLNHMG
LHEHAGRIEKAVLSTIASSRENRTADLAGTASTSSFTNAVIERL-
>XP_454086_Kluyveromyces_lactis
-----------------------------------------------------MFRQSIV
---KQ--SC-RFLAT----KKQPS-------------------------------IGRYT
GKPNPKTGKYTVSFIEGDGVGPEISKSVKAIFSAAKVPIEWESCDVSPIFVNGLTTIPDP
AVASINKNLIALKGPLATPIGKGHRSLNLTLRKTFGLFANVRPAKSIEGYKTTYENVNLV
LIRENTEGEYSGIEHVVAPGVVQSIKLITQDASERVIRYAFEYARAVDRSKVLVVHKSTI
QRLADGLFVDVAKKLSSE--YPDIELQTELLDNTVLKTVQHPEAYDDVVVVCPNLYGDIL
SDLNSGLSAGSLGLTPSANIGHTVSIFEAVHGSAPDIAGQNKANPTALLLSSVMMLNHMG
LTEHADKIEKAVLTTIASDAKNRTGDLGGSASTSSFTDAVIERL-
>XP_022674895_Kluyveromyces_marxianus
-----------------------------------------------------MFKQSFL
---KQ--SC-RFLAT----KKQPS-------------------------------IGRYT
GKPDPKTGKFTVSFIEGDGVGPEISKSVKQIFAAANVPVEWESCDVTPIFVNGLTTIPDP
AVASINKNLIALKGPLATPIGKGHRSLNLTLRKTFGLFANVRPAKSIEGYKTTYENVDLV
LIRENTEGEYSGIEHVVAPGVVQSIKLITQDASERVVRYAFEYARAVGRPKVLVVHKSTI
QRLADGLFVNVAKQLSSE--YPDIELQTELLDNTVLKTVQTPEAYRDVVVVCPNLYGDIL
SDLNSGLSAGSLGLTPSANIGHKVSIFEAVHGSAPDIAGQNKANPTALLLSSVMMLNHMG
LTEHADKIEKAVLTTIASSAENRTGDLGGSASTSSFTEAVINRL-
>XP_022626548_Lachancea_lanzarotensis
-----------------------------------------------------MFKSQFA
---RN--SV-RLFAT----KKQPS-------------------------------IGRFT
GKPDPATGKYTVSFIEGDGVGPEISKAVKDIFVAAKAPIQWESCDVSPLFINGLTTIPQP
AQDSINKNLIALKGPLATPIGKGHRSLNLTLRKTFGLFANVRPAKSVEGYKTAYDNVDLV
LIRENTEGEYSGIEHVVSPGVVQSIKLITQDASERVIRYAFEYARAVERPKVLVVHKSTI
QRLADGLFVNVANELAKE--YPDIELQTEILDKTVLNTVTDPSKYKDVVVVCPNLYGDIL
SDLNSGLSAGSLGLTPSANIGHQVSIFEAVHGSAPDIAGQNKANPTALLLSSVMMLNHMG
LTEIADKIEKAVFTAIASSPENRTADLGGSASTSSFAEAVISRL-
>XP_002554840_Lachancea_thermotolerans
-----------------------------------------------------MFKSSFV
---RN--SA-RFLAT----KKQPS-------------------------------IGRYT
GKPDPATGKYTVSFIEGDGVGPEISKAVKDIFAAAKAPIQWESCDVSPLFINGLTTIPQP
AQDSINKNLIALKGPLATPIGKGHRSLNLTLRKTFGLFANVRPAKSVQGYKTAYDNVDLV
LIRENTEGEYSGIEHVVSPGVVQSIKLITQDASERVIRYAFEYARAVERPKVVVVHKSTI
QRLADGLFVSVAEQLSKE--YPDIELQTELIDNTVLHTVRDPTKYSDVVVVCPNLYGDIL
SDMNSGLSAGSLGLTPSANIGHKVSIFEAVHGSAPDIAGQNKANPTALLLSSVMMLNHMG
LTEHADKIEKAVFTTIAAGPESRTGDLGGSASTSSFAEAVISRL-
>XP_020061158_Aspergillus_aculeatus
-----------------------------------------------------MIAARNF
---VA--PARQCLRT---TRVSPR----IVSPLSQ--------LRSYS-AAADERVAKFK
GQKG-SDGKYTVTLIEGDGIGPEISQSVKDIFAAANAPIKWEPVDVTPILKDGKTAIPDE
AIKSVQKNYVALKGPLATPVGKGHVSLNLTLRRTFNLFANVRPCRSIAGYKTPYDNVDTV
LIRENTEGEYSGIEHVVVDGVVQSIKLITREASERVLRFAFQYARSINKKKVRVVHKATI
MKMSDGLFLNLAREIAKE--FPDIEFDAELLDNSCLKIVTDPAPYNDKVLVMPNLYGDIL
SDMCAGL-IGGLGLTPSGNIGDECSIFEAVHGSAPDIAGKGLANPTALLLSSIMMLQHMG
LTEHAARIQKATFDTLAEG-KALTGDLGGKAKTHEYAEAIMSRL-
>XP_001268979_Aspergillus_clavatus
-----------------------------------------------------MISARNF
---IT--PARQCLRT---TRVSPS----FASPLSQ--------LRGYA-SAADERVAKFK
GQKG-SDGKYTVTLIEGDGIGPEISQSVKDIFAAAQAPVKWEPVDVTPILKDGKTTIPDE
AIQSVRRNYVALKGPLATPVGKGHVSLNLTLRRTFNLFANLRPCRSVAGFQTPYDGVDTV
LIRENTEGEYSGIEHVVVDGVVQSIKLITREASERVLRFAFQYARSINKKKVRVVHKATI
MKMSDGLFLNTAREIAKE--FPDIEFDAELLDNSCLKIVTDPTPYNDKVLVMPNLYGDIL
SDMCAGL-IGGLGLTPSGNIGDECSIFEAVHGSAPDIAGKGLANPTALLLSSIMMLQHMG
LTDHAARIQKATFDTLAEG-KSLTGDLGGKAKTHEYAEAIMKRL-
>XP_001264484_Aspergillus_fischeri
-----------------------------------------------------MISARNF
---VA--PARQCLRT---TRVSSG----FASPLSQ--------LRGYA-SAADDRVAKFK
GQKG-PDGKYTVTLIEGDGIGPEIAQSVKDIFAAAKAPIKWEPVDVTPILKDGKTAIPDE
AIKSVQKNYVALKGPLATPVGKGHVSLNLTLRRTFNLFANLRPCRSVAGYKTPYDNVDTV
LIRENTEGEYSGIEHVVVDGVVQSIKLITREASERVLRFAFQYARSVNKKKVRVVHKATI
MKMSDGLFLNTAREIAKE--FPDIEFDAELLDNSCLKIVTDPTPYNDKVLVMPNLYGDIL
SDMCAGL-IGGLGLTPSGNIGDECSIFEAVHGSAPDIAGKGLANPTALLLSSIMMLQHMG
LTEHAARIQKATFDTLAEG-KTLTGDLGGKAKTHEYAEAICKRL-
>XP_041146056_Aspergillus_flavus
-----------------------------------------------------MFATRNF
---AL--PARQCLRS---TRVSPR----IASPLSQ--------LRGYA-AATDERVAKFK
GQKD-TDGKYTVTLIEGDGIGPEISQSVKDIFAAANAPIKWEPVDVTPILKDGKTAIPDE
AIESVKRNYVALKGPLATPVGKGHVSLNLTLRRTFNLFANVRPCRSVAGYETPYDNVDTV
LIRENTEGEYSGIEHVVVDGVVQSIKLITKEASERVLRFAFQYARSINKKKVRVVHKATI
MKMSDGLFLNLARDIAKE--FPDIEFDAELLDNSCLKIVTDPTPYNDKVLVMPNLYGDIL
SDMCAGL-IGGLGLTPSGNIGNECSIFEAVHGSAPDIAGKGLANPTALLLSSIMMLQHMN
LGEHAARIQKATFDTLAEG-KTLTGDLGGKAKTHEYAEAIMKRL-
>XP_752650_Aspergillus_fumigatus
-----------------------------------------------------MISARNF
---VA--PARQCLRT---TRVSSG----FASHLSQ--------LRGYA-SAADDRVAKFK
GQKG-PDGKYTVTLIEGDGIGPEIAQSVKDIFAAAKAPIKWEPVDVTPILKDGKTTIPEE
AIKSVQKNYVALKGPLATPVGKGHVSLNLTLRRTFNLFANLRPCRSVAGYKTPYDNVDTV
LIRENTEGEYSGIEHVVVDGVVQSIKLITREASERVLRFAFQYARSVNKKKVRVVHKATI
MKMSDGLFLNTAREIAKE--FPDIEFDAELLDNSCLKIVTDPTPYNDKVLVMPNLYGDIL
SDMCAGL-IGGLGLTPSGNIGDECSIFEAVHGSAPDIAGKGLANPTALLLSSIMMLQHMG
LHEHAARIQKATFDTLAEG-KTLTGDLGGKAKTHEYAEAICKRL-
>XP_658607_Aspergillus_nidulans
-----------------------------------------------------MFAARNF
---AT--PARQCLRS---TRVAPN----LASTRLQ-------------------------
-------GKYTVTLIEGDGIGPEISQSVKDIFSAANAPIKWESVDVTPILKDGKTAIPDA
AIDSVRKNYVALKGPLATPVGKGHVSLNLTLRRTFNLFANLRPCRSVAGYKTPYDNVDTV
LIRENTEGEYSGIEHVVVDGVVQSIKLITREASERVLRFAFQYARSINKKKVRVVHKATI
MKMSDGLFLNTAREVAKD--FPDVEFDAELLDNSCLKITTDPTPYNDKVLVMPNLYGDIL
SDMCAGL-IGGLGLTPSGNIGDECSIFEAVHGSAPDIAGKGLANPTALLLSSIMMLQHMG
LNEHASRIQKAIFDTLAEG-KTLTGDLGGKAKTHEYADAIIKRL-
>XP_001392675_Aspergillus_niger
-----------------------------------------------------MIAARNF
---VA--PARQCLRT---TRVSPR----IASPFSQ--------LRTYS-AAADERVAKFK
GQKD-TDGKYTVTLIEGDGIGPEISQSVKDIFAAANAPIKWEPVDVTPILKDGKTAIPDD
AIKSVQKNYVALKGPLATPVGKGHVSLNLTLRRTFNLFANVRPCRSVAGYKTPYDNVDTV
LIRENTEGEYSGIEHVVVDGVVQSIKLITKEASERVLRFAFQYARSINKKKVRVVHKATI
MKMSDGLFLNLARDIAKE--FPDVEFDAELLDNSCLKIVTDPTPYNDKVLVMPNLYGDIL
SDMCAGL-IGGLGLTPSGNIGDECSIFEAVHGSAPDIAGKGLANPTALLLSSIMMLQHMG
LNEHATRIQKATFDTLAEG-KALTGDLGGSAKTHEYAEAIMKRL-
>XP_015410987_Aspergillus_nomiae
-----------------------------------------------------MFAARNF
---AL--PARQCLRS---TRVSPS----IASPFSQ--------LRGYA-AAADERVAKFK
GQKD-TDGKYTVTLIEGDGIGPEISQSVKDIFAAANAPVKWEPVDVTPILKDGKTAIPDE
AIESVKRNYVALKGPLATPVGKGHVSLNLTLRRTFNLFANVRPCRSVAGYETPYDNVDTV
LIRENTEGEYSGIEHVVVDGVVQSIKLITKEASERVLRFAFQYARSINKKKVRVVHKATI
MKMSDGLFLNLARDIAKE--FPDIEFDAELLDNSCLKIVTDPTPYNDKVLVMPNLYGDIL
SDMCAGL-IGGLGLTPSGNIGNECSIFEAVHGSAPDIAGKGLANPTALLLSSIMMLQHMG
LGEHAARIQKATFDTLAEG-KTLTGDLGGKAKTHEYAEAIMKRL-
>XP_001727613_Aspergillus_oryzae
-----------------------------------------------------MFATRNF
---AL--PARQCLRS---TRVSPR----IASPLSQ--------LRGYA-AATDERVAKFK
GQKD-TDGKYTVTLIEGDGIGPEISQSVKDIFAAANAPIKWEPVDVTPILKDGKTAIPDE
AIESVKRNYVALKGPLATPVGKGHVSLNLTLRRTFNLFANVRPCRSVAGYETPYDNVDTV
LIRENTEGEYSGIEHVVVDGVVQSIKLITKEASERVLRFAFQYARSINKKKVRVVHKATI
MKMSDGLFLNLARDIAKE--FPDIEFDAELLDNSCLKIVTDPTPYNDKVLVMPNLYGDIL
SDMCAGL-IGGLGLTPSGNIGNECSIFEAVHGSAPDIAGKGLANPTALLLSSIMMLQHMN
LGEHAARIQKATFDTLAEG-KTLTGDLGGKAKTHEYAEAIMKRL-
>XP_040636103_Aspergillus_ruber
-----------------------------------------------------MISARTF
---IA--PARQCLRT---TRMSPS----FASPVSQ--------FRRYA-SAADERVAKFK
GQKG-ADGKYTVTMIEGDGIGPEIAQSVKDIFSAANAPIKWEPVDVTPILKDGKTAIPDD
AIESVKRNYVALKGPLATPVGKGHVSLNLTLRRTFNLFANVRPCRSVAGYKTPYDNVDTV
LIRENTEGEYSGIEHVVVDGVVQSIKLITKEASERVLRFAFQYARSINKKKVRVVHKATI
MKMSDGLFLNLARDIAKE--FPDVEFDAELLDNSCLKIVTDPTPYNDKVLVMPNLYGDIL
SDMCAGL-IGGLGLTPSGNIGDECSIFEAVHGSAPDIAGKGLANPTALLLSSIMMLQHMG
LTEHAARIQKATFDTLSEG-KALTGDLGGKAKTAEYAEAIMKRL-
>XP_040707529_Aspergillus_sydowii
-----------------------------------------------------MFATRNL
---VT--PARQCLRT---TRVAPS----LAAPRLQ--------LRCYS-AAADDRVAKFK
GQKG-PDGKYMVTLIEGDGIGPEISQSVKDIFSAANAPVSWESVDVTPILKDGKTAIPDA
AIESVRRNYVALKGPLATPVGKGHVSLNLTLRRTFNLFANLRPCRSVAGYKTPYDNVDTV
LIRENTEGEYSGIEHVVVDGVVQSIKLITREASERVLRFAFQYARSINKKKVRVVHKATI
MKMSDGLFLNTAREVAKD--FPDVEFDAELLDNSCLRITTDPTPYNDKVLVMPNLYGDIL
SDLCAGL-IGGLGLTPSGNIGDECSIFEAVHGSAPDIAGKGLANPTALLLSSIMMLRHMG
LTEHAVRIEKAIFDTLAEG-KALTGDLGGKAKTHEYADAIIKRL-
>XP_001210553_Aspergillus_terreus
-----------------------------------------------------MIAARNL
---VA--PARQCLRT---PRVAPS----LASPFTQ--------LRGYA-SAADERVAKFK
GQKG-ADGKYTVTLIEGDGIGPEISQSVKDIFSAANAPIKWEPVDVTPILKDGKTAIPDD
AIESVRRNYVALKGPLATPVGKGHVSLNLTLRRTFNLFANVRPCRSIAGYKTPYDNVDTV
LIRENTEGEYSGIEHVVVDGVVQSIKLITKEASERVLRFAFQYARSINKKKVRVVHKATI
MKMSDGLFLNTAREIAKD--FPDVEFDAELLDNSCLKIVTDPTPYNDKVLVMPNLYGDIL
SDMCAGL-IGGLGLTPSGNIGDECSIFEAVHGSAPDIAGKGLANPTALLLSSIMMLQHMG
LHEHAGRIQKAIFDTLAEG-KALTGDLGGKAKTSEYAEAIMKKL-
>XP_022491381_Penicillium_arizonense
-----------------------------------------------------MLAARNF
---SA---ARQTLRF---PRVAPS----FVAPISQ--------VRFYA-SPAQEAVAKFK
GQKG-SDGKYTVTLIEGDGIGPEIAQSVKDIFEAAKAPVKWESVDVTPILKDGKTAIPDD
AIASVRRNFVALKGPLATPVGKGHVSLNLTLRRTFNLFANLRPCKSIAGYKTPYDNVDTV
LIRENTEGEYSGIEHVVVDGVVQSIKLITKEASERVLRFAFQYAQSINKKKVRVVHKATI
MKMSDGLFLNTAREIAKD--FPDVEFDAELLDNSCLKIVTDPTPYNDKVLVMPNLYGDIL
SDMCAGL-IGGLGLTPSGNIGDECSIFEAVHGSAPDIAGQGLANPTALLLSSIMMLQHMG
LHDHAARIQKATFDTLAEG-KALTGDLGGKAKTHEYAQAIISRL-
>XP_014536276_Penicillium_digitatum
------------------------------------------------------------
------------MRP---SRVAPR----FAAPIAQVPLPSRHSVRFYA-SPVQEAVAKFK
GQKG-PDGKYTVTLIEGDGIGPEISQSIKDIFEAAKAPIKWESVDVTPILKDGKTAIPDD
AIASVRRNYVALKGPLATPVGKGHVSLNLTLRRTFNLFANLRPCRSIAGYKTPYDNVDTV
LIRENTEGEYSGIEHVVVDGVVQSIKLITREASERVLRFAFQYAQSINKKKVRVVHKATI
MKMSDGLFLNTAREIAKE--FPDIEFDAELLDNSCLRIVTDPTPYNDKVLVMPNLYGDIL
SDMCAGL-IGGLGLTPSGNIGDECSIFEAVHGSAPDIAGKGLANPTAMLLSSIMMLQHMG
LHEHANRIQKAIFDTLAEG-KTLTGDLGGKSKTHEYAAAIIKRL-
>XP_016596182_Penicillium_expansum
-----------------------------------------------------MIAARNF
---SV---ARQCMRP---SRVAPR----FAAPIAQ--------VRFYA-SPTQEAVAKFK
GQKG-PDGKYTVTLIEGDGIGPEISQSIKDIFEAAKAPIKWESVDVTPILKDGKTAIPDD
AIASVRRNYVALKGPLATPVGKGHVSLNLTLRRTFNLFANLRPCRSIAGYKTPYDNVDTV
LIRENTEGEYSGIEHVVVDGVVQSIKLITREASERVLRFAFQYAQSINKKKVRVVHKATI
MKMSDGLFLNTAREIAKE--FPDIEFDAELLDNSCLRIVTDPTPYNDKVLVMPNLYGDIL
SDMCAGL-IGGLGLTPSGNIGDECSIFEAVHGSAPDIAGKGLANPTAMLLSSIMMLQHMG
LHDHANRIQKAIFDTLAEG-KTLTGDLGGKAKTHEYAGAIIKRL-
>XP_040647586_Penicillium_griseofulvum
-----------------------------------------------------MIAARNF
---SV---ARQCMRP---SRVA-R----FATPIAQ--------VRFYA-SPAQEAVAKFK
GQKG-PDGKYTVTLIEGDGIGPEISQSIKDIFEAAKAPIKWESVDVTPILKDGKTAIPDD
AIASVRRNYVALKGPLATPVGKGHVSLNLTLRRTFNLFANLRPCRSIAGYKTPYDNVDTV
LIRENTEGEYSGIEHVVVDGVVQSIKLITREASERVLRFAFQYAQSINKKKVRVVHKATI
MKMSDGLFLNTAREIAKE--FPDIEFDAELLDNSCLRIVTDPTPYNDKVLVMPNLYGDIL
SDMCAGL-IGGLGLTPSGNIGDECSIFEAVHGSAPDIAGKGLANPTAMLLSSIMMLQHMG
LHDHAGRIQKAIFDTLAEG-KTLTGDLGGKAKTHEYAGAIIKRL-
>XP_038932229_Penicillium_roqueforti
-----------------------------------------------------MIATRNF
---SV---ARQCMRS---SRVTPR----FAAPIAQ--------IRFYA-SPAQEAVAKFK
GQKG-PDGKYIVTLIEGDGIGPEISQSIKDIFEAAKAPIKWESVDVTPILKDGKTAIPDE
AVASVRRNYVALKGPLATPVGKGHISLNLTLRRTFNLFANLRPCRSIAGYKTPYDNVDTV
LIRENTEGEYSGIEHVVVDGVVQSIKLITREASERVLRFAFQYAQSINKKKVRVVHKATI
MKMSDGLFLNTAREIAKE--FPDIEFDAELLDNTCLRIVTDPTPYNDKVLVMPNLYGDIL
SDMCAGL-IGGLGLTPSGNIGDECSIFEAVHGSAPDIAGKGLANPTAMLLSSVMMLQHMG
LSDHANRIQKAIFDTLAEG-KTLTGDLGGKAKTQEYAGAIIKRL-
>XP_002559556_Penicillium_rubens
-----------------------------------------------------MIAARNF
---SV---ARQCMRP---SRVAPR----FAAPIAQ--------VRFYA-SPAQEAVAKFK
GQKG-PDGKYTVTLIEGDGIGPEISQSIKDIFEAAKAPVKWESVDVTPILKDGKTAIPDD
AIASVRRNYVALKGPLATPVGKGHVSLNLTLRRTFNLFANLRPCRSIAGYKTPYDNVDTV
LIRENTEGEYSGIEHVVVDGVVQSIKLITREASERVLRFAFQYAQSINKKKVRVVHKATI
MKMSDGLFLNTAREIAKE--FPDIEFDAELLDNSCLRIVTDPTPYNDKVLVMPNLYGDIL
SDMCAGL-IGGLGLTPSGNIGDECSIFEAVHGSAPDIAGKGLANPTAMLLSSIMMLQHMG
LHEHANRIQKATFDTLAEG-KTLTGDLGGSSKTHEYAGAIIKRL-
>XP_040812632_Penicillium_solitum
-----------------------------------------------------MIAARNF
---SV---ARQCMRP---SRVAPR----FAAPIAQ--------IRFYA-SPAQEAVAKFK
GQKG-PDGKYTVTLIEGDGIGPEISQSIKDIFEAAKAPVKWESVDVTPILKDGKTAIPDD
AIASVRRNYVALKGPLATPVGKGHVSLNLTLRRTFNLFANLRPCRSIAGYKTPYDNVDTV
LIRENTEGEYSGIEHVVVDGVVQSIKLITREASERVLRFAFQYAQSINKKKVRVVHKATI
MKMSDGLFLNTAREIAKE--FPDIEFDAELLDNSCLRIVTDPTPYNDKVLVMPNLYGDIL
SDMCAGL-IGGLGLTPSGNIGDECSIFEAVHGSAPDIAGKGLANPTAMLLSSIMMLQHMG
LHDHANRIQKAIFDTLAEG-KTLTGDLGGKSKTHEYAGAIIKRL-
>XP_022584404_Penicilliopsis_zonata
-----------------------------------------------------MIAARTF
---VT--PARQCLRT---ARVAQS----AVSPFSQ--------IRGYA-T-TDDRVAKFK
GQKG-SDGKYTVTLIEGDGIGPEISQSVKDIFEAAKAPIKWESVDVTPILKDGKTAIPDE
AIESVKRNYVALKGPLATPVGKGHVSLNLTLRRTFNLFANLRPCRSIAGYKTPYDGVDTV
LIRENTEGEYSGIEHVVVDGVVQSIKLITREASERVLRFAFQYARSINKKKVRVVHKATI
MKMSDGLFLNTAREIAKE--FPDIEFDAELLDNSCLKIVTDPTPYNDKVLVMPNLYGDIL
SDMCAGL-IGGLGLTPSGNIGDECSIFEAVHGSAPDIAGKGLANPTALLLSSIMMLQHMG
LNQHAGNIQKAIFDTLSEG-KTLTGDLGGKAKTHEYAEAIMKRL-
>XP_016623018_Cladophialophora_bantiana
-----------------------------------------------------MITPRVF
---AA--PARQCLRK---ACTQPT----WAPAYFQ------TPPRRYASTAEQDKVAKFK
GKKG-ADGNYTVTLIEGDGIGPEISQSVKDIYKAAKVPIVWEPVDVTPRLKGGRTVIPDE
AIESVKKNYVALKGPLATPVGKGHVSLNLTLRRTFNLFANVRPCRSIEGYKTPYDNVDTV
LIRENTEGEYSGIEHVVVDGVVQSIKLITRAASERVLRYAFQYARDVNKKKVRVVHKATI
MKMSDGLFLRTARDVSKD--FPDIEFDAELLDNACLKITTDPGPYADKVLVMPNLYGDIL
SDMCAGL-IGGLGLTPSGNIGDECSIFEAVHGSAPDIAGKALANPTALLLSSIMMLRHMG
LNEHAVKIENAIFATLAEG-KTLTGDLGGKAKTHEYAAAIINHL-
>XP_008721946_Cladophialophora_carrionii
-----------------------------------------------------MIAPRAF
---AA--PARQCLRK---ACAQPI----RAPIFVQ------FQPRRYASTAEADKVAKFK
GKKG-SDGNYTVTLIEGDGIGPEIAQSVKDIYKAAKVPIVWEPVDVTPRLKDGRTVIPDE
AIASVQKNYVALKGPLATPVGKGHVSLNLTLRRTFNLFANVRPCRSIEGYKTPYDNVDTV
LIRENTEGEYSGIEHVVVDGVVQSIKLITREASERVLRYAFQYARDVGKNKVRVVHKATI
MKMSDGLFLSTARDVAKD--FPDIEFDAELLDNACLKITTDPGPYSDKVLVMPNLYGDIL
SDMCAGL-IGGLGLTPSGNIGDECSIFEAVHGSAPDIAGKSLANPTALLLSSIMMLRHMG
LNEHAAQIESAIFATLKEG-KTLTGDLGGKAKTHEYAAGIISHL-
>XP_016245203_Cladophialophora_immunda
-----------------------------------------------------MIATRAF
---AA--PARQCLRK---ACTQPT----WAPAYFQ------TQPRRYASTAEEDKVAKFK
GKKG-SDGNYTVTLIEGDGIGPEISQSVKDIYKAAKVPIVWEPVDVTPRLKDGRTVIPDE
AIESVKKNYVALKGPLATPVGKGHVSLNLTLRRTFNLFANVRPCRSIEGYKTPYDNVDTV
LIRENTEGEYSGIEHVVVDGVVQSIKLITRAASERVLRYAFQYARDVNKKKVRVVHKATI
MKMSDGLFLSTARDVSKD--FPDIEFDAELLDNACLKITTDPGPYSDKVLVMPNLYGDIL
SDMCAGL-IGGLGLTPSGNIGDECSIFEAVHGSAPDIAGKALANPTALLLSSIMMLRHMG
LNEHAVKIENAIFATLKEG-KALTGDLGGKAKTHEYAAAIINHL-
>XP_007742936_Cladophialophora_psammophila
-----------------------------------------------------MITPRLF
---AA--PARKCLRK---ACTQPT----WAPAYFQ------TQPKRYASTAEQDKVARFK
GKKG-ADGNYTVTLIEGDGIGPEISQSVKDIYKAAKVPIVWEPVDVTPRLKEGRTVIPDE
AIESVKKNYVALKGPLATPVGKGHVSLNLTLRRTFNLFANVRPCRSIEGYKTPYDNVDTV
LIRENTEGEYSGIEHVVVDGVVQSIKLITRAASERVLRYAFQYARDVNKQKVRVVHKATI
MKMSDGLFLSTARDVSKD--FPDIEFDAELLDNACLKITTDPGPYADKVLVMPNLYGDIL
SDMCAGL-IGGLGLTPSGNIGDECSIFEAVHGSAPDIAGKGLANPTALLLSSIMMLRHMG
LNGYAVKIENAIFATLAEG-KTLTGDLGGKAKTHEYAAAIINHL-
>XP_018691368_Fonsecaea_erecta
-----------------------------------------------------MIASRVF
---AA--PARQCLRK---ACTQPT----WAPAYFQ------TQPRRYASTAEADKVAKFK
GTKG-SDGNYTVTLIEGDGIGPEISQSVKDIYKAAKVPIVWEPVDVTPRLKDGRTVIPDE
AIESVKKNYVALKGPLATPVGKGHVSLNLTLRRTFNLFANVRPCRSIEGYKTPYDNVDTV
LIRENTEGEYSGIEHVVVDGVVQSIKLITRAASERVLRYAFQYARDVNKKKVRVVHKATI
MKMSDGLFLSTARDVSRD--FPDIEFDAELLDNACLKITTDPGPYSDKVLVMPNLYGDIL
SDMCAGL-IGGLGLTPSGNIGDECSIFEAVHGSAPDIAGKALANPTALLLSSIMMLRHMG
LNEHAVKIENAIFATLKEG-KTLTGDLGGKAKTHEYAAAIISHL-
>XP_022507739_Fonsecaea_monophora
-----------------------------------------------------MIASRAF
---AA--PARQCLRK---ACTQPT----WAPAYFQ------IQPRRYASTAEADKVAKFK
GTKG-PDGNYTVTLIEGDGIGPEISQSVKDIYKAAKVPIVWEPVDVTPRLKDGRTVIPDE
AIDSVKKNYVALKGPLATPVGKGHVSLNLTLRRTFNLFANVRPCRSIEGYKTPYDNVDTV
LIRENTEGEYSGIEHVVVDGVVQSIKLITRAASERVLRYAFQYARDVNKKKVRVVHKATI
MKMSDGLFLSTARDVSKD--FPDIEFDAELLDNACLKITTDPGPYSDKVLVMPNLYGDIL
SDMCAGL-IGGLGLTPSGNIGDECSIFEAVHGSAPDIAGKGLANPTALLLSSIMMLRHMG
LNEHAVKIENAIFSTLAEG-KTLTGDLGGKAKTHEYAAAIIDHL-
>XP_016634399_Fonsecaea_multimorphosa
-----------------------------------------------------MIASRVF
---AA--PARQCLRK---ACTQPT----WAPAYFQ------TQPRRYITTAEEDKVAKFK
GKKG-SDGNYTVTLIEGDGIGPEISQSVKDIYKAAKVPIVWEPVDVTPRLKEGRTVIPDE
AIESVKKNYVALKGPLATPVGKGHVSLNLTLRRTFNLFANVRPCRSIEGYKTPYDNVDTV
LIRENTEGEYSGIEHVVVDGVVQSIKLITRAASERVLRYAFQYARDVNKKKVRVVHKATI
MKMSDGLFLSTARDVSKD--FPDIEFDAELLDNACLKITTDPGPYSDKVLVMPNLYGDIL
SDMCAGL-IGGLGLTPSGNIGDECSIFEAVHGSAPDIAGKGLANPTALLLSSIMMLRHMG
LNEHAVKIENAIFATLKEG-KTLTGDLGGKAKTHEYAAAIINHL-
>XP_022495400_Fonsecaea_nubica
-----------------------------------------------------MIASRAF
---AA--PARQCLRK---ACTQPT----WAPAYFQ------TQPRRYASTAEADKVAKFK
GTKG-PDGNYTVTLIEGDGIGPEISQSVKDIYKAAKVPIVWEPVDVTPRLKDGRTVIPDE
AIDSVKKNYVALKGPLATPVGKGHVSLNLTLRRTFNLFANVRPCRSIEGYKTPYDNVDTV
LIRENTEGEYSGIEHVVVDGVVQSIKLITRAASERVLRYAFQYARDVNKKKVRVVHKATI
MKMSDGLFLSTARDVSKD--FPDIEFDAELLDNACLKITTDPGPYSDKVLVMPNLYGDIL
SDMCAGL-IGGLGLTPSGNIGDECSIFEAVHGSAPDIAGKGLANPTALLLSSIMMLRHMG
LNEHAVKIENAIFSTLAEG-KTLTGDLGGKAKTHEYAAAIIDHL-
>XP_013282757_Fonsecaea_pedrosoi
-----------------------------------------------------MIASRAF
---AA--PARQCLRK---ACTQPT----WAPAYFQ------IQPRRYASTAEADKVAKFK
GTKG-PDGNYTVTLIEGDGIGPEISQSVKDIYKAAKVPIVWEPVDVTPRLKDGRTVIPDE
AIDSVKKNYVALKGPLATPVGKGHVSLNLTLRRTFNLFANVRPCRSIEGYKTPYDNVDTV
LIRENTEGEYSGIEHVVVDGVVQSIKLITRAASERVLRYAFQYARDVNKKKVRVVHKATI
MKMSDGLFLSTARDVSKD--FPDIEFDAELLDNACLKITTDPGPYSDKVLVMPNLYGDIL
SDMCAGL-IGGLGLTPSGNIGDECSIFEAVHGSAPDIAGKGLANPTALLLSSIMMLRHMG
LNEHAVKIENAIFSTLAEG-KTLTGDLGGKAKTHEYAAAIIDHL-
>XP_007752529_Cladophialophora_yegresii
-----------------------------------------------------MIAPRAF
---AA--PARQCLRK---ACAQPI----RAPIFV--------QPRRYATTAEADKVAKFK
GKKG-SDGNYTVTLIEGDGIGPEIAQSVKDIYKAAKVPIVWEPVDVTPRLKEGRTVIPDE
AIASVQKNYVALKGPLATPVGKGHVSLNLTLRRTFNLFANVRPCRSIEGYKTPYDNVDTV
LIRENTEGEYSGIEHVVVDGVVQSIKLITREASERVLRYAFQYARDVGKNKVRVVHKATI
MKMSDGLFLSTARDVAKD--FPDIEFDAELLDNACLKITTDPGPYSDKVLVMPNLYGDIL
SDMCAGL-IGGLGLTPSGNIGDECSIFEAVHGSAPDIAGKGLANPTALLLSSIMMLRHMG
LNEHAEKIESAIFATLAEG-KTLTGDLGGKAKTHEYAAGIISHL-
>XP_016236604_Exophiala_spinifera
-----------------------------------------------------MIASRAF
---AA--PARQCLRK---AYQQPK----WAAASFQ------AQPKRFIATKEADKVAKFK
GTKG-PDGNYTVTLIEGDGIGPEISQSVKDIYKAAKVPIVWESVDVTPRLVDGRTTIPEE
SIKSVEKNYVALKGPLATPVGKGHVSLNLTLRRTFNLFANVRPCRSIQGYKTAYDNVDTV
LIRENTEGEYSGIEHVVVDGVVQSIKLITRQASERVLRYAFQYARDVNKKKVRVVHKATI
MKMSDGLFLSTARDVAKD--FPDIEFDAELLDNACLKITTDPGPYSDKVLVMPNLYGDIL
SDMCAGL-IGGLGLTPSGNIGDECSIFEAVHGSAPDIAGKALANPTALLLSSIMMLRHMG
LNEHATKIETAIFDTLAEG-KTLTGDLGGKAKTHEYAQAIIDHLK
>XP_016265655_Exophiala_oligosperma
-----------------------------------------------------MIASRAF
---AA--PARQCLRK---AYQQPK----WAAASFQ------AQPKRFITTKEQDKVAKFK
GTKG-PDGNYTVTLIEGDGIGPEISQSVKDIYKAAKVPIVWESVDVTPRLVDGRTTIPEE
SIKSVEKNYVALKGPLATPVGKGHVSLNLTLRRTFNLFANVRPCRSIQGYKTAYDNVDTV
LIRENTEGEYSGIEHVVVDGVVQSIKLITRQASERVLRYAFQYARDVNKKKVRVVHKATI
MKMSDGLFLSTARDVAKD--FPDIEFDAELLDNACLKITTDPGPYSDKVLVMPNLYGDIL
SDMCAGL-IGGLGLTPSGNIGDECSIFEAVHGSAPDIAGKALANPTALLLSSIMMLRHMG
LNEHATKIETAIFDTLAEG-KTLTGDLGGKAKTHEYAQAIISHLK
>XP_013309989_Exophiala_xenobiotica
-----------------------------------------------------MIASRVL
---AT--PARQCLRK---AYQQPV----WAAASFQ------EQPRRFITTKEEDKVAKFK
GTKG-SDGKYTVTLIEGDGIGPEISQSVKDIYTAAKVPIKWEPVDVTPRLVDGRTTIPEE
SIKSVQKNYVALKGPLATPVGKGHVSLNLTLRRTFNLFANVRPCRSIQGYKTAYDNVDTV
LIRENTEGEYSGIEHVVVDGVVQSIKLITREASERVLRYAFQYARDVNKKKVRVVHKATI
MKMSDGLFLSTARDVAKD--FPDIEFDAELLDNACLKITTDPGPYSDKVLVMPNLYGDIL
SDMCAGL-IGGLGLTPSGNIGDECSIFEAVHGSAPDIAGKGLANPTALLLSSIMMLRHMG
LNEHAVQIESAIFDTLAEG-KTLTGDLGGKAKTHEYAQAIISHLK
>XP_007719237_Capronia_coronata
-----------------------------------------------------MIASRVF
---AS--PARQCLRK---ACQQPT----WAPAFFQ------AQPRRFASTAEADQVARFK
GKKG-PDGNYTVTLIEGDGIGPEISQSVKDIYTAAKVPIVWEPVDVTPRLKDGRTVIPDE
AIESVQKNYVALKGPLATPVGKGHVSLNLTLRRTFNLFANVRPCRSIEGYKTPYDNVDTV
LIRENTEGEYSGIEHVVVDGVVQSIKLITRAASERVLRYAFQYARAVNRKKVRVVHKATI
MKMSDGLFLSTARDVAKD--FPDIQFDAELLDNACLKITTDPGPYSDKVLVMPNLYGDIL
SDMCAGL-IGGLGLTPSGNIGDECSIFEAVHGSAPDIAGKGLANPTALLLSSIMMLRHMG
LNEYAAKIESAIFATLAEG-KTLTGDLGGKAKTHEYAQAIISHL-
>XP_007730419_Capronia_epimyces
-----------------------------------------------------MIASRAF
---AS--PARLCLRK---ACHQPT----WAPVAFQ------AQPRRFASTAESDKVARFK
GKKG-SDGNFTVTLIEGDGIGPEISQSVKDIYKAAKVPIVWEPVDVTPRLKDGRTVIPDE
AIESVKKNYVALKGPLATPIGKGHVSLNLTLRRTFNLFANVRPCRSIEGYKTPYDNVDTV
LIRENTEGEYSGIEHVVVDGVVQSIKLITRAASERVLRYAFQYAREVNKKKVRVVHKATI
MKMSDGLFLSTARDVAKD--FPDIEFDAELLDNACLKITTDPGPYSDKVLVMPNLYGDIL
SDMCAGL-IGGLGLTPSGNIGDECSIFEAVHGSAPDIAGKALANPTALLLSSLMMLRHMG
LNDHAAQIESAIFATLAEG-KALTGDLGGKAKTHEYAQAIIDHL-
>XP_009158122_Exophiala_dermatitidis
-----------------------------------------------------MIATRAF
---AS--PARQCFRK---AYQQPT----WAPALFQ------AQPRRFASTSEPEKVARFK
GKKG-SDGNYTVTLIEGDGIGPEISQSVKDIYKAAKVPIVWEPVDVTPRLKDGRTVIPDE
AIESVQKNYVALKGPLATPVGKGHVSLNLTLRRTFNLFANVRPCRSIEGYKTPYDNVDTV
LIRENTEGEYSGIEHVVVDGVVQSIKLITRAASERVLRYAFQYAREVNKKKVRVVHKATI
MKMSDGLFLSTARDVAKD--FPDVEFDAELLDNACLKITTDPGPYSDKVLVMPNLYGDIL
SDMCAGL-IGGLGLTPSGNIGDECSIFEAVHGSAPDIAGKGLANPTALLLSSIMMLRHMG
LNDHAAKIEKAIFATLAEG-KALTGDLGGKAKTHEYAQAIIDHL-
>XP_013260965_Exophiala_aquamarina
-----------------------------------------------------MIATRAF
---SS--PARQCLRK---GYQQPV----WAPAFSQ------IQSRGYA-----EQVAKFK
GQKG-EDGKYTVSLIEGDGIGPEISQSVKDIYHAAKVPIKWESVDVTPRLRDGRTVIPDE
SIESIKRNYVALKGPLATPIGKGHVSLNLTLRRTFNLFANVRPCRSIEGYKTPYDNVDTV
LIRENTEGEYSGIEHVVVDGVVQSIKLITRQASERVLRYAFQYARDVNKKKVRVVHKATI
MKMSDGLFLSTARAVSKD--FPDIEFDAELLDNACLKITTDPGPYADKVLVMPNLYGDIL
SDMCAGL-IGGLGLTPSGNIGDECSIFEAVHGSAPDIAGKALANPTALLLSSIMMLRHMG
LTEYAEKIEKAIFATLAEG-KTLTGDLGGKSKTHEYAAAIISHL-
>XP_016229477_Exophiala_mesophila
-----------------------------------------------------MLATRVF
---SS--PARQCLRK---AGVRSA----WAPVSFQ------IQSRTYA-----DQVAKFK
GQKG-PDGKFTVSLIEGDGIGPEIAQSVKDIYSAAGVPIKWEPIDVTPRLKDGRTVIPDE
SIESIHKNYVALKGPLATPIGKGHVSLNLTLRRTFNLFANVRPCRSIEGYKTPYDNVDTV
LIRENTEGEYSGIEHVVVDGVVQSIKLITRAASERVLRYAFQYARDVNKKKVRVVHKATI
MKMSDGLFLSTARDVAKD--FPDIEFDAELLDNACLKITTDPAPYNDKVLVMPNLYGDIL
SDMCAGL-IGGLGLTPSGNIGDECSIFEAVHGSAPDIAGKSLANPTALLLSSIMMLRHMG
LNEYAVKIENAIFATLAEG-KALTGDLGGKAKTHEYAAAIISHL-
>XP_013269209_Rhinocladiella_mackenziei
------------------------------------------------------------
-------------MD---SCILSS----MSPV----------QPRRFASTTEADKVAKFK
GKKG-SDGNYTVTLIEGDGIGPEISQSVKDIYKAAKVPIVWEPVDVTPRLKDGRTVIPDE
AIESVQKNYVALKGPLATPVGKGHVSLNLTLRRTFNLFANVRPCRSIEGYKTPYDNVDTV
LIRENTEGEYSGIEHVVVDGVVQSIKLITREASERVLRYAFQYARDVNKKKVRVVHKATI
MKMSDGLFLSTARDVSRN--FPDIEFDAELLDNACLKITTDPGPYSDKVLVMPNLYGDIL
SDMCAGL-IGGLGLTPSGNIGDECSIFEAVHGSAPDIAGKGLANPTALLLSSIMMLRHMG
LNEYAVKIENAIFATLKDG-KTLTGDLGGKAKTHEYAAAIISHL-
>XP_017997837_Phialophora_attinorum
-----------------------------------------------------MIPVRAL
---AA--PTRQCLRT--AAYQQPR----WAIPTL--------QTRSYA-TPAPDKVAKFK
GTKG-SDGNYTVSLIEGDGIGPEIAQSVKDIYSAAKVPIKWEPVDVTPRLKDGRTVIPDE
AIESIQKNYVALKGPLATPIGKGHVSLNLTLRRTFNLFANVRPCKSIAGYKTPYDNVDTV
LIRENTEGEYSGIEHVVVDGVVQSIKLITREASERVLRYAFQYAKDINKKKVRVVHKATI
MKMSDGLFLSTARDVAKD--FPDIEFDAELLDNACLKITTDPGPYQDKVLVMPNLYGDIL
SDMCAGL-IGGLGLTPSGNIGDECSIFEAVHGSAPDIAGKGLANPTALLLSSMMMLRHMG
LTGEADKIEGAIFKTLAQG-KALTGDLGGKAKTSEYASAIIGNL-
>NP_595203_Schizosaccharomyces_pombe
---------------------------------------------------MSMLSTLRT
---AG--SLRTFSRS--ACYSFQR----FSSTKAA--------------------AGTYE
GVKN-ANGNYTVTMIAGDGIGPEIAQSVERIFKAAKVPIEWERVKVYPILKNGTTTIPDD
AKESVRKNKVALKGPLATPIGKGHVSMNLTLRRTFGLFANVRPCVSITGYKTPYDNVNTV
LIRENTEGEYSGIEHEVIPGVVQSIKLITRAASERVIRYAFQYARQTGKNNITVVHKATI
MRMADGLFLECAKELAPE--YPDIELREEILDNACLKIVTDPVPYNNTVMVMPNLYGDIV
SDMCAGL-IGGLGLTPSGNIGNQASIFEAVHGTAPDIAGKGLANPTALLLSSVMMLKHMN
LNDYAKRIESAIFDTLANNPDARTKDLGGKSNNVQYTDAIISKLK
```
