## Supplementary material for "Coding Sequence Insertions in Fungal Genomes are Intrinsically Disordered and can Impart Functionally-Important Properties on the Host Protein": MAFFT_MSAs: XP_715334.1_blasthits_MAFFT.txt

```
>XP_715334_Candida_albicans
-------------------------------------------MEDPVSLD-N-------
-------VNSV----LSKLNNVSATN--------SNETDVYLKLKKLEKELDLLLLQEEY
IKDEQRHLKRELVRAQEEVKRIKSVPLVIGQFLEPIDENTGIVSSTTGSNYVVRILSTLD
RELLKASSSVALHRHSNALVDILPPEADSSISIVGEDQKPDVTYADVGGLDMQKQEIKEA
VELPLTQGDLYSQI--------GIDPPRGVLLYGPPGTGKTMLVKAVANSTTASFIRING
SEFVQKYLGEGPRMVRDVFRLARENSPAIIFIDEIDAIATKRFDAQTGADREVQRILLEL
LNQMDGFDQTSTVKVIMATNRADTLDPALLRPGRLDRKIEFPSLKDRRERRLIFSTIASK
MSLAPEADLDSLIIRNDPLSGAVIAAIMQEAGLRAVRKNRYMILQSDLEEAYTSQVKTGT
EHDK-----FDFYK----------------------------------------------
------------------------------------------------------------
-----------------------
>XP_002418260_Candida_dubliniensis
-------------------------------------------MEDPVSLD-N-------
-------VNSV----LSKLNNVSATN--------TNETDVYLKLKKLEKELDLLLLQEEY
IKDEQRHLKRELVRAQEEVKRIKSVPLVIGQFLEPIDENTGIVSSTTGSNYVVRILSTLD
RELLKASSSVALHRHSNALVDILPPEADSSISIVGEDQKPDVTYADVGGLDMQKQEIKEA
VELPLTQGDLYSQI--------GIDPPRGVLLYGPPGTGKTMLVKAVANSTTASFIRING
SEFVQKYLGEGPRMVRDVFRLARENSPAIIFIDEIDAIATKRFDAQTGADREVQRILLEL
LNQMDGFDQTSTVKVIMATNRADTLDPALLRPGRLDRKIEFPSLKDRRERRLIFSTIASK
MSLAPEADLDSLIIRNDPLSGAVIAAIMQEAGLRAVRKNRYMILQSDLEEAYTSQVKTGT
EHDK-----FDFYK----------------------------------------------
------------------------------------------------------------
-----------------------
>XP_002547013_Candida_tropicalis
-------------------------------------------MEDPVLLD-N-------
-------VNNV----LSKINNTTTNS--------ANEADVYLKLKKLEKELDLLLLQEEY
IKDEQRHLKRELVRAQEEVKRIKSVPLVIGQFLEPIDENTGIVSSTTGSNYVVRILSTLD
RELLKPSSSVALHRHSNALVDILPPEADSSISIVGEDQKPDVTYADIGGLDMQKQEIREA
VELPLTQGDLYSQI--------GIEPPRGVLLYGPPGTGKTMLVKAVANSSTASFIRING
SEFVQKYLGEGPRMVRDVFRLARENSPAIIFIDEIDAIATKRFDAQTGADREVQRILLEL
LNQMDGFDQTSNVKVIMATNRADTLDPALLRPGRLDRKIEFPSLKDRRERRLIFSTIASK
MSLAPEVDLDSLIIRNDPLSGAVIAAIMQEAGLRAVRKNRYMILQSDLEEAYTSQVKTGT
EHDK-----FDFYK----------------------------------------------
------------------------------------------------------------
-----------------------
>XP_003866916_Candida_orthopsilosis
------------------------------------------------------------
----------------------MTSI--------DGNPDIFLRHKALLKELNLIKIQEEY
IKDEQRHLKRELIRAQEEVKRIKSVPLVIGQFLEPIDENTGIVSSTTGSNYVVRILSTLD
RELLKPSSSVALHRHSNALVDILPPEADSSISIVGENEKPDVTYADIGGLDMQKQEIVES
VELPLEQSHLYSQI--------GIDPPRGVLLYGPPGTGKTMLVKAVANATKASFIRING
SEFVQKYLGEGPRMVRDVFRLARENSPAIIFIDEIDAIATKRFDAQTGADREVQRILLEL
LNQMDGFDQTSNVKVIMATNRADTLDPALLRPGRLDRKIEFPNLKDRRERRLIFTTIASK
MSLAPEVDLDSLIIRNDPLSGAVIAAIMQEAGLRAVRKNRYMILQSDLEEAYSSQVKTGT
EHDK-----FEFYK----------------------------------------------
------------------------------------------------------------
-----------------------
>XP_001528776_Lodderomyces_elongisporus
------------------------------------------------------------
-------------------------M--------EGGTDVYLHHKSLLKELNLLKIQEEY
IKDEQRHLKRELIRAQEEVKRIKSVPLVIGQFLEPIDESTGIVSSTTGSNYVVRILSTLD
RELLKQSSSVALHRHSNALVDILPPEADSSISIVGDNEKPDVTYADIGGLDMQKQEIIES
VELPLEQSHLYSQI--------GIDPPRGVLLYGPPGTGKTMLVKAVANATKASFIRING
SEFVQKYLGEGPRMVRDVFRLARENSPAIIFIDEIDAIATKRFDAQTGADREVQRILLEL
LNQMDGFDQTSNVKVIMATNRADTLDPALLRPGRLDRKIEFPNLKDRRERRLIFTTIASK
MSLAPEVDLDSLIIRNDPLSGAVIAAIMQEAGLRAVRKNRYMILQNDLEEAYSSQVKTGT
EHDK-----FEFYK----------------------------------------------
------------------------------------------------------------
-----------------------
>XP_007374965_Spathaspora_passalidarum
-------------------------------------------MEDPIVLDSS-------
-------INNA----LNKINH----K--------QEEADVYLKLKKLEKELELLLLQEEY
IKDEQRHLKRELVRAQEEVKRIKSVPLVIGQFLEPIDENTGIVSSTTGSNYVVRILSTLD
RELLKPSSSVALHRHSNALVDILPPEADSSISIVGEDQKPDVTYADVGGLDMQKQEIREA
VELPLTQGDLYAQI--------GIDPPRGVLLYGPPGTGKTMLVKAVANSTTASFIRING
SEFVQKYLGEGPRMVRDVFRLARENSPAIIFIDEIDAIATKRFDAQTGADREVQRILLEL
LNQMDGFDQTSTVKVIMATNRHDTLDPALLRPGRLDRKIEFPSLKDRRERRLIFSTIASK
MSLAPEVDLDSLIIRNDPLSGAVIAAIMQEAGLRAVRKNRYMILQSDLEEAYTSQVKTGT
EHDK-----FDFYK----------------------------------------------
------------------------------------------------------------
-----------------------
>XP_043051057_Scheffersomyces_spartinae
------------------------------------MENKLGIVEQPQISPSQTP-----
-------LLAF------TRVKKTGST--------EENSDAYLKLKRLQKELDLLLLQEDY
IKDEQRHLKRELVRAQEEVKRIKAVPLVIGQFLEPIDENTGIVSSTTGSNYVVRILSTLD
RELLKPSSSVALHRHSNSLVDILPPEADSSISIVSDEQKPDVTYADVGGLDMQKQEIREA
IELPLSQGDLYSQI--------GIDPPRGVLLYGPPGTGKTMLVKAVANSTTASFIRVNG
SEFVQKYLGEGPRMVREVFRLARENSPAIIFIDEIDSIATKRFDAQTGADREVQRILLEL
LNQMDGFDQTSTVKVIMATNRADTLDPALLRPGRLDRKIEFPSLKDRRERRLIFSTIASK
MSLAPEVDLDSLIVRNDPLSGAVIAAIMQEAGLRAVRKNRYMILQSDLEEAYTAQVKTGT
EHDK-----FEFYK----------------------------------------------
------------------------------------------------------------
-----------------------
>XP_001382856_Scheffersomyces_stipitis
-------------------------------------------MEEPVIFESA-------
-------NLTA------PFSKHKSQI--------EDSSDSYLKLKKLEKELDLLLLQEDY
IKDEQRHLRRELVRAQEEVKRIKSVPLVIGQFLEPIDENTGIVSSTTGSNYVVRILSTLD
RELLKPSSSVALHRHSNALVDILPPEADSSISIVGDDQKPDVTYADVGGLDMQKQEIREA
VELPLTQGDLYSQI--------GIDPPRGVLLYGPPGTGKTMLVKAVANSTTASFIRING
SEFVQKYLGEGPRMVRDVFRLARENSPAIIFIDEIDAIATKRFDAQTGADREVQRILLEL
LNQMDGFDQTSTVKVIMATNRADTLDPALLRPGRLDRKIEFPSLKDRRERRLIFSTIASK
MSLAPEVDLDSLIIRNDPLSGAVIAAIMQEAGLRAVRKNRYMILQSDLEEAYTSQVKTGS
EHDK-----FDFYK----------------------------------------------
------------------------------------------------------------
-----------------------
>XP_020064064_Suhomyces_tanzawaensis
-------------------------------------------MEEPVVFDTP-------
-------VSAL--------------K--------RDDNDVYLKLKKLEKELELLQLQEEY
IKDEHRHLKRELVRAQEEVKRIQSVPLVIGQFLEPIDENTGIVSSTTGSNYVVRILSTLD
RELLKPSSSVALHRHSNALVDILPPEADSSISIVGDDQKPDVTYADVGGLDMQKQEIREA
VELPLTQGDLYSQI--------GIDPPRGVLLYGPPGTGKTMLVKAVANSSTASFIKING
SEFVQKYLGEGPRMVRDVFRLARENSPAIIFIDEIDAIATKRFDAQTGADREVQRILLEL
LNQMDGFDQTSTVKVIMATNRADTLDPALLRPGRLDRKIEFPNLKDRRERRLIFSTIASK
MALAPEADLDSLIMRNDPLSGAVIAAIMQEAGLRAVRKNRYMILQSDLEEAYTSQVKTGT
EHDK-----FDFYK----------------------------------------------
------------------------------------------------------------
-----------------------
>XP_020076761_Hyphopichia_burtonii
-------------------------------------------MEELGIYPSAAP-----
-------SQTAALNAKSKAASLFNNS--------EEQSDVYLKLKKLEKELDLLLLQEDY
IKDEQRHLKRELVRAQEEVKRIKSVPLVIGQFLEPIDENTGIVSSTTGSNYVVRILSTLD
RELLKPSSSVALHRHSNALVDILPPEADSSISIVGDDQKPDVTYADVGGLDMQKQEIREA
VELPLTQGDLYSQI--------GIDPPRGVLLYGPPGTGKTMLVKAVANSSTASFIRING
SEFVQKYLGEGPRMVRDVFRLARENSPSIIFIDEIDAIATKRFDAQTGADREVQRILLEL
LNQMDGFDQSSTVKVIMATNRADTLDPALLRPGRLDRKIEFPSLKDRRERRLIFSTIASN
MALAPEADLDSLITRNDPLSGAIIAAIMQEAGLRAIRKNRYMILQSDLEEAYTSQVKSGT
EHDK-----FDFYK----------------------------------------------
------------------------------------------------------------
-----------------------
>XP_015468562_Debaryomyces_fabryi
-------------------------------------------MEELGIYESN-------
-------GKQTHIPINNKVNNKANHN--------EENTDVYLKLKKLEKELDLLMLQEDY
IKDEQRHLKRELVRAQEEVKRIKSVPLVIGQFLEPIDENTGIVSSTTGSNYVVRILSTLD
RELLKPSSSVALHRHSNALVDTLPPEADSSISIVGDEQKPDVTYADVGGLDMQKQEIREA
VELPLTQGDLYSQI--------GIDPPRGVLLYGPPGTGKTMLVKAVANSSTASFIRING
SEFVQKYLGEGPRMVRDVFRLARENSPAIIFIDEIDAIATKRFDAQTGADREVQRILLEL
LNQMDGFDQNSTVKVIMATNRHDTLDPALLRPGRLDRKIEFPSLKDRRERRLIFSTIASK
MALAPEADLDSLIIRNDPLSGAVIAAIMQEAGLRAVRKNRYMILQSDLEEAYTSQVKSGT
EHDK-----FDFYK----------------------------------------------
------------------------------------------------------------
-----------------------
>XP_461726_Debaryomyces_hansenii
-------------------------------------------MEELGIYESN-------
-------GKQVHIPINNKGNIKPNHN--------EENSDVYLKLKKLEKELDLLMLQEDY
IKDEQRHLKRELVRAQEEVKRIKSVPLVIGQFLEPIDENTGIVSSTTGSNYVVRILSTLD
RELLKPSSSVALHRHSNALVDTLPPEADSSISIVGDEQKPDVTYADVGGLDMQKQEIREA
VELPLTQGDLYSQI--------GIDPPRGVLLYGPPGTGKTMLVKAVANSSTASFIRING
SEFVQKYLGEGPRMVRDVFRLARENSPAIIFIDEIDAIATKRFDAQTGADREVQRILLEL
LNQMDGFDQNSTVKVIMATNRHDTLDPALLRPGRLDRKIEFPSLKDRRERRLIFSTIASN
MALAPEADLDSLIIRNDPLSGAVIAAIMQEAGLRAVRKNRYMILQSDLEEAYTSQVKSGT
EHDK-----FDFYK----------------------------------------------
------------------------------------------------------------
-----------------------
>XP_006683657_Yamadazyma_tenuis
-------------------------------------------MEELGIIDSS-------
-------SVQAQFSPVGKLNPKLSNY--------DDNSDVYLKLKKLEKELDLLKLQEDY
IKDEQRHLKRELIRAQEEVKRIKSVPLVIGQFLEPIDENTGIVSSTTGSNYVVRILSTLD
RELLKPSSSVALHRHSNALVDILPPEADSSISIVSDDKKPDVTYADVGGLDMQKQEIREA
VELPLTQGDLYTQI--------GIDPPRGVLLYGPPGTGKTMLVKAVANSSTASFIRING
SEFVQKYLGEGPRMVRDVFRLARENSPAIIFIDEIDAIATKRFDAQTGADREVQRILLEL
LNQMDGFDQTSTVKVIMATNRADTLDPALLRPGRLDRKIEFPNLKDRRERRLIFSTIASK
MALAPEADLDSLIIRNDPLSGSVIAAIMQEAGLRAVRKNRYMILQSDLEEAYTAQVKTGS
EQDK-----FDFYK----------------------------------------------
------------------------------------------------------------
-----------------------
>XP_001485259_Meyerozyma_guilliermondii
-------------------------------------------MEELGIHDGGSV-----
-------AIQRPSAPFAELPKHAG-A--------DENADVYLKLKKLEKELDLLLLQEDY
IKDEQRHLKRELVRAQEEVKRIKSVPLVIGQFLEPVDEDSGIVSSTTGSNYVVRILSTLD
RELLKPSSSVALHRHSNALVDILPPEADSSISIVGDDQKPDVTYADVGGLDMQKQEIREA
VELPLTQGDLYSQI--------GIDPPRGVLLYGPPGTGKTMLVKAVANSSTASFIRING
SEFVQKYLGEGPRMVRDVFRLARENAPAIIFIDEIDAIATKRFDAQTGADREVQRILLEL
LNQMDGFDQSSTVKVIMATNRADTLDPALLRPGRLDRKIEFPSLKDRRERRLIFTTIASK
MALAPEVDLDSLIVRNDPLSGAVIAAIMQEAGLRAVRKNRYMILQSDLEEAYTSQVKTGT
EHDK-----FDFYK----------------------------------------------
------------------------------------------------------------
-----------------------
>XP_018714858_Metschnikowia_bicuspidata
-------------------------------------------MEELGILPPVAP-----
-------AMSF-------FKPKESAP--------QEETDIYLKLKKLEKELDLLLLQEDY
IKDELRHLKRELVRAQEEVKRIRSVPLVIGQFLEPIDENTGIVSSTTGSNYAVRILSTLD
RELLKPSSSVALHRHSNALVDILPPEADSSIAIVGDNQKPDVTYADVGGLDMQKQEIREA
VELPLTQGDLYSQI--------GIDPPRGVLLYGPPGTGKTMLVKAVANSTTASFIRING
SEFVQKYLGEGPRMVRDVFRLARENSPSIIFIDEIDAIATKRFDAQTGADREVQRILLEL
LNQMDGFDQSSNVKVIMATNRADTLDPALLRPGRLDRKIEFPNLKDRRERRLIFSTIASK
MALAPEADLDSLIVRNDPLSGAVIAAIMQEAGLRAVRKNRYMILQSDLEEAYAAQVKTGS
EHDK-----FDFYK----------------------------------------------
------------------------------------------------------------
-----------------------
>XP_002619721_Clavispora_lusitaniae
-------------------------------------------MEELGIQMPVVP-----
-------ALAL---PKSK-EWNAPHQ--------EEQQDVYVKLKKLEKELDLLLLQEDY
IKDEQRHLKRELVRAQEEVKRIRSVPLVIGQFLEPIDENTGIVSSTTGSNYVVRILSTLD
RELLKPSSSVALHRHSNALVDILPPEADSSISIVGDNQKPDVTYADVGGLDVQKQEIREA
VELPLTQGDLYSQI--------GIDPPRGVLLYGPPGTGKTMLVKAVANSTTAAFIRING
SEFVQKYLGEGPRMVRDVFRLARENSPAIIFIDEVDAIATKRFDAQTGADREVQRILLEL
LNQMDGFDQTSNVKVIMATNRADTLDPALLRPGRLDRKIEFPSLKDRRERRLIFSTVASK
MALAPEVDLDSLIVRNDPLSGAVIAAIMQEAGLRAVRKNRYMILQSDLEEAYAAQVKTGT
EHDK-----FDFYK----------------------------------------------
------------------------------------------------------------
-----------------------
>XP_025340142_Candida_haemuloni
-------------------------------------------MEELGIEQPVVS-----
-------AHAL---PRSKPDW-AHMT--------DDNLDVYLKLKKLEKELDLLLLQEDY
IKDEQRHLKRELVRAQEEVKRIRSVPLVIGQFLEPIDENTGIVSSTTGSNYVVRILSTLD
RELLKPSSSVALHRHSNALVDILPPEADSSISIVGDNQKPDVTYADVGGLDMQKQEIREA
VELPLTQGDLYSQI--------GIDPPRGVLLYGPPGTGKTMLVKAVANSTTASFIRING
SEFVQKYLGEGPRMVRDVFRLARENSPAIIFIDEIDAIATKRFDAQTGADREVQRILLEL
LNQMDGFDQTSNVKVIMATNRADTLDPALLRPGRLDRKIEFPSLKDRRERRLIFSTVASK
MALAPEVDLDSLIVRNDPLSGAVIAAIMQEAGLRAVRKNRYMILQSDLEEAYTAQVKTGT
EHDK-----FEFYK----------------------------------------------
------------------------------------------------------------
-----------------------
>XP_024713449_Candida_pseudohaemulonis
-------------------------------------------MEELGIEQPVVS-----
-------AHAL---PRSKPDW-AHMT--------DDNLDVYLKLKKLEKELDLLLLQEDY
IKDEQRHLKRELVRAQEEVKRIRSVPLVIGQFLEPIDENTGIVSSTTGSNYVVRILSTLD
RELLKPSSSVALHRHSNALVDILPPEADSSISIVGDNQKPDVTYADVGGLDMQKQEIREA
VELPLTQGDLYSQI--------GIDPPRGVLLYGPPGTGKTMLVKAVANSTTASFIRING
SEFVQKYLGEGPRMVRDVFRLARENSPAIIFIDEIDAIATKRFDAQTGADREVQRILLEL
LNQMDGFDQTSNVKVIMATNRADTLDPALLRPGRLDRKIEFPSLKDRRERRLIFSTVASK
MALAPEVDLDSLIVRNDPLSGAVIAAIMQEAGLRAVRKNRYMILQSDLEEAYTAQVKSGT
EHDK-----FDFYK----------------------------------------------
------------------------------------------------------------
-----------------------
>XP_025335357_Candida_duobushaemulonis
-------------------------------------------MEELGIEQPVVS-----
-------AHAL---PRSKPDW-AHMT--------DDNLDVYLKLKKLEKELDLLLLQEDY
IKDEQRHLKRELVRAQEEVKRIRSVPLVIGQFLEPIDENTGIVSSTTGSNYVVRILSTLD
RELLKPSSSVALHRHSNALVDILPPEADSSIAIVGDNQKPDVTYADVGGLDMQKQEIREA
VELPLTQGDLYSQI--------GIDPPRGVLLYGPPGTGKTMLVKAVANSTTASFIRING
SEFVQKYLGEGPRMVRDVFRLARENSPAIIFIDEIDAIATKRFDAQTGADREVQRILLEL
LNQMDGFDQTSNVKVIMATNRADTLDPALLRPGRLDRKIEFPSLKDRRERRLIFSTVASK
MALAPEVDLDSLIVRNDPLSGAVIAAIMQEAGLRAVRKNRYMILQSDLEEAYTAQVKSGT
EHDK-----FDFYK----------------------------------------------
------------------------------------------------------------
-----------------------
>XP_028888116_Candida_auris
-------------------------------------------MEELGIEQPVVP-----
-------TTSL---PKSKLDW-SHFT--------DDNSDVYLKLKKLEKELDLLLLQEDY
IKDEQRHLKRELVRAQEEVKRIRSVPLVIGQFLEPIDENTGIVSSTTGSNYVVRILSTLD
RELLKPSSSVALHRHSNALVDILPPEADSSIAIVGDNQKPDVTYADVGGLDMQKQEIREA
VELPLTQGDLYSQI--------GIDPPRGVLLYGPPGTGKTMLVKAVANSTTASFIRING
SEFVQKYLGEGPRMVRDVFRLARENSPAIIFIDEIDAIATKRFDAQTGADREVQRILLEL
LNQMDGFDQTSNVKVIMATNRADTLDPALLRPGRLDRKIEFPSLKDRRERRLIFSTIASK
MALAPEVDLDSLIVRNDPLSGAVIAAIMQEAGLRAVRKNRYMILQNDLEEAYTAQVKSGT
EHDK-----FDFYK----------------------------------------------
------------------------------------------------------------
-----------------------
>NP_010682_Saccharomyces_cerevisiae
-------------------------------------------MEELGIVTPVEK-AVEE
---K-P-AVKSYASLLAQLNGTVNNNSAL---S-NVNSDIYFKLKKLEKEYELLTLQEDY
IKDEQRHLKRELKRAQEEVKRIQSVPLVIGQFLEPIDQNTGIVSSTTGMSYVVRILSTLD
RELLKPSMSVALHRHSNALVDILPPDSDSSISVMGENEKPDVTYADVGGLDMQKQEIREA
VELPLVQADLYEQI--------GIDPPRGVLLYGPPGTGKTMLVKAVANSTKAAFIRVNG
SEFVHKYLGEGPRMVRDVFRLARENAPSIIFIDEVDSIATKRFDAQTGSDREVQRILIEL
LTQMDGFDQSTNVKVIMATNRADTLDPALLRPGRLDRKIEFPSLRDRRERRLIFGTIASK
MSLAPEADLDSLIIRNDSLSGAVIAAIMQEAGLRAVRKNRYVILQSDLEEAYATQVKTDN
TVDK-----FDFYK----------------------------------------------
------------------------------------------------------------
-----------------------
>XP_018223930_Saccharomyces_eubayanus
-------------------------------------------MEELGIVTSAEK-TVEE
---K-P-TIKSYGSLLAQLNGTANNNSAL---S-NVNSDIYFKLKKLEKEYELLTLQEDY
IKDEQRHLKRELKRAQEEVKRIQSVPLVIGQFLEPIDQNTGIVSSTTGMSYVVRILSTLD
RELLKPSMSVALHRHSNALVDILPPDSDSSISVMGESEKPDVSYADVGGLDMQKQEIREA
VELPLVQADLYEQI--------GIDPPRGVLLYGPPGTGKTMLVKAVANSTKAAFIRVNG
SEFVHKYLGEGPRMVRDVFRLARENAPSIIFIDEVDSIATKRFDAQTGSDREVQRILIEL
LTQMDGFDQSTNVKVIMATNRADTLDPALLRPGRLDRKIEFPSLRDRRERRLIFGTIASK
MSLAPEADLDSLIIRNDSLSGAVIAAIMQEAGLRAVRKNRYVILQSDLEEAYATQVKTDN
TVDK-----FDFYK----------------------------------------------
------------------------------------------------------------
-----------------------
>XP_033765617_Saccharomyces_paradoxus
-------------------------------------------MEELGIVTPAEK-AVED
---K-P-TVKSYASLLAQLNGTANNNSAL---F-NVNSDIYFKLKKLEKEYELLTLQEDY
IKDEQRHLKRELKRAQEEVKRIQSVPLVIGQFLEPIDQNTGIVSSTTGMSYVVRILSTLD
RELLKPSMSVALHRHSNALVDILPPDSDSSISVMGENEKPDVTYADVGGLDMQKQEIREA
VELPLVQADLYEQI--------GIDPPRGVLLYGPPGTGKTMLVKAVANSTKAAFIRVNG
SEFVHKYLGEGPRMVRDVFRLARENAPSIIFIDEVDSIATKRFDAQTGSDREVQRILIEL
LTQMDGFDQSTNVKVIMATNRADTLDPALLRPGRLDRKIEFPSLRDRRERRLIFGTIASK
MSLAPEADLDSLIIRNDSLSGAVIAAIMQEAGLRAVRKNRYVILQSDLEEAYATQVKTDN
TVDK-----FDFYK----------------------------------------------
------------------------------------------------------------
-----------------------
>XP_003674137_Naumovozyma_castellii
-------------------------------------------MEELGITPSVEN-IVDE
---K-P-AIRSYDTLLSQLNKDNNNNTA------NGNSDIYLKLKKLEREYELLTLQEDY
IKDEQRHLKRELLRAQEEVKRIQSVPLVIGQFLEPIDQNTGIVSSTTGMSYVVRILSTLD
RELLKPSMSVALHRHSNALVDILPPDSDSSISVMGENEKPDVTYADVGGLDMQKQEIREA
VELPLVQADLYEQI--------GIDPPRGVLLYGPPGTGKTMLVKAVANSTNASFIRVNG
SEFVHKYLGEGPRMVRDVFRLARENAPSIIFIDEVDSIATKRFDAQTGSDREVQRILIEL
LTQMDGFDQSTNVKVIMATNRADTLDPALLRPGRLDRKIEFPSLRDRRERRLIFGTIASK
MSLAPEADLDSLIIRNDSLSGAVIAAIMQEAGLRAVRKNRYVILQSDLEEAYAAQVKTDS
DVDK-----FDFYK----------------------------------------------
------------------------------------------------------------
-----------------------
>XP_003667829_Naumovozyma_dairenensis
-------------------------------------------MEELGIAPSSEN-VAAE
---K-P-TSKSYSTLLSQLNKDSATSAS------NGNADVYLKLKKLEREYELLTLQEDY
IKDEQRHLKRELLRAQEEVKRIQSVPLVIGQFLEPIDQNTGIVSSTTGMSYVVRILSTLD
RELLKPSMSVALHRHSNALVDILPPDSDSSISVMGSNEKPDVTYADVGGLDMQKQEIREA
VELPLVQGDLYEQI--------GIDPPRGVLLYGPPGTGKTMLVKAVANSTNAAFIRVNG
SEFVHKYLGEGPRMVRDVFRLARENAPSIIFIDEVDSIATKRFDAQTGSDREVQRILIEL
LTQMDGFDQSTNVKVIMATNRADTLDPALLRPGRLDRKIEFPSLRDRRERRLIFGTVASK
MSLAPEADLDSLIIRNDSLSGAVIAAIMQEAGLRAVRKNRYVILQSDLEEAYTAQVKTDN
DVDK-----FDFYK----------------------------------------------
------------------------------------------------------------
-----------------------
>XP_003957644_Kazachstania_africana
-------------------------------------------MEELGITPSTEN-VAEV
---R-P-SIKSYGTLLSQLNGNGNLTS-------NVNSDVYLKLKRLEKDLELLILQEDY
IKDEQRHLKRELLRAQEEVKRIQSVPLVIGQFLEPIDNSTGIVSSTTGMSYVVRILSTLD
RELLKPSMSVALHRHSNALVDILPPDSDSSISVMGENEKPDVTYADVGGLDMQKQEIREA
VELPLTQADLYEQI--------GVDPPRGVLLYGPPGTGKTMLVKAVANSTNAAFIRVNG
SEFVHKYLGEGPRMVRDVFRLARENAPAIIFIDEVDSIATKRFDAQTGSDREVQRILIEL
LTQMDGFDQSTNVKVIMATNRADTLDPALLRPGRLDRKIEFPSLRDRRERRLIFSTIAGK
MSLAPETDLDSLIIRNDSLSGAVIAAIMQEAGLRAVRKNRYVILQSDLEEAYAAQVKTDS
DVDK-----FDFYK----------------------------------------------
------------------------------------------------------------
-----------------------
>XP_022463807_Kazachstania_naganishii
-------------------------------------------MEELGITPAPEH-VTEE
---K-S-AVKSFGSLLAELQQNKAINGNVINISGGASADVYLKLKKLEKELELLVLQEDY
IKDEQRHLKRELLKAQEEVKRIQSVPLVIGQFLEPIDNSTGIVSSTTGMNYVVRILSTLD
REQLKPSMSVALHRHSNALVDILPPDSDSSIAVMGENEKPDVTYADVGGLDMQKQEIREA
VELPLTQADLYEQI--------GIDPPRGVLLYGPPGTGKTMLVKAVANSTNAAFIRVNG
SEFVHKYLGEGPRMVRDVFRLARENAPSIIFIDEVDSIATKRFDAQTGSDREVQRILIEL
LTQMDGFDQSTNVKVIMATNRADTLDPALLRPGRLDRKIEFPSLRDRRERRLIFGTVAAK
MALAPEADLDSLIIRNDSLSGAVIAAIMQEAGLRAVRKNRYVILQSDLEEAYASQVKTDS
DVDK-----FEFYK----------------------------------------------
------------------------------------------------------------
-----------------------
>XP_448634_Candida_glabrata
-------------------------------------------MEELGISGPLESNGHAN
GNGAGNGNVKSYANLLEQLGNSKVFSM-------QGNNDVYLRLKKLEKELELLSLQEEY
IKDEQRHLRLELSRAQEEVKRIQSVPLVIGQFLEAIDQDTGIVSSTTGMNYVVRILSTLD
REQLKPSTSVALHRHSNALVDILPPDSDSSISVMGENEKPDVTYADVGGLDMQKQEIREA
VELPLVQADLYEQI--------GIDPPRGVLLYGPPGTGKTMLVKAVANSTKAAFIRVNG
SEFVQKYLGEGPRMVRDVFRLARENSPSIVFIDEVDSIATKRFDAQTGSDREVQRILIEL
LTQMDGFDQSTNVKVIMATNRADTLDPALLRPGRLDRKIEFPSLRDRRERRLIFGTIASK
MSLAPEADLDSLIIRNDAISGAVIAAIMQEAGLRAVRKNRYVILQSDLEEAYAAQVKTDS
DVDK-----FDFYK----------------------------------------------
------------------------------------------------------------
-----------------------
>XP_004180212_Tetrapisispora_blattae
-------------------------------------------MEELGISTSNEK-LTDL
KESS-S-NQKTFASLLAQLNKSTGNNQN------NGTSDIYLKLKRLEKELELIILQEEY
IKDEQRHLRRELLRAQEEVKRIQSVPLVIGQFLEPIDENTGIVSSTTGMSYVVRILSTLD
RELLKPSMSVALHRHSNALVDILPPDSDSSISILGSGEKPDVTYADVGGLDMQKQEIREA
VELPLVQADLYEQI--------GIDPPSGVLLYGPPGTGKTMLVKAVANSTNAAFIRVNG
SEFVHKYLGEGPRMVRDVFRLARENAPSIIFIDEVDSIATKRFDAQTGSDREVQRILIEL
LTQMDGFDQSTNVKVIMATNRADTLDPALLRPGRLDRKIEFPSLRDRRERRLIFGTIAAK
MSLAPEADLDSLIIRNDSLSGATIAAIMQEAGLRAVRKNRYVILQNDLEEAYASQVKSDS
DVDK-----FEFYK----------------------------------------------
------------------------------------------------------------
-----------------------
>XP_003687541_Tetrapisispora_phaffii
-------------------------------------------MEELGISQDSVV-VGDE
---K-P-VVKSYASLVAQLENTGVGSNGLLDVN-GANSDVYLKLKKLEKEYELLSLQEEY
IKDEQRHLKRELLRAQEEVKRIQSVPLVIGQFLEPIDENTGIVSSTTGMSYVVRILSTLD
RELLKPSMSVALYRYSNALVDILPPDSDSSISIMGDNEKPDVSYSDVGGLDMQKQEIREA
VELPLVQADLYEQI--------GIDPPRGVLLYGPPGTGKTMLVKAVANSTNASFIRVNG
SEFVHKYLGEGPRMVRDVFRLARENAPSIIFIDEVDSIATKRFDAQTGSDREVQRILIEL
LTQMDGFDQSTNVKVIMATNRADTLDPALLRPGRLDRKIEFPSLRDRRERRLIFGTIAAK
MSLAPEADLDSLIVRNDSLSGAIIAAIMQEAGLRAVRKNRYVILQSDLEEAYAAQVKTDS
DVDK-----FDFYR----------------------------------------------
------------------------------------------------------------
-----------------------
>XP_001646046_Vanderwaltozyma_polyspora
-------------------------------------------MEELGISSAGVE-VAEE
---K-P-LMKSYGSLLAQLGQQQSG-NGL--IS-GNNSDVYLKLKKLEKEYELLTLQEEY
IKDEQRHLKRELLRAQEEVKRIQSVPLVIGQFLEPIDQNTGIVSSTTGMSYVVRILSTLD
RELLKPSMSVALHRHSNALVDILPPDSDSSISIMGANEKPDVTYADVGGLDMQKQEIREA
VELPLVQADLYEQI--------GIDPPRGVLLYGPPGTGKTMLVKAVANSTNASFIRVNG
SEFVHKYLGEGPRMVRDVFRLARENAPSIIFIDEVDSIATKRFDAQTGSDREVQRILIEL
LTQMDGFDQSTNVKVIMATNRADTLDPALLRPGRLDRKIEFPSLRDRRERRLIFGTIAAK
MSLAPEADLDSLIVRNDSLSGATIAAIMQEAGLRAVRKNRYVILQSDLEEAYAAQVKTDT
DVDK-----FDFYK----------------------------------------------
------------------------------------------------------------
-----------------------
>XP_003678893_Torulaspora_delbrueckii
-------------------------------------------MDELGIINPAET-AVEE
---R-A-AVKSYGALLSQLNNNNANLGS------NTSSDVYLKLKRLEKEYELLTLQGDY
IKDEQRHLKRELLRAQEEVKRIQSVPLVIGQFLEPIDQNTGIVSSTTGMSYVVRILSTLD
RELLKPSMSVALHRHSNALVDILPPDSDSSISIMSENEKPDVTYADVGGLDMQKQEIREA
VELPLTQADLYQQI--------GIDPPRGVLLYGPPGTGKTMLVKAVANSTNAAFIRVNG
SEFVHKYLGEGPRMVRDVFRLARENAPSIIFIDEVDSIATKRFDAQTGSDREVQRILIEL
LTQMDGFDQSTNVKVIMATNRADTLDPALLRPGRLDRKIEFPSLRDRRERRLIFGTIAAK
MSLAPETDLDSLIIRNDSLSGATIAAIMQEAGLRAVRKNRYVILQSDLEEAYAAQVKTDS
DVDK-----FDFYK----------------------------------------------
------------------------------------------------------------
-----------------------
>XP_037144470_Zygotorulaspora_mrakii
-------------------------------------------MEELGIQSAGET-LVEE
---K-N-SIKSYGALISQLSNNNVSNTN------NTSSDIYLKLKRLEKEYELLTLQGEY
IKDEQRHLKRELLRAQEEVKRIQSVPLVIGQFLEPIDQNTGIVSSTTGMSYVVRILSTLD
RELLKPSMSVALHRHSNALVDILPPDSDSSISIMGQNEKPDVTYADVGGLDMQKQEIREA
VELPLTQADLYQQI--------GIDPPRGVLLYGPPGTGKTMLVKAVANSTKASFIRVNG
SEFVHKYLGEGPRMVRDVFRLARENSPSIIFIDEVDSIATKRFDAQTGSDREVQRILIEL
LTQMDGFDQSTNVKVIMATNRADTLDPALLRPGRLDRKIEFPSLRDRRERRLIFGTIAAK
MSLAPEADLDSLIIRNDSLSGAVIAAIMQEAGLRAVRKNRYVILQSDLEEAYASQVKTDS
DVDK-----FDFYK----------------------------------------------
------------------------------------------------------------
-----------------------
>XP_002496934_Zygosaccharomyces_rouxii
-----------------MVCHLNKNIKGDIGGNPLIENSLRVIMEELGIVNPAES-IVEE
---KPP-AIKSYGALVSQLNNNSGSLVS------QGNADVYLKLKKLEKEYELLNLQGEY
IKDEQRHLKRELFRAQEEVKRIQSVPLVIGQFLEPIDQNTGIVSSTTGMSYVVRILSTLD
RELLKPSMSVALHRHSNALVVILPPDSDSSISIMNESEKPDVTYSDVGGLDIQKQEIREA
VELPLTQADLYQQI--------GIDPPRGVLLYGPPGTGKTMLVKAVANSTSAAFIRVNG
SEFVHKYLGEGPRMVRDVFRLARENAPSIIFIDEVDSIATKRFDAQTGSDREVQRILIEL
MTQMDGFDQSTNVKVIMATNRADTLDPALLRPGRLDRKIEFPSLRDRRERRLIFGTIAAK
MSLAPEADLDSLIIRNDSLSGAVIAAIMQEAGLRAVRRNRYVILQSDLEEAYDAQVKTEN
DVDK-----FDFYK----------------------------------------------
------------------------------------------------------------
-----------------------
>XP_003646400_Eremothecium_cymbalariae
-------------------------------------------MEELGINQQGEI-AVSQ
-----P-VALSYGSLVSHLKNNNSTGVN------GVNSDVYLKLKKFEREYELLTLQEEY
IKDEQRHLKRELLRAQEEVKRIQSVPLVIGQFLEPIDESTGIVSSTTGMSYVVRILSTLD
RELLKPSTSVALHRHSNALVDILPPDSDSSISILGNNEKPDVTYADVGGLDMQKQEIREA
VELPLVQADLYQQI--------GIDPPRGVLLYGPPGTGKTMLVKAVANSTNAAFIRVNG
SEFVHKYLGEGPRMVRDVFRLARENAPSIIFIDEVDSIATKRFDAQTGSDREVQRILIEL
LTQMDGFDQSTNVKVIMATNRHDTLDPALLRPGRLDRKIEFPSLRDRRERRLIFGTIAAK
MSLAPEVDLDSLIIRNDPLSGALIAAIMQEAGLRAVRKNRYVILQRDLEEAYASQVKTGS
DVDK-----FDFYK----------------------------------------------
------------------------------------------------------------
-----------------------
>NP_985941_Eremothecium_gossypii
MTFVNLRSAGWQNPKENESQLVSIEHLHNTGHLSYPDLWVKHTMEELGIGQSGEV-AVER
-----P-VALSYGSLVSHI-NSNTAALN------SSNADVYLKLKKLEREYELLTLQEDY
IKDEQRHLKRELLRAQEEVKRIQSVPLVIGQFLEPIDESTGIVSSTTGMSYVVRILSTLD
RELLKPSTSVALHRHSNALVDILPPDSDSSISIMGNNEKPDVTYADVGGLDMQKQEIREA
VELPLVQADLYQQI--------GIDPPRGVLLYGPPGTGKTMLVKAVANSTNAAFIRVNG
SEFVHKYLGEGPRMVRDVFRLARENAPSIIFIDEVDSIATKRFDAQTGSDREVQRILIEL
LTQMDGFDQSTNVKVIMATNRHDTLDPALLRPGRLDRKIEFPSLRDRRERRLIFGTIAAK
MSLAPEVDLDSLIIRNDPLSGALIAAIMQEAGLRAVRKNRYVILQSDLEEAYASQVKTGS
DVDK-----FDFYK----------------------------------------------
------------------------------------------------------------
-----------------------
>XP_452488_Kluyveromyces_lactis
-------------------------------------------MEELGISTPQPV-LSVE
FGAK-N-NGLSYGSLLAQLNNDSFAVA-------NGNSDVYLKLKKLEKEYELLTLQEDY
IKDEQRHLKRELLRAQEEVKRIQSVPLVIGQFLEPIDENTGIVSSTTGMSYVVRILSTLD
RELLKPSTSVALHRHSNALVDILPPDSDSSISIMAANEKPDVTYADVGGLDMQKQEIREA
VELPLVQADLYQQI--------GIDPPRGVLLYGPPGTGKTMLVKAVANATEAAFIRVNG
SEFVHKYLGEGPRMVRDVFRLARENSPSIIFIDEVDSIATKRFDAQTGSDREVQRILIEL
LTQMDGFDQSTNVKVIMATNRADTLDPALLRPGRLDRKIEFPSLRDRRERRLIFGTIAAK
MSLAPEADLDSLIIRNDPLSGALIAAIMQEAGLRAVRKNRYVILQSDLEEAYASQVKSGS
DVDK-----FDFYK----------------------------------------------
------------------------------------------------------------
-----------------------
>XP_022673814_Kluyveromyces_marxianus
-------------------------------------------MEELGILTPQSA-GTDD
SNVK-N-NVFTYGSLLSQLNKDSFSVA-------NDSSDVYLKLKKLEKEYELLKLQEEY
IKDEQRHLKRELLRAQEEVKRIQSVPLVIGQFLEPIDQNTGIVSSTTGMSYVVRILSTLD
RELLKPSTSVALHRHSNALVDILPPDSDSSISIMGSNEKPDVTYADVGGLDMQKQEIREA
VELPLVQADLYQQI--------GIDPPRGVLLYGPPGTGKTMLVKAVANATEASFIRVNG
SEFVHKYLGEGPRMVRDVFRLARENAPSIIFIDEVDSIATKRFDAQTGSDREVQRILIEL
LTQMDGFDQSTNVKVIMATNRADTLDPALLRPGRLDRKIEFPSLRDRRERRLIFGTIAAK
MSLAPEADLDSLIIRNDPLSGALIAAIMQEAGLRAVRKNRYVILQSDLEEAYASQVKSGS
DVDK-----FDFYK----------------------------------------------
------------------------------------------------------------
-----------------------
>XP_022629118_Lachancea_lanzarotensis
-------------------------------------------MEDIGVLNAPVT-TTND
RAGSEGVTNGSYGSLIAQLNNNNSNLS-------SGGADPYLKLKRLDKELELLNLQEDY
IKDEQRHLKRELLRAQEEVKRIQSVPLVIGQFLEPIDENTGIVSSTTGMSYVVRILSTLD
RELLKPSTSVALHRHSNALVDVLPPDSDSSISIMGANEKPDVSYADVGGLDMQKQEIREA
VELPLVQADLYQQI--------GIDPPRGVLLYGPPGTGKTMLVKAVANSTHAAFIRVNG
SEFVHKYLGEGPRMVRDVFRLARENAPSIIFIDEVDSIATKRFDAQTGSDREVQRILIEL
LTQMDGFDQSVNVKVIMATNRADTLDPALLRPGRLDRKIEFPSLRDRRERRLIFGTVAAK
MALAPEVDLDSLIIRNDPLSGALIAAIMQEAGLRAVRKNRYVILQSDLEEAYAAQVKSSS
DVDK-----FEFYK----------------------------------------------
------------------------------------------------------------
-----------------------
>XP_002555154_Lachancea_thermotolerans
-------------------------------------------MEELGILSTPTS-GSGE
TA-----PIGSYGSLVAQLNSNAGSAI-------NGSSDNYFRLKKLEKELELLNLQEDY
IKDEQRHLKRELLRAQEEVKRIQSVPLVIGQFLEPIDENTGIVSSTTGMSYVVKILSTLD
RELLKPSTSVALHRHSNALVDILPPDSDSSISIMSANEKPDVSYSDVGGLDMQKQEIREA
VELPLVQADLYQQI--------GIDPPRGVLLYGPPGTGKTMLVKAVANSTNVAFIRVNG
SEFVHKYLGEGPRMVRDVFRLARENAPSIIFIDEVDSIATKRFDAQTGSDREVQRILIEL
LTQMDGFDQSINVKVIMATNRADTLDPALLRPGRLDRKIEFPSLRDRRERRLIFGTVAAK
MALAPEVDLDSLIIRNDPLSGALIAAIMQEAGLRAVRKNRYVILQSDLEEAYASQVKSSS
DVDK-----FEFYK----------------------------------------------
------------------------------------------------------------
-----------------------
>XP_020061493_Aspergillus_aculeatus
-------------------------------------------MGDVAVETPANN-----
---VTPHTKAAPLDTIPNIDSLEGTGN-------DG-GDEYATLKRLQRHLEYIQLQEEY
IKDEQRSLKRELVRAQEEIKRIQSVPLVIGQFMEAIDQNTGIVQSSTGSNYVVRILSTLD
REKLKPSSSVALHRHSNALVDILPPEADSSIAMLGENEKPDVTYADVGGLDMQKQEIREA
VELPLTHFDLYKQI--------GIDPPRGVLLYGPPGTGKTMLVKAVANSTTASFIRVNG
SEFVQKYLGEGPRMVRDVFRMARENSPAIIFIDEIDAIATKRFDAQTGADREVQRILLEL
LNQMDGFEQTSNVKVIMATNRADTLDPALLRPGRLDRKIEFPSLRDRRERRLIFTTIASK
MSLSPEVDLDSLIVRNEPLSGAVIAAIMQEAGLRAVRKNRYNIIQSDLEDAYAAQVKTGQ
ESDR-----LEFYR----------------------------------------------
------------------------------------------------------------
-----------------------
>XP_001271140_Aspergillus_clavatus
-------------------------------------------MADVAVETSANN-----
---VTP-IKPAPFDTIPNIDSLEGTDA-------DG-GDEYATLKRLQRHLEYIQLQEEY
IKDEQRSLKRELVRAQEEIKRIQSVPLVIGQFMEAIDQNTGIVQSSTGSNYVVRILSTLD
REKLKPSSSVALHRHSNALVDILPPEADSSIAMLGESEKPDVTYADVGGLDMQKQEIREA
VELPLTHFDLYKQI--------GIDPPRGVLLYGPPGTGKTMLVKAVANSTTASFIRVNG
SEFVQKYLGEGPRMVRDVFRMARENSPAIIFIDEIDAIATKRFDAQTGADREVQRILLEL
LNQMDGFEQTSNVKVIMATNRADTLDPALLRPGRLDRKIEFPSLRDRRERRLIFTTIASK
MSLSPEVDLDSLIVRNEPLSGAVIAAIMQEAGLRAVRKNRYNIIQSDLEDAYAAQVKTGQ
EADR-----LEFYR----------------------------------------------
------------------------------------------------------------
-----------------------
>XP_001263324_Aspergillus_fischeri
-------------------------------------------MGDVAVESSATN-----
---VTP-SKSAPFDTIPNIDSLEGTDA-------DG-GDEYATLKRLQRHLEYIQLQEEY
IKDEQRSLKRELVRAQEEIKRIQSVPLVIGQFMEAIDQNTGIVQSSTGSNYVVRILSTLD
REKLKPSSSVALHRHSNALVDILPPEADSSIAMLGENEKPDVTYADVGGLDMQKQEIREA
VELPLTHFDLYKQI--------GIDPPRGVLLYGPPGTGKTMLVKAVANSTTASFIRVNG
SEFVQKYLGEGPRMVRDVFRMARENSPAIIFIDEIDAIATKRFDAQTGADREVQRILLEL
LNQMDGFEQTSNVKVIMATNRADTLDPALLRPGRLDRKIEFPSLRDRRERRLIFTTIASK
MSLSPEVDLDSLIVRNEPLSGAVIAAIMQEAGLRAVRKNRYNIIQSDLEDAYAAQVKTGQ
EADR-----LEFYR----------------------------------------------
------------------------------------------------------------
-----------------------
>XP_041143110_Aspergillus_flavus
-------------------------------------------MGDVAVENPANN-----
---VTPHTKPAPLDTIPNIDSIEGTGT-------DG-GDEYATLKKLQRHLEYIQLQEEY
IKDEQRQ---------------------ASQFMEAIDQNTGIVQSSTGSNYVVRILSTLD
REKLKPSSSVALHRHSNALVDILPPEADSSIAMLGENEKPDVTYADVGGLDMQKQEIREA
VELPLTHFDLYRQI--------GIDPPRGVLLYGPPGTGKTMLVKAVANSTTASFIRVNG
SEFVQKYLGEGPRMVRDVFRMARENAPAIIFIDEIDAIATKRFDAQTGADREVQRILLEL
LNQMDGFEQSSNVKVIMATNRADTLDPALLRPGRLDRKIEFPSLRDRRERRLIFTTIASK
MSLSPEVDLDSLIVRNEPLSGAVIAAIMQEAGLRAVRKNRYNIIQSDLEDAYAAQVKTGQ
EADR-----LEFYRSRDGLTSSAAAISSTPLDSDKRHKEF--------------------
------------------------------------------------------------
-----------------------
>XP_754480_Aspergillus_fumigatus
-------------------------------------------MGDVAVESSATN-----
---VTP-SKSAPFDTIPNIDSLEGTDA-------DG-GDEYATLKRLQRHLEYIQLQEEY
IKDEQRSLKRELVRAQEEIKRIQSVPLVIGQFMEAIDQNTGIVQSSTGSNYVVRILSTLD
REKLKPSSSVALHRHSNALVDILPPEADSSIAMLGENEKPDVTYADVGGLDMQKQEIREA
VELPLTHFDLYKQI--------GIDPPRGVLLYGPPGTGKTMLVKAVANSTTASFIRVNG
SEFVQKYLGEGPRMVRDVFRMARENSPAIIFIDEIDAIATKRFDAQTGADREVQRILLEL
LNQMDGFEQTSNVKVIMATNRADTLDPALLRPGRLDRKIEFPSLRDRRERRLIFTTIASK
MSLSPEVDLDSLIVRNEPLSGAVIAAIMQEAGLRAVRKNRYNIIQSDLEDAYAAQVKTGQ
EADRYALPCIQIYLTTSSNYCVTGSISTGRLCTIIGIYEVGTGPVPHERIIMD-------
------------------------------------------------------------
-----------------------
>XP_660508_Aspergillus_nidulans
-------------------------------------------MGDIAVENPASV-----
---LSSYTKAAPLDTIPNIDSLEGTGA-------DD-GDEYATLKKLQRHLEYIKLQEEY
IKDEQRSLKRELVRAQEEIKRIQSVPLVIGQFMEAIDQNTGIVQSSTGSNYVVRILSTLD
REKLKPSSSVALHRHSNALVDILPPEADSSIAMLGENEKPDVTYADVGGLDMQKQEIREA
VELPLTHFDLYKQIVLIVFLRLGIDPPRGVLLYGPPGTGKTMLVKAVANSTTASFIRVNG
SEFVQKYLGEGPRMVRDVFRMARENSPAIIFIDEIDAIATKRFDAQTGADREVQRILLEL
LNQMDGFEQTSNVKVIMATNRADTLDPALLRPGRLDRKIEFPSLRDRRERRLIFSTIASK
MSLSPEVDLDSLIVRNEPLSGAVIAAIMQEAGLRAVRKNRYNIIQSDLEDAYSAQVKTGQ
EADR-----LEFYR----------------------------------------------
------------------------------------------------------------
-----------------------
>XP_001399853_Aspergillus_niger
-------------------------------------------MGDVAVETPANN-----
---VTPLTKAAPLDTIPNIDSLEGTGN-------DG-SDEYATLKRLQRHLEYIQLQEEY
IKDEQRSLKRELVRAQEEIKRIQSVPLVIGQFMEAIDQNTGIVQSSTGSNYVVRILSTLD
REKLKPSSSVALHRHSNALVDILPPEADSSIAMLGENEKPDVTYADVGGLDMQKQEIREA
VELPLTQFDLYKQI--------GIDPPRGVLLYGPPGTGKTMLVKAVANSTTASFIRVNG
SEFVQKYLGEGPRMVRDVFRMARENSPAIIFIDEIDAIATKRFDAQTGADREVQRILLEL
LNQMDGFEQSSNVKVIMATNRADTLDPALLRPGRLDRKIEFPSLRDRRERRLIFSTIASK
MSLSPEVDLDSLIVRNEPLSGAVIAAIMQEAGLRAVRKNRYNIIQSDLEDAYAAQVKTGQ
EADR-----LEFYR----------------------------------------------
------------------------------------------------------------
-----------------------
>XP_015407011_Aspergillus_nomiae
-------------------------------------------MGDVAVENPANN-----
---VTLHTKPAPLDTIPNIDSIEGTGT-------DG-GDEYATLKKLQRHLEYIQLQEE-
------SLKRELVRAQEEIKRIQSVPLVIGQFMEAIDQNTGIVQSSTGSNYVVRILSTLD
REKLKPSSSVALHRHSNALVDILPPEADSSIAMLGENEKPDVTYADVGGLDMQKQEIREA
VELPLTHFDLYRQI--------GIDPPRGVLLYGPPGTGKTMLVKAVANSTTASFIRVNG
SEFVQKYLGEGPRMVRDVFRMARENAPAIIFIDEIDAIATKRFDAQTGADREVQRILLEL
LNQMDGFEQSSNVKVIMATNRADTLDPALLRPGRLDRKIEFPSLRDRRERRLIFTTIASK
MSLSPEVDLDSLIVRNEPLSGAVIAAIMQEAGLRAVRKNRYNIIQSDLEDAYAAQVKTGQ
EADR-----LEFYR----------------------------------------------
------------------------------------------------------------
-----------------------
>XP_023090056_Aspergillus_oryzae
-------------------------------------------MGDVAVENPANN-----
---VTPHTKPAPLDTIPNIDSIEGTGT-------DG-GDEYATLKKLQRHLEYV------
--GNGKSLKRELVRAQEEIKRIQSVPLVIGQFMEAIDQNTGIVQSSTGSNYVVRILSTLD
REKLKPSSSVALHRHSNALVDILPPEADSSIAMLGENEKPDVTYADVGGLDMQKQEIREA
VELPLTHFDLYRQI--------GIDPPRGVLLYGPPGTGKTMLVKAVANSTTASFIRVNG
SEFVQKYLGEGPRMVRDVFRMARENAPAIIFIDEIDAIATKRFDAQTGADREVQRILLEL
LNQMDGFEQSSNVKVIMATNRADTLDPALLRPGRLDRKIEFPSLRDRRERRLIFTTIASK
MSLSPEVDLDSLIVRNEPLSGAVIAAIMQEAGLRAVRKNRYNIIQSDLEDAYAAQVKTGQ
EADR-----LEFYR----------------------------------------------
------------------------------------------------------------
-----------------------
>XP_040638347_Aspergillus_ruber
-------------------------------------------MADVAVENPANN-----
---VTLHNKPTPLDTIPNIDSLEGTGS-------DG-GDEYATLKRLQRHLEYIQLQEEY
IKDEQRSLKRELVRAQEEIKRIQSVPLVIGQFMEAIDQNTGIVQSSTGSNYVVRILSTLD
REKLKPSSSVALHRHSNALVDILPPEADSSIAMLGEDEKPDVTYADVGGMDMQKQEIREA
VELPLTHFDLYRQI--------GIDPPRGVLLYGPPGTGKTMLVKAVANSTTASFIRVNG
SEFVQKYLGEGPRMVRDVFRMARENSPAIIFIDEIDAIATKRFDAQTGADREVQRILLEL
LNQMDGFEQTSNVKVIMATNRADTLDPALLRPGRLDRKIEFPSLRDRRERRLIFTTIASR
MSLSPEVDLDSLIVRNEPLSGAVIAAIMQEAGLRAVRKNRYQIIQSDLDDAYAAQVKTGQ
ESDR-----PEFYR----------------------------------------------
------------------------------------------------------------
-----------------------
>XP_040704677_Aspergillus_sydowii
-------------------------------------------MGDVAVENPASA-----
---LSSYTKAAPLDTIPNIDSLEGTGA-------DD-GDEYATLKKLQRHLEYIKLQEEY
IKDEQRSLKRELVRAQEEIKRIQSVPLVIGQFMEAIDQNTGIVQSSTGSNYVVRILSTLD
REKLKPSSSVALHRHSNALVDILPPEADSSIAMLGENEKPDVSYADVGGLDMQKQEIREA
VELPLTHFDLYQQI--------GIDPPRGVLLYGPPGTGKTMLVKAVANSTTASFIRVNG
SEFVQKYLGEGPRMVRDVFRMARENSPAIIFIDEIDAIATKRFDAQTGADREVQRILLEL
LNQMDGFEQSSNVKVIMATNRADTLDPALLRPGRLDRKIEFPSLRDRRERRLIFSTIASK
MSLSPEVDLDSLIVRNEPLSGAVIAAIMQEAGLRAVRKNRYNIIQSDLEDAYSAQVKTGQ
DDDR-----PDFYR----------------------------------------------
------------------------------------------------------------
-----------------------
>XP_001213852_Aspergillus_terreus
-------------------------------------------MGDVAVENPANN-----
---VTPLTKSAPLDTIPNIDSIEGTGT-------DG-GDEYATLKRLQRHLE--------
------SLKRELVRAQEEIKRIQSVPLVIGQFMEAIDQNTGIVQSSTGSNYVVRILSTLD
REKLKPSSSVALHRHSNALVDILPPEADSSIAMLGESEKPDVTYADVGGLDMQKQEIREA
VELPLTHFDLYKQI--------GIDPPRGVLLYGPPGTGKTMLVKAVANSTTASFIRVNG
SEFVQKYLGEGPRMVRDVFRMARENSPAIIFIDEIDAIATKRFDAQTGADREVQRILLEL
LNQMDGFEQTSNVKVIMATNRADTLDPALLRPGRLDRKIEFPSLRDRRERRLIFTTIASK
MSLSPEVDLDSLIVRNEPLSGAVIAAIMQEAGLRAVRKNRYNIIQSDLEDAYSAQVKTGQ
EADR-----LEFYR----------------------------------------------
------------------------------------------------------------
-----------------------
>XP_022483566_Penicillium_arizonense
-------------------------------------------MGDVAVENPANN-----
---VTPLPKPGALDALANLDSLDGTGV-------DG-NDEYATLKRLQRHLEYIQLQEEY
IKDEQRSLKRELVRAQEEIKRIQSVPLVIGQFMEAIDQNTGIVQSSTGSNYVVRILSTLD
REKLKPSSSVALHRHSNALVDILPPEADSSIAMLGENEKPDVTYADVGGLDMQKQEIREA
VELPLTHFDLYKQI--------GIDPPRGVLLYGPPGTGKTMLVKAVANSTTASFIRVNG
SEFVQKYLGEGPRMVRDVFRMARENSPAIIFIDEIDAIATKRFDAQTGADREVQRILLEL
LNQMDGFEQSSNVKVIMATNRADTLDPALLRPGRLDRKIEFPNLRDRRERRLIFTTIASK
MSLSPEVDLDALIVRNDPLSGAVIAAIMQEAGLRAVRKNRYNIIQSDLEDAYAVQVKNGQ
DDDR-----PDFYR----------------------------------------------
------------------------------------------------------------
-----------------------
>XP_014536425_Penicillium_digitatum
-------------------------------------------MGDVAVENPANN-----
---VTPLTKPGALDALANLDSLDGTGA-------DG-NDEYATLKRLQRHLEYIQLQEEY
IKDEQRSLKRELVRAQEEIKRIQSVPLVIGQFMEAIDQNTGIVQSSTGSNYVVRILSTLD
REKLKPSSSVALHRHSNALVDILPPEADSSIAMLGENEKPDVTYADVGGLDMQKQEIREA
VELPLTHFELYKQI--------GIDPPRGVLLYGPPGTGKTMLVKAVANSTTASFIRVNG
SEFVQKYLGEGPRMVRDVFRMARENSPAIIFIDEIDAIATKRFDAQTGADREVQRILLEL
LNQMDGFEQTSNVKVIMATNRADTLDPALLRPGRLDRKIEFPNLRDRRERRLIFTTIAAR
MSLSPEVDLDALIVRNDPLSGAVIAAIMQEAGLRAVRKNRYNIIQSDLEDAYAVQVKTGQ
DDDR-----PAFYR----------------------------------------------
------------------------------------------------------------
-----------------------
>XP_016594317_Penicillium_expansum
-------------------------------------------MGDVAVENPANN-----
---VTPLTKPGALDALANLDSLDGTGV-------DG-NDEYATLKRLQRHLEYIQLQEEY
IKDEQRSLKRELVRAQEEIKRIQSVPLVIGQFMEAIDQNTGIVQSSTGSNYVVRILSTLD
REKLKPSSSVALHRHSNALVDILPPEADSSIAMLGENEKPDVTYADVGGLDMQKQEIREA
VELPLTHFELYKQI--------GIDPPRGVLLYGPPGTGKTMLVKAVANSTTASFIRVNG
SEFVQKYLGEGPRMVRDVFRMARENSPAIIFIDEIDAIATKRFDAQTGADREVQRILLEL
LNQMDGFEQTSNVKVIMATNRADTLDPALLRPGRLDRKIEFPNLRDRRERRLIFTTIAAR
MSLSPEVDLDALIVRNDPLSGAVIAAIMQEAGLRAVRKNRYNIIQSDLEDAYAVQVKTGQ
DDDR-----PDFYR----------------------------------------------
------------------------------------------------------------
-----------------------
>XP_040647427_Penicillium_griseofulvum
-------------------------------------------MGDVAVENPANN-----
---VTPLTKPGALDALANLDSLDGTGV-------DG-NDEYATLKRLQRHLEYIQLQEEY
IKDEQRSLKRELVRAQEEIKRIQSVPLVIGQFMEAIDQNTGIVQSSTGSNYVVRILSTLD
REKLKPSSSVALHRHSNALVDILPPEADSSIAMLGESEKPDVTYADVGGLDMQKQEIREA
VELPLTHFELYKQI--------GIDPPRGVLLYGPPGTGKTMLVKAVANSTTASFIRVNG
SEFVQKYLGEGPRMVRDVFRMARENSPAIIFIDEIDAIATKRFDAQTGADREVQRILLEL
LNQMDGFEQTSNVKVIMATNRADTLDPALLRPGRLDRKIEFPNLRDRRERRLIFTTIAAR
MSLSPEVDLDALIVRNDPLSGAVIAAIMQEAGLRAVRKNRYNIIQSDLEDAYAVQVKTGQ
DDDR-----PDFYR----------------------------------------------
------------------------------------------------------------
-----------------------
>XP_038933119_Penicillium_roqueforti
-------------------------------------------MGDVAVEYPANN-----
---VTPLTK---LDALANLDSLDGTGA-------DG-NDEYATLKRLQRHLEYIQLQEEY
IKDEQRSLKRELVRAQEEIKRIQSVPLVIGQFMEAIDQNTGIVQSSTGSNYVVRILSTLD
REKLKPSSSVALHRHSNALVDILPPEADSSIAMLGENEKPDVTYADVGGLDMQKQEIREA
VELPLTHFELYKQI--------GIDPPRGVLLYGPPGTGKTMLVKAVANSTTASFIRVNG
SEFVQKYLGEGPRMVRDVFRMARENSPAIIFIDEIDAIATKRFDAQTGADREVQRILLEL
LNQMDGFEQTSNVKVIMATNRADTLDPALLRPGRLDRKIEFPNLRDRRERRLIFTTIAAR
MSLSPEVDLDALIVRNDPLSGAVIAAIMQEAGLRAVRKNRYNIIQSDLEDAYAVQVKTGQ
DDDR-----PDFYRPSSHGPLTPQSFTWRALLVGLLVGILISLCNTYYGLQTGAGAQLPT
VSALLGYLAIGALAKFNFAPLSKTENVLIVSTATATGCMPATAGFTEVIPALEYILGPNE
GGPFRLEYLQLITWSLGLSFFGR
>XP_002559389_Penicillium_rubens
-------------------------------------------MGDVAVENPANN-----
---VTPLTKPGALDALANLDSLDGTGA-------DG-NDEYATLKRLQRHLEYIQLQEEY
IKDEQRSLKRELVRAQEEIKRIQSVPLVIGQFMEAIDQNTGIVQSSTGSNYVVRILSTLD
REKLKPSSSVALHRHSNALVDILPPEADSSIAMLGENEKPDVTYADVGGLDMQKQEIREA
VELPLTHFELYKQI--------GIDPPRGVLLYGPPGTGKTMLVKAVANSTTASFIRVNG
SEFVQKYLGEGPRMVRDVFRMARENSPAIIFIDEIDAIATKRFDAQTGADREVQRILLEL
LNQMDGFEQTSNVKVIMATNRADTLDPALLRPGRLDRKIEFPNLRDRRERRLIFTTIAAR
MSLSPEVDLDALIVRNDPLSGAVIAAIMQEAGLRAVRKNRYNIIQSDLEDAYAVQVKTGQ
DDDR-----PDFYR----------------------------------------------
------------------------------------------------------------
-----------------------
>XP_040807403_Penicillium_solitum
-------------------------------------------MGDVAVENPANN-----
---VTPLTKPGALDALANLDSLDGTGV-------DG-NDEYATLKRLQRHLEYIQLQEEY
IKDEQRSLKRELVRAQEEIKRIQSVPLVIGQFMEAIDQNTGIVQSSTGSNYVVRILSTLD
REKLKPSSSVALHRHSNALVDILPPEADSSIAMLGENEKPDVTYADVGGLDMQKQEIREA
VELPLTHFELYKQI--------GIDPPRGVLLYGPPGTGKTMLVKAVANSTTASFIRVNG
SEFVQKYLGEGPRMVRDVFRMARENSPAIIFIDEIDAIATKRFDAQTGADREVQRILLEL
LNQMDGFEQTSNVKVIMATNRADTLDPALLRPGRLDRKIEFPNLRDRRERRLIFTTIAAR
MSLSPEVDLDALIVRNDPLSGAVIAAIMQEAGLRAVRKNRYNIIQSDLEDAYAVQVKTGQ
DDDR-----PDFYR----------------------------------------------
------------------------------------------------------------
-----------------------
>XP_022586089_Penicilliopsis_zonata
-------------------------------------------MGDVLVENPANT-----
---VTSQKKPVPMDIIPNIDSLEVSET-------DG-GDEYATLKRLQRHLEYIQLQEEY
IKDEQRSLKRELVRAQEEIKRIQSVPLVIGQFMEAIDQNTGIVQSSTGSNYVVRVLSTLD
REKLKPSSSVALHRHSNALVDILPPEADSSIAMLGENEKPDVTYADVGGLDMQKQEIREA
VELPLTHFDLYRQI--------GIDPPRGVLLYGPPGTGKTMLVKAVANSTTASFIRVNG
SEFVQKYLGEGPRMVRDVFRMARENAPAIIFIDEIDAIATKRFDAQTGADREVQRILLEL
LNQMDGFEQTSNVKVIMATNRADTLDPALLRPGRLDRKIEFPSLRDRRERRLIFSTIASK
MSLSPEVDLDSLIVRNDPLSGAVIAAIMQEAGLRAVRKNRYNIIQSDLEDAYASQVKGGQ
EADR-----FDFYR----------------------------------------------
------------------------------------------------------------
-----------------------
>XP_016616164_Cladophialophora_bantiana
-------------------------------------------MGDVLVDNPANV-----
---VPPHKKPPISDSIPDIDSLEGAGT-------DG-SDEYSTLKRLQRHLEYIKLQEEY
IKDEQRSLKRELVRAQEEIKRIQSVPLVIGQFMEAIDQNTGIVQSSTGSNYVVRILSTLD
REKLKPSSSVALHRHSNSLVDILPPEADSSIAMLGADEKPDVTYADVGGLDMQKQEIREA
VELPLTHFDLYKQI--------GIDPPRGVLLYGPPGTGKTMLVKAVANSTTASFIRVVG
SEFVQKYLGEGPRMVRDVFRMARENSPAIIFIDEIDAIATKRFDAQTGADREVQRILLEL
LNQMDGFDQTSNVKVIMATNRADTLDPALLRPGRLDRKIEFPSLRDRRERRLIFTTIASK
MSLSPEVDLDSLIVRNDPLSGAIIAAIMQEAGLRAVRKNRYNIIQADLEDAYSSQVKGAQ
EADK-----FDFYR----------------------------------------------
------------------------------------------------------------
-----------------------
>XP_008726756_Cladophialophora_carrionii
-------------------------------------------MGDVLVDNPANI-----
---VPPHKKQPISDAIPEIDSLEGAGA-------DA-NDDYATLKRLQRHLEYIKLQEEY
IKDEQRSLKRELVRAQEEIKRIQSVPLVIGQFMEAIDQNTGIVQSSTGSNYVVRILSTLD
REKLKPSSSVALHRHSNSLVDILPPEADSSIAMLGQDEKPDVTYADVGGLDMQKQEIREA
VELPLTHFDLYKQI--------GIDPPRGVLLYGPPGTGKTMLVKAVANSTTASFIRVVG
SEFVQKYLGEGPRMVRDVFRMARENSPAIIFIDEIDAIATKRFDAQTGADREVQRILLEL
LNQMDGFDQTSNVKVIMATNRADTLDPALLRPGRLDRKIEFPSLRDRRERRLIFSTIASK
MSLSPEVDLDSLIVRNDPLSGAIIAAIMQEAGLRAVRKNRYNIIQADLEDAYSSQVKGAQ
EADK-----FDFYK----------------------------------------------
------------------------------------------------------------
-----------------------
>XP_016248077_Cladophialophora_immunda
-------------------------------------------MGDVLVDNPANT-----
---VPPHKKPPISDSIPDIDSLEGAGA-------DG-SDEYSTLKRLQRHLEYIKLQEEY
IKDEQRSLKRELVRAQEEIKRIQSVPLVIGQFMEAIDQNTGIVQSSTGSNYVVRILSTLD
REKLKPSSSVALHRHSNSLVDILPPEADSSIAMLGADEKPDVTYADVGGLDMQKQEIREA
VELPLTHFDLYKQI--------GIDPPRGVLLYGPPGTGKTMLVKAVANSTTASFIRVVG
SEFVQKYLGEGPRMVRDVFRMARENSPAIIFIDEIDAIATKRFDAQTGADREVQRILLEL
LNQMDGFDQTSNVKVIMATNRADTLDPALLRPGRLDRKIEFPSLRDRRERRLIFTTIASK
MSLSPEVDLDSLIVRNDPLSGAIIAAIMQEAGLRAVRKNRYNIIQADLEDAYSSQVKGAQ
EADK-----FDFYR----------------------------------------------
------------------------------------------------------------
-----------------------
>XP_007742329_Cladophialophora_psammophila
-------------------------------------------MGDVLVDNPANV-----
---VPPHKKPPISDSIPDIDSLEGAGT-------DG-SDEYSTLKRLQRHLEYIKLQEEY
IKDEQRSLKRELVRAQEEIKRIQSVPLVIGQFMEAIDQNTGIVQSSTGSNYVVRILSTLD
REKLKPSSSVALHRHSNSLVDILPPEADSSIAMLGADEKPDVTYADVGGLDMQKQEIREA
VELPLTHFDLYKQI--------GIDPPRGVLLYGPPGTGKTMLVKAVANSTTASFIRVVG
SEFVQKYLGEGPRMVRDVFRMARENSPAIIFIDEIDAIATKRFDAQTGADREVQRILLEL
LNQMDGFDQTSNVKVIMATNRADTLDPALLRPGRLDRKIEFPSLRDRRERRLIFTTIASK
MSLSPEVDLDSLIVRNDPLSGAIIAAIMQEAGLRAVRKNRYNIIQADLEDAYSSQVKGAQ
EADK-----FDFYR----------------------------------------------
------------------------------------------------------------
-----------------------
>XP_018698873_Fonsecaea_erecta
-------------------------------------------MGDVLVDNPANT-----
---VPPHKKPPISDSIPDIDSLEGTAA-------DG-GDEYSTLKRLQRHLEYIKLQEEY
IKDEQRSLKRELVRAQEEIKRIQSVPLVIGQFMEAIDQNTGIVQSSTGSNYVVRILSTLD
REKLKPSSSVALHRHSNSLVDILPPEADSSIAMLGADEKPDVTYADVGGLDMQKQEIREA
VELPLTHFDLYKQI--------GIDPPRGVLLYGPPGTGKTMLVKAVANSTTASFIRVVG
SEFVQKYLGEGPRMVRDVFRMARENSPAIIFIDEIDAIATKRFDAQTGADREVQRILLEL
LNQMDGFDQTSNVKVIMATNRADTLDPALLRPGRLDRKIEFPSLRDRRERRLIFTTIASK
MSLSPEVDLDSLIVRNDPLSGAIIAAIMQEAGLRAVRKNRYNIIQADLEDAYSSQVKGAQ
EADK-----FDFYR----------------------------------------------
------------------------------------------------------------
-----------------------
>XP_022510762_Fonsecaea_monophora
-------------------------------------------MGDVLVDNPANT-----
---VPPHKKPPISDSIPDIDSLEGAGT-------DG-GDEYSTLKRLQRHLEYIKLQEEY
IKDEQRSLKRELVRAQEEIKRIQSVPLVIGQFMEAIDQNTGIVQSSTGSNYVVRILSTLD
REKLKPSSSVALHRHSNSLVDILPPEADSSIAMLGADEKPDVTYADVGGLDMQKQEIREA
VELPLTHFDLYKQI--------GIDPPRGVLLYGPPGTGKTMLVKAVANSTTASFIRVVG
SEFVQKYLGEGPRMVRDVFRMARENSPAIIFIDEIDAIATKRFDAQTGADREVQRILLEL
LNQMDGFDQTSNVKVIMATNRADTLDPALLRPGRLDRKIEFPSLRDRRERRLIFSTIASK
MSLSPEVDLDSLIVRNDPLSGAIIAAIMQEAGLRAVRKNRYNIIQADLEDAYSSQVKGAQ
EADK-----FDFYR----------------------------------------------
------------------------------------------------------------
-----------------------
>XP_016637372_Fonsecaea_multimorphosa
-------------------------------------------MGDVLVDNPANT-----
---VPPHKKPPISDSIPDIDSLEGAGA-------DG-SDEYSTLKRLQRHLEYIKLQEEY
IKDEQRSLKRELVRAQEEIKRIQSVPLVIGQFMEAIDQNTGIVQSSTGSNYVVRILSTLD
REKLKPSSSVALHRHSNSLVDILPPEADSSIAMLGADEKPDVTYADVGGLDMQKQEIREA
VELPLTHFDLYKQI--------GIDPPRGVLLYGPPGTGKTMLVKAVANSTTASFIRVVG
SEFVQKYLGEGPRMVRDVFRMARENSPAIIFIDEIDAIATKRFDAQTGADREVQRILLEL
LNQMDGFDQTSNVKVIMATNRADTLDPALLRPGRLDRKIEFPSLRDRRERRLIFTTIASK
MSLSPEVDLDSLIVRNDPLSGAIIAAIMQEAGLRAVRKNRYNIIQADLEDAYSSQVKGAQ
EADK-----FDFYR----------------------------------------------
------------------------------------------------------------
-----------------------
>XP_022504712_Fonsecaea_nubica
-------------------------------------------MGDVLVDNPANT-----
---VPPHKKPPISDSIPDIDSLEGAGI-------QALVRGYATAD----YPRYIKLQEEY
IKDEQRSLKRELVRAQEEIKRIQSVPLVIGQFMEAIDQNTGIVQSSTGSNYVVRILSTLD
REKLKPSSSVALHRHSNSLVDILPPEADSSIAMLGADEKPDVTYADVGGLDMQKQEIREA
VELPLTHFDLYKQI--------GIDPPRGVLLYGPPGTGKTMLVKAVANSTTASFIRVVG
SEFVQKYLGEGPRMVRDVFRMARENSPAIIFIDEIDAIATKRFDAQTGADREVQRILLEL
LNQMDGFDQTSNVKVIMATNRADTLDPALLRPGRLDRKIEFPSLRDRRERRLIFSTIASK
MSLSPEVDLDSLIVRNDPLSGAIIAAIMQEAGLRAVRKNRYNIIQADLEDAYSSQVKGAQ
EADK-----FDFYR----------------------------------------------
------------------------------------------------------------
-----------------------
>XP_013280290_Fonsecaea_pedrosoi
-------------------------------------------MGDVLVDNPANT-----
---VPPHKKPPISDSIPDIDSLEGAGT-------DG-GDEYSTLKRLQRHLEYIKLQEEY
IKDEQRSLKRELVRAQEEIKRIQSVPLVIGQFMEAIDQNTGIVQSSTGSNYVVRILSTLD
REKLKPSSSVALHRHSNSLVDILPPEADSSIAMLGADEKPDVTYADVGGLDMQKQEIREA
VELPLTHFDLYKQI--------GIDPPRGVLLYGPPGTGKTMLVKAVANSTTASFIRVVG
SEFVQKYLGEGPRMVRDVFRMARENSPAIIFIDEIDAIATKRFDAQTGADREVQRILLEL
LNQMDGFDQTSNVKVIMATNRADTLDPALLRPGRLDRKIEFPSLRDRRERRLIFSTIASK
MSLSPEVDLDSLIVRNDPLSGAIIAAIMQEAGLRAVRKNRYNIIQADLEDAYSSQVKGAQ
EADK-----FDFYR----------------------------------------------
------------------------------------------------------------
-----------------------
>XP_007756699_Cladophialophora_yegresii
-------------------------------------------MGDVLVDNPVNI-----
---VPPHKKHPISDAIPEIDSLEGAGA-------DA-NDDYATLKRLQRHLEYIKLQEEY
IKDEQRSLKRELVRAQEEIKRIQSVPLVIGQFMEAIDQNTGIVQSSTGSNYVVRILSTLD
REKLKPSSSVALHRHSNSLVDILPPEADSSIAMLGQDEKPDVTYADVGGLDMQKQEIREA
VELPLTHFDLYKQI--------GIDPPRGVLLYGPPGTGKTMLVKAVANSTTASFIRVVG
SEFVQKYLGEGPRMVRDVFRMARENSPAIIFIDEIDAIATKRFDAQTGADREVQRILLEL
LNQMDGFDQTSNVKVIMATNRADTLDPALLRPGRLDRKIEFPSLRDRRERRLIFSTIASK
MSLSPEVDLDSLIVRNDPLSGAIIAAIMQEAGLRAVRKNRYNIIQADLEDAYSSQVKGAQ
EADK-----FDFYK----------------------------------------------
------------------------------------------------------------
-----------------------
>XP_016231175_Exophiala_spinifera
-------------------------------------------MGDVLVDNPVHT-----
---VPPHKKQPLSDSIPDIDSLEGAGA-------DG-GDEYSTLKRLQRHLEYIKLQEEY
IKDEQRSLKRELVRAQEEIKRIQSVPLVIGQFMEAIDQNTGIVQSSTGSNYVVRILSTLD
REKLKPSSSVALHRHSNSLVDILPPEADSSIAMLGADEKPDVTYADVGGLDMQKQEIREA
VELPLTHFDLYKQI--------GIDPPRGVLLYGPPGTGKTMLVKAVANSTTASFIRVVG
SEFVQKYLGEGPRMVRDVFRMARENSPAIIFIDEIDAIATKRFDAQTGADREVQRILLEL
LNQMDGFDQTSNVKVIMATNRADTLDPALLRPGRLDRKIEFPSLRDRRERRLIFSTIASK
MSLSPEVDLDSLIVRNDPLSGAIIAAIMQEAGLRAVRKNRYNIIQADLEDAYSSQVKGAQ
EADK-----FDFYR----------------------------------------------
------------------------------------------------------------
-----------------------
>XP_016263459_Exophiala_oligosperma
-------------------------------------------MGDVLVDNPIHT-----
---VPPHKKQPVSDSIPDIDSLEGAGA-------DG-GDEYSTLKRLQRHLEYIKLQEEY
IKDEQRSLKRELVRAQEEIKRIQSVPLVIGQFMEAIDQNTGIVQSSTGSNYVVRILSTLD
REKLKPSSSVALHRHSNSLVDILPPEADSSIAMLGADEKPDVTYADVGGLDMQKQEIREA
VELPLTHFDLYKQI--------GIDPPRGVLLYGPPGTGKTMLVKAVANSTTASFIRVVG
SEFVQKYLGEGPRMVRDVFRMARENSPAIIFIDEIDAIATKRFDAQTGADREVQRILLEL
LNQMDGFDQTSNVKVIMATNRADTLDPALLRPGRLDRKIEFPSLRDRRERRLIFSTIASK
MSLSPEVDLDSLIVRNDPLSGAIIAAIMQEAGLRAVRKNRYNIIQADLEDAYSSQVKGAQ
EADK-----FDFYR----------------------------------------------
------------------------------------------------------------
-----------------------
>XP_013322155_Exophiala_xenobiotica
-------------------------------------------MGDVLVDNPVHT-----
---IPPHKKPPVTDSIPDIDSLEGAGA-------DG-GDEYSTLKRLQRHLEYIKLQEEY
IKDEQRSLKRELVRAQEEIKRIQSVPLVIGQFMEAIDQNTGIVQSSTGSNYVVRVLSTLD
REKLKPSSSVALHRHSNSLVDILPPEADSSIAMLGADEKPDVTYADVGGLDMQKQEIREA
VELPLTHFDLYKQI--------GIDPPRGVLLYGPPGTGKTMLVKAVANSTTASFIRVVG
SEFVQKYLGEGPRMVRDVFRMARENSPAIIFIDEIDAIATKRFDAQTGADREVQRILLEL
LNQMDGFDQTSNVKVIMATNRADTLDPALLRPGRLDRKIEFPSLRDRRERRLIFSTIASK
MSLSPEVDLDSLIVRNDPLSGAIIAAIMQEAGLRAVRKNRYNIIQADLEDAYSSQVKGAQ
EADK-----FDFYR----------------------------------------------
------------------------------------------------------------
-----------------------
>XP_007722264_Capronia_coronata
-------------------------------------------MGDVLVDNPVHS-----
---IPPHKKPLISDSIPDIDSPEGTGA-------DS-NDEYSTLKRLQRHLEYIKLQEEY
IKDEQRSLKRELVRAQEEIKRIQSVPLVIGQFMEAIDQNTGIVQSSTGSNYVVRILSTLD
REKLKPSSSVALHRHSNSLVDILPPEADSSIAMLGADEKPDVSYADVGGLDMQKQEIREA
VELPLTHFDLYKQI--------GIDPPRGVLLYGPPGTGKTMLVKAVANSTTANFIRVVG
SEFVQKYLGEGPRMVRDVFRMARENSPAIIFIDEIDAIATKRFDAQTGADREVQRILLEL
LNQMDGFDQTSNVKVIMATNRADTLDPALLRPGRLDRKIEFPSLRDRRERRLIFSTIASK
MSLSPEVDLDSLIVRNDPLSGAIIAAIMQEAGLRAVRKNRYNIIQADLEDAYSSQVKGAQ
EADK-----FDFYK----------------------------------------------
------------------------------------------------------------
-----------------------
>XP_007730257_Capronia_epimyces
-------------------------------------------MGDVLVDNPIHT-----
---VPPHKKLPISDSIPDIDSLEGVGT-------DS-SDEYSTLKRLQRHLEYIKLQEEY
IKDEQRSLKRELVRAQEEIKRIQSVPLVIGQFMEAIDQNTGIVQSSTGSNYVVRILSTLD
REKLKPSSSVALHRHSNSLVDILPPEADSSIAMLGADEKPDVTYADVGGLDMQKQEIREA
VELPLTHFDLYKQI--------GIDPPRGVLLYGPPGTGKTMLVKAVANSTTANFIRVVG
SEFVQKYLGEGPRMVRDVFRMARENSPAIIFIDEIDAIATKRFDAQTGADREVQRILLEL
LNQMDGFDQTSNVKVIMATNRADTLDPALLRPGRLDRKIEFPSLRDRRERRLIFSTIASK
MSLSPEVDLDSLIVRNDPLSGAIIAAIMQEAGLRAVRKNRYNIIQADLEDAYSSQVKGAQ
EADK-----FDFYK----------------------------------------------
------------------------------------------------------------
-----------------------
>XP_009159188_Exophiala_dermatitidis
-------------------------------------------MGDVLVDNPTHT-----
---VPPHKKTPISESIPDIDSLEGAGT-------DG-SDEYSTLKKLQAHLEYIKLQEEY
IKDEQRSLKRELVRAQEEIKRIQSVPLVIGQFMEAIDQNTGIVQSSTGSNYVVRILSTLD
REKLKPSSSVALHRHSNSLVDILPPEADSSIAMLGADEKPDVTYADVGGLDMQKQEIREA
VELPLTHFDLYKQI--------GIDPPRGVLLYGPPGTGKTMLVKAVANSTTASFIRVVG
SEFVQKYLGEGPRMVRDVFRMARENSPAIIFIDEIDAIATKRFDAQTGADREVQRILLEL
LNQMDGFDQTSNVKVIMATNRADTLDPALLRPGRLDRKIEFPSLRDRRERRLIFSTIASK
MSLSPEVDLDSLIVRNDPLSGAIIAAIMQEAGLRAVRKNRYNIIQADLEDAYSSQVKGAQ
EADK-----FDFYK----------------------------------------------
------------------------------------------------------------
-----------------------
>XP_013265553_Exophiala_aquamarina
-------------------------------------------MGDVLVDNPIHT-----
---VPPHKKQPISDSIPDIDSLEGAGA-------DG-GDEYSTLKRLQRHLEYIKLQEEY
IKDEQRSLKRELVRAQEEIKRIQSVPLVIGQFMEAIDQNTGIVQSSTGSNYVVRILSTLD
REKLKPSSSVALHRHSNSLVDILPPEADSSIAMLGADEKPDVTYADVGGLDMQKQEIREA
VELPLTHFDLYKQI--------GIDPPRGVLLYGPPGTGKTMLVKAVANSTTASFIRVVG
SEFVQKYLGEGPRMVRDVFRMARENSPAIIFIDEIDAIATKRFDAQTGADREVQRILLEL
LNQMDGFDQTSNVKVIMATNRADTLDPALLRPGRLDRKIEFPSLRDRRERRLIFSTIASK
MSLSPEVDLDSLIVRNDPLSGAIIAAIMQEAGLRAVRKNRYNIIQADLEDAYSSQVKGAQ
EADK-----FDFYK----------------------------------------------
------------------------------------------------------------
-----------------------
>XP_016227774_Exophiala_mesophila
-------------------------------------------MGDVLVETPNNT-----
---FPPHKKQPISDSIPDIDSLEGAGA-------DN-GDEYSTLKRLQRHLEYIKLQEEY
IKDEQRSLKRELVRAQEEIKRIQSVPLVIGQFMEAIDQNTGIVQSSTGSNYVVRILSTLD
REKLKPSSSVALHRHSNSLVDILPPEADSSIAMLGADEKPDVTYADVGGLDMQKQEIREA
VELPLTHFDLYKQI--------GIDPPRGVLLYGPPGTGKTMLVKAVANSTTASFIRVVG
SEFVQKYLGEGPRMVRDVFRMARENSPAIIFIDEIDAIATKRFDAQTGADREVQRILLEL
LNQMDGFDQTSNVKVIMATNRADTLDPALLRPGRLDRKIEFPSLRDRRERRLIFSTIASK
MSLSPEVDLDSLIVRNDPLSGAIIAAIMQEAGLRAVRKNRYNIIQADLEDAYSSQVKGAQ
EADK-----FDFYR----------------------------------------------
------------------------------------------------------------
-----------------------
>XP_013267850_Rhinocladiella_mackenziei
-------------------------------------------MGDVLVENPFNT-----
---VAPHKKPPISDSIPDVDSLEGAGA-------DN-GDEYSTLKRLQRHLEYIKLQEEY
IKDE---------------------------------QSTGIVQSSTGSNYVVRILSTLD
REKLKPSSSVALHRHSNSLVDILPPEADSSIAMLGADEKPDVTYADVGGLDMQKQEIREA
VELPLTHFDLYKQI--------GIDPPRGVLLYGPPGTGKTMLVKAVANSTTASFIRVVG
SEFVQKYLGEGPRMVRDVFRMARENSPAIIFIDEIDAIATKRFDAQTGADREVQRILLEL
LNQMDGFDQTSNVKVIMATNRADTLDPALLRPGRLDRKIEFPSLRDRRERRLIFTTIASK
MSLSPEVDLDSLIVRNDPLSGAIIAAIMQEAGLRAVRKNRYNIIQADLEDAYSSQVKGAQ
EADK-----FDFYR----------------------------------------------
------------------------------------------------------------
-----------------------
>XP_017994305_Phialophora_attinorum
-------------------------------------------MADAAVENPANI-----
---LPPHKKAFPVDSMPEIDSFEGVGA-------NG-EDEYSTLKRLQRHLEYIKLQEEY
IKDEQRSLKRELVRAQEEIKRIQSVPLVIGQFMEAIDQNTGIVQSSTGSNYVVRILSTLD
REKLKPSSSVALHRHSNSLVDILPPEADSSIAMLGADEKPDVTYADVGGLDMQKQEIREA
VELPLTHFDLYKQI--------GIDPPRGVLLYGPPGTGKTMLVKAVANSTTASFIRVVG
SEFVQKYLGEGPRMVRDVFRMARENSPAIIFIDEIDAIATKRFDAQTGADREVQRILLEL
LNQMDGFDQTANVKVIMATNRADTLDPALLRPGRLDRKIEFPSLRDRRERRLIFSTIASK
MSLSPEVDLDSLIVRNDPLSGAIIAAIMQEAGLRAVRKNRYNIIQSDLEDAYSSQVKGAQ
EADK-----FDFYK----------------------------------------------
------------------------------------------------------------
-----------------------
>NP_588437_Schizosaccharomyces_pombe
-------------------------------------------MNS--------------
----------------------------------TEEIDLYNRWKALERQLEMLDLQEGF
IKEDCKSLKRELIRAQEEVKRIQSVPLVIGQFLEAIDQNTAIVGSTTGSNYVVRILSTLD
RELLKPSASVALQRHSNALVDILPPEADSSISMLRPDERPDVSYADVGGLDVQKQEVREA
VELPLTQGDLYRQI--------GIDPPRGVLLYGPPGTGKTMLVKAVANSTAANFIRVVG
SEFVQKYLGEGPRMVRDVFRMARENAPAIIFIDEIDAIATKRFDAQTGADREVQRILIEL
LTQMDGFDQGANVKVIMATNRADTLDPALLRPGRLDRKIEFPSYRDRRQRRLVFQTITAK
MLLSPEVDLDTFIMRPDASSGAQIAAIMQDAGLLAVRKSRGVILQSDIEEAYARAVKP-T
DMEQ-----FAFYK----------------------------------------------
------------------------------------------------------------
-----------------------
```
