## Supplementary material for "Coding Sequence Insertions in Fungal Genomes are Intrinsically Disordered and can Impart Functionally-Important Properties on the Host Protein": MAFFT_MSAs: XP_715337.1_blasthits_MAFFT.txt

```
>XP_715337_Candida_albicans
------------------------------------------------------------
------------------------------------------------------------
------------------------------------------------------------
------------------------------------------------------------
------------------------------------------------------------
------------------------------------------------------------
------------------------------------------------------------
------------------------------------------------------------
------------------------------------------------------------
------------------------------------------------------------
------------------------------------------------------------
------------------------------------------------------------
------------------------------------------------------------
------------------------------------------------------------
------------------------------------------------------------
------------------------------------------------------------
------------------------------------------------------------
------------------------------------------------------------
------------------------------------------------------------
------------------------------------------------------------
------------------------------------------------------------
------------------------------------------------------------
------------------------------------------------------------
-----------------------------------------MNLFVALSKKKK-----YQ
HKLFAPYLRPSTDTTTTETRFMLSTCLIRNCVFIRPRLSVICFK----------------
---------------------AI-----RYQSKK--------------------------
SDFPDYTKINDPKLREIIEGSNFGTEAILKK-------QREDQDKKKKMEQERKRLEQER
EVDRRREEKRAKEESESNKTDNDNEANQHTDDKLAKVNEKLESNFSKTESGKLRGEDTGT
RETVVETEE-EEELKLKAENKIIATSKDSVDESDI-------------PNLAKEINETIQ
KEIAGLPSQKAKNQSKLAKNLTKYLDSAHDTILTATRALNDVTGYSAIEKLKKSIETQED
DLKKAKEKVKQCKIAYGEAIQRRSHSQREVNELLTRKHNWSSNDLERFTELYRNDHENEI
HEQEAEKKLDEAESKVDGVQLKLTQSILTRYHEEQIWSDKIRRSSTWGTWVLMGLNVLLF
VVATFIVEPWKRSKLVSAFEDKVKQVLVGISQ----------------------------
---------------ENEQILDPI---------IEKL-----------------------
------------------------------------------EPTDGQVPIK-TS-----
----------------------------------------------FDFK---FVTNTWH
--GLKAALVRNYEAL-MSPEIT----------------------NLEFDKFEFELFTMTV
AIVA-------FSMGSLIVSLFK----
>XP_002418259_Candida_dubliniensis
------------------------------------------------------------
------------------------------------------------------------
------------------------------------------------------------
------------------------------------------------------------
------------------------------------------------------------
------------------------------------------------------------
------------------------------------------------------------
------------------------------------------------------------
------------------------------------------------------------
------------------------------------------------------------
------------------------------------------------------------
------------------------------------------------------------
------------------------------------------------------------
------------------------------------------------------------
------------------------------------------------------------
------------------------------------------------------------
------------------------------------------------------------
------------------------------------------------------------
------------------------------------------------------------
------------------------------------------------------------
------------------------------------------------------------
------------------------------------------------------------
------------------------------------------------------------
--------------MPIITNFKSEPPSGAIGPLLVRKKKCVKNLSVALCKKKKKKRNQYQ
HKLFAPYLRPPTDTTTTGTCFMLSTCLIRNCVLIRPRLFVICLK----------------
---------------------AI-----RCQSKK--------------------------
SDFPDFTKINDPKLREIIEGSNFGTEAILKK-------QREDQDKKKKMEQEKKRLEQER
EVERRREEKRAKEEAESNKTDNNNEANHNNDDKLATVNAKLESDFSKTESGKLRGENTGT
RETVVET-E-EEELKLKAENKIIATSKDSVEESDI-------------PNLAKEINETIQ
KEIAGLPSQKAKNQSKLAKNLTKYLDSAHDTILTATRALNDVTGYSAIEKLKKSIETQEV
DLKKAKETVKQCKIAYGEAIQRRSQSQREVNELLTRKHNWSSNDLERFTELYRNDHENEI
HEQEAERKLDEAESKVDGVQLKLTQSILTRYHEEQIWSDKIRRSSTWGTWVLMGLNVILF
VVATFIVEPWKRNKLVFAFEDKVKQVLVGISQ----------------------------
---------------ENEQILDPI---------IDKL-----------------------
------------------------------------------EPTDGQVPIKSSS-----
----------------------------------------------FDFK---FVANSWH
--GLKAALVRNYEAL-MSSEIT----------------------NLEFDKFEFELFTMTV
AIVA-------FSMGSLIVSIFK----
>XP_002547014_Candida_tropicalis
------------------------------------------------------------
------------------------------------------------------------
------------------------------------------------------------
------------------------------------------------------------
------------------------------------------------------------
------------------------------------------------------------
------------------------------------------------------------
------------------------------------------------------------
------------------------------------------------------------
------------------------------------------------------------
------------------------------------------------------------
------------------------------------------------------------
------------------------------------------------------------
------------------------------------------------------------
------------------------------------------------------------
------------------------------------------------------------
------------------------------------------------------------
------------------------------------------------------------
------------------------------------------------------------
------------------------------------------------------------
------------------------------------------------------------
------------------------------------------------------------
------------------------------------------------------------
------------------------------------------------------------
---------------------MLAPRLIRSCLLIRPRIASISLQ----------------
---------------------LA-----RYQSKK--------------------------
TDFPDFSQINDPKLREIIESTNFGTEAKLKK-------EKEEALKKKKIEEEKKKLEQER
EVQRKRQE---KEEEEESKKQKEEEISNHRDEKVAKANENLESEIYTTESGKLKGVDKDT
HEATVET-D-DEEYKLRMENKIIATSKADVDDSEI-------------PNLAKEINETIQ
KEIGGLPSQKAKQQSELAKRLTKYLDSAHDTILTATRALNDVTGYSAIEKLKKSIEQQED
DLKQAKENVKKCKIAYGEAIQRRSHSQREVNELLTRKHNWTSNDLERFTELYRNDHENER
LEEDAEKKLDEAESKVDSVQLKLTQSILTRYHEEQIWSDKIRRSSTWGTWVLMGLNVLLF
IVATFIVEPWKRKKLVHAFEDKVKQVLVGISQ----------------------------
---------------ENEAILEPI---------IEKL-----------------------
------------------------------------------EPTDGQVVIPEETKELNV
SKDPLVQPHD-------------------------------SVLKPFDFK---FFSKTWN
--GIKEMFWANYNAL-VSPDIQ----------------------KLEFDKYEFELFTISL
SVIA-------FSIGSVITYFIK----
>XP_003866915_Candida_orthopsilosis
------------------------------------------------------------
------------------------------------------------------------
------------------------------------------------------------
------------------------------------------------------------
------------------------------------------------------------
------------------------------------------------------------
------------------------------------------------------------
------------------------------------------------------------
------------------------------------------------------------
------------------------------------------------------------
------------------------------------------------------------
------------------------------------------------------------
------------------------------------------------------------
------------------------------------------------------------
------------------------------------------------------------
------------------------------------------------------------
------------------------------------------------------------
------------------------------------------------------------
------------------------------------------------------------
------------------------------------------------------------
------------------------------------------------------------
------------------------------------------------------------
------------------------------------------------------------
------------------------------------------------------------
---------------------MFSCIRATRVLLRRP----LFVT----------------
---------------------SI-----RLQSKK--------------------------
PDY--LSNINDEKLRKIIEGTNLGQES-----------------KQKKIEEERMKLEKER
EVSRKLKE---KEQEEEEKKKRDE-----RKSELAKANKKHEADFSTTDSGQLRGVDEEF
HEKTVKSEENDKEENLRVENKIIASTEDAADESDI-------------PNLAKEINETIQ
EEIGDLPSQKAKQQSPITKKISHYLDSAHDTILTVTRALNDVTGYSAIERLKKSIQEQEE
DLKKAKEEVKKCKQEYGEAIQKRSHSQREVNELLTRKHNWSSQDLERFTELYRNDHQNEN
NEQECEQKLQDAESKVDGIQLKLTQSILTRYHEEQIWSDKIRRSSTWGTWVLMGLNVLLF
VIATFFVEPWKRAKLVRGFEDKVKNVLVGISQ----------------------------
---------------QNKQILEPI---------IEQL-----------------------
------------------------------------------EQADGDVSKQSEDQSKSS
VKETVHETTG-------------------------------AGSSDYHLQ---LLKGKWS
--SFKDACVRNYRAI-ISPQVK----------------------SLQLDKFEFGIYTMVI
SVLA-------CSLGSIVTLLCK----
>XP_001528777_Lodderomyces_elongisporus
------------------------------------------------------------
------------------------------------------------------------
------------------------------------------------------------
------------------------------------------------------------
------------------------------------------------------------
------------------------------------------------------------
------------------------------------------------------------
------------------------------------------------------------
------------------------------------------------------------
------------------------------------------------------------
------------------------------------------------------------
------------------------------------------------------------
------------------------------------------------------------
------------------------------------------------------------
------------------------------------------------------------
------------------------------------------------------------
------------------------------------------------------------
------------------------------------------------------------
------------------------------------------------------------
------------------------------------------------------------
------------------------------------------------------------
------------------------------------------------------------
------------------------------------------------------------
------------------------------------------------------------
--------------------MLLPVLRASSRIVMRH---SVVFN----------------
---------------------CI-----RLQSNK--------------------------
PER--SQQINELKLREIIEGTNFGTEAT----------------KKRKLEEERKKLEKER
EAERQREE---KKE---------------REAKLEEANKQNEADFSSTKTGKLKGEDSEV
--------DHKKDEGLRIENKIIATTDSSVDATDI-------------PNIAEEVNETIQ
KEIGGLPSEKQKKQSALTKKITQYLDSAHDTILTVTRALNDVTGYSAIERLKKSIEEQEE
DLKNAKKYVKECKLTYGDAIQKRSHSQREVNELLTRKHNWSPEDLERFTELYRNDHENDV
WEKECEKKLEEAELKVDAVQLKLTQLILTRYHEEQIWSDKIRRSSTWGTWVLMGLNVLLF
VFATFLVEPWKRKKLVLGFEDKVKTVLVGIAQ----------------------------
---------------ENDAVLNPI---------IEKLDQ---------------------
------------------------------------------EQKDGSTGHNLEKSGYLT
LEDEGGQTTSLPASLDSTSSQPPSAPVLSKEQQGSRILRAKASIKFFILQAQYAIVSSWH
--RVRVTCVKSYTAL-TTPSIE----------------------FLKLDKVEFGLYTFII
SILS-------CGLGSLATIYCR----
>XP_007374964_Spathaspora_passalidarum
------------------------------------------------------------
------------------------------------------------------------
------------------------------------------------------------
------------------------------------------------------------
------------------------------------------------------------
------------------------------------------------------------
------------------------------------------------------------
------------------------------------------------------------
------------------------------------------------------------
------------------------------------------------------------
------------------------------------------------------------
------------------------------------------------------------
------------------------------------------------------------
------------------------------------------------------------
------------------------------------------------------------
------------------------------------------------------------
------------------------------------------------------------
------------------------------------------------------------
------------------------------------------------------------
------------------------------------------------------------
------------------------------------------------------------
------------------------------------------------------------
------------------------------------------------------------
------------------------------------------------------------
---------------MISRTVPIARYIARSRLIARP-----ACQ----------------
---------------------FV-----RFISKL--------------------------
PD----STNQESKLREIIESTNFGTEAL----------------KKQQQDEIRKK-QDQI
ELQKKIDE---------------------------EVRVRKEHDRSDADS----------
----------------------IQSSVKPTENAQD-------------SSLLQEINDTIQ
KEIGNLPSQMEKSRSKMAERLEMFLDSAQDTILTATRTLNDVTGYSAIEKLKKSIEVLEQ
ELRESKEHVKTRKTAYSEAIQQRATSQREINELLTRKHNWTPDDLERFTELYRNDHANEH
LESESEAKLEEAESKVDAIQLKLTQSILTRYHEEQIWSDKIRRSSTWGTWILMGINVMLF
MVATFFVEPWKRRKLVRAFEEKVKELLTNGHS----------------------------
---------------EH----SPD---------STKLVV---------------------
------------------------------------------PEATNEVVTTVEKPKLE-
-QENVAKVTE----------------------------------KIYTFS---FIEYSWN
--SFKQLVLSNYYAL-TNADIT----------------------KLQFNKFEFEMFTLGL
TLLA-------CSLGSLLTLWLR----
>XP_043051056_Scheffersomyces_spartinae
------------------------------------------------------------
------------------------------------------------------------
------------------------------------------------------------
------------------------------------------------------------
------------------------------------------------------------
------------------------------------------------------------
------------------------------------------------------------
------------------------------------------------------------
------------------------------------------------------------
------------------------------------------------------------
------------------------------------------------------------
------------------------------------------------------------
------------------------------------------------------------
------------------------------------------------------------
------------------------------------------------------------
------------------------------------------------------------
------------------------------------------------------------
------------------------------------------------------------
------------------------------------------------------------
------------------------------------------------------------
------------------------------------------------------------
------------------------------------------------------------
------------------------------------------------------------
------------------------------------------------------------
------------------------------------------------------------
------------------------------------------------------------
--------MREAKLRNILEATNFGTKAKTSA-------------TAAATESTRKK-----
EVQ---------------------------------------------------------
------------PAPLKLSERTLDTSKSLDQDED--------------------------
-EIEGLPSSKESKRSELAKKVEVYLDSIQDAIFTATRALNDVTGYSSIEKLKKKIEYLED
ELKVAKHNVKVNKQKYQDAIQSQTHSQREINELLTRKHDWSSEDLERFTMLYRNDHKNEQ
LVNTCEKKLEECETTVDSVQTRLTQMILTKYHEEQIWSDKIRRSSTWGTWILMGINISLF
VVATLIVEPWKRKRLVGAFEEKVRQMLLVHSE----------------------------
---------------AEGSRLDSI---------IAAEKK---------------------
------------------------------------------QSTTDKTEPEPE------
-----------------------------------------PVDSIYGFEV--MPKRDWK
--LIITQIGINYKAL-VYGTFD----------------------KVQFTRFDLGVFVSSI
AFIG-------YCLGTIMTLIVG----
>XP_001382857_Scheffersomyces_stipitis
------------------------------------------------------------
------------------------------------------------------------
------------------------------------------------------------
------------------------------------------------------------
------------------------------------------------------------
------------------------------------------------------------
------------------------------------------------------------
------------------------------------------------------------
------------------------------------------------------------
------------------------------------------------------------
------------------------------------------------------------
------------------------------------------------------------
------------------------------------------------------------
------------------------------------------------------------
------------------------------------------------------------
------------------------------------------------------------
------------------------------------------------------------
------------------------------------------------------------
------------------------------------------------------------
------------------------------------------------------------
------------------------------------------------------------
------------------------------------------------------------
------------------------------------------------------------
------------------------------------------------------------
------------------------------------------------------------
------------------------------------------------------------
---NEKSTFEDPKLREIIETTNFGTKIRAEK-------QK----QKEKEEAERAKLEQEA
E-----------------------------------------------------------
----------------RTEKPLVETKETDSKSSNVNLTADSTTNTHVFENQANQLAEQIK
GEIGNLPSQEEERKNQYYKKVEAYLESLQGTIFRATRALNDVTGYTAIAKLKKSIEQIEA
ELREAKEEAKSNRATYSEAILRRSNSQREVNELLTRKHNWTPEDLERFTELYRNDHLNEQ
LEQEAELKVEEAEQKADSIQLKLTQSILTRYHEEQIWSDKIRRASTWGTWILMGINIMLF
VVATLIVEPWKRRRLVASFEDKVKQVLVDLAE----------------------------
---------------NDKVIMAPI---------LEAQAG---------------------
------------------------------------------TVAPSEKVVEFKEEPVAP
PLQVDPQVKE---------------------------------SVPFVFT---LVPSSWN
WGSIKSKIEGDYLGL-VSNDV------------------------VQFNKADLGILSTLV
ITIG-------CGIGSLVTLYLTK---
>XP_020064065_Suhomyces_tanzawaensis
------------------------------------------------------------
------------------------------------------------------------
------------------------------------------------------------
------------------------------------------------------------
------------------------------------------------------------
------------------------------------------------------------
------------------------------------------------------------
------------------------------------------------------------
------------------------------------------------------------
------------------------------------------------------------
------------------------------------------------------------
------------------------------------------------------------
------------------------------------------------------------
------------------------------------------------------------
------------------------------------------------------------
------------------------------------------------------------
------------------------------------------------------------
------------------------------------------------------------
------------------------------------------------------------
------------------------------------------------------------
------------------------------------------------------------
------------------------------------------------------------
------------------------------------------------------------
------------------------------------------------------------
-------------------------------------MGLQGLL----------------
---------------------LV-----RLQSKT--------------------------
VP-PASKLFDDAQLQKIIESTNFGTEARRER-------------QREKAPLPSSEIPHSE
DLD---------------------------------------------PLGRHHGAAADV
DSQVDPTVEISKAFASTDLNKPI-------------------------PKKSPSTDKLIK
ETIDELPSNMERQRSEWSKRVEAYLQSILDTLFTASTALNDVTGYSGIERLKRTVDELEN
ELRGAKDNVRVAKGHYSDAIQQRSTLQREINELLTRKHNWSSNDLERFTELYRNDHANQQ
REATTEAALNDAELNVDAVQLRLTQLILTRYHEEQIWSDKIRKASTWGTWVLMGINVVLF
VVATFLVEPWKRKRLVGSFEDKVKQVLVELAENG--------------------------
-------------TAEETLLVGNV---------TDKLVL---------------------
------------------------------------------ASAAGELVESPETPEVVS
PGELVVPVGA---------------------------------PVPVSFN---VYGQGWD
--ELKSTVGASCQTL-GSKQVS----------------------TVAVDKTELAVVTAMV
GLLG-------AGLGALVTVYVGK---
>XP_020076762_Hyphopichia_burtonii
------------------------------------------------------------
------------------------------------------------------------
------------------------------------------------------------
------------------------------------------------------------
------------------------------------------------------------
------------------------------------------------------------
------------------------------------------------------------
------------------------------------------------------------
------------------------------------------------------------
------------------------------------------------------------
------------------------------------------------------------
------------------------------------------------------------
------------------------------------------------------------
------------------------------------------------------------
------------------------------------------------------------
------------------------------------------------------------
------------------------------------------------------------
------------------------------------------------------------
------------------------------------------------------------
------------------------------------------------------------
------------------------------------------------------------
------------------------------------------------------------
------------------------------------------------------------
---------------------------------------------------------MYR
YLGKRWSGSLLGRSSQLSRRHLDGRIRCHSTLKEKPDFNKVNQA----------------
---------------------FLEEEQDRLKEKPDFNKVNQAFLEEEQDRLKERLSKEQG
GDRQQPKTYDDVKLRQIIDSSNLGMEQRKLK-------EKELREKELRERELKEEKLKEK
ELKEKELKEKELKEKELKEKELKEKELTEKESEDRELNK---------------------
-ESIKDTQNREKSPPVNHEDDISTVTTVDPEKPNK----AKVFPTPVSSITTKQIKERIE
SEFKNLPSQREKMRRELSKKMETYLDSLQDTIFTATRALNDVTGYSSIEKLKKSIEQLEQ
DLKDCKDQVKQCKDIYAEAIQRRSTLQKEMNDLLTRKHNWNAEDLERFTILYRNDHANEQ
NEINSQENLNNAEQAVDAIQLKLTQSILTRYHEEQIWSDKIRRASTWGTWILMGINIFLF
MIATFFVEPWKRRRLVGSFEDKVKQAITDLHE----------------------------
---------------KQSGHIDDL---------FSKDKQNITTGPAT-------------
---------------------------------------GLATQSDQEEQSSSLSSWLFD
DKPKNTQVPK------------------------------------VSFK---VSQLTWT
--NLKLSVIANYHTLFTSKDID----------------------VVQFDKPELGIIAASL
TLTG-------CVLGSLVMSCF-----
>XP_015470135_Debaryomyces_fabryi
------------------------------------------------------------
------------------------------------------------------------
------------------------------------------------------------
------------------------------------------------------------
------------------------------------------------------------
------------------------------------------------------------
------------------------------------------------------------
------------------------------------------------------------
------------------------------------------------------------
------------------------------------------------------------
------------------------------------------------------------
------------------------------------------------------------
------------------------------------------------------------
------------------------------------------------------------
------------------------------------------------------------
------------------------------------------------------------
------------------------------------------------------------
------------------------------------------------------------
------------------------------------------------------------
------------------------------------------------------------
------------------------------------------------------------
------------------------------------------------------------
------------------------------------------------------------
------------------------------------------------------------
--------------MNVSTYNIRPIYRSHKLITNRLSVCILNPL----------------
---------------------AT-----RFYSLKNFSSSNNTI-----------------
ANSNEKLSPHDDKLREIIETTNFGSELRKKK-------EMHDKKLHQQEVYKKYELDKEA
EGEEAKQE----------------------------------------------------
--------NEQEEDTVANKDKPAAEDEANVNDQTI---------------TASEINQNIQ
KEIGNLPSQKETRRYQIAKKLEEYLDSLQDTIFTATRALNDVTGYSSIEQLKQSINDLEA
QLKGEKENVKKCKDLYSQAILRRSLLQREINELLTRKHNWSPEDLERFTTLYRNDHVNEQ
EELNTHNALNDAELKVDAIQLKLTQLILTRYHEEQIWSDKIRRASTWGTWILMGINLFLF
ILATFLVEPWKRKRLVGSFEDKVKQAILEMSE----------------------------
---------------VQEGKWDQM---------LSQQ-K---------------------
------------------------------------------ESNTHQSASTLTSWWFNS
DDQSDSTASS---------------------------------VYPMILT---PVDNSWQ
--GFKATIRSHYNAL-RSSTIS----------------------TLQFEKHEFAWFATTI
TVIS-------CALGSILTLYFK----
>XP_461727_Debaryomyces_hansenii
------------------------------------------------------------
------------------------------------------------------------
------------------------------------------------------------
------------------------------------------------------------
------------------------------------------------------------
------------------------------------------------------------
------------------------------------------------------------
------------------------------------------------------------
------------------------------------------------------------
------------------------------------------------------------
------------------------------------------------------------
------------------------------------------------------------
------------------------------------------------------------
------------------------------------------------------------
------------------------------------------------------------
------------------------------------------------------------
------------------------------------------------------------
------------------------------------------------------------
------------------------------------------------------------
------------------------------------------------------------
------------------------------------------------------------
------------------------------------------------------------
------------------------------------------------------------
------------------------------------------------------------
--------------MNVSTYNIRPIYRSHRLIRSRSCFCILNPL----------------
---------------------AV-----RFYSSKNFSSSNNPI-----------------
ANSNEKSSHHDEKLREIIETTNFGSELRKKK-------EMHDKKLHEQKAYEKYE--KEA
EGKETPQE----------------------------------------------------
--------KGQEEDSVSNSDKSTPEEEVKANDGSI---------------IASEISEDIQ
REIGNLPSQKETRRYQLSKKLEEYLDSLQDTIFTATRALNDVTGYSSIEQLKKSINDLEV
QLKNEKDNVKKCKDLYSQAILRRSLSQREINELLTRKHNWSPDDLERFTTLYRNDHVNEQ
EESNTHNALNDAESKVDAIQLKLTQSILTRYHEEQIWSDKIRRASTWGTWILMGINLFLF
ILATFLVEPWKRKRLVGSFEDKVKQAIFEMSE----------------------------
---------------VQEGKWDQM---------ILQQ-K---------------------
------------------------------------------ESAAQQSVSTLKSWWFNS
DDDSEPNKSS---------------------------------VYPMILT---PVDNSWQ
--GLKTTIRSHYNAL-RSSTIS----------------------TLQFEKYEFAWFATTI
TILG-------CALGSILTVYFK----
>XP_006683656_Yamadazyma_tenuis
------------------------------------------------------------
------------------------------------------------------------
------------------------------------------------------------
------------------------------------------------------------
------------------------------------------------------------
------------------------------------------------------------
------------------------------------------------------------
------------------------------------------------------------
------------------------------------------------------------
------------------------------------------------------------
------------------------------------------------------------
------------------------------------------------------------
------------------------------------------------------------
------------------------------------------------------------
------------------------------------------------------------
------------------------------------------------------------
------------------------------------------------------------
------------------------------------------------------------
------------------------------------------------------------
------------------------------------------------------------
------------------------------------------------------------
------------------------------------------------------------
------------------------------------------------------------
------------------------------------------------------------
------------------------------------------------------------
-----------------------------MFGLRAFKCTKHVIGDRASFSAVRWQSSKST
PGNIDFYTIRDPKLRDIIESSSFGSEKTRPL-------DS----NSQSTTQSKKPAPLKS
SPLISNTK----------------------------------------------------
-----------------------------YDNTSTSSTQAENRATSYETFTTKIKQ-DIM
EKVDKLPSQKEELTMNITKSFKKYMDRLHPTVLQATKTLNDVTGYSAIEQLRLTIDHLEN
DLKAAKEKVKEAKSNYMAAIQERSLSQKEVNELLTRKHTWSSEDLERFTQLYRNDHVNEQ
NEASAHEELNKAEQMVDSVQLKLTQSILTRYHEEQIWSDKIRQASTWGTWILMGFNVLLF
FTATLVVEPWKRRKMVDSFDIKVKSAILEFSQ----------------------------
---------------EQRGKMDTI---------LTNQAQNSKVF----------------
------------------------------------------EDTSKSGEP---------
-----YSIRL-------------------------------------------P-FHTWA
--TFKQACISNYKAL-TSPLTT----------------------TLIFDKTDFGLFVSLV
SIFS-------CTIASLLTIYFH----
>XP_001485258_Meyerozyma_guilliermondii
------------------------------------------------------------
------------------------------------------------------------
------------------------------------------------------------
------------------------------------------------------------
------------------------------------------------------------
------------------------------------------------------------
------------------------------------------------------------
------------------------------------------------------------
------------------------------------------------------------
------------------------------------------------------------
------------------------------------------------------------
------------------------------------------------------------
------------------------------------------------------------
------------------------------------------------------------
------------------------------------------------------------
------------------------------------------------------------
------------------------------------------------------------
------------------------------------------------------------
------------------------------------------------------------
------------------------------------------------------------
------------------------------------------------------------
------------------------------------------------------------
------------------------------------------------------------
------------------------------------------------------------
----------------------MNSTNMSLKFRSRSAISVALVD----------------
---------------------QLMFATTIAIARGIRLCAGRSQYLAATCTPSRFVNKFQV
RSSSNSKNIDD-KLQTIIDSSNLGAV------------------KKQNEANNKSR-----
------------------------------------------------------------
----------NASDTVNDTNTAIPSSSETFHQANADE-----------HTISESTKRAIL
AENPTLPLQRERLRTETSKRIETYLESLQKTIFRATRTLNDATGYSSIEGLKNEVEKLEI
ELRRAKTTVKECKKAYTDAILVRSQLQQEVNELLTRKHNWSPLDLERFTELYRNDHTNEQ
LEAEAARKLTDAELKVDSIQLKLTQLILTRYHEEQIWSDKIRSASTWGTWVIMGINVLLF
FVATLIVEPWKRKRLVASFEDKVKVAISEVNL----------------------------
------------------LNTDLV---------VEK------------------------
------------------------------------------NTIPAPEASALNETLFSS
QISLEPSLLS-------------------------------------------LSWLQWT
WTKFSNYVKSTTSRV----LYG----------------------NGEIQAIDARLLLVIS
TFLG-------CILGNILSGR------
>XP_018712624_Metschnikowia_bicuspidata
------------------------------------------------------------
------------------------------------------------------------
------------------------------------------------------------
------------------------------------------------------------
------------------------------------------------------------
------------------------------------------------------------
------------------------------------------------------------
------------------------------------------------------------
------------------------------------------------------------
------------------------------------------------------------
------------------------------------------------------------
------------------------------------------------------------
------------------------------------------------------------
------------------------------------------------------------
------------------------------------------------------------
------------------------------------------------------------
------------------------------------------------------------
------------------------------------------------------------
------------------------------------------------------------
------------------------------------------------------------
------------------------------------------------------------
------------------------------------------------------------
------------------------------------------------------------
------------------------------------------------------------
------------------------------------------------------------
------------------------------------------------------------
------------------------------------------------------------
------------------------------------------------------------
------------------------------------------------------------
---------------------------VQDSLRLAARSLNDATGYSGIEKHKLLVEQVER
DIKQAREAVKIAKASYERAIQNRSDLQKEINELLTRKHTWSPIDVERFTELYKNDHRNQH
DEVSSKLALDEAEQNVEAVQIKLTALILTRYHEEQLWSDKIRQALTWGTWMLMGVNIMLF
ATATFFVEPWKRRKLVNAFQAEVQLKMEEYSA----------------------------
---------------ELKSLS----------------QQLSPET----------------
------------------------------------------ADARGTEESVPPETLVLD
IETGTHRISF-------------------------------------------SEITSWK
--TLQNWVSAFVAAF-KVPENT----------------------NFSMERPDFAIFSGIL
VAFG-------WLFGSLLN--------
>XP_002619793_Clavispora_lusitaniae
------------------------------------------------------------
------------------------------------------------------------
------------------------------------------------------------
------------------------------------------------------------
------------------------------------------------------------
------------------------------------------------------------
------------------------------------------------------------
------------------------------------------------------------
------------------------------------------------------------
------------------------------------------------------------
------------------------------------------------------------
------------------------------------------------------------
------------------------------------------------------------
------------------------------------------------------------
------------------------------------------------------------
------------------------------------------------------------
------------------------------------------------------------
------------------------------------------------------------
------------------------------------------------------------
------------------------------------------------------------
------------------------------------------------------------
------------------------------------------------------------
------------------------------------------------------------
------------------------------------------------------------
------------------------------------------------------------
-----------------------------------MFMYGRFWATAKCIPLPKPHQSIFA
VRHSSTTNFSDEKLRQIIETSKVGI--------------------ARREQENKTKT--GH
TPAP--------------------------------------------------------
-----------------------------IEESKKSTYKMPPSTDKLESNLSSNSI----
--STNDANEGKKQVNAMAQALQARLGELRGTLSVVSKALNDLTGYSAIEKLKTLVIDFEE
ELRQAKKNLKAAKLEYTEAIQNRSDMQKEINELLTRKHNWSSGDVERFTELYKNDHINQQ
QEEQAERKLEAAEQNVDTVQNLLTQSILTRYHEEQMWSDKIRQVSTWGTWLLTGVNVLLF
IVAAFFVEPWKRRRLVDAFQKEMQVKVDAFSE----------------------------
---------------DIKNLSG-------------------QIA----------------
------------------------------------------AATEAKDERTSVETPPLL
EKADFFQLNF-------------------------------------------SSIRTWS
--DAKRWFRATASAL-QNPQVG----------------------TYMMDKTEFWTFTAVF
VAVG-------CTLGSALSYAFLSYK-
>XP_025340216_Candida_haemuloni
------------------------------------------------------------
------------------------------------------------------------
------------------------------------------------------------
------------------------------------------------------------
------------------------------------------------------------
------------------------------------------------------------
------------------------------------------------------------
------------------------------------------------------------
------------------------------------------------------------
------------------------------------------------------------
------------------------------------------------------------
------------------------------------------------------------
------------------------------------------------------------
------------------------------------------------------------
------------------------------------------------------------
------------------------------------------------------------
------------------------------------------------------------
------------------------------------------------------------
------------------------------------------------------------
------------------------------------------------------------
------------------------------------------------------------
------------------------------------------------------------
------------------------------------------------------------
------------------------------------------------------------
------------------------------------------------------------
------------------------------------------------------------
----------------------MGI--------------------AQRLEEAKRKT--DT
KPEKKEPK----------------------------------------------------
-----------------------------TEETKKAETVLPSEETPREAATEKLSVESPQ
SDIQNLPSQKEKLRSEFSKKLELHMENLQEAIFRATRALNDVTGYSGIEKLKKSVDSLEA
ELKKQKQTVKDCKVRYSEAIQKRSDSQKEINELLTRKHNWSPVDVERFTELYRNDHTNQQ
EESQAEQELADAESAVDSVQNKLTQSILTRYHEEQIWSDKIRQASTWGTWIIMGVNVLLF
TVATFLVEPWKRRRLVNAFDAQVQQKMDSFAN----------------------------
---------------DMRALAGA-----------PPVQKQLPIE----------------
------------------------------------------NAVQGEGEQ---------
-----HTIAF-------------------------------------------SGISSWE
--QFKNWLNTNYEAV-KNTSST-----------------------FSFGHQDFTIYSAII
LGLG-------SLLGSAFTLLFRAYIK
>XP_024711714_Candida_pseudohaemulonis
------------------------------------------------------------
------------------------------------------------------------
------------------------------------------------------------
------------------------------------------------------------
------------------------------------------------------------
------------------------------------------------------------
------------------------------------------------------------
------------------------------------------------------------
------------------------------------------------------------
------------------------------------------------------------
------------------------------------------------------------
------------------------------------------------------------
------------------------------------------------------------
------------------------------------------------------------
------------------------------------------------------------
------------------------------------------------------------
------------------------------------------------------------
------------------------------------------------------------
------------------------------------------------------------
------------------------------------------------------------
------------------------------------------------------------
------------------------------------------------------------
------------------------------------------------------------
------------------------------------------------------------
------------------------------------------------------------
------------------------------------------------------------
----------------------MGV--------------------AQRLEEAKRQT--EQ
KPQI--PK----------------------------------------------------
-----------------------------VEETKKADTVVASEPEPQPA----FSI----
-DIKNLPSQKEKLRSEFSKKLEIHMENLQETIFRATRALNDVTGYLGIEKLKKSVDQLES
ELKNQKQAVKLCKMKYLEAIQKRSDSQKEINELLTRKHNWSPVDVERFTELYRNDHTNQQ
EEALAEQQLADAELAVDSVQNRLTQLILTRYHEEQIWSDKIRQALTWGTWIIMGINVLLF
TVATFLVEPWKRRRLVNAFDAQVQQKMDSFSN----------------------------
---------------EMRALAGA-----------PPKPEIAPKE----------------
------------------------------------------EPA-GSPEA---------
-----HVISF-------------------------------------------SGVSTWA
--QLKAWLIRNYNAL-K-TSPA-----------------------FSLDHQNFTIYSAIV
LGLG-------TIVGSTIILL--AYSK
>XP_025336768_Candida_duobushaemulonis
------------------------------------------------------------
------------------------------------------------------------
------------------------------------------------------------
------------------------------------------------------------
------------------------------------------------------------
------------------------------------------------------------
------------------------------------------------------------
------------------------------------------------------------
------------------------------------------------------------
------------------------------------------------------------
------------------------------------------------------------
------------------------------------------------------------
------------------------------------------------------------
------------------------------------------------------------
------------------------------------------------------------
------------------------------------------------------------
------------------------------------------------------------
------------------------------------------------------------
------------------------------------------------------------
------------------------------------------------------------
------------------------------------------------------------
------------------------------------------------------------
------------------------------------------------------------
------------------------------------------------------------
------------------------------------------------------------
------------------------------------------------------------
----------------------MGV--------------------AQKLEEAKRQT--EQ
KPQI--PK----------------------------------------------------
-----------------------------VEETKKADTVVASDPKPQPA----FSI----
-NIKNLPSQKEKLRSEFSKKLEIHMENLQETIFRATRALNDVTGYSGIEKLKKSVDQLES
ELKNQKQAVKKCKVKYSEAIQKRSDSQKEINELLTRKHNWSPVDVERFTELYRNDHTNQQ
EEASAEQQLADAESAVDSVQNRLTQSILTRYHEEQIWSDKIRQASTWGTWIIMGINVLLF
TVATFLVEPWKRRRLVNAFDAQVQQKMDAFSN----------------------------
---------------EMRALAGA-----------PPKPEMAPKE----------------
------------------------------------------EPT-GSSEA---------
-----HVISF-------------------------------------------SGVSTWA
--QLKAWLIRNYNAL-K-TSPA-----------------------FSLDHQNFTIYSAIV
LGLG-------TVVGSTITLL--AYSK
>XP_028888049_Candida_auris
------------------------------------------------------------
------------------------------------------------------------
------------------------------------------------------------
------------------------------------------------------------
------------------------------------------------------------
------------------------------------------------------------
------------------------------------------------------------
------------------------------------------------------------
------------------------------------------------------------
------------------------------------------------------------
------------------------------------------------------------
------------------------------------------------------------
------------------------------------------------------------
------------------------------------------------------------
------------------------------------------------------------
------------------------------------------------------------
------------------------------------------------------------
------------------------------------------------------------
------------------------------------------------------------
------------------------------------------------------------
------------------------------------------------------------
------------------------------------------------------------
------------------------------------------------------------
------------------------------------------------------------
------------------------------------------------------------
------------------------------MLPSVLLRAPRTAYIRSCLPFVRYNSS---
--------YDDSKLRQIIETSNMGI--------------------AQRLEEAKRK---ES
LPKK-STK----------------------------------------------------
-----------------------------VEETKKSEAVPPKKVVEKPI-MEKIDL----
-GIKNLPSEKEKLRSAFSKKLEVHMENLQETIFRATRALNDVTGYSGIEKLKKSVENLEE
ELKSKKQTVKDSKLAYSEAIQKRSDSQKEINELLTRKHNWGPADVERFTELYRNDHTNQQ
EEERAEQQLAEAESEVDSVQNKLTQSILTRYHEEQIWSDKIRQASTWGTWIIMGINVLLF
TVATFLVEPWKRRRLVNAFDAQVQQKMDSFSA----------------------------
---------------EMRALAAG-----------TAVPEKSSMK----------------
------------------------------------------EES-KATDA---------
-----YVISF-------------------------------------------SGVSTWE
--SFRNWIARYYNAV-KNTQSS-----------------------FFLQHQDFAILSAVM
IGFG-------SILGGLFTHLLKAYIL
>NP_010681_Saccharomyces_cerevisiae
------------------------------------------------------------
------------------------------------------------------------
------------------------------------------------------------
------------------------------------------------------------
------------------------------------------------------------
------------------------------------------------------------
------------------------------------------------------------
------------------------------------------------------------
------------------------------------------------------------
------------------------------------------------------------
------------------------------------------------------------
------------------------------------------------------------
------------------------------------------------------------
------------------------------------------------------------
------------------------------------------------------------
------------------------------------------------------------
------------------------------------------------------------
------------------------------------------------------------
------------------------------------------------------------
------------------------------------------------------------
------------------------------------------------------------
------------------------------------------------------------
------------------------------------------------------------
------------------------------------------------------------
--------------------MLRYYGATRNLPLVFSINKLMLRA---------------S
SF----TRPFHYSSYSL-----QNGDTPDKGSTNKNEIRTPNNAVWKENI---------E
LQWQH--------LKKKLNELYSRFNFHRDQ-------LSFQVNKAKKSIQEANRKLSEQ
E-NEINDS----------------------------------------------------
-------------------------------------------------RLNYNKDELTS
AKIEGLPSEREQHRKKWSRKLEFYFDSLQETLFTATRALNDVTGYSGIQKLKSSISLMEK
KLEATKKEHKLFKAQYANAIDERAQSQREVNELLQRQSAWSSSDLERFTQLYKNDALNAR
QEQELKNKVKEIESKEEQLNDDLYRAILTRYHEEQIWSDKIRRTSTWGTFILMGMNIFLF
IVLQLLLEPWKRKRLVGSFEDKVKSALNEYAK----------------------------
---------------EQNMKMDKL---------LPGKSS---------------------
------------------------------------------EVTDQGNTENSIVEEHIE
QRGECKINTAEIDRPEVATAETTTTEMKSFRD----IW---------------ERIKAL-
--------FVTLKSIQYRKLDA----------------------PLVFDTLEFYLYSISL
VSMT-------ILVSGLI---------
>XP_018223929_Saccharomyces_eubayanus
------------------------------------------------------------
------------------------------------------------------------
------------------------------------------------------------
------------------------------------------------------------
------------------------------------------------------------
------------------------------------------------------------
------------------------------------------------------------
------------------------------------------------------------
------------------------------------------------------------
------------------------------------------------------------
------------------------------------------------------------
------------------------------------------------------------
------------------------------------------------------------
------------------------------------------------------------
------------------------------------------------------------
------------------------------------------------------------
------------------------------------------------------------
------------------------------------------------------------
------------------------------------------------------------
------------------------------------------------------------
------------------------------------------------------------
------------------------------------------------------------
------------------------------------------------------------
------------------------------------------------------------
--------------------MLRCHGTTRSMPLVFSINRMVLRP----------------
PF----VRPFHYSSHYL----IQSGRNPDNDNTNNNEMRLNDNTVWKRNI---------E
PQWQH--------LKTKLNELYSRFKFHRGQ-------LSYQVNKAKKSIQEVNKKLSEQ
E-DEINDS----------------------------------------------------
-------------------------------------------------RLNYNKDELTS
GKIEGLPSERELHRKKWSRKMGFYFDSLQETLFTATRALNDVTGYSSIQKLKSSISLMEK
KLEATKKEHKLYKDKYADAIDERARSQREVNELLQRQSAWSSTDLERFTQLYKNDALNAK
QEQELKNKVKEIESKEEQLNDDLYRAILTRYHEEQIWSDKIRRTSTWGTFILMGMNIFLF
VVLQLLLEPWKRKRLVGSFEDKVKSALNDYST----------------------------
---------------EQNLKIDKL---------SSERTF---------------------
------------------------------------------QHTDQDEIENSIIEEPLE
QVLVCKTDTPE-----------TKTRIKSFSD----IW---------------KQIKSF-
--------FSTLRNIEFKSLDA----------------------PLVVNTLEFYLYSISL
VSMT-------ILISGVI---------
>XP_033765616_Saccharomyces_paradoxus
------------------------------------------------------------
------------------------------------------------------------
------------------------------------------------------------
------------------------------------------------------------
------------------------------------------------------------
------------------------------------------------------------
------------------------------------------------------------
------------------------------------------------------------
------------------------------------------------------------
------------------------------------------------------------
------------------------------------------------------------
------------------------------------------------------------
------------------------------------------------------------
------------------------------------------------------------
------------------------------------------------------------
------------------------------------------------------------
------------------------------------------------------------
------------------------------------------------------------
------------------------------------------------------------
------------------------------------------------------------
------------------------------------------------------------
------------------------------------------------------------
------------------------------------------------------------
------------------------------------------------------------
--------------------MLRHYGATRNLPLVFSINRFMLRP---------------S
SF----ARPFHYSSHPL-----QSGETPDKSSTNRSGMRASEDTVWKRNI---------E
PQWQN--------LKRKFNDLYSRFNFHRDQ-------LSYQVNKAKKSIQEANRKLSEQ
E-NEINDS----------------------------------------------------
-------------------------------------------------RLNYNKDELTS
AKIEGLPSEREQHRKKWSRKLEFYFDSLQETLFTATRALNDVTGYSGIQKLKSSISLMEK
KLEATKKEHKLYKAQYANAIDERAQSQREVNELLQRQSAWSSSDLERFTQLYKNDALNAK
QEQELKNKVKEIESKEEQLNDDLYRAILTRYHEEQIWSDKIRRTSTWGTFILMGMNIFLF
VVLQLLLEPWKRKRLVGSFEDKVKSALNEYAK----------------------------
---------------EQNMKMDKL---------LPGRSS---------------------
------------------------------------------EITDQGNTENSVVEEPME
QKSESKINTMKADGAEVATVETTTTGIRSFRD----IW---------------DRIKTL-
--------FIALRSIKFRKLDA----------------------PLVANTLEFYLYSISL
VSMT-------ILISGLI---------
>XP_003674136_Naumovozyma_castellii
------------------------------------------------------------
------------------------------------------------------------
------------------------------------------------------------
------------------------------------------------------------
------------------------------------------------------------
------------------------------------------------------------
------------------------------------------------------------
------------------------------------------------------------
------------------------------------------------------------
------------------------------------------------------------
------------------------------------------------------------
------------------------------------------------------------
------------------------------------------------------------
------------------------------------------------------------
------------------------------------------------------------
------------------------------------------------------------
------------------------------------------------------------
------------------------------------------------------------
------------------------------------------------------------
------------------------------------------------------------
------------------------------------------------------------
------------------------------------------------------------
------------------------------------------------------------
------------------------------------------------------------
--------------------MLS-------RQL-LRGSLITPKQ---------------C
TI--------NLNRSFT----QSY----LLFQSQGKKSKRDSNLLLQSI----------E
PKWTS--------LKNKANLLKSTASNYSGQ-------LKHHVDNMKKSIREANKRIAEQ
E-KEGTDI----------------------------------------------------
-------------------------------------------------RLNFKKDANTN
EMIEGLPSARELNRKKWSRKLEFYLDSLQETLFTATRALNDVTGYSSIQKLRDTIGTLEN
RLDIVKRDVKKYKNEYADAIEKRATSQKELNELLQRKSSWSPDDLQRFTKLYTEDASNSQ
RERDLKDQVRTIEAKEDQLNDDLYRAILTRYHEEQIWSDKIRRTSTWGTLILMGVNIFLF
LILQLLLEPWKRRRLTRSFEDKVTIALKKYNE----------------------------
---------------EQSLKFDQLKDHNYQILGTSSTESIEQGLIND-------------
-----------------------------------------ISEKEQQTDKYTHTEE---
--YPIKK------------SSTLQKYLNITSNI----------------------LKRF-
--------LKRIQVFQFLKLDYQI--------------------SVD--TFQVYMYSAAL
LFLG-------GFFARVI---------
>XP_003667830_Naumovozyma_dairenensis
------------------------------------------------------------
------------------------------------------------------------
------------------------------------------------------------
------------------------------------------------------------
------------------------------------------------------------
------------------------------------------------------------
------------------------------------------------------------
------------------------------------------------------------
------------------------------------------------------------
------------------------------------------------------------
------------------------------------------------------------
------------------------------------------------------------
------------------------------------------------------------
------------------------------------------------------------
------------------------------------------------------------
------------------------------------------------------------
------------------------------------------------------------
------------------------------------------------------------
------------------------------------------------------------
------------------------------------------------------------
------------------------------------------------------------
------------------------------------------------------------
------------------------------------------------------------
------------------------------------------------------------
--------------------MIT-------RSLSLPGRTLIQSR---------------T
LL--------NIISSYR----ITS----RQFNTTGNGFQQSNETPLKKKILESKKKLINE
QKWLE--------TKLKLSSFKKMTKSFRDQ-------SKYHIDNMKKSIRQANEKIAAQ
E-KEQQDS----------------------------------------------------
-------------------------------------------------RLNYNEDVNTH
EKIKDLPSERELNRKKWSRKLEFYLDSLQETLFTATRALNDVTGYSSIQKLRNSILIMEQ
KLDTIKKEVKVCKSEYADAIERRTQSQKELNELLQRKTSWSPTDLERFTQLYKDDSSNSK
RESKLKEKVKDIELKEEQLNEELYRAILTRYHEEQIWSDKIRRTSTWGTFLLMGMNIFLF
LILQLLLEPWKRRRLTRSFEDKVKIALDKYSL----------------------------
---------------EHNLKLAEMISENANI--KARSDDIKKGILAE-------------
-----------------------------------------LEEEDSTST--VNSEESQL
IPSPIKEEPIGDTGLLVAGARSANERIRISFHILLNWF---------------SQLARK-
--------LKRLPFF-----DLQK--------------------STEFTTLEVYIYSSIV
LSLG-------TFVARI----------
>XP_003957645_Kazachstania_africana
------------------------------------------------------------
------------------------------------------------------------
------------------------------------------------------------
------------------------------------------------------------
------------------------------------------------------------
------------------------------------------------------------
------------------------------------------------------------
------------------------------------------------------------
------------------------------------------------------------
------------------------------------------------------------
------------------------------------------------------------
------------------------------------------------------------
------------------------------------------------------------
------------------------------------------------------------
------------------------------------------------------------
------------------------------------------------------------
------------------------------------------------------------
------------------------------------------------------------
------------------------------------------------------------
------------------------------------------------------------
------------------------------------------------------------
------------------------------------------------------------
------------------------------------------------------------
------------------------------------------------------------
--------------------MLSTHCWSAIGPGT---RQYLIYR---------------S
SF---DISQRSLTNSRL----LSYQRSTKQQNS-----------YVTNNI---------R
PKLAA--------WRLRYNDLRITMSQYARQ-------FSFHAAVFKSSIREANRKIAEQ
E-KDNADT----------------------------------------------------
-------------------------------------------------RLNYNNDVETS
QKIEGLPSERELHRKRWSRKLGFYMDSLQETLFTATRALNDVTGYSGIQRLKNTIEIIEK
QLDIAKGNVKQYKLQYEKAIDTRNKSQREINELLQRKSSWNPKDVERFTSLYMNESINSK
KEEQLKEQLVTAEKREDQLSDDLYRAILTRYHEEQIWSDKIRRTSTWGTLVLMGVNICLV
IVFQLLLEPWRRKRLTRSFEDKVRIALDQYDT----------------------------
---------------RRDAAV---------------------PLHHF-------------
-----------------------------------------NNGSVDQEGGDALPSEKA-
--------------------------VLASRNFVTKIK---------------MIMKNL-
--------YQKL--YDGFRLKS----------------------SVTFSGAEFFVYSAFL
LGFG-------RIVAFII---------
>XP_022463808_Kazachstania_naganishii
------------------------------------------------------------
------------------------------------------------------------
------------------------------------------------------------
------------------------------------------------------------
------------------------------------------------------------
------------------------------------------------------------
------------------------------------------------------------
------------------------------------------------------------
------------------------------------------------------------
------------------------------------------------------------
------------------------------------------------------------
------------------------------------------------------------
------------------------------------------------------------
------------------------------------------------------------
------------------------------------------------------------
------------------------------------------------------------
------------------------------------------------------------
------------------------------------------------------------
------------------------------------------------------------
------------------------------------------------------------
------------------------------------------------------------
------------------------------------------------------------
------------------------------------------------------------
------------------------------------------------------------
--------------------MFL-------RPVRGVKWQLATSR---------------V
RY--------SVNPARI----LSTGHSLNKQSNDQNAGEEKSKENEKGTLWEAL-----Q
PKISV--------LKDRAEQVRGNVRSSRKQ-------ISDNLGIMKKSIQKANFKIAEQ
D-RERQDS----------------------------------------------------
-------------------------------------------------KLNYDIDAKTN
SKIEGLPSDRESHRNRLSRKLTLYMDSLQETIFTATKVLNDVTGYSSIQQLRESIVTMER
QLEEVKLEVKKCKTEYNDAIQTRIQSQREVNNLLQRKSSWSTEDLERFTQLYKDDTINSR
RVEDLKVKLAHVESREDQLHDDLYRAILTRYHEEQIWSDKIRRTSTWGTFTLMGINICLF
LILQLLLEPWKRRRLTRSFEDKFKAALEAHSV----------------------------
---------------EQSAKFENL---------ATKIDNTGGEPVNI-------------
-----------------------------------------------EEIGDQKTELSSE
ETIQANEQEYATDMLAAPSKNTKLAPLHDFATVLLTLF---------------HKIKQF-
--------YS-----------------------------FSPKHSVELSTTEFYLFSTTL
MILT-------SLVTLAAL--------
>XP_449411_Candida_glabrata
------------------------------------------------------------
------------------------------------------------------------
------------------------------------------------------------
------------------------------------------------------------
------------------------------------------------------------
------------------------------------------------------------
------------------------------------------------------------
------------------------------------------------------------
------------------------------------------------------------
------------------------------------------------------------
------------------------------------------------------------
------------------------------------------------------------
------------------------------------------------------------
------------------------------------------------------------
------------------------------------------------------------
------------------------------------------------------------
------------------------------------------------------------
------------------------------------------------------------
------------------------------------------------------------
------------------------------------------------------------
------------------------------------------------------------
------------------------------------------------------------
------------------------------------------------------------
------------------------------------------------------------
--------------------MYS---YRYLRPVSRSGRAILIQR---------------Q
AY----LRNITFTHFRC------EENKSSASKR---------------------------
PTGNA--------LNTKLNELNGSLNNLWNKFLEGRGVFQHHAKNIRKSIQEANKKIAEQ
E-KESKDA----------------------------------------------------
-------------------------------------------------KINYKKDELTN
EEIKDLPSERELHRKKWSRKLEFYLDSLQETLFTATKALNDVTGYSSIQKLKNSINLINE
KLDATRKARTDLKLQYTKAIESRTLSQKQLNELLQRKSSWSPSDLENFTKLYKDDAINQQ
TEKELKEKVRDIEKKEEQLTDDLYRAILTRYHEEQIWSDKIRRTSTWGTFILMGFNLVLF
IIFQLLLEPWKRRRLTGSFEGKVRHALELHSQ----------------------------
---------------EQETKIRDF---------LEEIKT---------------------
-----------------------------------------------KESNN-IANEQKT
ITKLS-------------------------------FW---------------DKLRN--
----------TFQNSTGL---S----------------------LTQFNMLELTVTAINS
FLVG-------ILFTLLLHAL------
>XP_004180213_Tetrapisispora_blattae
------------------------------------------------------------
------------------------------------------------------------
------------------------------------------------------------
------------------------------------------------------------
------------------------------------------------------------
------------------------------------------------------------
------------------------------------------------------------
------------------------------------------------------------
------------------------------------------------------------
------------------------------------------------------------
------------------------------------------------------------
------------------------------------------------------------
------------------------------------------------------------
------------------------------------------------------------
------------------------------------------------------------
------------------------------------------------------------
------------------------------------------------------------
------------------------------------------------------------
------------------------------------------------------------
------------------------------------------------------------
------------------------------------------------------------
------------------------------------------------------------
------------------------------------------------------------
------------------------------------------------------------
-------------MKLIQNHLLRKDTFGSNRTIYPIHVLLIKRR---------------L
LP----TQKAYFHQNRI----QFSEKKSQFTNNVDKFIN--------------------D
KKWNS--------LKTKIHQTKTNCNATMLE-------LLKHLRFAKHSIQEANKKLLEQ
E-KEASDK----------------------------------------------------
-------------------------------------------------RLTYNTDLQTN
DKIENLPSERELHRRTWSRKLEFYLDSLQETIFTATKALNDVTGYSGIQKLRNSIELMES
QLESTKQELKATKLQHLTSKHRKDASQKKLNELLQRKSTWSPSDLEIFTKVYKEDANNLK
EEERLKVLVNEIEIKQEQLNDDLYRAILTRYHEEQIWSDKIRRTSTWGTFILMGVNILLF
TVFQLLLEPWKRRRLTRSFEDKVKVALEQFSK----------------------------
---------------DHVGLVN-----------TPENSEDGEKIIQE-------------
---------------------------------------DNTLNMTKSVEVLKNPTEKKN
TLNDANHIPVINEINEYESSKISIKDIRSLNDLFDVVK---------------YAF--FS
SMVIINSISARFRNLDLSHLNA----------------------QNSLRSLDIYIFSGLS
FLIG-------TVFTSLLRSAS-----
>XP_003687540_Tetrapisispora_phaffii
------------------------------------------------------------
------------------------------------------------------------
------------------------------------------------------------
------------------------------------------------------------
------------------------------------------------------------
------------------------------------------------------------
------------------------------------------------------------
------------------------------------------------------------
------------------------------------------------------------
------------------------------------------------------------
------------------------------------------------------------
------------------------------------------------------------
------------------------------------------------------------
------------------------------------------------------------
------------------------------------------------------------
------------------------------------------------------------
------------------------------------------------------------
------------------------------------------------------------
------------------------------------------------------------
------------------------------------------------------------
------------------------------------------------------------
------------------------------------------------------------
------------------------------------------------------------
------------------------------------------------------------
-----------------------------MQCVNRETRMLACRHVARLRPFGLNIRTSRN
LYQLHSANARLYATKKVNNKIIDSTW----YTKDGPDSSS----------------NGHK
PKLRSTVDFALDKLKDNLNRGKDLYRKYSSQ-------LGEQKSKIKGALREAESRFQEQ
EALEKKDS----------------------------------------------------
-------------------------------------------------KLNYNIDATTG
GKITGLPSEREVHRRRWARKLEYYLDSLQETIFSASKAFNDVTGYSSVQKLRNSIDFLQN
QLQETKIQLKQVKKEYADAIDRRNNSQRELNELLQRKSSWSTDDLENFTRIYKDDSQNTK
QEQELKQSVLEWEAKNEKVSEDLYTAILTRYHEEQIWSDKIRRTSSYSSFFLMGMNLFLF
LVLQLFLEPWKRRRLTNSFEDKVKLALNEQSASL--------------------------
-------------SKDSIESVDKL---------NDKLEA---FLQTQ-------------
------------------------------------------------NPKETNPLDTSA
------------------------------------IW---------------TWLRDI-
--------TTKLQYFELFNPNK----------------------TITLTPLQVY----SV
LAMT-------SLLTIFLNALV-----
>XP_001646045_Vanderwaltozyma_polyspora
------------------------------------------------------------
------------------------------------------------------------
------------------------------------------------------------
------------------------------------------------------------
------------------------------------------------------------
------------------------------------------------------------
------------------------------------------------------------
------------------------------------------------------------
------------------------------------------------------------
------------------------------------------------------------
------------------------------------------------------------
------------------------------------------------------------
------------------------------------------------------------
------------------------------------------------------------
------------------------------------------------------------
------------------------------------------------------------
------------------------------------------------------------
------------------------------------------------------------
------------------------------------------------------------
------------------------------------------------------------
------------------------------------------------------------
------------------------------------------------------------
------------------------------------------------------------
------------------------------------------------------------
--------------------MDTLHGELVLGMMNR----IVCRG---------------N
LLK-----SSFYSSSRIGYSSIYDTGSIRSFTSTGILSNSKSKLTGGGNVDGNKGNNGNE
DLLKG--------FKSKLDHSKDLFSKYKSL-------LVKNIDNVKEAIREANRKFAEQ
EAQAGVDS----------------------------------------------------
-------------------------------------------------KLSYNKDVSTG
GVIGGLPSEREIRRRKWSRRLEFYLDSLQETIFSASKAFNDVTGYSSIQKLRKSIDLLQI
QLEVMKRELKTLRVDYEESIEKRINSQRQVNELLQRKSSWSATDLENFTQLYKDDATNSK
REQDLKTELKNKEEAQEKITDELYSAILTRYHEEQIWSDKIRRTSIWSTFMLMAVNLFLF
VILQLFLEPWKRRRLVRAFERNVRTSLEAQAA----------------------------
---------------DHQLHYEQL---------NAQLQEQSRLIQQE-------------
---------------------------------------LEMEKFKDDKRKQDEPQTPST
------------------------------------IW---------------GWFLQL-
--------INKLQNLSPMDMNC----------------------QTNFNTLQIYLLVTSV
GVIS-------SILTTLIS--------
>XP_003678892_Torulaspora_delbrueckii
------------------------------------------------------------
------------------------------------------------------------
------------------------------------------------------------
------------------------------------------------------------
------------------------------------------------------------
------------------------------------------------------------
------------------------------------------------------------
------------------------------------------------------------
------------------------------------------------------------
------------------------------------------------------------
------------------------------------------------------------
------------------------------------------------------------
------------------------------------------------------------
------------------------------------------------------------
------------------------------------------------------------
------------------------------------------------------------
------------------------------------------------------------
------------------------------------------------------------
------------------------------------------------------------
------------------------------------------------------------
------------------------------------------------------------
------------------------------------------------------------
------------------------------------------------------------
------------------------------------------------------------
--------------------MIP---R-RQVQLTIFGRAELLYV---------------T
GI----VQKAHFTSRGC----LLQISK-ESTRTENSKQTRTLWDLW-------------E
PRWKK--------IQNQLNDTRSLLNRYSSQ-------LSYHASKAKTSIQEANKKLAAQ
E-REKSDQ----------------------------------------------------
-------------------------------------------------RLNYNKDVKTS
EKIKDLPSQRELHRRKWSRKLEFYFDSLQETIFTATRALNDVTGYSSIQRLRNSIELLEK
STEENRIELKKLKDTYADAIEQRTRSQKELNELLQRKSSWSPTDLERFTEIYKDDALNLK
REQELKLEVSAKESKQEELGDDLYRAILTRYHEEQIWSDKIRRTSTWGTFILMGVNIFLF
LVFQLLLEPWKRRRLTRSFEDKVKKALEDYSV----------------------------
---------------EQNLKLEAM---------SANIKRGSSRVEEP-------------
-----------------------------------------QRITTEK-----VPPQEPR
IVLTAPEQSE---------HETIKNKQLIER-----VW---------------AWIKNF-
--------GNKFQPSSISQWDS----------------------QTTFSNVELYTYSILL
LFLG-------VVSTALIK--------
>XP_037144469_Zygotorulaspora_mrakii
------------------------------------------------------------
------------------------------------------------------------
------------------------------------------------------------
------------------------------------------------------------
------------------------------------------------------------
------------------------------------------------------------
------------------------------------------------------------
------------------------------------------------------------
------------------------------------------------------------
------------------------------------------------------------
------------------------------------------------------------
------------------------------------------------------------
------------------------------------------------------------
------------------------------------------------------------
------------------------------------------------------------
------------------------------------------------------------
------------------------------------------------------------
------------------------------------------------------------
------------------------------------------------------------
------------------------------------------------------------
------------------------------------------------------------
------------------------------------------------------------
------------------------------------------------------------
------------------------------------------------------------
--------------------MLL---RCRLRPLVINHKCPCLSV---------------I
RL----ASYRSFSKTTL----VLEASDPKGARSTTKEHQKSLGNIA-------------E
PYWRA--------FTSRMQQYKSAVARIKHQ-------FSIHAKKAQDSIREANQKLAEQ
E-RNRMDT----------------------------------------------------
-------------------------------------------------RLNYDKDIETS
RRIVDLPSQREVHRRQWSRKLEFYLDSLQETVLTATKALNDVTGYTSIQKLRKSIDLMEH
NLEQNRTYLKSLKARYATAIEQRTESQRELNELLQRKSSWSPADLERFTKLYKDDAMNLK
RERDLKEEVRIKDSEQEELINDLYHAILTRYHEEQIWSDKIRRTSTWGTFILMGVNIVLF
LVFQLLLEPWKRRRLTKSFEDKVKRALDQYSI----------------------------
---------------EQTQKFEEL---------SSNLKE-SGNLEQS-------------
-----------------------------------------K--TKEKDSERTVTFEENA
SLENSSHHSEVLPGVKVTTHHFPAEDMSFSR-----IY---------------HWLVNF-
--------ATKLKPSTVLRLDS----------------------VFSLSSIELYLYSALL
LFLG-------ALSGSIL---------
>XP_002496933_Zygosaccharomyces_rouxii
------------------------------------------------------------
------------------------------------------------------------
------------------------------------------------------------
------------------------------------------------------------
------------------------------------------------------------
------------------------------------------------------------
------------------------------------------------------------
------------------------------------------------------------
------------------------------------------------------------
------------------------------------------------------------
------------------------------------------------------------
------------------------------------------------------------
------------------------------------------------------------
------------------------------------------------------------
------------------------------------------------------------
------------------------------------------------------------
------------------------------------------------------------
------------------------------------------------------------
------------------------------------------------------------
------------------------------------------------------------
------------------------------------------------------------
------------------------------------------------------------
------------------------------------------------------------
------------------------------------------------------------
--------------------MLI---ARRFAYLV---RPQSLPV---------------T
KFGPLSIPARRFSIYKC----IGQEYKESTLNKNPKSSQKNSKPWL-------------E
PRWNN--------IKAKLDDTRKVVNKYATQ-------LQYHFSKARDAIRDANKKIAEQ
E-RDRSNQ----------------------------------------------------
-------------------------------------------------RLNYNKDVEND
GQIQGLPSEREIYRRKWSRKLEFYLDSLQETIFTATRALNDVTGYSSIQKLRKSIQLMEG
TLEETRSELRELKEDYAMAIEERTRSQRELNELLQRKNIWTPEELERFTLLYKNDAMNLK
KEQQLKTKVNAMEVKQEKLNDDLYRAILTRYHEEQIWSDKIRRTSTWGTFLLMTVNIILF
LVFQLLLEPWKRRRLTSSFEVKVKQALDQYAD----------------------------
---------------EQTTALKDL---------SATMHD---------------------
----------------------------------------------KKSANEPVATDDGA
KTAITPTTKEISQKTMDYVYEKPWQFYEAARAYTIHMW---------------NWIKIK-
--------AARFDPSDALNLHS----------------------EKTLTNLQLYACSIFL
FICG-------TAMSRII---------
>XP_003646401_Eremothecium_cymbalariae
------------------------------------------------------------
------------------------------------------------------------
------------------------------------------------------------
------------------------------------------------------------
------------------------------------------------------------
------------------------------------------------------------
------------------------------------------------------------
------------------------------------------------------------
------------------------------------------------------------
------------------------------------------------------------
------------------------------------------------------------
------------------------------------------------------------
------------------------------------------------------------
------------------------------------------------------------
------------------------------------------------------------
------------------------------------------------------------
------------------------------------------------------------
------------------------------------------------------------
------------------------------------------------------------
------------------------------------------------------------
------------------------------------------------------------
------------------------------------------------------------
------------------------------------------------------------
------------------------------------------------------------
--------------------MFKGYFLVGSFCMPRIGRIMDCRA---------------P
SA------CR---SVRL----YTSKPPLKSLGAAFEDLKQRL-----------------E
PYSQT--------TKIKYQETSNMLRQYSTQ-------FKFHLNKAKKAVQDANQKFLEQ
E-KGQQNN----------------------------------------------------
-------------------------------------------------MLGFDDDLENK
GKIQGLPSERERNRNRWSRKLEFYLDSLQETIFTATKALNDVTGYSSIDKLRKSIEMMED
QLKDVKKTVAHLREVHKNAVVIRTQSQQQMNELLQRKHLWSPQDLEKFTHLYKVDAENVK
SEEEAKLKLEATEAKEEELSNNLHRAILTRYHEEQIWSDKIRRTSTWGTFILMGFNILLF
LIVQLVLEPWKRRRLTNSFENKVKIALEQNSV----------------------------
---------------EQSNRLDQM---------SSHLSTSIEANKQA-------------
-----------------------------------------------SVNNSTNTFSQPE
SSKDIPEQPNPSTPPTNDNNLITAEPI------------------------------EFS
PLCFQS--LDNFKSTAEANLKALRQLIVLLFHRATKVCLPSDGQLNAIPTPKADLYTIAI
FSTG-------MIFGYIVRF-------
>NP_985940_Eremothecium_gossypii
------------------------------------------------------------
------------------------------------------------------------
------------------------------------------------------------
------------------------------------------------------------
------------------------------------------------------------
------------------------------------------------------------
------------------------------------------------------------
------------------------------------------------------------
------------------------------------------------------------
------------------------------------------------------------
------------------------------------------------------------
------------------------------------------------------------
------------------------------------------------------------
------------------------------------------------------------
------------------------------------------------------------
------------------------------------------------------------
------------------------------------------------------------
------------------------------------------------------------
------------------------------------------------------------
------------------------------------------------------------
------------------------------------------------------------
------------------------------------------------------------
------------------------------------------------------------
------------------------------------------------------------
-------------------------MPIYQLALPR-SVLPRCRA---------------V
RY------SRLLHSARC----YSQDSQPKPGNTILQQLRKKL-----------------E
PFCNS--------TKDKLEQTCAQVRYSSMQ-------LRYHLEKARASVQEANKKLVQQ
E-REGENS----------------------------------------------------
-------------------------------------------------MLTFNDDLENK
SKIVDLPSERERKRRQWSRKLEFYIDSLQETIFTATKALNDVTGYSSIEKLRKSIDMMET
QLQETKRKLMQLREAHSDAVAVRNQSQRQVNELLQRKHMWSPGDLESFTRLYKEDADNVR
RQEEANASLKAMEAKEEELSNSLHRAILTRYHEEQIWSDKIRRTSTWGTFILMGLNILLF
LVVQLLLEPWKRRRLTNSFEDKVKRALEDHSL----------------------------
---------------QHNLVLDRL---------SDRISEKID----A-------------
-----------------------------------------------EMVHGIAPVPLPE
RTEQ-PEQPPAAT--------TSGQPLGLREALASVGA---------------AIAAEFG
--FFQAWIADHVRAIGGPTLSALQ-------------------GFSGWPVLHIDLYNTVI
FTCG-------MLLGLLVSH-------
>XP_452487_Kluyveromyces_lactis
------------------------------------------------------------
------------------------------------------------------------
------------------------------------------------------------
------------------------------------------------------------
------------------------------------------------------------
------------------------------------------------------------
------------------------------------------------------------
------------------------------------------------------------
------------------------------------------------------------
------------------------------------------------------------
------------------------------------------------------------
------------------------------------------------------------
------------------------------------------------------------
------------------------------------------------------------
------------------------------------------------------------
------------------------------------------------------------
------------------------------------------------------------
------------------------------------------------------------
------------------------------------------------------------
------------------------------------------------------------
------------------------------------------------------------
------------------------------------------------------------
------------------------------------------------------------
------------------------------------------------------------
-------------------MLVR-------RII---VRLPSSPR---------------V
WT--------QYNP--------------RIFYSTGPNTNSTLVDTWKQKL---------G
AYWEK--------SQNKANETANKLREYSVN-------FKTQWDKAQKSLKDANERLSQM
E-NDSNDS----------------------------------------------------
-------------------------------------------------KLNY----NAE
GKIKDLPSERERHRKKWARKMELYLDSLQETIFTATRALNDVTGYSSIQKLRNTISSLEE
ELKDTKKLVNEAKEKYETAIKARSGSQKEVNELLQRKNSWSPTDLDRFTQLYRDDALNSQ
TEEQSKVKLAELEAKEEELSTNLYRAILTRYHEEQIWSDKIRRTSTWGTFILMGVNILFF
VIFQLLLEPWKRRRLVGSFEDKVKMALDDHQK----------------------------
---------------EQNLAISEM---------SNTIDNLMDKKLQE-------------
------------------------------------------------TQTKPHQEE---
------------------------------------------------------------
--------VPKILTFSNIVADFKIWCSLQWTIYYNKLVTLLPETTVTFTKSCFYSYSTLL
LSLG-------ILLGHCI---------
>XP_022673813_Kluyveromyces_marxianus
------------------------------------------------------------
------------------------------------------------------------
------------------------------------------------------------
------------------------------------------------------------
------------------------------------------------------------
------------------------------------------------------------
------------------------------------------------------------
------------------------------------------------------------
------------------------------------------------------------
------------------------------------------------------------
------------------------------------------------------------
------------------------------------------------------------
------------------------------------------------------------
------------------------------------------------------------
------------------------------------------------------------
------------------------------------------------------------
------------------------------------------------------------
------------------------------------------------------------
------------------------------------------------------------
------------------------------------------------------------
------------------------------------------------------------
------------------------------------------------------------
------------------------------------------------------------
------------------------------------------------------------
--------------------MIM-------RPV---ARL---------------------
-----------YYPCYG----LSRNKLVRL-YSTGPNSKSSLLNVWKQKL---------G
EYWDN--------SQIKMNDTLGKLRGYSMN-------LKIQLDKAQKSIQDANEKLARM
E-NDSHDS----------------------------------------------------
-------------------------------------------------NLNF----NAE
GKIKDLPSERERHRKKWARKMELYLDSLQETIFTATRALNDVTGYSSIQTLRNTIELLEK
ELKDTKKLVNEAKDQYDTAIKARSESQKEVNELLQRKHSWTPSDLERFTQLYKDDAENLQ
LQEQAKERLGELEAKEEEISTNLYRAILTRYHEEQIWSDKIRRTSTWGTFILMGVNILFF
FVFQLLLEPWKRRRLVGSFEDKVKKALDDHQK----------------------------
---------------EQTLAISEI---------SGNIDSLMDGKLQE-------------
---------------------------------------KPITPIPQQTEDKTAPPE---
------------------------------------------------------------
--------LYKILQ------DLKVWLTIQLTTTYNKLLDLLPNPTFTFTKGYFYSYSTLI
LTVG-------MVFGHYI---------
>XP_022629119_Lachancea_lanzarotensis
------------------------------------------------------------
------------------------------------------------------------
------------------------------------------------------------
------------------------------------------------------------
------------------------------------------------------------
------------------------------------------------------------
------------------------------------------------------------
------------------------------------------------------------
------------------------------------------------------------
------------------------------------------------------------
------------------------------------------------------------
------------------------------------------------------------
------------------------------------------------------------
------------------------------------------------------------
------------------------------------------------------------
------------------------------------------------------------
------------------------------------------------------------
------------------------------------------------------------
------------------------------------------------------------
------------------------------------------------------------
------------------------------------------------------------
------------------------------------------------------------
------------------------------------------------------------
------------------------------------------------------------
-------------------MMLH-------RSFAL--RCAFRPV---------------V
IV--------RYCPYST----SNGQNEKIKTRTMDANSLKKSL----------------E
PYISP--------IQAKWNESSEGIKNYSKS-------FKKHVDKARLAIQEANRKLAAA
E-QAEKDK----------------------------------------------------
-------------------------------------------------RLGFDTDMETK
GRIEGLPSERERSRTQWAKRLEFYFDSLQETIFTATRALNDVTGYSSIQKLRKSIDVMEK
QLGDTKDEVKNAKVAYNSAIDVRAQSQGEVNELLQRKNSWTPRDLERFTLLYKDDSVNLK
RETDAKIHLEHVENLEEEISENLYRAILTRYHEEQIWSDKIRRTSTWGTFILMGMNILLF
LVFQLLLEPWKRRRLVGSFEDKVRLALEKQAA----------------------------
---------------IQSTQLSEM---------SNHISTGFERTSQQ-------------
----------------------------------------------NDTGIPETVS----
-APLAPTKDEPLLTVPLATAGLWSKASSTIALYLQTLS---------------SWSKSF-
--------AKKIYALPRNNLNS----------------------TITLTNAEIYTLSLLF
SFAG-------FTVSMLL---------
>XP_002555153_Lachancea_thermotolerans
------------------------------------------------------------
------------------------------------------------------------
------------------------------------------------------------
------------------------------------------------------------
------------------------------------------------------------
------------------------------------------------------------
------------------------------------------------------------
------------------------------------------------------------
------------------------------------------------------------
------------------------------------------------------------
------------------------------------------------------------
------------------------------------------------------------
------------------------------------------------------------
------------------------------------------------------------
------------------------------------------------------------
------------------------------------------------------------
------------------------------------------------------------
------------------------------------------------------------
------------------------------------------------------------
------------------------------------------------------------
------------------------------------------------------------
------------------------------------------------------------
------------------------------------------------------------
------------------------------------------------------------
-------------------MLVR-------RLILLYPRRLPRQI---------------T
SI--------RLNS-TL----PEGSKKKHDKVAKDSNF--PAL----------------E
PAWSE--------VRAKIASANAQAKHYTGQ-------FKNQIDKAKAAIQEANRKLAEE
D-RSASDS----------------------------------------------------
-------------------------------------------------RLGFDTDVETK
GRIEGLPSARERSRMQWAKKLEFYLDSLQETIFTATKALNDVTGYSSIQKLRKSIELMEK
DLEKRKEEVRVAKTTFNEAIVARAESQREVNELLQRKNSWSPADLERFTHLYTDDTLNLK
KEEDAKRTLQSAESQEEALSNNLYRAILTRYHEEQIWSDKIRRTSTWGTFLLMGMNIFLF
LVFQLLLEPWKRRRLVGNFEDKVKKALDEQAL----------------------------
---------------VQNNRLNEM---------SDHISTTFDKKNAA-------------
----------------------------------------------PEPIVPATSRDTAE
FMELSPK--EPDALVPIKWKS-WPEISYVFKQNFRILR---------------NWTHRF-
--------FQKLLFIKKTNLNS----------------------TTTFTTAELYVYSALV
GIAG-------YLTCAWI---------
>XP_020057857_Aspergillus_aculeatus
------------------------------------------------------------
------------------------------------------------------------
------------------------------------------------------------
------------------------------------------------------------
------------------------------------------------------------
------------------------------------------------------------
------------------------------------------------------------
------------------------------------------------------------
------------------------------------------------------------
------------------------------------------------------------
------------------------------------------------------------
------------------------------------------------------------
------------------------------------------------------------
------------------------------------------------------------
------------------------------------------------------------
------------------------------------------------------------
------------------------------------------------------------
------------------------------------------------------------
------------------------------------------------------------
------------------------------------------------------------
------------------------------------------------------------
------------------------------------------------------------
------------------------------------------------------------
------------------------------------------------------------
------------------------------------------------------------
----------------MQSMPLLLRQSIRSSFHGLSRTTT-------TSSRPV-RRPLLL
LLPAGVPQALY-PGRETTTPRSFSTCLPCQFRTQTSVYSSNEPEKKQDVIILGAPPTKDT
PAPS----------------------------------------------------PPPP
SAIPEHNAHVESDAGRDSPAAAAAPAEEQSSTTAGPE--AAEREGKKQEDYAGADAAGSG
SQPGGLPSYLENRRSQFAKQFSVVMDNLQSNIFVAGQRLNDLTGYSAIEALKKDIQFQEE
RLRAARLQVRTAKDAYAAAINNRSTSQREVNELLQRKHAWSAADLERFTHLYRNDHTNEV
AENEAQQALTAAEHEAEEAGAQLNKSILSRYHEEQVWSDKIRRMSTWGTWGLMGVNVLLF
LIFQIAVEPWRRKRLVKGFEEKVIEAI-EKEKTLNQAQILNLQTEFSQ-QMASASANRAE
AAAAAAEP-----AATSA--------------------GASTEEATT-------------
-----------------------------------------AIVASEAIPNEQETNPALP
ASAPVPPETETQAAP----PVSNHNTDNNKLQNVLQTCKTHYSR----IPPYATLIESS-
--------RRYLR--DLFSDRQ----------------------IT-MTQRDHSVLAIQS
AAAG-------AAVIGLLAFLIRPQ--
>XP_001274350_Aspergillus_clavatus
------------------------------------------------------------
------------------------------------------------------------
------------------------------------------------------------
------------------------------------------------------------
------------------------------------------------------------
------------------------------------------------------------
------------------------------------------------------------
------------------------------------------------------------
------------------------------------------------------------
------------------------------------------------------------
------------------------------------------------------------
------------------------------------------------------------
------------------------------------------------------------
------------------------------------------------------------
------------------------------------------------------------
------------------------------------------------------------
------------------------------------------------------------
------------------------------------------------------------
------------------------------------------------------------
------------------------------------------------------------
------------------------------------------------------------
------------------------------------------------------------
------------------------------------------------------------
------------------------------------------------------------
------------------------------------------------------------
----------------MQSMPLLLRQSLRSS----ANLTR-------TS-RQV-RPR---
FLPAAGPN-IY-AARD--IRRSFSVCVQCQFRSQPTLYLSLEKDKSKD-----EPVAQQP
NDMD----------------------------------------------------PVTT
SPHETPKAQPEAEG--EHPSSAPA---EQETVSRLEE--EFKNEPASE----------TT
EKRG-LPSYLEERRSKYSKQFTEMMDNLQSNVFVAGQRLNDLTGYSSIEALKKDIQVQEE
RLRTARLRVREAKDSYAAAINRRSASQREVNELLQRKHAWSPADLERFTHLYRNDHTNEV
AEMETQEALSAAERESEEAAAQLSKSILSRYHEEQVWSDKIRRMSTWGTWGLMGVNVLLF
LIFQIAVEPWRRKRLVKGFEEKVIEAI-EKEKTLNHIEILH-----PQ-NTLSSTSPASQ
EEAAETSI-----LTTSE-------------------PPAAADETAT-------------
-----------------------------------------TTTATTTATTTSEISASEP
ETTPAAAPKADEPAPVLTLEATEEPAHKNAVTGLLDSCKSQLAR----IPPPPSAVESW-
--------RQTFH--DLFSDRS----------------------IS-ITQRDLTSVALQS
AAAG-------AAIMGLVIALIRPR--
>XP_001259628_Aspergillus_fischeri
------------------------------------------------------------
------------------------------------------------------------
------------------------------------------------------------
------------------------------------------------------------
------------------------------------------------------------
------------------------------------------------------------
------------------------------------------------------------
------------------------------------------------------------
------------------------------------------------------------
------------------------------------------------------------
------------------------------------------------------------
------------------------------------------------------------
------------------------------------------------------------
------------------------------------------------------------
------------------------------------------------------------
------------------------------------------------------------
------------------------------------------------------------
------------------------------------------------------------
------------------------------------------------------------
------------------------------------------------------------
------------------------------------------------------------
------------------------------------------------------------
------------------------------------------------------------
------------------------------------------------------------
------------------------------------------------------------
----------------MQPMPLLLRQSLRSS----ANFAR-------TS-LPI-RPQ---
FLPAAGPN-IR-PARD--IQRSFSVCVRCQFRSQSPSYSSPEKDTLKD-----DAATRQS
KDAS----------------------------------------------------STLT
PRDESPKVEPDAET--QRPSPAAG---EQDTLQGFDQ--DAKNEPKRE----------PA
EKKG-LPSYLEERRSQLSKQFTEMMDNLQSNIFVAGQRLNDLTGYSAIEALKKDIQLQEE
RLREARQRVREAKDAYAAAINRRSASQREVNELLQRKHAWSAADLERFTHLYRNDHTNEV
AEMETQDALSAAERESEEAAAQLSKSILSRYHEEQVWSDKIRRMSTWGTWGLMGVNVLLF
LVFQIAVEPWRRKRLVKGFEEKVIEAI-EKEKAINHIEILK-----PQ-PALTSTSPSSK
EEAAEPTP-----TSTATKDTPTT---------DENTPAATDEAITS-------------
-----------------------------------------EPVVWDSDPTPTIVTNITP
ETAT---------------ETTEDSAPKSATINLVEPRKPHLSRILPPLPPSTS-LDSW-
--------RQTLN--ELFSDRS----------------------MV-ITQRDLTTVTLQS
AAAG-------AAIMGLVIALIRPR--
>XP_041151414_Aspergillus_flavus
------------------------------------------------------------
------------------------------------------------------------
------------------------------------------------------------
------------------------------------------------------------
------------------------------------------------------------
------------------------------------------------------------
------------------------------------------------------------
------------------------------------------------------------
------------------------------------------------------------
------------------------------------------------------------
------------------------------------------------------------
------------------------------------------------------------
------------------------------------------------------------
------------------------------------------------------------
------------------------------------------------------------
------------------------------------------------------------
------------------------------------------------------------
------------------------------------------------------------
------------------------------------------------------------
------------------------------------------------------------
------------------------------------------------------------
------------------------------------------------------------
------------------------------------------------------------
------------------------------------------------------------
------------------------------------------------------------
----------------MQSMPLLLRQSLRST----ATFTR-------TS-RPL-RSP---
LLSAVGPKPLP-AGSD--PRRQFSVCVQCQFRSQFALYSSNETEKLKD-----GKTAEKP
ADKD----------------------------------------------------QPAT
GSSEGSSTIYLGAGSLEPPPSAKE---GNVAEQVQQQ--EAKDDVKTQ----------ET
ESKG-LPSYLENRRSQVSKQFTTMMDNLQSNIFVAGQRLNDLTGYSSIEALKKDIHTQEE
RLRAARLRVREAKDAYAAAINNRSTSQREVNELLQRKHAWSASDLERFTHLYRNDHTNEV
AENEAQEALSAAERESEEAAAQLNKSILSRYHEEQVWSDKIRRMSTWGTWGLMGVNVLLF
LIFQIAVEPWRRKRLVKGFEEKVIEAI-EKEKAMHHVEILA-----PV-NAAQEI-PAAP
SA-DSSAP-----VVAAA-------------------PSPAAEETAS-------------
-----------------------------------------NA-----------ISTEVL
DV-----PDSATPAP----DTTTTPNSQNSLNDLLESAKLQLSR----FPPPTS-VESW-
--------RQYIS--DLFSDRN----------------------LV-ITQRDLSSLALQS
AAAG-------AAIMGLVIALIRPR--
>XP_753584_Aspergillus_fumigatus
------------------------------------------------------------
------------------------------------------------------------
------------------------------------------------------------
------------------------------------------------------------
------------------------------------------------------------
------------------------------------------------------------
------------------------------------------------------------
------------------------------------------------------------
------------------------------------------------------------
------------------------------------------------------------
------------------------------------------------------------
------------------------------------------------------------
------------------------------------------------------------
------------------------------------------------------------
------------------------------------------------------------
------------------------------------------------------------
------------------------------------------------------------
------------------------------------------------------------
------------------------------------------------------------
------------------------------------------------------------
------------------------------------------------------------
------------------------------------------------------------
------------------------------------------------------------
------------------------------------------------------------
------------------------------------------------------------
----------------MQPMPLLLRQSLRSS----ANFAR-------TS-LPI-RPQ---
FLPAAGPN-LQ-PARE--IQRSFSVCVRCQFRSQSPLYSSPEKDTSKD-----DAATQQS
KDGS----------------------------------------------------STLT
PGDESAKVEPDAET--QRPSPAAG---EQDTLQGFYQ--DAKNEPKRE----------SA
EKKG-LPSYLEERRSQLSKQFTEMMDNLQSNIFVAGQRLNDLTGYSAIEALKKDIQLQEE
RLREARQRVREAKNAYAAAINRRSASQREVNELLQRKHAWSAADLERFTHLYRNDHTNEV
AEMETQEALSAAERESEEAAAQLSKSILSRYHEEQVWSDKIRRMSTWGTWGLMGVNVLLF
LVFQIAVEPWRRKRLVKGFEEKVIEAI-EKEKAINHIEILK-----PQ-PALTSTSPSSK
EEAAEPTP-----TSTAAGDTPTT---------DESTPAATDETITS-------------
-----------------------------------------EPVVWDSDPIPTFVTNITA
EIAT---------------ETTEDSAPKSATINGVEPRKSQLSRILPPLPPPTS-LDSW-
--------RHTLN--ELFSDRS----------------------MV-ITQRDLTTVALQS
AAAG-------AAIMGLVIALIRPR--
>XP_659917_Aspergillus_nidulans
------------------------------------------------------------
------------------------------------------------------------
------------------------------------------------------------
------------------------------------------------------------
------------------------------------------------------------
------------------------------------------------------------
------------------------------------------------------------
------------------------------------------------------------
------------------------------------------------------------
------------------------------------------------------------
------------------------------------------------------------
------------------------------------------------------------
------------------------------------------------------------
------------------------------------------------------------
------------------------------------------------------------
------------------------------------------------------------
------------------------------------------------------------
------------------------------------------------------------
------------------------------------------------------------
------------------------------------------------------------
------------------------------------------------------------
------------------------------------------------------------
------------------------------------------------------------
------------------------------------------------------------
------------------------------------------------------------
----------------MQSMPWLFRQSLRTG----LNLSR-------TS-LPG-RSP---
----ISPAPIS-KVHSKTARRNFSVCLRCHFRYQPSLR-SDEIKRSTD-------EKQDK
KIEE----------------------------------------------------PVIA
LGAPE-STQAEPNAGAQDTSQTAD------TVHTQGQ--EGKKEDEPG-----------S
TQNGGLPSYIEDRRSQFSKQFTTWMDNLQSNVFVAGQRLNDLTGYSSIEALKRNIQEQEK
RLRAARHRVRTAKEAYAAAINRRSTSQREVNELLQRKHAWSPADLERFTHLYRNDHTNEV
AENETQEALSAAERESEEAAASLTKSILSRYHEEQVWSDKIRRMSTWGTWGLMGVNVLLF
LIFQIAVEPWRRKRLVKGFEEKVLEAI-EKEKILVHSQPVP-----PVEFTATQDAHSPT
SGLVTPSP-----GDNIA-------------------SEESSEAT---------------
------------------------------------------------------VAANTP
TTTAED-------------EASGSMAPENITSSSLESYKPPSLQ---SLLSSMS-IECC-
--------RQYIH--YLLSESP----------------------VT-VTQRDISVVAATS
AAAG-------ATLMGLVVALIRSQ--
>XP_001401033_Aspergillus_niger
------------------------------------------------------------
------------------------------------------------------------
------------------------------------------------------------
------------------------------------------------------------
------------------------------------------------------------
------------------------------------------------------------
------------------------------------------------------------
------------------------------------------------------------
------------------------------------------------------------
------------------------------------------------------------
------------------------------------------------------------
------------------------------------------------------------
------------------------------------------------------------
------------------------------------------------------------
------------------------------------------------------------
------------------------------------------------------------
------------------------------------------------------------
------------------------------------------------------------
------------------------------------------------------------
------------------------------------------------------------
------------------------------------------------------------
------------------------------------------------------------
------------------------------------------------------------
------------------------------------------------------------
------------------------------------------------------------
----------------MQSMPLLLRQSFKST----LNLTR-------TT-RPVQRRP---
LLPAVGPNSLY-PA-----PRNFSICLQCQFRTQSSLYSS---DSLKD----GKPAEQPK
EDAS----------------------------------------------------PVIA
LPAGNANLEADAGSQQQAPPAAAEAGESTQSQQQQQQ--QQQQQEEKS------EANGKG
WGDGGLPSYIEQRRSQFTKRFSDVMDNLQSNIFVAGQRLNDLTGYSAIEMLKKEIHRQEE
RLRTARLQVRTAKDAYAAAINNRSTSQREVNELLQRKHAWSPTDLERFTHLYRNDHTNEV
AEHEAQEALSQAEHEAEEAAAQLSKSILSRYHEEQVWSDKIRQMSTWGTWGLMGVNVLLF
LIFQIAVEPWRRKRLVKGFEEKVIEAI-EKEKALDRIQIVTAQNQMAQESSTTSTASTAT
PETAETAE-----TAEPS-------------------ASPADEPIAD-------------
-----------------------------------------TDAIVTIESTEPEVFSSDP
ADAE---------------PPANTIVSKPTPDNIREYIKFQLAR----VSPL---LESL-
--------RQYLH--DLFSDRQ----------------------VV-LTQRDLSTVALQS
AAAG-------AAVIGMLSMIIRQR--
>XP_015401940_Aspergillus_nomiae
------------------------------------------------------------
------------------------------------------------------------
------------------------------------------------------------
------------------------------------------------------------
------------------------------------------------------------
------------------------------------------------------------
------------------------------------------------------------
------------------------------------------------------------
------------------------------------------------------------
------------------------------------------------------------
------------------------------------------------------------
------------------------------------------------------------
------------------------------------------------------------
------------------------------------------------------------
------------------------------------------------------------
------------------------------------------------------------
------------------------------------------------------------
------------------------------------------------------------
------------------------------------------------------------
------------------------------------------------------------
------------------------------------------------------------
------------------------------------------------------------
------------------------------------------------------------
------------------------------------------------------------
------------------------------------------------------------
----------------MQSMPLLLRQSLRST----VTFTR-------TS-RPV-RSP---
LHSAVGPKPLP-AGS----RRQFSICVQCQFRSQFALYSSNETEKLKD-----GKTVEQP
ADKD----------------------------------------------------QPAT
GSSERSSTIYLGAGSLEPPPSAKE---GNETEQVQQQ--EARDDAKFQ----------GT
ESSG-LPSYLENRRSQVSKQFTTMMDNLQSNIFVAGQRLNDLTGYSSIEALKKDIHSQEE
RLRAARLRVREAKDAYAAAINNRSTSQREVNELLQRKHAWSAADLERFTHLYRNDHTNEV
AENDAQEALSVAERESEEAAAQLNKSILSRYHEEQVWSDKIRRMSTWGTWGLMGVNVLLF
LIFQIAVEPWRRKRLVKGFEEKVIEAI-EKEKVMNHVEILA-----PV-NATQQT-PAAL
LATDSSAP-----IVAAA-------------------PSPAAEGIAS-------------
-----------------------------------------NA-----------VSAEVP
DV-----PESATPVP----DTTTTPDNQNTLNDLFESAKSQVSR----FPPPTS-VESW-
--------RQYIS--DLFSDRN----------------------LV-ITQRDLSSLALQS
AAAG-------AAIMGLVIALIRPR--
>XP_001827461_Aspergillus_oryzae
------------------------------------------------------------
------------------------------------------------------------
------------------------------------------------------------
------------------------------------------------------------
------------------------------------------------------------
------------------------------------------------------------
------------------------------------------------------------
------------------------------------------------------------
------------------------------------------------------------
------------------------------------------------------------
------------------------------------------------------------
------------------------------------------------------------
------------------------------------------------------------
------------------------------------------------------------
------------------------------------------------------------
------------------------------------------------------------
------------------------------------------------------------
------------------------------------------------------------
------------------------------------------------------------
------------------------------------------------------------
------------------------------------------------------------
------------------------------------------------------------
------------------------------------------------------------
------------------------------------------------------------
------------------------------------------------------------
------------------------------------------------------------
------------------------------------------------------------
------------------------------------------------------------
------------------------------------------------------------
------------------------MDNLQSNIFVAGQRLNDLTGYSSIEALKKDIHTQEE
RLRAARLRVREAKDAYAAAINNRSTSQREVNELLQRKHAWSASDLERFTHLYRNDHTNEV
AENEAQEALSAAERESEEAAAQLNKSILSRYHEEQVWSDKIRRMSTWGTWGLMGVNVLLF
LIFQIAVEPWRRKRLVKGFEEKVIEAI-EKEKAMHHVEILA-----PV-NAAQEI-PAAP
SA-DSSAP-----VVAAV-------------------PSPAAEETAS-------------
-----------------------------------------NA-----------ISTEVL
DV-----PDSATPAP----DTTTTPNSQNSLNDLLESAKLQLSR----FPPPTS-VESW-
--------RQYIS--DLFSDRN----------------------LV-ITQRDLSSLALQS
AAAG-------AAIMGLVIALIRPR--
>XP_040639431_Aspergillus_ruber
------------------------------------------------------------
------------------------------------------------------------
------------------------------------------------------------
------------------------------------------------------------
------------------------------------------------------------
------------------------------------------------------------
------------------------------------------------------------
------------------------------------------------------------
------------------------------------------------------------
------------------------------------------------------------
------------------------------------------------------------
------------------------------------------------------------
------------------------------------------------------------
------------------------------------------------------------
------------------------------------------------------------
------------------------------------------------------------
------------------------------------------------------------
------------------------------------------------------------
------------------------------------------------------------
------------------------------------------------------------
------------------------------------------------------------
------------------------------------------------------------
------------------------------------------------------------
------------------------------------------------------------
------------------------------------------------------------
----------------MQSMPLLLRQSLKAP--GLSTLSRSTTTTATTATRPI-------
RIPSAAPSALL-KGNNELI-LGFSAGRRRQFHSHVRFY-SQESERNNN-VKEGAPASAPK
ESSEHNLA---------------------------------------------FTLPQEA
DVPKSNDVHANLNTESQQRDLFASGVSAENAQHAQRQGLDGKKDKDIE---------SGN
GKGGGLPSYLENRRSRYSKQFTEMMDNLQSNVFVAGQRLNDLTGYSSIEALKKEIETQEE
RLRAARRHVREAKDDYASAINRRSTSQREVNELLQRKHAWSASDLERFTHLYRNDHTNEV
AEVDAQEALSKAEREAEESATKLSRSILSRYHEEQVWSDKIRRMSTWGTWGLMGVNVFLF
LIFQIGVEPWRRKRLVKGFEEKVIEAL-EKEKALTYEE--------HQQQLAAATAAATA
TATAATQT-----KDSVQ------------------------------------------
-----------------------------------------------------EQTSEIP
ASAA-----------------------TQTDQTYLDFSKSQLSH----ISPPSTTVDSW-
--------RRTLD--DLLSSRT----------------------LILITQHDLTTVAVQS
AAAG-------AAVMGLVIALIRPR--
>XP_040708644_Aspergillus_sydowii
------------------------------------------------------------
------------------------------------------------------------
------------------------------------------------------------
------------------------------------------------------------
------------------------------------------------------------
------------------------------------------------------------
------------------------------------------------------------
------------------------------------------------------------
------------------------------------------------------------
------------------------------------------------------------
------------------------------------------------------------
------------------------------------------------------------
------------------------------------------------------------
------------------------------------------------------------
------------------------------------------------------------
------------------------------------------------------------
------------------------------------------------------------
------------------------------------------------------------
------------------------------------------------------------
------------------------------------------------------------
------------------------------------------------------------
------------------------------------------------------------
------------------------------------------------------------
------------------------------------------------------------
------------------------------------------------------------
-------------------MPVR---------------SR-------VSPFPLPRPL---
---------RY-PGS---TRRDFSVCLRCQFRSQPALL-SDEIKGPTD----GKPEEKSR
YVES----------------------------------------------------PIAT
P---ESSREGEADAGVQGSPQAAD------TVHTQGQ--EGKQKVDTS-----------R
SESGGLPSYLEDRRSQFSKQFSTVMDNLQSNVFVAGQRLNDLTGYSSIEALKRSIHEQED
RLRAARVKVRTAKEAYAAAINRRSTSQREVNELLQRKHAWSSADLERFTLLYRNDHTNEV
SENETQEALSAAERESEEAAAQLTKNILSRYHEEQVWSDKIRRMSTWGTWGLMGVNVLLF
LIFQIGVEPWRRKRLVKGFEEKVLEAI-EKEKVLAHTQPL---------PLPSAEAPVTT
TGAVASAS-----DTSSS-------------------KAPSDVVTGP-------------
-----------------------------------------T------------VTTTKP
EERP----------------------AENAVTDTFESSNSLPLQ----FPPSNT-VESW-
--------RQYAQ--DIFGERT----------------------VT-IAHRDLSIIAATS
AAAG-------AAVMSIVLALARSR--
>XP_001216235_Aspergillus_terreus
------------------------------------------------------------
------------------------------------------------------------
------------------------------------------------------------
------------------------------------------------------------
------------------------------------------------------------
------------------------------------------------------------
------------------------------------------------------------
------------------------------------------------------------
------------------------------------------------------------
------------------------------------------------------------
------------------------------------------------------------
------------------------------------------------------------
------------------------------------------------------------
------------------------------------------------------------
------------------------------------------------------------
------------------------------------------------------------
------------------------------------------------------------
------------------------------------------------------------
------------------------------------------------------------
------------------------------------------------------------
------------------------------------------------------------
------------------------------------------------------------
------------------------------------------------------------
------------------------------------------------------------
------------------------------------------------------------
----------------MHSLPLLLRQSLRST----GALSR-------SAHRPI-RAP---
PLPSHLLR-LP-TAH----PRPFSVCLQCQFRTQSASYPPN---KESD-----KPLDTET
PSKH----------------------------------------------------PDST
ASFLEESLKTQAEAGTPADSTTTT---TTTTTSPPPQ--PTPNEPKTA----------DS
SLRDTLPSYLDNRRSQFSKQFTTMMDNLQSNIFVAGQRLNDLTGYSEIEALKKEIHTQED
RLRAARLHVRNAKEAYASAINRRSASQREVNELLQRKHAWSPVDLERFTHLYRNDHTNEV
AENEAQEALTAAEREAEEAAAQLSKSILSRYHEEQVWSDKIRRMSTWGTWGLMGVNVLLF
LVFQIAVEPWRRKRLVKGFEEKVIEAI-EKEREMNHVEILS-----PT-AAAATAGAVAP
VEAAGED---------AA-------------------PAPVEEETTS-------------
-----------------------------------------DG------------ASVVE
DTTGGVVEDRADLAH--------------------ESYKAQLPS----LPSTLS-VDSW-
--------RQYLH--DLFSERS----------------------MI-ITQRDLSSVALQS
AAAG-------AAVMGLVIALIRPR--
>XP_022488284_Penicillium_arizonense
------------------------------------------------------------
------------------------------------------------------------
------------------------------------------------------------
------------------------------------------------------------
------------------------------------------------------------
------------------------------------------------------------
------------------------------------------------------------
------------------------------------------------------------
------------------------------------------------------------
------------------------------------------------------------
------------------------------------------------------------
------------------------------------------------------------
------------------------------------------------------------
------------------------------------------------------------
------------------------------------------------------------
------------------------------------------------------------
------------------------------------------------------------
------------------------------------------------------------
------------------------------------------------------------
------------------------------------------------------------
------------------------------------------------------------
------------------------------------------------------------
------------------------------------------------------------
------------------------------------------------------------
------------------------------------------------------------
----------------MQSMPILLKHSLRSS----LQLTR---------SSPV-RAH---
FRPATPTFPIT-RP----TPRSFSACVQCQFRRQPETYAAFDDKEKFPSDAEKVIKERE-
----LELG---------------------------------------------SRDPAPI
PG-------VEVGSS-HAAPPHTE--SDQTAEQLRTKESEVEKERSAQ---LEQDASEAE
AKSGGLPSYLESRRSQMSKQFSTMMDNLQSNVFVAGQRLNDLTGYSSIEALKNDIHFQES
RLRTARAHVKQAKENYASAINRRSTSQREVNELLQRKHAWSPTDLERFTLLYRNDHTNEV
AETETSHALSAAEREAEEAAAQLSKSILSRYHEEQVWSDKIRRMSTWGTWGLMGVNVLLF
LVFQILVEPWRRKRLVKGFEDKVVEAL-EKEKELNRAFLAE--------SAVSLSAIP--
----SEVV-----DATSDTEPSTV---------IEDLPKAVQETLPA-------------
-----------------------------------------DTATATAAPSTGD----AS
VSAA-------------------------------QSLQSRLSG----ISYPPTSVEYW-
--------KQVFH--EFFSERS----------------------IA-VSQRDVTTVALQS
AATG-------AAVMGLLFALFRSG--
>XP_014532990_Penicillium_digitatum
------------------------------------------------------------
------------------------------------------------------------
------------------------------------------------------------
------------------------------------------------------------
------------------------------------------------------------
------------------------------------------------------------
------------------------------------------------------------
------------------------------------------------------------
------------------------------------------------------------
------------------------------------------------------------
------------------------------------------------------------
------------------------------------------------------------
------------------------------------------------------------
------------------------------------------------------------
------------------------------------------------------------
------------------------------------------------------------
------------------------------------------------------------
------------------------------------------------------------
------------------------------------------------------------
------------------------------------------------------------
------------------------------------------------------------
------------------------------------------------------------
------------------------------------------------------------
------------------------------------------------------------
------------------------------------------------------------
----------------MQSMPQLLRQSLRSS----LQLTS-------T-SSPV-RAH---
FRSA---FSVT-SL----TPRSFSACVQCQFRRQLGLHSVFNDRQKFSADTERLIREKEK
ELADLELA---------------------------------------------SRDPVPI
PG-------LEVGSSLDSVPPVTE--TDQTTV--QPQTKENEKDQSAP---QEEDASAAG
MRSGGLPSYLESRRSKWSKQFSTVMDNVQSNLFVAGQRLNDFTGYSSIEALKNDIQFHEN
RLRTVREKVKQAKEDYTAAINRRSTSQREVNELLQRKHAWSSTDLERFTLLYRNDHTNEV
AETETSHALSAAEREAEETAGQLSKSILSRYHEEQVWSDKIRRMSTWGTWGLMGMNVLLF
LVIQILVEPWRRKRLVKGFEDKVIEAL-EKEKVLNRATFTE--------NVASTSALPTT
TTILPEVL-----DSTDE----NL---------IEIAPSLLTE--PK-------------
-----------------------------------------LATAEIDASATGSTVSVTD
ASAA-------------------------------QSLQTRLLK----ITTPVLSLEFW-
--------RQVAN--EFFSNRS----------------------IV-ASQCDLTIVALQS
AAAG-------AAVTGLLFALIGSR--
>XP_016594858_Penicillium_expansum
------------------------------------------------------------
------------------------------------------------------------
------------------------------------------------------------
------------------------------------------------------------
------------------------------------------------------------
------------------------------------------------------------
------------------------------------------------------------
------------------------------------------------------------
------------------------------------------------------------
------------------------------------------------------------
------------------------------------------------------------
------------------------------------------------------------
------------------------------------------------------------
------------------------------------------------------------
------------------------------------------------------------
------------------------------------------------------------
------------------------------------------------------------
------------------------------------------------------------
------------------------------------------------------------
------------------------------------------------------------
------------------------------------------------------------
------------------------------------------------------------
------------------------------------------------------------
------------------------------------------------------------
------------------------------------------------------------
----------------MQSMPQLLRQSLRSS----LQLTS-------T-SSPV-RAH---
FRPA---FSVT-RS----TPRSFSACVQCQFRRQPGLYSAFNDREKFSADTERLIREKEK
ELADLELA---------------------------------------------SRDPVPI
PG-------LEAGSSLDSVPPVTE--TDQTTA--QPQTKDNEKEQSAS---QEEDASAAG
TRSGGLPSYLESRRSKWSKQFSTVMDNVQSNVFVAGQRLNDLTGYSSIEALKNDIQFHES
RLRTARSKVKQAKEEYAAAINRRSTSQREVNELLQRKHAWSSTDLERFTLLYRNDHTNEV
AETETSHALSAAEREAEEAAGQLSKSILSRYHEEQVWSDKIRRMSTWGTWGLMGVNVLLF
LVFQILVEPWRRKRLVKGFEDKVVEAL-EKQKALNQAMFAE--------NAVSISALP-T
TTILPEVI-----DSTDE----SL---------VETAPSLLIE--PK-------------
-----------------------------------------LAAAETDASTTGSIVSVTD
ANAS-------------------------------QSLQTRLSN----ISSPVLSLEYW-
--------RQVAS--EFFSDRS----------------------IA-ASQYDLTAVALQS
AAAG-------AAVTGLLFALIQSR--
>XP_040645720_Penicillium_griseofulvum
------------------------------------------------------------
------------------------------------------------------------
------------------------------------------------------------
------------------------------------------------------------
------------------------------------------------------------
------------------------------------------------------------
------------------------------------------------------------
------------------------------------------------------------
------------------------------------------------------------
------------------------------------------------------------
------------------------------------------------------------
------------------------------------------------------------
------------------------------------------------------------
------------------------------------------------------------
------------------------------------------------------------
------------------------------------------------------------
------------------------------------------------------------
------------------------------------------------------------
------------------------------------------------------------
------------------------------------------------------------
------------------------------------------------------------
------------------------------------------------------------
------------------------------------------------------------
------------------------------------------------------------
------------------------------------------------------------
----------------MQSMPQLLRQSLRSS----LQLTS---------ASPV-RTH---
FRPT---FSV--RP----TPRSFSACVQCQFRRQPGTYLAYNDREKFSADTERLIREKEK
ELAEQELA---------------------------------------------SRDPVPI
PG-------VEAGSSVDSVPPPTE--TDQTTA--QPQTKENEKEQSVS---QEDEASAAG
AKSGGLPSYLESRRSKWSKQFSTMMDNVQSNVFVAGQRLNDLTGYSSIEALKNEIQFHED
RLRTARTNVKKAKEEYAKAINRRSTSQREVNELLQRKHAWSSTDLERFTLLYRNDHTNEV
AETETSQALSACEREAEEAAAQLSKSILSRYHEEQVWSDKIRRMSTWGTWGLMGVNVLLF
LVFQILVEPWRRKRLVKGFEDKVVEAL-EKEKVLNRAMFAE--------NAIAISALP-N
TSILPGVA-----DSTSE----NA---------IEATPSLLIE--PK-------------
-----------------------------------------ITATEIDPSSTGSVVSVTD
ANAS-------------------------------QSLKTRLSN----ITSPVLSVEYW-
--------RQVVS--EFFSDRN----------------------IA-VSQYDVTAVALQS
AAAG-------AAVTGLLFALIGSR--
>XP_038932506_Penicillium_roqueforti
------------------------------------------------------------
------------------------------------------------------------
------------------------------------------------------------
------------------------------------------------------------
------------------------------------------------------------
------------------------------------------------------------
------------------------------------------------------------
------------------------------------------------------------
------------------------------------------------------------
------------------------------------------------------------
------------------------------------------------------------
------------------------------------------------------------
------------------------------------------------------------
------------------------------------------------------------
------------------------------------------------------------
------------------------------------------------------------
------------------------------------------------------------
------------------------------------------------------------
------------------------------------------------------------
------------------------------------------------------------
------------------------------------------------------------
------------------------------------------------------------
------------------------------------------------------------
------------------------------------------------------------
------------------------------------------------------------
----------------MQSMPQLLRQSLRSS----LRLTS---------PSPV-RAH---
FRPA---FSV--RP----TPRSFSACVQCQFRRQPSTYLALNDREKFSADTERLIREKEK
ELAELELA---------------------------------------------SRDPVPI
PG-------LESGSSLDSVPPA-E--DEQSAAQSKPQTKEHEKEKSVS---QEEDAS-VG
TRSGGLPSYLESRRSKWSKQFSTVMDNLQSNVFVAGQRLNDLTGYSSIEALKKDIQFYEN
RLRTARANVKQAKEDYAAAINRRSTSQREVNELLQRKHAWSSTDLERFTLLYRNDHTNEV
AETETSHALSAAEREAEEAAAQMSKSILSRYHEEQVWSDKIRRMSTWGTWGLMGMNVLLF
LIFQILVEPWRRKRLVQGFEDKVVEAL-EKEKALNRAMFTE--------NAVSITPRS-N
VTILPEII-----DSTDE----NI---------IETAPSLLIE--PK-------------
-----------------------------------------ITTTEKDASTTGSIVSVTD
ATAA-------------------------------QSLKTRLSN----ITLPVLSVEYW-
--------RQVAS--EFFSDRS----------------------IA-VSQYDLTAVALQS
AAAG-------AAVTGLLFALIGSR--
>XP_002568050_Penicillium_rubens
------------------------------------------------------------
------------------------------------------------------------
------------------------------------------------------------
------------------------------------------------------------
------------------------------------------------------------
------------------------------------------------------------
------------------------------------------------------------
------------------------------------------------------------
------------------------------------------------------------
------------------------------------------------------------
------------------------------------------------------------
------------------------------------------------------------
------------------------------------------------------------
------------------------------------------------------------
------------------------------------------------------------
------------------------------------------------------------
------------------------------------------------------------
------------------------------------------------------------
------------------------------------------------------------
------------------------------------------------------------
------------------------------------------------------------
------------------------------------------------------------
------------------------------------------------------------
------------------------------------------------------------
------------------------------------------------------------
----------------MQSMPQLLRQSLRSS----LQLTN-------T-SSPV-RAQ---
IRPA---FSV--RQ----TPRSFSACVQCQFRRQPGIFSAFNDREKFSADTERLIREKEK
ELADLELA---------------------------------------------SRDPVPI
PG-------VEAGSSLDSVPTATE--TDQTTAQPQPQTKVNEKEQSVS---QDGDASTAS
TTSGGLPSYLESRRSKWSKQFSTVMDNLQSNVFVAGQRLNDLTGYSSIEALKNDIQFHEN
RLRTARTKVKEAKEEYSAAINRRSTSQREVNELLQRKHAWSSTDLERFTLLYRNDHTNEV
AETETSQALSAAEREAEEAAAQLSKSILSRYHEEQVWSDKIRRMSTWGTWGLMGVNVLLF
LVFQILVEPWRRKRLVKGFEDKVVEAL-EKEKVLNRAIFAE--------NAASASALP-N
TTILPEVI-----DSTDE----NI---------IETAPR-LVE--PE-------------
-----------------------------------------LAATEVDASATGSSVMVAD
ANA--------------------------------QSLQTRLSN----ITSPVLSLEYW-
--------RQVAS--EFFSDRS----------------------IA-VSQCDLTTVALQS
AAAG-------AAVTGLLFALIGSR--
>XP_040811287_Penicillium_solitum
MELSRYMNDVSFGPAVEGCRGNFDFTLKFEKIILSILPSAIFIALSVPRGIYLARRPIIV
GGTTFRFTKIAAGAIYAVLQLALLIIGSIEPSELRGLSITADVLSFVVAIAISVLISLEH
SRSPRPSILLSAFLSLTILFDIAQVRSLWLLAQSHNEITYVRIFTAAIVWKAVLVLLQSL
HLQSWLSWDRKTHSPEETTGLYGLGSFFWLNPLFLSGYKTVLNLSDLFPLDNSVSVETLQ
ASFGQYIKRAGFHGDKNGLTKTLFRALAVPILLPVAPRIALIGFTLCQPLLIEAVLNSLE
EPQTYLTTNKGYGLIGATILVYIGMPLATALYWYLHERALFMSRALLVSAIYDKTINAQT
SAADDSAAVTLMSSDVERIRMGLMQLHEFWANPIQVAIVCWLLQRQLGTAFVAPVVVVLI
CIVASTVLMRFIGPRQMAWMKGIQRRVGHTANVIGNMKHLKISGLTAPVEESIQRLRLEE
LKAGGHFRAFLVGSVGIGFTPVLLGPIFAFALSSRELNVTTIFTSLSYLQLLSGPLSLLF
QVLPQLLAAFSCLSRIQLFLEKEPREDFRQILGTNALSEKEHSSEKFPSSVEIKNADFGW
EKDVSTLKNINVSMSQGLNMVIGPVASGKSTLCKALLGETPIASGEVLIRTKYRRIGYCD
QVSFLPNESIRDTIIGFSIFDEERYANVIEATMLSQDLPLLSKGDQTKIGSDGLALSGGQ
KQRISLARALYLQCDVLILDDALGGLDSNTEEHIFHNVFGPSGILKAREAVVILCTNAIR
HLPSADYIVALGTDGTVVEQGRFPDLVANRQYVHSLGVQADTNGISHPTTTTPKIPQSGI
EIQTKSAQASTTDDEASVAETDGKKSSRKLGDLSIFAHYCRSIGTFWLISFFSIGLLCGF
FYNFPTIWLSYWSTDSFTRPKSFYIGIYALFQCLALTTVISEAAIGMLLIIRNAGSRLHE
AALRTVISAPLRFFSQTDTGIVTNLFSQVMTLLDGELPQALINTSLQTWIAVGGAAVVAT
SSPYILVTYPFIVAILYGVQRFYLRTSRQLRLLDLEAKSPLYTHFLDTIKGAATLRAFGW
IEDSVSVNNALLDTSQRPAYQLSMIQRWLSFVLDMVVAIIALLVVTLTTQLRPSTGFTGA
SLVSIMTLGKTLATLVQMYTLLETSIGAVSRLKSFSDNTVPEDLPGEDGIPPAAWPVKGR
IEIKNMSASYSGAESTEKPEGSDKLALRDLTFTIEGGQKVAICGRTGSGKSSIILLLLRL
LDPLLPCTGELTIDDVSLLTIDRSTLRRRIIAVPQDSTFFPDGTPFRKNLDPFNVANEEE
CQAVLEMTELWALVSERGGLTAGLSADGLSHGQKQLFNLARAVLRRRVHARHLDAEIGDA
YIKSRTSAAEAPGDTGVLILDEVNRGVDMATQKTMQDIIQREFAGYTVVMVSHGLGMVMD
FDKVFVMDEGRLVEEGKPMQLVDKVDSRFREPWMVGKHEVLSATELSEAKSRPEMILVLF
STTTTSCHKPVALVLAMQSMPQLLRQSFRSS----LQLTS-------TSSSPV-RSH---
FRPA---FSVT-RS----TPRSFSACVQCQFRRQPGIYSAFNDREKFSADTERLIREKEK
ELADLELA---------------------------------------------ARDPAPI
PG-------VEAGSSLDSVPPVTE--TDETTA--QPQTKENEKEQSAS---AEEDASSAG
TKSGGLPSYLESRRSKWSKQFSTVMDNVQSNVFVAGQRLNDLTGYSSIEALKNDIQFHES
RLRTARLKVKQAKEEYAAAINRRSTSQREVNELLQRKHAWSSTDLERFTLLYRNDHTNEV
AETETSQALSAAEREAEEAAGQLSKSILSRYHEEQVWSDKIRRMSTWGTWGLMGVNVLLF
LVFQILVEPWRRKRLVKGFEDKVVEAL-EKEKVLNRAMFAE--------SAVSISALP-N
TTILPEVI-----DSTDE----NL---------VETAPSLLIE--PK-------------
-----------------------------------------LAVPGTDAATTGSVISVTD
ANAS-------------------------------QSLQTRLAN----ITSPVLSLEYW-
--------KQVVG--EFFSDRS----------------------IA-ASQYDLTAVALQS
AAAG-------AAVTGLLFALIRSR--
>XP_022585316_Penicilliopsis_zonata
------------------------------------------------------------
------------------------------------------------------------
------------------------------------------------------------
------------------------------------------------------------
------------------------------------------------------------
------------------------------------------------------------
------------------------------------------------------------
------------------------------------------------------------
------------------------------------------------------------
------------------------------------------------------------
------------------------------------------------------------
------------------------------------------------------------
------------------------------------------------------------
------------------------------------------------------------
------------------------------------------------------------
------------------------------------------------------------
------------------------------------------------------------
------------------------------------------------------------
------------------------------------------------------------
------------------------------------------------------------
------------------------------------------------------------
------------------------------------------------------------
------------------------------------------------------------
------------------------------------------------------------
------------------------------------------------------------
----------------MQSVPLLLRQSLRSG----LTLST----------RPA-RPL---
RPPQFPPAKAA-RIRSREPLRSFSVCLRCQFRTNPSLFLDNESNKSKE------------
--------------------------------------------------------PQAH
PSESVNTSSWSSLSDNGSSSPIVDSGEVRHTIAEETKEKELRQGEKNQ--TREESPDDPA
TQRGSLPSYLDERRSQLSKRFSSVMDNLQSNVFVAGQRLNDFTGYSAIEVLKRDIQEQEE
RVRACRMRVQETKLAYAGAINERSTSQREINELLQRKHAWSAPDLERFTHLYRNDHANEV
AEHEAQEALSAAEREAEEAATQLSKSILSRYHEEQVWSDKIRRMSTWGTWGLMGVNVLLF
LVFQIAVEPWRRRRLVRGFEEKVIEAL-EKEKALSQAQIT---------SAIQSAIPESF
TAPTPPPA-----VLEPEPEPVII---------EETIPEVIDSEIVT-------------
-----------------------------------------DPPEEADPKPEQATVTSAT
AVPDTVQPEISHY------PQAIPASATKIIDHILQTSQSQLSQLSRLL------FNSW-
--------PHDLHDLDLFSERS----------------------IS-LSRREFTAVAIQS
AAAG-------AALTGLIIALIR----
>XP_016614654_Cladophialophora_bantiana
------------------------------------------------------------
------------------------------------------------------------
------------------------------------------------------------
------------------------------------------------------------
------------------------------------------------------------
------------------------------------------------------------
------------------------------------------------------------
------------------------------------------------------------
------------------------------------------------------------
------------------------------------------------------------
------------------------------------------------------------
------------------------------------------------------------
------------------------------------------------------------
------------------------------------------------------------
------------------------------------------------------------
------------------------------------------------------------
------------------------------------------------------------
------------------------------------------------------------
------------------------------------------------------------
------------------------------------------------------------
------------------------------------------------------------
------------------------------------------------------------
------------------------------------------------------------
------------------------------------------------------------
-----------------MTSVDQLPRPSGAAIFGAGKPSSLQKSRRSMEAVSFAHRLTGQ
SVLEPSVGVKIRSLLAMQQAPLRLSQTLWSA---------------FRAAKPVH---RSL
TWPRPFPPVMR-PSAQPWTRQRPRIAVQARFYSEKKPEIGREIEDAKSRIDKGLESRADT
AAHM-QDK---------------------------------------------HKHPQ--
-EETIVHTIPESASIVHTSKH------EAHTAPDKPEPEPAQPSSS-------------S
E---TLPSAISSRYSDLQQRFAHFMDNFQTHVFTASRRLNDLTGYSGIEALKTDIEHQES
VVQECRAAVKDARAHYSEAIAKRSTTQREVNDLLHRKHTWSPADLERFTSLYRSDHANEQ
AETAAQKEVSDAEARYEEASTKLAKAILARYHEEQIWSDKIRQMSTWGTWGLMGINVLLF
LIFQVVLEPWRRKRLVKGFEEKVELALKEREEE-----------------TKT-AALRPN
QSTAEAAA-----SLTPGEKVEAG---------ADNIAEQIVDAVTG---ATSEE--KAL
-T---------P---PP-----------------------L---SNIEAVAESLTAQELA
AEGT-LHAVSP------DTLPLAVPTEEKSPQ----PVN-GSSR----WTSPESPLAWY-
--------EDSLR--ALFSDDH----------------------KILVSQRELTTVAMEG
MAGG-------MAIMGLLFVLLRPR--
>XP_008730421_Cladophialophora_carrionii
------------------------------------------------------------
------------------------------------------------------------
------------------------------------------------------------
------------------------------------------------------------
------------------------------------------------------------
------------------------------------------------------------
------------------------------------------------------------
------------------------------------------------------------
------------------------------------------------------------
------------------------------------------------------------
------------------------------------------------------------
------------------------------------------------------------
------------------------------------------------------------
------------------------------------------------------------
------------------------------------------------------------
------------------------------------------------------------
------------------------------------------------------------
------------------------------------------------------------
------------------------------------------------------------
------------------------------------------------------------
------------------------------------------------------------
------------------------------------------------------------
------------------------------------------------------------
------------------------------------------------------------
------------------------------------------------------------
----------------MHQAPLRLSQTLWSA---------------FRAAKPVH---KPL
RQPRQYSLLAR-PSRQAWTCQRPSIAVQARFYSDKKSKVDRDVEDAKNRIEDSLDSRADA
AART-EQT---------------------------------------------LKNPS--
-DETIVHTIPEASSIVHTSRH------EE---PKPPKPESHSQREA-------------R
PADEPLPDSIAARYANLQKRFGHFMDNFQTHIFTASRRLNDLTGYSGIEALKNDIEHQES
VVQQCRQEVKASREKYSEAIAQRSSTQREVNDLLHRKHTWTSGDLERFTSLYRSDHANEQ
AEAAAQKNVSDAEQRYEEASTKLAKAILARYHEEQIWSDKIRQMSTWGTWGLMGINVLLF
VIFQVVLEPWRRRRLVKGFEEKVELAIKESEEAR---------------AATAV---QPI
QSAALPPDDDDDVPVPVGAKVDAV---------ADNIAGQIVDAITG---TASED---AP
-TAAAIPTEPEP---TP-----------------------LPSQTSIEAAAESLTAEELA
AEEDLPP-----------AAQPTFPASGPD--E-----NGSSLR----WTSANSALAKY-
--------EDSLR--SLFSEDR----------------------KILVSQWDLTKVAMEG
VAGG-------VAVMGLLFVLLRPR--
>XP_016253572_Cladophialophora_immunda
------------------------------------------------------------
------------------------------------------------------------
------------------------------------------------------------
------------------------------------------------------------
------------------------------------------------------------
------------------------------------------------------------
------------------------------------------------------------
------------------------------------------------------------
------------------------------------------------------------
------------------------------------------------------------
------------------------------------------------------------
------------------------------------------------------------
------------------------------------------------------------
------------------------------------------------------------
------------------------------------------------------------
------------------------------------------------------------
------------------------------------------------------------
------------------------------------------------------------
------------------------------------------------------------
------------------------------------------------------------
------------------------------------------------------------
------------------------------------------------------------
------------------------------------------------------------
------------------------------------------------------------
------------------------------------------------------------
----------------MQQAPLRLSQTLWSA---------------FRAAKPVH---RSL
ACPRQFSTVVR-PRAQPWTRHQPGIAVRARFYSEKKTDISREIEDAKDRIGESLDSRADA
AAQM-PHK---------------------------------------------LKHPQ--
-DETIVHTIPESSSIVHTSKH------EEHKAPDKPEPAQPS-SSS-------------S
K---PLPSAISSRYTDLQQRFAHFMDNFQTHVFTASRRLNDLTGYSGIETLKADIERQES
IVQECRAAVKDARARYSEAIAMRSTTQREVNDLLHRKHTWSPADLERFTSLYRSDHANEQ
AEAAAQKEVSDAEARYEEASTKLARAILARYHEEQIWSDKIRQMSTWGTWGLMGINVLLF
LIFQVVLEPWRRKRLVKGFEEKVELALKEKEEE-----------------TKM-AVVQPN
QTMAEAAA-----SMTAGEKVEAV---------ADNIAEQIVDAVTG---STSDD--KAP
-T---------P---PP-----------------------L---SKIEAAVDTVTAHELE
IEET-VPAGTA------DALLSSVMADTTPSQQ---PAN-GFPR----WTSPDSRFACY-
--------EDSLR--ALFSDDH----------------------KILVSQRDLTTVAMEG
VAGG-------MAIMGLLFVLLRPR--
>XP_007750291_Cladophialophora_psammophila
------------------------------------------------------------
------------------------------------------------------------
------------------------------------------------------------
------------------------------------------------------------
------------------------------------------------------------
------------------------------------------------------------
------------------------------------------------------------
------------------------------------------------------------
------------------------------------------------------------
------------------------------------------------------------
------------------------------------------------------------
------------------------------------------------------------
------------------------------------------------------------
------------------------------------------------------------
------------------------------------------------------------
------------------------------------------------------------
------------------------------------------------------------
------------------------------------------------------------
------------------------------------------------------------
------------------------------------------------------------
------------------------------------------------------------
------------------------------------------------------------
------------------------------------------------------------
------------------------------------------------------------
------------------------------------------------------------
------------------------------------------------------------
------------------------------------------------------------
---M-QDK---------------------------------------------LKHPQ--
-EETIVHTIPES-SIVHTSKY------EAHTASDKPEPEPAQPSSS-------------S
N---TLPSAISSRFSDLQHRFAHFMDNFQTHVFTASRRLNDLTGYSGIEVLKTDIEHQES
VVQACRAAVKDARARYSEAIAKRSTTQREVNDLLHRKHTWSPADLERFTSLYRSDHANEQ
AETAAQKEVSDAEARYEEASTKLAKAILARYHEEQIWSDKIRQMSTWGTWGLMGINVLLF
LIFQIVLEPWRRKRLVKGFEEKVELALKEREEE-----------------TKT-AALQPN
QSTAEAAA-----SFTPGEKVEAV---------ADNIAEQIVDAVTG---ATSEE--KAP
-T---------P---PP-----------------------L---SNIEAVAESLTAQELA
AEGT-LPAGSP------DTLPFAVPTEEMPPQ----PVN-GSSR----WTSPDSPLAWY-
--------EDSLR--ALFSDDH----------------------KILVSQRELTTVAMEG
VAGG-------MAIMGLLFVLLRPR--
>XP_018696074_Fonsecaea_erecta
------------------------------------------------------------
------------------------------------------------------------
------------------------------------------------------------
------------------------------------------------------------
------------------------------------------------------------
------------------------------------------------------------
------------------------------------------------------------
------------------------------------------------------------
------------------------------------------------------------
------------------------------------------------------------
------------------------------------------------------------
------------------------------------------------------------
------------------------------------------------------------
------------------------------------------------------------
------------------------------------------------------------
------------------------------------------------------------
------------------------------------------------------------
------------------------------------------------------------
------------------------------------------------------------
------------------------------------------------------------
------------------------------------------------------------
------------------------------------------------------------
------------------------------------------------------------
------------------------------------------------------------
------------------------------------------------------------
----------------MQQAPLRLSQTLWSA---------------FRAAKPVH---RSL
ASPRQFSSVVR-ANTQPWTHQPPRIAVQARFYSEKKSDISREIEDAKDRIDESLDSRADA
AAQM-PHK---------------------------------------------LKHHQ--
-DETIVHTIPESSSIVHASKS------EEHKAPDKPRPAPSS-NSS-------------R
Q---PLPSAISSRYTDLQQRFAHFMDNFQTHVFTASRRLNDLTGYSGIEALKTDIERQEA
VVQECRAAVKDARERYSDAIAQRSTTQREVNDLLHRKHTWSPADLERFTTLYRSDHANEQ
AESAAQKEVSDAEARYEEASTKLAKAILARYHEEQIWSDKIRQMSTWGTWGLMGINVLLF
LIFQVVLEPWRRKRLVKGFEEKVELALKERVGE-----------------PQM-AAVQPN
QSMAEAAT-----SMTAGEKVEAV---------ADNIAEQIVDAVTG---STSDE--KAP
-T---------P---PP-----------------------L---SNIEAAAEIVTAREIE
AEET-ITTPAAGA--SDGALSSSVLADVTPSQQ---PASQGLSR----WTSPESWLAGY-
--------EDSLR--ALFSDDH----------------------KILVSQRDLTTVAMEG
VAGG-------MAIMGLLFVLLRPR--
>XP_022514876_Fonsecaea_monophora
------------------------------------------------------------
------------------------------------------------------------
------------------------------------------------------------
------------------------------------------------------------
------------------------------------------------------------
------------------------------------------------------------
------------------------------------------------------------
------------------------------------------------------------
------------------------------------------------------------
------------------------------------------------------------
------------------------------------------------------------
------------------------------------------------------------
------------------------------------------------------------
------------------------------------------------------------
------------------------------------------------------------
------------------------------------------------------------
------------------------------------------------------------
------------------------------------------------------------
------------------------------------------------------------
------------------------------------------------------------
------------------------------------------------------------
------------------------------------------------------------
------------------------------------------------------------
------------------------------------------------------------
------------------------------------------------------------
----------------MQQAPLRLSQTLWSA---------------FRAAKPVH---RPL
TLPRQFSSVVR-PSAQPWAPQRPGVAVRARFYSEKKSDINQEIEDAKDRIGESLDSRADT
AAQM-PHK---------------------------------------------LKHPQ--
-DETIIHTIPESSSIVHASKQ------EENKRPDKPEPAQSS-GSP-------------S
K---PLPSALSSRYADLQQRFGHFMDNFQTHVFTASRRLNDLTGYSGIEALKTDIERQES
VVQECRAAVKEARDRYSEAIAKRSTTQREVNDLLHRKHTWSPADLERFTSLYRSDHANEQ
AESAAQKEVSDAEARYEEASTKLAKAILARYHEEQIWSDKIRQMSTWGTWGLMGLNVLLF
LIFQVVLEPWRRKRLVKGFEEKVEMALKEREEE-----------------TKM-TIVQPN
QSMAEAVE-----GMTTGEKVEAV---------ADNIAEQIVDAVTG---STSDE--KAP
-T---------P---PP-----------------------L---SNIEAAAETLTARELE
AEEA-VSVEAP------DSLLPSIPAEEITSTQ---PVN-GFSR----WTSPDSPLAWY-
--------EDSLR--ALFSEDH----------------------KILVSQRDLTTVAMEG
VAGG-------MAIMGLLFVLLRPR--
>XP_016638261_Fonsecaea_multimorphosa
------------------------------------------------------------
------------------------------------------------------------
------------------------------------------------------------
------------------------------------------------------------
------------------------------------------------------------
------------------------------------------------------------
------------------------------------------------------------
------------------------------------------------------------
------------------------------------------------------------
------------------------------------------------------------
------------------------------------------------------------
------------------------------------------------------------
------------------------------------------------------------
------------------------------------------------------------
------------------------------------------------------------
------------------------------------------------------------
------------------------------------------------------------
------------------------------------------------------------
------------------------------------------------------------
------------------------------------------------------------
------------------------------------------------------------
------------------------------------------------------------
------------------------------------------------------------
------------------------------------------------------------
------------------------------------------------------------
----------------MQQAPLRLSQTLWST---------------FRAAKPVH---RSL
ATPRRFSSVVR-PSAQPWVRQRPAIAVRARFYSEKKSDISREIEDAKGRIDESLDSRADA
AAQM-QDK---------------------------------------------LKHPQ--
-DETIVHTIPESSSIVHASKH------EEHKTPEKPEPAQSS-SSS-------------S
K---SQPSTISTRYTDLQQRFGHFMDNFQTHVFTASRRLNDLTGYSGIEALKTDIEHQES
VVQECRAAVKNARERYTEAIAKRSTTQREVNDLLHRKHTWSPADLERFTSLYRSDHANEQ
AESAAQKEVSDAEARYEEASTKLAKAILARYHEEQIWSDKIRQMSTWGTWGLMGINVLLF
LIFQVVLEPWRRRRLVKGFEEKVELALKEREEET---------------TTKMAAVVEPN
QTMAEAAAAS---SMTAGEKVDAV---------ADNIAEQIVDAVTG---STSDE--KVP
TT---------P---PP-----------------------L---SNIEAAAETLTARELE
AEETGVPAGAP----------DGLPADEMPSQQPQPPINGSFSR----WTSPDSRLAWY-
--------EDSLR--RLFSDDH----------------------KILVSQRDLTTVAMEG
VAGG-------MAIMGLLFVLLRPR--
>XP_022498574_Fonsecaea_nubica
------------------------------------------------------------
------------------------------------------------------------
------------------------------------------------------------
------------------------------------------------------------
------------------------------------------------------------
------------------------------------------------------------
------------------------------------------------------------
------------------------------------------------------------
------------------------------------------------------------
------------------------------------------------------------
------------------------------------------------------------
------------------------------------------------------------
------------------------------------------------------------
------------------------------------------------------------
------------------------------------------------------------
------------------------------------------------------------
------------------------------------------------------------
------------------------------------------------------------
------------------------------------------------------------
------------------------------------------------------------
------------------------------------------------------------
------------------------------------------------------------
------------------------------------------------------------
------------------------------------------------------------
------------------------------------------------------------
----------------MQQAPLRLSQTLWSA---------------FRAAKPVH---RPL
TLPRQFPSVVR-PSAQPWAPQRPGIAVRARFYSEKKSDINQEIEDAKDRIGESLDSRADA
AAQM-PHK---------------------------------------------LKQPQ--
-DETIIHTIPESSSIVHASKH------EENKRPDKPEPAQSS-GSP-------------S
K---PLPSALSSRYADLQQRFGHFMDNFQTHVFTASRRLNDLTGYSGIEALKTDIERQES
VVQECRAAVKEARDRYSEAIAKRSTTQREVNDLLHRKHTWSPADLERFTSLYRSDHANEQ
AESAAQKEVSDAEARYEEASTKLAKAILARYHEEQIWSDKIRQMSTWGTWGLMGLNVLLF
LIFQVVLEPWRRKRLVKGFEEKVEMALKEREEE-----------------TKM-AIVQPN
QSVTEAVA-----GMTTGEKVEAV---------ADNIAEQIVDAVTG---STSDE--KAP
-T---------P---PP-----------------------L---SNIEAAAETPTARELE
AEEA-VAVDAP------DSLPPGIPAEEIPSAQ---PVN-GLSR----WTSPDSPLAWY-
--------EDSLR--ALFSEDH----------------------KILVSQRDLTTVAMEG
VAGG-------MAIMGLLFVLLRPR--
>XP_013290193_Fonsecaea_pedrosoi
------------------------------------------------------------
------------------------------------------------------------
------------------------------------------------------------
------------------------------------------------------------
------------------------------------------------------------
------------------------------------------------------------
------------------------------------------------------------
------------------------------------------------------------
------------------------------------------------------------
------------------------------------------------------------
------------------------------------------------------------
------------------------------------------------------------
------------------------------------------------------------
------------------------------------------------------------
------------------------------------------------------------
------------------------------------------------------------
------------------------------------------------------------
------------------------------------------------------------
------------------------------------------------------------
------------------------------------------------------------
------------------------------------------------------------
------------------------------------------------------------
------------------------------------------------------------
------------------------------------------------------------
------------------------------------------------------------
----------------MQQAPLRLSQALWSA---------------FRAAKPVH---RPL
TLPRQFSSLVR-PSAQPWAPQRPGIAVRARFYSEKKSDINQEIEDAKDRIGESLDSRADA
AAQM-PHK---------------------------------------------LKHPQ--
-DETIIHTIPESSSIVHASKY------EESKRPDKPEPAESS-GSP-------------S
K---PLPSALSSRYADLQQRFGHFMDNFQTHVFTASRRLNDLTGYSGIEALKTDIERQES
VVQECRAAVKEARDRYSEAIAKRSTTQREVNDLLHRKHTWSPADLERFTSLYRSDHANEQ
AESAAQKEVSDAEARYEEASTKLAKAILARYHEEQIWSDKIRQMSTWGTWGLMGLNVLLF
LIFQVVLEPWRRKRLVKGFEEKVEMALKEREEE-----------------SKM-TIVQSN
QSMAEAAA-----GMTTGEKVEAV---------ADNIAEQIVDAVTG---STSDE--KAP
-T---------P---PP-----------------------L---SNIEAAAETLTARELE
AEEA-VSVEAP------ASLPPGIPAEEIPSAQ---PVH-GFSR----WTSPDSPLAWY-
--------EDSLR--ALFSEDH----------------------KLLVSQRDLTTVAMEG
VAGG-------MAIMGLLFVLLRPR--
>XP_007761090_Cladophialophora_yegresii
------------------------------------------------------------
------------------------------------------------------------
------------------------------------------------------------
------------------------------------------------------------
------------------------------------------------------------
------------------------------------------------------------
------------------------------------------------------------
------------------------------------------------------------
------------------------------------------------------------
------------------------------------------------------------
------------------------------------------------------------
------------------------------------------------------------
------------------------------------------------------------
------------------------------------------------------------
------------------------------------------------------------
------------------------------------------------------------
------------------------------------------------------------
------------------------------------------------------------
------------------------------------------------------------
------------------------------------------------------------
------------------------------------------------------------
------------------------------------------------------------
------------------------------------------------------------
------------------------------------------------------------
------------------------------------------------------------
----------------MHQAPLRLSQTLWSA---------------FRAAKPVH---KPL
RQPRQYSPLAR-PCRQAWTRQRPSIAVQARFYSDKESEVDRNVEDAKNRIEDSLDSRADA
AAQT-EQT---------------------------------------------LKSPA--
-DETIVHTIPEASSIVHTSRH------EDTK-PPPPKPESHSRPEA-------------S
RTPVPLPDSIAARYAHLQKRFGHFMDNFQTHIFTASRRLNDLTGYSGIEALKNDIEHQES
VVQQCRQEVKASRAKYSEAIAQRSSTQREVNDLLHRKHTWTSGDLERFTSLYRSDHANEQ
AEAAAQKNVSDAEQRYEEASTKLAKAILARYHEEQIWSDKIRQMSTWGTWGLMGINVLLF
VIFQVVLEPWRRRRLVKGFEEKVELAIKESEEAR---------------ATTAAVQPQPI
QSTAIQPPDD---VATAGAKVDAV---------ADNIAGQIVDAITG---TVPDE---AP
-TAAT------P---TP-----------------------LPSQSTIESVAETLTTDELA
AEEDPLPGSPDIP--FTDAAEPIPLASGTEAGE-----NG-SLR----WTSPGSALAKY-
--------EDYMR--SLFSEDH----------------------KVLVSHWDLTKVAMEG
VAGG-------VAVMGLLFVLLRPR--
>XP_016241402_Exophiala_spinifera
------------------------------------------------------------
------------------------------------------------------------
------------------------------------------------------------
------------------------------------------------------------
------------------------------------------------------------
------------------------------------------------------------
------------------------------------------------------------
------------------------------------------------------------
------------------------------------------------------------
------------------------------------------------------------
------------------------------------------------------------
------------------------------------------------------------
------------------------------------------------------------
------------------------------------------------------------
------------------------------------------------------------
------------------------------------------------------------
------------------------------------------------------------
------------------------------------------------------------
------------------------------------------------------------
------------------------------------------------------------
------------------------------------------------------------
------------------------------------------------------------
------------------------------------------------------------
------------------------------------------------------------
------------------------------------------------------------
----------------MQQAPLRLSQTLWSA---------------FRAAKPAH---RPL
PQ--QFSCAVR-HSPQRWSCRSSGIAVHARFYSDSRPEIERKVEEAKSRIEDSLDARADH
AVEG-EKT---------------------------------------------LKDVR--
-DETIVHTIPESSSIVYAKAP------EERT---TSKSTDSP-SST-------------D
K---SLPSDFSSRYSSIRRRFTDFMDNFQTHVFVASRRLNDLTGYSGIEELKHEIEHQEL
VVQESRRAVKEARAKYSEAIATRSQTQREVNDLLHRKHTWSAADLERFTSLYRSDHANEQ
TEAAAQNDVHDAEARYEEASTKLARAILARYHEEQIWSDKIRQMSTWGTWGLMGLNVLLF
VVFQIAVEPWRRKRLVKGFEEKVELALKERDGGK----------ITPTAAT-TTPALEPN
GTGAAS-------AMSTAEKVEAV---------ADNIAEQIVDAVSG---TTAER--PEE
-----------P----------------------------VASQAAIEEAAEQVATQELA
EEE--VAQGAP------ETIIPEEPVLEPSPVQ--RVPV--ESR----WVSPDSPLAWY-
--------EDAVR--TRWNDEQ----------------------KVTLSQRELTTVAMEG
VAGG-------MALMGLLFVLLRPR--
>XP_016259547_Exophiala_oligosperma
------------------------------------------------------------
------------------------------------------------------------
------------------------------------------------------------
------------------------------------------------------------
------------------------------------------------------------
------------------------------------------------------------
------------------------------------------------------------
------------------------------------------------------------
------------------------------------------------------------
------------------------------------------------------------
------------------------------------------------------------
------------------------------------------------------------
------------------------------------------------------------
------------------------------------------------------------
------------------------------------------------------------
------------------------------------------------------------
------------------------------------------------------------
------------------------------------------------------------
------------------------------------------------------------
------------------------------------------------------------
------------------------------------------------------------
------------------------------------------------------------
------------------------------------------------------------
------------------------------------------------------------
------------------------------------------------------------
----------------MQQAPLRLSQTLWSA---------------FRAAKPAH---RPL
PR--RFSSVVR-HSPQRWNCRRSGIAVQARFYSDTKPEIDRKVEDAKSRIEDSLDARADH
VAEG-EKK---------------------------------------------LKDFQ--
-DETIVHTIPESSSIVYTKTS------EEQT---TKKPTDPP-PST-------------D
K---SLPSDFSSRYSHIRRRFTDFMDNFQTHVFVASRRLNDLTGYSGIEELKHEIEHQEL
VVQESRRAVKEARGKYSEAIATRSQTQREVNDLLHRKHTWSAADLERFTSLYRSDHANEQ
TEAAAQNEVHEAEARYEEASTKLARAILARYHEEQIWSDKIRQMSTWGTWGLMGLNVLLF
VVFQIAVEPWRRKRLVKGFEEKVELALKERDGDK----------PTLQATTATTPAVEPN
GVGAVA-------AMSTEDKVEAV---------ADNIAEQIVDAVSG---TTAEQ--PEP
-----------A----------------------------VASQAVIEEAAEQVAAQELA
EEE--VAQGTP------ETIIPAEPVLEPSRAQ--EIPA--GSR----WVSPESPLAWY-
--------EDAVR--TRWNDEQ----------------------KVTLSQRELTTVAMEG
VAGG-------MALMGLLFVLLRPR--
>XP_013320716_Exophiala_xenobiotica
------------------------------------------------------------
------------------------------------------------------------
------------------------------------------------------------
------------------------------------------------------------
------------------------------------------------------------
------------------------------------------------------------
------------------------------------------------------------
------------------------------------------------------------
------------------------------------------------------------
------------------------------------------------------------
------------------------------------------------------------
------------------------------------------------------------
------------------------------------------------------------
------------------------------------------------------------
------------------------------------------------------------
------------------------------------------------------------
------------------------------------------------------------
------------------------------------------------------------
------------------------------------------------------------
------------------------------------------------------------
------------------------------------------------------------
------------------------------------------------------------
------------------------------------------------------------
------------------------------------------------------------
------------------------------------------------------------
----------------MQQAPLRLSQTIWTA---------------FRAAKPAP---RPV
TR--QFSSVVR-QPPQRWTCSRPRIGVPVRFYSDSKPEVDRKVEDAKSRIEESLDARADQ
AAEG-GKK---------------------------------------------LKNAR--
-DETIVHTIPESSSIVYTSTG------EETA---AQKPQDQP-AST-------------D
R---SLPSDFSGRYSQMRKRFSDFMDNFQTHVFVASRRLNDLTGYSGIEELKNEIEHQES
VVQGSRRAVKEARSRYSDAIATRSQTQREVNDLLHRKHTWSATDLERFTSLYRSDHANEQ
AEAAAQKDVQDAEARYEEASTKLAKAILARYHEEQIWSDKIRQMSTWGTWGLMGLNVLLF
VVFQIAIEPWRRKRLVKGFEEKVELALKERQEEK---------------SVAAMPAVHPN
QTGAAT-------VMSAGEKVDAV---------ADNIAEQIVDAVSG---TTTDQ--TE-
-----------P----------------------------VVSQGVIEEAAEKVTSNEIA
AEE--ISRGAP------ETVVPEEPIPPPSPVRAMEVPE--ESR----WTSPNSPLAWY-
--------EDAIR--TRWSEQQ----------------------RVTLTQRELTTVAMEG
VAGG-------MALMGLLFVLLRPR--
>XP_007728071_Capronia_coronata
------------------------------------------------------------
------------------------------------------------------------
------------------------------------------------------------
------------------------------------------------------------
------------------------------------------------------------
------------------------------------------------------------
------------------------------------------------------------
------------------------------------------------------------
------------------------------------------------------------
------------------------------------------------------------
------------------------------------------------------------
------------------------------------------------------------
------------------------------------------------------------
------------------------------------------------------------
------------------------------------------------------------
------------------------------------------------------------
------------------------------------------------------------
------------------------------------------------------------
------------------------------------------------------------
------------------------------------------------------------
------------------------------------------------------------
------------------------------------------------------------
------------------------------------------------------------
------------------------------------------------------------
------------------------------------------------------------
----------------MQQAPIRLTQTLWSV---------------FRATKPAC-NCNAL
PRPRQFSSVVR-PSSQPWPTQRSRIAFQARCYSENKTEIEKKVEEAKNRIEESLGSRAEA
AAEQ---K---------------------------------------------PKDSQ--
-HETIVHTIPESSSIVHASSPRTDGQQEHNPSQSQSQSHSQPQSQSQP-----SSRFP-S
EW--KLPSDFSNRYSHLRTRFTHFMDNFQTHIFTASQRLNDLTGYSGIEALKNEIERQEA
VVQECRQAVKEARAKYTKAIATRSTTQREVNDLLHRKHTWSPSDLERFTGLYRSDHENEQ
VEAVAAKEVSDAEARYEEASTKLAKAILARYHEEQIWSDKIRQMSTWGTWGLMGLNVLLF
VVFQIAIEPWRRKRLVEGFQDKVEVALKETFDDL-------------TAVQP----VRPN
HEGAIA-------AMAPDGKVDVV---------ADKIVEQIVDAVSG---TTVDE--EIP
-----------PTTSPP----------------TGATLTAVPPEPVIEAAAEQLAAEEIS
AEE--AEQESP-G--T---IVPQAPETPP---S-------GTSR----WVPATSPLAWY-
--------EDSLR--ALFSDQH----------------------LLTVTQRQLTTVAMEG
VAGG-------MALMGLLFLLLRPK--
>XP_007733288_Capronia_epimyces
------------------------------------------------------------
------------------------------------------------------------
------------------------------------------------------------
------------------------------------------------------------
------------------------------------------------------------
------------------------------------------------------------
------------------------------------------------------------
------------------------------------------------------------
------------------------------------------------------------
------------------------------------------------------------
------------------------------------------------------------
------------------------------------------------------------
------------------------------------------------------------
------------------------------------------------------------
------------------------------------------------------------
------------------------------------------------------------
------------------------------------------------------------
------------------------------------------------------------
------------------------------------------------------------
------------------------------------------------------------
------------------------------------------------------------
------------------------------------------------------------
------------------------------------------------------------
------------------------------------------------------------
------------------------------------------------------------
----------------MQQAPIRLSQTLWSA---------------FRAAKPIS-HTFPR
PLQLQFSSLVR-SSPQPWPRQRSRIALQARFYSDNRTEIERKVEDAKSRIEESFESRADT
VASQADEK---------------------------------------------LKDPQ--
-HETIIHTIPESSSIVHPSQA--HGQKE-HK-------QSQPPPPPPP---------P-S
SWDKKLPSHLASRYSHVRERFTHFMDNFQTHIFTASRRLNDLTGYSGIEALKHEIEHQEA
VVQECRQAVNESRSRYTEAIATRSATQREVNDLLHRKHTWSPTDLERFTSLYRSDHANEQ
AEAAAQKDVADAEARYEEASSKLAKAILARYHEEQIWSDKIRQMSTWGTWGLMGLNVLLF
VVFQIAIEPWRRQRLVKGFEEKVELALKETFDEV-------------TAVQP----VRPN
QEGAIA-------AMSPGEKVDAV---------ADKIVEQIVDAVSG---TTVDE--AVP
--------------TPP----------------PIETTPSPPPEPVIEAAAEQLAAEEIA
AEE--VAQGS--L--ET--IIPEEPVTSP---S-------ATSR----WTAPTSPLAWY-
--------EDSLR--ALFSDEN----------------------LLTLTQRQLTTVAMQG
VAGG-------MALMGLLVVLLRPK--
>XP_009153264_Exophiala_dermatitidis
------------------------------------------------------------
------------------------------------------------------------
------------------------------------------------------------
------------------------------------------------------------
------------------------------------------------------------
------------------------------------------------------------
------------------------------------------------------------
------------------------------------------------------------
------------------------------------------------------------
------------------------------------------------------------
------------------------------------------------------------
------------------------------------------------------------
------------------------------------------------------------
------------------------------------------------------------
------------------------------------------------------------
------------------------------------------------------------
------------------------------------------------------------
------------------------------------------------------------
------------------------------------------------------------
------------------------------------------------------------
------------------------------------------------------------
------------------------------------------------------------
------------------------------------------------------------
------------------------------------------------------------
------------------------------------------------------------
----------------MQQAPIRLSQTIWAV---------------FRASKPASKECLSR
PYQRQFSSVVRQSSSQPWARQTSRIALQARFYSESKSDIEKKVEDAKSRIDESLEARADT
AATE--ET---------------------------------------------LKHPE--
-HETIVHTIPESSSIVHTSNA-TAGQKEQHRAQSQFQSQSQSQTKAEP---------PFS
SWREKLPSDLSARYSHLRTRFTHFMDNFQTHIFTASRRLNDLTGYSGIEALKNEIERQEA
VVQECRQAVKQAREKYTQAIATRSTTQREVNDLLHRKHTWSPTDLERFTSLYRSDHANEQ
AEAAAAKEVADAEARYEEASTRLARAILARYHEEQIWSDKIRQMSTWGTWGLMGLNVLLF
VVFQIAIEPWRRKRLVKGFEEKVELALKETIDEINAGQVVQAVPLAAAAAQPTQAAVQPN
EKAAVA-------ALSPGEKVEAV---------ADKIAEQIVDAVSGASDTSPTE--EVA
--------------SPPLAASTSTESTTATATDTMKPTSSLPSDSLVEAAAEQLTTEELA
AEE--VQQESP-A--ETTNTIPQEPLLSPTPLS-------GTSR----WVPPTSPLAWY-
--------EDRLK--ALFSDEH----------------------LLTLTQRQLTTIAMEG
VAGG-------MALMGLLFVIFKPK--
>XP_013255998_Exophiala_aquamarina
------------------------------------------------------------
------------------------------------------------------------
------------------------------------------------------------
------------------------------------------------------------
------------------------------------------------------------
------------------------------------------------------------
------------------------------------------------------------
------------------------------------------------------------
------------------------------------------------------------
------------------------------------------------------------
------------------------------------------------------------
------------------------------------------------------------
------------------------------------------------------------
------------------------------------------------------------
------------------------------------------------------------
------------------------------------------------------------
------------------------------------------------------------
------------------------------------------------------------
------------------------------------------------------------
------------------------------------------------------------
------------------------------------------------------------
------------------------------------------------------------
------------------------------------------------------------
------------------------------------------------------------
------------------------------------------------------------
----------------MQQTPLRLFQTLWSA---------------FRAAKPTS---KQL
PRPVRFNSAVP-RSPQRWNTQSSRIIVQARFYSNNKTEINRKAGEAKSRIGESLDARVEA
AAQS-DQK---------------------------------------------LRDAE--
-HEAIVHTIPEASSTVHTSEDGIHGVKHGSPSTPQPRPPNQSSSTA-------------D
K---FLPSDFSQRYSQMRKQFTHFMDNFQTHVFTASKRLNDLTGYSGIEALKKEIEVLET
EVQASRKAVKESRNIYSEAIATRSTTQREVNDLLHRKHTWSPTDIERFTNLYRSDHANEQ
AEAAAQKDVADAEARYEEASTKLGKSILARYHEEQIWSDKIRQMSTWGTWGLMGLNVLLF
VIFQIAIEPWRRRRLVKGFEEKVEIALKERDDDL--------FNAATAAARAPTQTVQPN
QSSESALA-----DLSPQDQTEAV---------ADNIAEQIVDAISG---ASDVE--AQP
VAPPSTPIS--PSLQPP-------------------------TASTIEAAAEQLTAHDLT
KEE--ITQGHPASPIPIEALDPQPPTSSTESPS--SPLSASASR----WTASSSPFASY-
--------EDWIR--SRFSDDR----------------------HVLLTQRELSTVAMEG
FAGG-------MALMGLLFVLLRPR--
>XP_016225075_Exophiala_mesophila
------------------------------------------------------------
------------------------------------------------------------
------------------------------------------------------------
------------------------------------------------------------
------------------------------------------------------------
------------------------------------------------------------
------------------------------------------------------------
------------------------------------------------------------
------------------------------------------------------------
------------------------------------------------------------
------------------------------------------------------------
------------------------------------------------------------
------------------------------------------------------------
------------------------------------------------------------
------------------------------------------------------------
------------------------------------------------------------
------------------------------------------------------------
------------------------------------------------------------
------------------------------------------------------------
------------------------------------------------------------
------------------------------------------------------------
------------------------------------------------------------
------------------------------------------------------------
------------------------------------------------------------
------------------------------------------------------------
----------------MQPVPLRLSQTLWSA---------------FRAANPANKKRLSI
PSSRPFSYVVPPCTSSALRPPRQSIAQQARYYSSEKSETDRKVEEAKARIEESLDARADL
AAQS-DDK---------------------------------------------LKDPK--
-DETIVHTIPESSSIVYTKEH------ESTSSSAAPSASAVPPPPPRT-----PPSQNGD
PADRFLPSELSKRYSELRKRFTHLMDNYQTHIFTASQRLNDLTGYSGIEALKKQIESLET
QVQNSRQSVKECRDRYSEAIATRSTTQREVNDLLHRKHTWSPTDLERFTSLYRSDHANEQ
AEIVAQKEVADAEAQYEEASTKLAKSILARYHEEQIWSDKIRQMSTWGTWGLMGINVLLF
VIFQIAVEPWRRKRLVKGFEEKVEVALRERDAEL----------AAIKASSGYGQTLQPN
QSTAEGIA-----QLSATEKAEAV---------ADKIAEQIVDAVSG---ATEDDGPSQS
TTLASTSLNQDSTSSPQ----------------PDAATKITPSISELEAAAESVTSQELD
-----STVFSPDQEPTSTEPEPTSPSPSPFSLS-------LSSR----WTSPSSSLAWY-
--------EDWIR--ARFSDDR----------------------HVMLTQRELTTVAMEG
VAGG-------MAIMGLLFVLLRPR--
>XP_013275588_Rhinocladiella_mackenziei
------------------------------------------------------------
------------------------------------------------------------
------------------------------------------------------------
------------------------------------------------------------
------------------------------------------------------------
------------------------------------------------------------
------------------------------------------------------------
------------------------------------------------------------
------------------------------------------------------------
------------------------------------------------------------
------------------------------------------------------------
------------------------------------------------------------
------------------------------------------------------------
------------------------------------------------------------
------------------------------------------------------------
------------------------------------------------------------
------------------------------------------------------------
------------------------------------------------------------
------------------------------------------------------------
------------------------------------------------------------
------------------------------------------------------------
------------------------------------------------------------
------------------------------------------------------------
------------------------------------------------------------
------------------------------------------------------------
----------------MQQAPLRLSQTLWSA---------------FRAAKPLH---KSL
PRPHQFPSLVP-SSPQIWTRQRPQIAFQARFYSESKSEIDRKAEDAESRIEESLEAHPEA
AAQA--KQ---------------------------------------------PKDPQ--
-DGTTVHTIPEASSVFHSSRI------EENKNPWSEIPHDKP------------------
-----LPSDSSSRYSNLRNRFTDFMDNFQTHIFTASRRLNDLTGYSGIEALKNEIEHQES
IVQESRRAVKDARNKYTEAIATRSTTQREVNDLLHRKHTWTPTDLERFTSLYRSDHANEQ
AEAAAQREVADAEARYEEASTKLAKAILARYHEEQIWSDKIRQMSTWGTWGLMGINVLLF
VIFQIAIEPWRRKRLVKGFEEKVELALKERDEDR-----------------MAASTVQPN
QSTAAA-------AMSTGEKVGAV---------ADNIVGQIVDAVSG---TTTSD--DTP
-----------PGAPSS-----------------------IPPQAIIGTAAENMAAKELA
AEE--MGRGSP------DI-----PILPSDSSH----------R----WTSPSSALAWY-
--------EDALG--ALFSGEQ----------------------KILVSQRELTTIAMEG
VAGG-------MALMGLLFVLLRPR--
>XP_017995484_Phialophora_attinorum
------------------------------------------------------------
------------------------------------------------------------
------------------------------------------------------------
------------------------------------------------------------
------------------------------------------------------------
------------------------------------------------------------
------------------------------------------------------------
------------------------------------------------------------
------------------------------------------------------------
------------------------------------------------------------
------------------------------------------------------------
------------------------------------------------------------
------------------------------------------------------------
------------------------------------------------------------
------------------------------------------------------------
------------------------------------------------------------
------------------------------------------------------------
------------------------------------------------------------
------------------------------------------------------------
------------------------------------------------------------
------------------------------------------------------------
------------------------------------------------------------
------------------------------------------------------------
------------------------------------------------------------
------------------------------------------------------------
----------------MQQAPCRLSQALWSA---------------FRAAKPVH------
-RPRAFPHQNFHRPKQPWAAQSSSIVRQARFYSEKGKEIERKVQDAKDRIDDSIEARAAV
AAES-KTE---------------------------------------------IKEDD--
-EATIIKTRPVSSSIV-----------EPPATSSGASPQAQQSSH--------------D
AGRSATPSSQADTTANLRARFGAFMDNFQSHLFVASRRLNDLTGYTTIEQLKNDISAQES
LVQRTRQEVKSARDAYSAAVATRSTTQREVNDLLHRKHNWSPNDLERFTNLYRSDHANEQ
SEVAAQKEVADAETRYEEASTKLGRAILARYHEEQVWSDKIRQMSTWGTWGLMGLNVLLF
VVFQILIEPWRRRRLVKGFEEKVEVALQERDVQL-----AGLRSSVDSHAAATAAATSPG
ATATSTPTMAPSPPTGAQAKAEAV---------AGAIAEHIADAVSG----------ATP
-----------PSSSTS--------------------------QADAEAAADAVVAKEIA
AEQ--QQQNGN-----------------------------GNVV----FASSASGYAYY-
--------AEAFQ--QLWSEQR----------------------TLVVTQRELTTHVLEG
MLTG-------AAVTGLLMALLRPR--
>NP_593840_Schizosaccharomyces_pombe
------------------------------------------------------------
------------------------------------------------------------
------------------------------------------------------------
------------------------------------------------------------
------------------------------------------------------------
------------------------------------------------------------
------------------------------------------------------------
------------------------------------------------------------
------------------------------------------------------------
------------------------------------------------------------
------------------------------------------------------------
------------------------------------------------------------
------------------------------------------------------------
------------------------------------------------------------
------------------------------------------------------------
------------------------------------------------------------
------------------------------------------------------------
------------------------------------------------------------
------------------------------------------------------------
------------------------------------------------------------
------------------------------------------------------------
------------------------------------------------------------
------------------------------------------------------------
------------------------------------------------------------
------------------------------------------------------------
----------------MLQ---RLSQSI-KG---------------FAARFP--------
-----------------------------KIYNKGNGSV---------------------
------------------------------------------------------------
------------------------------------------------------------
----------------------------QQTILQASQRLNELTGYSSIEALKNAVVKQET
KLRDFRLSAAEARKRYIEAVEKRSSSQREVNELLQRRSSWSTIDLERFTKLYRDDYSNKE
EEIKAQEDVDVAERRVEEAQNGLVRSILSRYHEEQVWSDKIRQASTWGTWGLMGINVVLF
VVVQLILEPRKRKRLVR---EAVDHIDKERELEI--------------------------
-----------------NDELKKI---------SEKLDKK-GEAVGQ-------------
--------------------------------------------------ALELTSPKID
NKN--LPKNSA------SLILP-------------------PIN----YDTFHSFLDSL-
--------KYFLS--RFLSTDY----------------------RIQLTYRQLSILATKF
TVGGGVIIYTFIHLFGLAFKR------
```
