## Supplementary material for "Coding Sequence Insertions in Fungal Genomes are Intrinsically Disordered and can Impart Functionally-Important Properties on the Host Protein": MAFFT_MSAs: XP_715342.1_blasthits_MAFFT.txt

```
>XP_715342_Candida_albicans
------MSVQ---ETPTKGLTGKISDLDMSNM--KGKSLTDKLAADAKLKDEAQTIHEVK
QAVASTD----------KATEE----------------------KDDSLKKHQDFLAKHK
VHRHKLKQLEAEEPLLVENKRRYVMFPIRYHEIWNFYKKAEASFWTAEEIDLSKDLDDWN
NKLNENERYFISRVLAFFAASDGIVGENLIENFSTEVQLPEAKSFYGFQIMMENIHSETY
SLLIETYIKDPQEADYLFNAIANIPCIQKKADWAIKWIQDDEALYGERLVAFAAVEGIFF
SGSFASIFWLKKRGLMPGLTFSNELICRDEGLHTDFACLLFAHLQNRPSPEIVERIITEA
VDVEKEYFTDALPVSLLGMNCNLMCQYIEFVADRLLLALGNKKVYNVTNPFDFMENISLA
GKTNFFEKRVSDYQKAGVMAKTE--------------------NKE----ADAFTFDEDF
>XP_002418255_Candida_dubliniensis
------MSAQ---ETPTKGLTGKISDLDMSSM--KGKSLTDKLAADAKSKDEAQTIHEVK
QAVASTD----------KATEE----------------------KDDSFKKHQAFLAKHK
VHRHKLKQLEAEEPLLVENKRRYVMFPIRYHEIWNFYKKAEASFWTAEEIDLSKDLDDWN
NKLNENERYFVSRVLAFFAASDGIVGENLIENFSTEVQLPEAKSFYGFQIMMENIHSETY
SLLIETYIKDPQEADYLFNAIANIPCIQKKADWAIKWIQDDEALYGERLVAFAAVEGIFF
SGSFASIFWLKKRGLMPGLTFSNELICRDEGLHTDFACLLFAHLQNRPSPEIVEKIITEA
VDVEKEYFTDALPVSLLGMNCNLMCQYIEFVADRLLLALGNKKVYNVTNPFDFMENISLA
GKTNFFEKRVSDYQKAGVMAKTE--------------------NKE----ADAFTFDEDF
>XP_002547391_Candida_tropicalis
----------------------------MTAN-------TDKIKPESNVKDNED------
----------------TKPVTKPMPDNVDPEQ------------HTEAYRKHREFLAKHV
VHRHKLKESEMNEPLLREDPSRRTVFPIKYPEIWTFYKKSVASFWTAEEIDLSKDFDDWE
NKMNKDERFFISRVLAFFAASDGIVNENLVENFCTEVKLPEAKSVYKFQIMMENIHSETY
SLLIETYFKDPKEADFLFNAIDNIKYIGEKADWAIRWIQDEEALFAERLVAFAAIEGIFF
SGSFASIFWLKKRGLMPGLTFSNELICRDEGIHTDYACLLFSYLENKPDPSIIEKIITEA
VSIEKKYFSDALPVSLLGMNCDLMCQYVEYCADRLLVAFGNDKYYNVTNPFDFMENISLA
GKTNFFEKRVSDYQRAGVMEKAE--------------------NKG----TGMVSFDEDF
>XP_003866973_Candida_orthopsilosis
------MSSVLPKETPTRGLTGKISGLDMSNT--QGKSLTDKLAAEALAKDEAQTIHEVK
NAM--SK----------PATEEEIKK-YEKQ-------------LEAMNAEHQTFLSTHK
VHRHELKGLEAEEPLLKENTRRYVMFPIRYHEIWQMYKKAEASFWTAEEIDLGKDLHDWR
EKLNDNERFFIGRILAFFAASDGIVNENLVENFSAEVQIPEAKSFYGFQIMMENIHSETY
SLLIETYIKDPKEADFLFNAIETIPQIKKKADWAIRWIQDSEALFAERLVAFAAVEGIFF
SGSFASIFWLKKRGLMPGLTFSNELICRDEGLHTDFACLLFAHLQHRPDPKIVERIITEA
VEIEKEFFTDALPVSLLGMNCKLMCQYVEFVADRLLVALGNKKVYNVTNPFDFMENISLA
GKTNFFEKRVSDYQKAGVMAKSE--------------------NKD----ANAFAFDEDF
>XP_001528578_Lodderomyces_elongisporus
------MSLT---ETPTRGLTGKINNLDMSQT--PGKSLTDKLAAEAKAKDEAQTIHEVK
ASLNASK----------PTTSEVTKESTQDE-------------QDKDQDEHDQFLTTHK
AHRRQIKEAEKDEPLLKENKRRYVMFPIRYHEIWQMYKKAEASFWTAEEIDLGKDMHDWK
NKLNENERFFISRILAFFAASDGIVNENLVENFSAEVQIPEAKSFYGFQIMMENIHSETY
SLLIDTYIKDPKEADFLFNAIDNIPQIKKKADWAIRWINDDNALFAERLVAFAAVEGVFF
SGSFASIFWLKKRGLMPGLTFSNELICRDEGLHTDFACLLFSHLENRPDPKIVEKIISEA
VEIEKEFFTDALPVSLLGMNCKLMCQYVEFVADRLLVALGNEKIYKVTNPFDFMENISLA
GKTNFFEKRVSDYQKAGVMAKSE--------------------DKN----ANEFTFDEDF
>XP_007374959_Spathaspora_passalidarum
------MSAK---ETPTQGLTGKISNLDVSTM--QGKSLTDKLAEQAKAKDDSQTTTATK
DAIVAAS---------------TTTTATPTA-------------EDDERSEHRKFLEKHK
ANRHKLREQESEEPLLKENSRRFVMFPIRYHEIWQMYKKAEASFWTAEEIDLSKDLHDWN
NRLNDNERYFISRVLAFFAASDGLVNENLVENFSAEVQIPEAKAFYGFQIMIEMIHSEVY
SLLIDTYVKDPQEAEFLFDAIHTIPCIAKKADWALKWIADTDALYAERLVAFAAIEGIFF
SGSFASIFWLKKRGLMPGLTFSNELISRDEGLHTDFACLLFAHLKNRPDPEIVERIIVEA
VAIEKEYFTDALPVSLLGMNCALMCQYVEFVADRLLVAFGNKKVYNVVNPFDFMENISLA
GKTNFFEKRVSDYQRAGVMAKTN--------------------EPTSS--SHEFKFDEDF
>XP_043051052_Scheffersomyces_spartinae
------MSF----ETPTKGLTGRISTLEMNTST-SGKSITDKLAAAAQEKDLAQ------
NRTTLKN-AMVAPSTVTPSETTPAPVEAESQ-------------SKE-VSEHQLFLAAHK
VHRHELKQQEKDEPLLVENKRRFVLFPIKYNEIWQMYKKAEASFWTAEEIDLSKDMSDW-
NKLTDNERFFISRVLAFFAASDGIVNENLVENFSAEVQVPEAKCFYGFQIMMENIHSETY
SLLIDTYIKDPKEHDFLLNAIDNIPCIKEKADWAIRWINDDDALFGERLVAFAAVEGVFF
SGSFASIFWLKKRGLMPGLTFSNELISRDEGLHTDFACLLFSHLKNRPDPEIVERIITEA
VSIEKKYFKDALPVSLLGMNGDLMCQYVEFVADRLLVSLGNKKVYNVTNPFDFMENISLA
GKTNFFEKRVSDYQKAGVMSKSN--------------------DSKAA--ANAFSFDEDF
>XP_001382334_Scheffersomyces_stipitis
------MSVQ---QTPTNGLTGKISSLDVSNM--KGKSLTDQLAAEAQQKDVSQ------
NLAIAKA-NLGSVQEVTPEAKDNADEE------------------------HSAFLAKHK
VHRHELKAMEKDEPLLMENTRRFVLFPIKYNEVWQMYKKAEASFWTAEEIDLSKDITDWN
NRLNDNERFFISRILAFFAASDGIVNENLVENFSAEVQIPEAKCFYGFQIMMENIHSETY
SLLIDSYIKDPKEADFLFNAIDNIPCIRKKADWALRWISDDDALFGERLVAFAAVEGIFF
SGSFASIFWLKKKGLMPGLTFSNELICRDEGLHTDFACLLFSHLQNRPDAEIVEKIITEA
VKIEKEFFTDALPSSLLGMNAELMCQYVEFVADRLLVALGNKKVYNVTNPFDFMENISLA
GKTNFFEKRVSDYQKAGVMAKSG--------------------SDNKTP-SNNFSFDEDF
>XP_020064071_Suhomyces_tanzawaensis
------MSVQ---QTPTNGLTGKISSLDMSST--KGKSLTEQLAAEAEKKDVSQ------
NTSVHKS--------IVVPAGLEELTPSATD-------------SEETVAEHKQFLTKHK
AHRHKLKAMEKDEPLLIENPSRFVLFPIKYHEIWQMYKKAEASFWTAEEIDLSKDINDWN
NRLNDNERFFISRILAFFAASDGIVNENLVENFSAEVQISEAKCFYGFQIMMENIHSETY
SLLIDTYIKDRKQADYLFNAIDNIPCIKKKADWALRWINDEDALFGERLVAFAAVEGIFF
SGSFASIFWLKKRGLMPGLTFSNELICRDEGLHTDFACLLFSHLENRPNQEIVEKIITEA
VKIEKEFFTDALPIHLLGMNSNLMCQYVEFVADRLLVALGNKKVYNVQNPFDFMENISLA
GKTNFFEKRVSDYQKAGVMAKTN--------------------EPTAV--DSGFSFDEDF
>XP_020076769_Hyphopichia_burtonii
------MSVQ---QTPTNGLTGKISGLDVTTSDNKGKSLTDKLAAEAEAKDLAG----S-
DPTIGKN-AIVNPLTPSTPADDKEVEK---E-------------LEEATNEHANFLAQHK
VHRHKLKALEKDEPLLIENTRRFVLFPIKYHEVWQMYKKAEASFWTAEEIDLSKDMHDWT
NRLSDNERFFISRILAFFAASDGIVNENLVENFSAEVQIPEAKCFYGFQIMMENIHSETY
SLLIDTYIKDPKEADFLFNAIDTIPCIRKKADWALRWISDDDALFGERLVAFAAVEGIFF
SGSFASIFWLKKRGMMPGLTFSNELICRDEGLHTDFACLLFSHLENRPDQVIVEKIITEA
VTIEKEFFTDALPVSLLGMNAKLMCQYVEFVADRLLVALGNEKVYNVTNPFDFMENISLA
GKTNFFEKRVSDYQKAGVMASTT--------------------ESASS--NTGFSFDEDF
>XP_015470140_Debaryomyces_fabryi
------MSIQ---QTPTNGLTGKISGLDVSNM--KGKSLTDKLAAEAQAKDESQ----T-
NLIDKKV-EVKSIKDITPQGDGKTAEEVTKE-------------LEEAERIHKEFLTKHK
THRHQLKDLEKEEPLLIENTRRFVLFPIKYHEIWQMYKKAEASFWTAEEIDLGKDTHDWN
EKLNNNERYFISRILAFFAASDGIVNENLVENFSAEVQIPEAKCFYGFQIMMENIHSETY
SLLIDTYIKDPKEADFLFNAIDNIPCIKKKADWALRWISDDDALFGERLVAFAAVEGIFF
SGSFASIFWLKKRGLMPGLTFSNELICRDEGLHTDFACLLFSHLQNRPDAVIVERIITEA
VTIEKEFFIDALPISLLGMNCNLMCQYVEFVADRLLVALGNKKVYNVTNPFDFMENISLA
GKTNFFEKRVSDYQKAGVMA-ST--------------------TDSKS--SNSFSFDEDF
>XP_461732_Debaryomyces_hansenii
------MSIQ---QTPTNGLTGKISGLDVSNM--KGKSLTDKLAAEAQAKDDSQ----T-
NLIDQKV-EVKRIKDITPK-DGKSAEDVTRE-------------LEEAERVHQEFLSTHK
AHRRSLKSLEKEEPLLIENTRRFVLFPIKYHEIWQMYKKAEASFWTAEEIDLGKDTHDWN
EKLNNNERYFISRILAFFAASDGIVNENLVENFSAEVQVPEAKCFYGFQIMMENIHSETY
SLLIDTYIKDPKEADFLFNAIDNIPCIKKKADWALRWINDDDALFGERLVAFAAVEGIFF
SGSFASIFWLKKRGLMPGLTFSNELICRDEGLHTDFACLLFSHLQNRPDAVIVERIITEA
VTIEKEFFVDALPISLLGMNCNLMCQYVEFVADRLLVALGNKKVYNVTNPFDFMENISLA
GKTNFFEKRVSDYQKAGVMA-ST--------------------TDSKS--SNSFSFDEDF
>XP_006683652_Yamadazyma_tenuis
------MSVQ---ETPTKGLTGQISNLGMATP--KGASLTDKLAAEAEAKDVAQTVFTSK
DLAALKE-RELQPIKVSPEETKKSLEK------------------------HNAFLRKHQ
VHRHELKALEKDEPLLVENTKRFVLFPIKYHEIWQMYKKAEASFWTAEEIDLGKDTHDWN
NRLNDNERFFVSRILAFFAASDGIVNENLVENFSAEVQVPEAKCFYGFQIMMENIHSETY
SLLIDSYIKDPKEADFLFNAIETIPQIKRKADWALRWINDSDALFGERLVAFAAVEGIFF
SGSFASIFWLKKRGLMPGLTFSNELICRDEGLHTDFACLLFSHLQNRPNPEIVEQIITEA
VAIEKEYFTDALPISLLGMNCTLMCQYVEFVADRLLVALGNEKVYNTTNPFDFMENISLA
GKTNFFEKRVSDYQKAGVMASTS--------------------TTEVKT-ESGFTFDDDF
>XP_001485252_Meyerozyma_guilliermondii
------MSVQ---ETPTKGLTGKINNLDMSTM--QGKSLSDKLAGEAEAKDVAQ----N-
DHTIHKA-NI-----LTPGPEDKSAVPTDAE--------------------HEKFLSKHK
AHRHQLKEMEKEEPLLMENTRRFVMFPIKYHEIWKMYKKAEASFWTAEEIDLGKDMHDWN
NRLNDNERYFISRILAFFAASDGIVNENLVENFSAEVQIPEAKCFYGFQIMMENIHSETY
SLLIDTYIKDPKEADFLFNAIENIPCIKKKADWALRWINDDDALFGERLVAFAAVEGIFF
SGSFASIFWLKKRGLMPGLSFSNELICRDEGLHTDFACLLFSHLQNRPDPEIVEKIITEA
VDIEKEFFTDALPISLLGMNCKLMCQYVEFVADRLLVALGNKKIYNVANPFDFMENISLA
GKTNFFEKRVSDYQKAGVMAKSN--------------------ADANAPVADAFAFDEDF
>XP_018712631_Metschnikowia_bicuspidata
------MSVQ---QTPTHGLTGKISNLEMSAL--KGSSLTDKLAAEAAAKDSAL----GA
DSLVGKPKDIVRPANIK-EGDALETAKVVQE-------------IKDAALAHQEFLTAHK
TERRKLKEQEKDEPLLVENKRRFVLFPIKYHEVWQMYKKAEASFWTAEEIDLSKDINDWN
NRMTDNERFFISRVLAFFAASDGIVNENLVENFSAEVQIPEAKCFYGFQIMMENIHSETY
SLLIDTYIKDPKEADFLFNAIDNIPCIKKKADWALRWISDKEALFGERLVAFAAVEGVFF
SGSFASIFWLKKRGLMPGLTFSNELICRDEGLHTDFACLLFSHLKNRPAPEIVERIVTEA
VSIEKEYFTDSLPSSLLGMNSNLMCQYVEFVADRLLVALGNKKVYNVTNPFDFMENISLA
GKTNFFEKRVSDYQKAGVMAKTN--------------------DATSS--SHSFSFDEDF
>XP_002619789_Clavispora_lusitaniae
------MSIE---QTPTKGLTGKISNLEMS----KGSSLTDKLAAAAASKDESA----AL
DSLVGKG---------SVPMTKVESEKLDSE-------------LAAAVEEHKQFLANHK
VHRHKLKAQEKDEPLLVENKRRFVLFPIKYNEIWQMYKKAEASFWTAEEIDLSKDINDWK
NRMTDNERFFISRVLAFFAASDGIVNENLVENFSAEVQIPEAKCFYGFQIMMENIHSETY
SLLIDSYIKDPKEADFLFNAIENIPCIKKKAEWALRWIADDEALFAERLVAFAAVEGIFF
SGSFASIFWLKKRGLMPGLTFSNELICRDEGLHTDFACLLFSHLNNRPNPAIVEKIITEA
VTIEKEYFTDALPASLLGMNCDLMCQYVEFVADRLLVALGNKKVYNVTNPFDFMENISLA
GKTNFFEKRVSDYQKAGVMAQTN--------------------DASAS--KNAFSFDEDF
>XP_025340212_Candida_haemuloni
------MSIQ---QTPTNGLTGKISSLDMTNA--KGSSLTDKLAAEAAQKDGSG----AA
DSLVGKPQ-----INTSLEIDEAEVAKVAKE-------------LEVATKEHEEFLASHK
VQRHKLKEQEKDEPLLIENTRRFVLFPIKYHEVWQMYKKAEASFWTAEEIDLSKDMGDW-
NKMTENERFFISRVLAFFAASDGIVNENLVENFSAEVQIPEAKCFYGFQIMMENIHSETY
SLLIDTYIKDPKEADFLFNAIENIPCIKKKADWALRWIADDSALFAERLVAFAAVEGIFF
SGSFASIFWLKKRGLMPGLTFSNELICRDEGLHTDFACLLFSHLQNRPDQSIVEKIITEA
VAIEKEFFTDALPVSLLGMNANLMCQYVEFVADRLLVALGNKKVYNVTNPFDFMENISLA
GKTNFFEKRVSDYQKAGVMAKSN--------------------DNTSN--SKTFTFDEDF
>XP_024711718_Candida_pseudohaemulonis
------MSIQ---QTPTNGLTGKISSLDMTNA--KGSSLTDKLAAEAAQKDGTG----AT
DSLAGKP------INRSLEVDETAVAKVAKE-------------IEEATKEHQEFLASHK
VQRHKLKEQEADEPLLIENKRRFVLFPIKYHEVWQMYKKAEASFWTAEEIDLSKDMGDW-
NKMNDNERFFISRVLAFFAASDGIVNENLVENFSAEVQIPEAKCFYGFQIMMENIHSETY
SLLIDTYIKDPKEADFLFNAIENIPCIKKKADWALRWIADDNALFAERLVAFAAVEGIFF
SGSFASIFWLKKRGLMPGLTFSNELICRDEGLHTDFACLLFSHLQNRPDASIVEKIITEA
VVIEKEFFTDALPVSLLGMNANLMCQYVEFVADRLLVALGNKKVYNVTNPFDFMENISLA
GKTNFFEKRVSDYQKAGVMAKSN--------------------DNSSN--SKTFTFDEDF
>XP_025336772_Candida_duobushaemulonis
------MSIQ---QTPTNGLTGKISSLDMTNA--KGSSLTDKLAAEAAQKDGTG----AA
DSLAGKP------ISKSLEIDETAVAKVAQE-------------IEEATKEHQEFLASHK
VQRHKLKEQEADEPLLIENKRRFVLFPIKYHEVWQMYKKAEASFWTAEEIDLSKDMGDW-
NKLNENERFFISRVLAFFAASDGIVNENLVENFSAEVQIPEAKCFYGFQIMMENIHSETY
SLLIDTYIKDPKEADFLFNAIENIPCIKKKADWALRWIADDNALFAERLVAFAAVEGIFF
SGSFASIFWLKKRGLMPGLTFSNELICRDEGLHTDFACLLFSHLQNRPDASIVEKIITEA
VVIEKEFFTDALPVSLLGMNANLMCQYVEFVADRLLVALGNKKVYNVTNPFDFMENISLA
GKTNFFEKRVSDYQKAGVMAKSN--------------------DNSSN--SKTFTFDEDF
>XP_028888052_Candida_auris
------MSIQ---QTPTNGLTGKISSLDMTNA--KGTALTDKLAAEAAQKDSSS----ST
DSIVGKPE-----INTSLEVDPEETAKVAKE-------------IEAAAKEHEKFLASHK
VQRHKLKEQEKDEPLLIENKRRFVLFPIKYHEVWQMYKKAEASFWTAEEIDLSKDMHDWN
NRMNDNERYFISRVLAFFAASDGIVNENLVENFSAEVQIPEAKCFYGFQIMMENIHSETY
SLLIDTYIKDPKEADFLFNAIENIPCIKKKADWALRWIADEEALFAERLVAFAAVEGIFF
SGSFASIFWLKKRGLMPGLTFSNELICRDEGLHTDFACLLFSHLQNRPDPSIVEKIITEA
VVLEKEYFTDALPVSLLGMNVNLMCQYVEFVADRLLVALGNKKVYNVTNPFDFMENISLA
GKTNFFEKRVSDYQKAGVMAKTN--------------------DATSN--SKTFTFDDDF
>NP_012508_Saccharomyces_cerevisiae
----------MPKETPSKAAADALSDLEIK-D--SKSNLNKELET------LRE------
-------------------ENRVKSDMLKEK-------------LSKDAENHKAYLKSHQ
VHRHKLKEMEKEEPLLNEDKERTVLFPIKYHEIWQAYKRAEASFWTAEEIDLSKDIHDWN
NRMNENERFFISRVLAFFAASDGIVNENLVENFSTEVQIPEAKSFYGFQIMIENIHSETY
SLLIDTYIKDPKESEFLFNAIHTIPEIGEKAEWALRWIQDADALFGERLVAFASIEGVFF
SGSFASIFWLKKRGMMPGLTFSNELICRDEGLHTDFACLLFAHLKNKPDPAIVEKIVTEA
VEIEQRYFLDALPVALLGMNADLMNQYVEFVADRLLVAFGNKKYYKVENPFDFMENISLA
GKTNFFEKRVSDYQKAGVMSKST--------------------KQE----AGAFTFNEDF
>XP_018221294_Saccharomyces_eubayanus
----------MPKETPSKAAANALSDLEIK-D--SKSNLNKDLQT------LRE------
-------------------ENKQKIDVLKEK-------------FSKDAENHKAYLKSHE
VHRHKLKEMEKDEPLLNEDKERTVLFPIQYHEIWQSYKRAEASFWTAEEIDLSKDIHDWN
NRMNENERFFISRVLAFFAASDGIVNENLVENFSTEVQIPEAKSFYGFQIAIENIHSETY
SLLIDTYIKDPKESEFLFNAIDTIPEICEKAEWALRWIQDADALFGERLVAFASIEGVFF
SGSFASIFWLKKRGMMPGLTFSNELICRDEGLHTDFACLLFAHLKNKPDPAIVEKIVTEA
VEIEQRYFLDALPVALLGMNADLMNQYVEFVADRLLVAFGNKKYYKVDNPFDFMENISLA
GKTNFFEKRVSDYQKAGVMSKST--------------------NQE----AGAFTFNEDF
>XP_033767251_Saccharomyces_paradoxus
----------MPKETPSKAAAEALSDLEIK-D--SKSNLNKELET------LRE------
-------------------ENRVKSDMLKEK-------------LSKDAENHKAYLKSHQ
VHRHKLKEMEKEEPLLNEDKERTVLFPIKYHEIWQAYKRAEASFWTAEEIDLSKDIHDWN
NRMNENERFFISRVLAFFAASDGIVNENLVENFSTEVQVPEAKSFYGFQIMIENIHSETY
SLLIDTYIKDPKESEFLFNAIHTIPEIGEKAEWALRWIQDADALFGERLVAFASIEGVFF
SGSFASIFWLKKRGMMPGLTFSNELICRDEGLHTDFACLLFAHLKNKPDPAIVEKIVTEA
VEIEQRYFLDALPVALLGMNADLMNQYVEFVADRLLVAFGNKKYYKVENPFDFMENISLA
GKTNFFEKRVSDYQKAGVMSKST--------------------NQE----AGAFTFNEDF
>XP_003676143_Naumovozyma_castellii
----------MAKETPSKAAAEALSDLEIK-D--SQANLTSKLQT------VPE------
-------------------DLEAQKLAVDER-------------LSAAAASHKQFLYSHR
IQRHKLKETEQQEPLLNADEDRHTLFPIKYHEIWQAYKRAEASFWTAEEIDLSKDLHDWN
NRMNPNERFFISRVLAFFAASDGIVNENLVENFSAEVQVPEARAFYGFQIMIENIHSETY
SLLIDTYIKDPKESEFLFNAIETIPQIKEKAEWALRWINDAEALFAERLVAFAAIEGIFF
SGSFASIFWLKKRGLMPGLTFSNELICRDEGLHTDFACLLFAHLKHKVDPSTVERIIVEA
VEIEKRYFLDALPVALLGMNADLMNQYVEFVADRLLVAFGNEKYYKVENPFDFMENISLA
GKTNFFEKRVSDYQKAGVMAKAQ--------------------DNE----AGAFAFNEDF
>XP_003669181_Naumovozyma_dairenensis
----------MAKETPSKQAAAALSDLEIK-D--ASKNLSSTLNP------VSE------
-------------------DLEAQEAALNKR-------------LSEAAEKHKQYLYSHR
IQRHKLKAEEKEEPLLTYDNDRHTLFPIKYHEIWQAYKRAEASFWTAEEIDLSKDLHDWN
NRMNANERFFISRVLAFFAASDGIVNENLVENFSAEVQIPEARAFYGFQIMIENIHSETY
SLLIDTYIKDPKESEFLFNAIETIPQIKEKAEWALRWINDSESPFGERLVAFAAIEGIFF
SGSFASIFWLKKRGLMPGLTFSNELICRDEGLHTDFACLLFAHLKHKIEPSTVETIIVQA
VEIEKRYFLDALPVALLGMNADLMNQYVEFVADRLLVAFGNEKYYKVENPFDFMENISLA
GKTNFFEKRVSDYQKAGVIAKAT--------------------ETE----TGAFVISEDF
>XP_003959265_Kazachstania_africana
----------MAKDT--KTAAEALSDLEIK-D--NS-NVS----I------VQE------
-------------------S-DAKNAEVNAR-------------LSEAARKHREYLSSHR
IQRHALKETEQEEPLLVADPNRKTVFPIKFHEIWQAYKRAEASFWTAEEIDLGKDLHDWN
NRMNPNEKFFISRVLAFFAASDGLVNENLVENFSAEVAIPEAKAFYGFQIMIENIHSETY
SLLIDTYIKDPKESEFLFNAIDTIPQIKEKALWALRWINDAESPFAERLVAFAAIEGVFF
SGSFASIFWLKKRGLMPGLTFSNELICRDEGLHTDFACLLFAHLKHKPAPEVVERIVTEA
VAIEKQYFIDALPVSLLGMNADLMNQYVEFVADRLLVAFGNKKFYGVENPFDFMENISLA
GKTNFFEKRVSDYQYAGVMSKTT--------------------GTE----EGAFNINEDF
>XP_022463184_Kazachstania_naganishii
----------MSKETPSKAASAALSDLELK-D--ASANLG----I------VQE------
-------------------ADDSKIAEVNER-------------LSESAKSHKQYLHSHR
IQRHALKETEKEEPIMVGDKNRHTVFPIKYHEIWQAYKRAEASFWTAEEIDLSKDLHDWN
VRMNPNEKFFISRVLAFFAASDGLVNENLVENFSAEVNIPEAKAFYGFQIMIENIHSETY
SLLIDTYIKDPKESEFLFNAIETIPQIKEKAEWALRWIGDSESVFAERLVAFAAIEGVFF
SGSFASIFWLKKRGLMPGLTFSNELICRDEGLHTDFACLLFAHLKHKPDPSVVERIVTEA
VEIEKRYFLDALPVALLGMNADLMNQYVEFVADRLLVAFGNEKYFKVENPFDFMENISLA
GKTNFFEKRVSDYQKAGVMAQAT--------------------KEE----TGAFNLQEDF
>XP_445565_Candida_glabrata
----------MTKETPSKVAASALSDLELK-D--SQSNLKKQLEV------LRE------
-------------------ENREQIEALKAK-------------LSTAAVEHKEYLKSHK
VHRHELKELEKDEPLLNDDPDRLTLFPIKYHEIWQAYKRAEASFWTAEEIDLSKDLHDWN
NRLNENERFFISRVLAFFAASDGIVNENLVENFSTEAVIPEAKAFYGFQIMIENIHSETY
SLLIDTYIKDPKESEFLFNAIHTIPEIGEKAEWALRWIANSEALFAERLVAFAAIEGVFF
SGSFASIFWLKKRGLMPGLTFSNELICRDEGLHTDFACLLFAHLNHKPDPEVVERIVTEA
VEIEQRYFLDALPVALLGMNAQLMNQYVEFVADRLLVAFGNKKVYNVENPFDFMENISLA
GKTNFFEKRVSDYQKAGVMSKAQ--------------------NTEG---GGAFSLDEDF
>XP_004182021_Tetrapisispora_blattae
--------MTLPKETPSKEAAASLSQLDISLS--SEKDLNKKLQA------IKE------
-------------------GNKEANEQLELR-------------LSQQAVEYRNFIHSHK
VHRKHLKDLEKNEVLLNKDKKRKIIYPILYPDIYEAYKRAEASFWTAEEIDLSKDLHDWN
NRMTPNERFFISRVLAFFAASDGIVNENLVENFSVEVQVPEAKMFYGFQIMIENIHSETY
SLLIDTYIKDPRESTFLFNAIETIPQIKEKAIWALRWINAEDATFAERLVAFASIEGIFF
SGSFAAIFWLKKKGLMPGLTFSNELICRDEGLHTDFACLLFSHLENKIKPEIVEKIVTEA
VEIEKGYFRDALPVALLGMNADLMNQYVEFVADRLLIAFGNPKVYNVENPFDFMENISLA
GKTNFFEKRVSDYQKASVMAVSS--------------------NKET---GGAMAFDDSF
>XP_003685845_Tetrapisispora_phaffii
--------MAPPKETPSKVAASALSDLELK-D--SKANLGKTLDA------LKE------
--------------------NKFDEEALQLR-------------LSKAAEEHKQFMAKHR
VQRHKLKELEKSEPLLVEDDSRKVLYPIKYPDVYEAYKRAEASFWTAEEIDLGKDLHDWN
NRMNENEKFFISRVLAFFAASDGIVNENLTENFSVEAKIPEAKLFYGFQIMIENIHSETY
SLLIDTYVKDPKESQFLFNAIETIPQIKEKAEWALRWINDSEALFAERLVAFAAIEGVFF
SGSFASIFWLKKRGLMPGLTFSNELICRDEGLHTDFACILFSHIKNKPSPEIVEKIVTEA
VEIEKRYFLDALPVSLLGMNADLMNQYVEFVADRLLVAFGNKKYFKVENPFDFMENISLA
GKTNFFEKRVSDYQFAGVISKSS--------------------NTESE--N-PFSLEEDF
>XP_001646872_Vanderwaltozyma_polyspora
----------MDTETPSKVAASALSDLEIK-D--GQANLGKTLEA------LKE------
--------------------NKYDKEAFELR-------------LSKAAEEHREFMAKHR
VQRHELKEKETEEPLLVADPNRKILFPIQYPDIYEAYKRAEASFWTAEEIDLSKDLHDWN
NRMNENERFFISRVLAFFAASDGIVNENLTENFSVEAQILEAKCFYGFQIMIENIHSETY
SLLIDTYIKDPKESQYLFNAIETIPQIKEKAEWALRWINDSEALFAERLVAFAAIEGVFF
SGSFASIFWLKKRGLMPGLTFSNELICRDEGLHTDFACLLFSHIKNKPDPAIVEKIVTEA
VEIEKRYFTDALPVALLGMNADLMNQYVEFVADRLLVAFGNEKVFKVENPFDFMENISLA
GKTNFFEKRVSDYQKASVIAKSS--------------------NTEVE--TGALALDEDF
>XP_003681903_Torulaspora_delbrueckii
----------MVKETPSKVAASALSDLELK-D--AR-NLGSSLET------VSE------
-----------------SKA---DDDSLQLR-------------LSNAAKEHSNFLKSHQ
VHRHKLKEMEKDEPLLVENKRRFVLFPIKYHEIWQAYKRAEASFWTAEEIDLSKDIHDWN
NRMNENERFFISRVLAFFAASDGIVNENLVENFSAEVQIPEAKCFYGFQIMMENIHSETY
SLLIDTYIKDPKESDFLFNAIENIPQIKEKAEWAIRWIQDSESIFAERLVAFAAIEGYFF
SGSFAAIFWLKKKGLMPGLTFSNELICRDEGLHTDFACLLFAHLKNKPDPSIIEKIITEA
VEIEKRYFIDALPVSLLGMNADLMNQYVEFVADRLLVAFGNKKFFNVTNPFDFMENISLA
GKTNFFEKRVSDYQKAGVMAKSS--------------------KEESE--TGAFTFDEDF
>XP_037143898_Zygotorulaspora_mrakii
----------MVKETPSKVAASALSDLELK-D--AK-NLQSSLEALPEGSRVHE------
-----------------AKSIEEEQKSLDLR-------------LSKAALEHAQFLKSHQ
VHRHKLKEMEKDEPILVENKRRFVLFPIKYHEIWQAYKRAEASFWTAEEIDLSKDIHDWN
NRMNENERFFISRVLAFFAASDGIVNENLVENFSAEVQIPEAKCFYGFQIMMENIHSETY
SLLIDTYIKDPKESDFLFNAIENIPQIKEKAEWAIRWIKDEDAIFAERLVAFAAIEGIFF
SGSFAAIFWLKKKGLMPGLTFSNELICRDEGLHTDFACLLFAHLKNQPEPSIIEKIITEA
VEIEKRYFIDALPVSLLGMNADLMNQYVEFVADRLLVAFGNEKYFNVTNPFDFMENISLA
GKTNFFEKRVSDYQKAGVIAKSS--------------------NQESE--GGAFTFDEDF
>XP_002498607_Zygosaccharomyces_rouxii
----------MSKETPSKGAANALSDLELK-D--PK-NLKNSLET------VSE------
EPQKDKD-----QNEEGKSGANKEEAALQGR-------------LSKAAEEHQKFLKSHQ
VQRHNLKEMEKDEPLLVENKRRFVLFPIKYHEIWQAYKRAEASFWTAEEIDLSKDLDDWN
NKMSEGERYFISRVLAFFAASDGIVNENLVENFSAEVQIPEAKCFYGFQIMMENIHSETY
SLLIDTYSRDTEESEFLFNAIENIPPIKEKAEWAIRWIQDDTALYAERLVAFAAVEGVFF
SGSFAAIFWLKKKGLMPGLTFSNELICRDEGLHTDFACLLFAHLKNRPSPDIVERIITEA
VSIEKRYFEDALPVALLGMNAALMNQYVEFVADRLLVALGNEKYYNVTNPFDFMENISLA
GKTNFFEKRVSDYQKAGVMSKTT--------------------EPQ----GDTFKFDEDF
>XP_003647236_Eremothecium_cymbalariae
-MSGVSKEMAVPKETPSKVTAKVLSGLDLK-E--SKKNLGQVLAKENGKENGKENGKENG
KENGKEN-----GNDSYNGEGEEEIDSVKLK-------------LSQAAKEHKEFLKSHQ
VQRHKLKELEKDEPLLMENKRRFVLFPIKYHDIWQAYKRAEASFWTAEEIDLSKDIHDWN
NRMTDNERYFISRVLAFFAASDGIVNENLVENFSAEVQVPEAKCFYGFQIMMENIHSETY
SLLIDTYIKDPKESEFLFNAVETIPEIKEKAEWAIRWIQDEDALFGERLVAFAAVEGIFF
SGSFAAIFWLKKKGLMPGLTFSNELICRDEGLHTDFACLLFAHLRNKPDPKIVERIITEA
VDIEKRYFIDAIPVALLGMNAGLMSQYVEFVADRLLVALGNRKYFNVTNPFDFMENISLA
GKTNFFEKRVSDYQKAGVMAKSS--------------------KQESE--TGAFTFDEDF
>NP_982406_Eremothecium_gossypii
-----MPETSVPKETPSKVTANALSELDLT-T--SRRSLGPTLAK---------------
-------------ENQPQLGSHEKVHIIDEKHAVADGDVDANQSLSQAAREHQQFLRSHQ
VHRHHLKEQEKNEPLLMENKRRFVLFPIKYHDIWQAYKRAEASFWTAEEIDLSKDIHDWN
NRMTENERFFISRVLAFFAASDGIVNENLVENFSAEVQIPEAKCFYGFQIMMENIHSETY
SLLIDTYIKDPKEADHLFNAIETIPEIKEKAEWAIRWIQDKDALFAERLVAFAAVEGIFF
SGSFAAIFWLKKKGLMPGLTFSNELICRDEGLHTDFACLLFAHLNNKPDTEIVEKIITEA
VEIEKRYFQDAIPVALLGMNSSLMNQYVEFVADRLLVALGNKKYYNVSNPFDFMENISLA
GKTNFFEKRVSDYQKAGVMAKST--------------------KQESE--SGAFTFDEDF
>XP_455757_Kluyveromyces_lactis
-------MSPIMKETPSKAAASALSDLELG-E--AKKDLGSQLGA------VKE------
-----------------E--TAAD---IDIK-------------IAKAVEEHKKFIKSHH
VHRHKLKALEKDEPLLVENKRRFVLFPIKYHEIWEAYKRAEASFWTAEEIDLSKDLHDWN
NRMNENERFFISRILAFFAASDGIVNENLVENFSAEVQAPEAKCFYGFQIMMENIHSETY
SLLIDTYIKDPKESEFLFNAIETIPQIKEKAEWAIRWIQDDDALFGERLVAFAAVEGVFF
SGSFAAIFWLKKKGLMPGLTFSNELICRDEGLHTDFACLLFAHLKNKPNPEIVEKIITEA
VEIEKRYFMDALPVSLLGMNADLMNQYVEFVADRLLVALGNKKYFNVTNPFDFMENISLA
GKTNFFEKRVSDYQKAGVIAKSS--------------------NTEAQ--DGAFAFDEDF
>XP_022675340_Kluyveromyces_marxianus
-------MTGTVKETPSKAAANELSKMELD-A--KKKDLASELAA------VKE------
-----------------EAPTGEE---IDLK-------------ISKAAEEHRKFMKSHQ
VHRHKLKEMEKDEPLLVENKRRFVLFPIKYHEIWEAYKRAEASFWTAEEIDLSKDLHDWN
NRMNENERFFISRVLAFFAASDGIVNENLVENFSAEVQIPEAKCFYGFQIMMENIHSETY
SLLIDTYIKDPKEHEFLLNAIETIPQIKEKAQWAIRWIRDDEALYAERLVAFAAVEGVFF
SGSFAAIFWLKKKGLMPGLTFSNELICRDEGLHTDFACLLFHHLKNKPDPKIVERIITEA
VEIEKRYFIDALPVSLLGMNADLMNQYVEFVADRLLVALGNKKYYNVTNPFDFMENISLA
GKTNFFEKRVSDYQKAGVMAKSS--------------------NTETQTGSGAFAFDEDF
>XP_022628995_Lachancea_lanzarotensis
--------MVNPKETPSKVAANALSDLELK-D--AKNNLANTLEA------VNEL-----
-------------EDSGNAGSSED-QKLESR-------------LSKAAAEHHKFLRSHQ
VHRHKLKEMEQHEPLLAENKRRFVLFPIKYHEIWQAYKRAEASFWTAEEIDLSKDIHDWN
NRMNENERYFLSRVLAFFAASDGIVNENLVENFSAEVQSPEAKCFYGFQIMMENIHSETY
SLLIDTYIKDPKESEFLFNAIETIPQIKEKAQWAIRWIQDEEALFGERLVAFAAVEGVFF
SGSFAAIFWLKKKGLMPGLTFSNELICRDEGLHTDFACLLFAHLKNKPNPKIVERIITEA
VEIEQRYFRDALPVSLLGMNADLMNQYVEFVADRLLVALGNDKFYKVSNPFDFMENISLA
GKTNFFEKRVSDYQKAGVIAKSS--------------------KTETQ--GDGFAFDEDF
>XP_002551960_Lachancea_thermotolerans
--------MVNAKETPSKAAASALSDLELK-D--SKNNLSGRLGA------VPE------
-----------------SAG--EDAAALELK-------------LSQAAEQHRQFLKSHH
VHRHQLKEMEKEEPLLMENKRRFVLFPIKYHEIWQAYKRAEASFWTAEEIDLSKDLHDWN
NRMNENERFFISRVIAFFAASDGIVNENLVENFSAEVQSPEAKCFYGFQIMMENIHSETY
SLLIDTYIKDPKESDFLFNAIETIPQIKEKAEWAIRWIQDEDALFAERLVAFAAVEGVFF
SGSFAAIFWLKKKGLMPGLTFSNELICRDEGLHTDFACLLFAHLKNKPDPAIIERIITEA
VEIEQRYFRDALPVSLLGMNADLMNQYVEFVADRLLVALGNQKFYNVTNPFDFMENISLA
GKTNFFEKRVSDYQKAGVMAKST--------------------KAETE--GGEFAFDEDF
>XP_020058057_Aspergillus_aculeatus
---------MSAQLTPSKQAASSLENLKMS----D--SPVKKLNFNAAGKENAPA-----
----T---ADVVAEKTLA---EKPAEAPKVA-----------------------------
---PGIKEFEANEPLLQENPHRFVLFPIKYHEIWQMYKKAEASFWTAEEIDLSKDLHDWS
DRLNDDERYFISHVLAFFAASDGIVNENLVERFSGEVQIPEARCFYGFQIMMENIHSETY
SLLIDTYIKEPKQRNYLFDAIDNIPCIRKKADWAIRWIQDRESTFAQRLVAFAAVEGIFF
SGSFASIFWLKKRGLMPGLTFSNELISRDEGLHTDFACLLFSHLNNRPSKQMVEDIIVEA
VGIEQEFLSDSLPVALLGMNAKLMCQYIEFVADRLLVALGNKKYYNSTNPFDFMESISLA
GKTNFFEKRVGDYQKAGVMASTKKK----E-------------EEETSASAGGLNFDEDF
>XP_001274524_Aspergillus_clavatus
---------MTAQVTPSKQAASSLENLKMS----D--SPVKKINFGVAGKENAPS-----
----TTPVTDAPVKKI-V---EKPTEASTKI-----------------------------
---AAIKELEANEPLLQENPHRFVLFPIKYHEIWQMYKKAEASFWTAEEIDLSKDLHDWN
NRLNDDERYFISHVLAFFAASDGIVNENLLERFSNEVQVPEARCFYGFQIMIENIHSETY
SLLIDTYIKEPKQRAYLFDAIDTIPCINKKAQWAMRWISDKESSFGQRLVAFAAVEGIFF
SGSFASIFWLKKRGLMPGLTFSNELISRDEGLHTDFACLLFSHLNNRPDKKVVEDIIVEA
VAIEQEFLTDALPVALLGMNSKLMCQYIEFVADRLLVALGNKKYYNSPNPFDFMESISLA
GKTNFFEKRVGDYQKAGVMASTKKDTN--Q-------------DAAKDTNAGGLSFDEDF
>XP_001259462_Aspergillus_fischeri
---------MAAQVTPSKQAASSLENLKMS----D--SPVKKLNFGVVGKENAPS-----
----STALTDAPTEKI-A---EKPTEASKVA-----------------------------
---QSIKELEANEPLLQENPHRFVLFPIKYHEIWQMYKKAEASFWTAEEIDLSKDLHDWN
NRLNDDERYFISHVLAFFAASDGIVNENLLERFSNEVQVPEARCFYGFQIMIENIHSETY
SLLIDTYIKEPKQRTYLFDAIDTIPCIAKKAQWAMRWISDKESTFAQRLVAFAAVEGIFF
SGSFASIFWLKKRGLMPGLTFSNELISRDEGLHTDFACLLFSHLNHRPDKKVVEDIIVEA
VAIEQEFLTEALPVALLGMNSKLMCQYIEFVADRLLVALGNKKYYNSSNPFDFMESISLA
GKTNFFEKRVGDYQKAGVMASTKKDAS--Q-------------DTAKDANDGGLSFDEDF
>XP_041148191_Aspergillus_flavus
---------MSAQVTPSKQAASSFENLKMS----D--SPVKKLNFEAAGKENAPS-----
----SLQIIDVPATKTTV---EKPTEVSSKI-----------------------------
---ASIKEMEANEPLLQENPHRFVLFPIKYHEIWQMYKKAEASFWTAEEIDLSKDLHDWH
NRLNDDERFFISRVLAFFAASDGIVNENLLERFSGEVQIPEARCFYGFQIMIENIHAETY
SLLIDTYIKEPKQRTYLFDAIDTIPCIRKKADWAIRWIQDQESTFGQRLVAFAAVEGIFF
SGSFASIFWLKKRGLMPGLTFSNELISRDEGLHTDFACLLFSHLNNRPDPQIVEDVIVEA
VSIEKEFLTDALPCALLGMNSNLMCQYIEFVADRLLVALGNNKYFNATNPFDFMDNISLA
GKTNFFEKRVGDYQKAGVMASTKKEAK--Q-------------EESSGSAG-GLSFDEDF
>XP_753417_Aspergillus_fumigatus
---------MAAQVTPSKQAASSLENLKMS----D--SPVKKLNFGVVGKENAPS-----
----STALTDAPTEKI-A---EKPTEASKVA-----------------------------
---QSIKELEANEPLLQENPHRFVLFPIKYHEIWQMYKKAEASFWTAEEIDLSKDLHDWN
NRLNDDERYFISHVLAFFAASDGIVNENLLERFSNEVQVPEARCFYGFQIMIENIHSETY
SLLIDTYIKEPKQRTYLFDAIDTIPCIRKKAQWAMRWISDKESTFAQRLVAFAAVEGIFF
SGSFASIFWLKKRGLMPGLTFSNELISRDEGLHTDFACLLFSHLNHRPDKKVIEDIIVEA
VAIEQEFLTDALPVALLGMNSKLMCQYIEFVADRLLVALGNKKYFNSPNPFDFMESISLA
GKTNFFEKRVGDYQKAGVMASTKKDAS--Q-------------DTAKDANDGGLCFDEDF
>XP_657671_Aspergillus_nidulans
---------MSAQLTPSKQAASSLENLKMN----D--SPVKKLNFEAAGKENAPV-----
----SNPMVDVPATKPAT---EKPVEPSKAA-----------------------------
---LDVKAIEANEPLLQENPHRFVLFPIKYHEIWQMYKKAEASFWTAEEIDLSKDLHDWN
NRLNEDERYFISRVLAFFAASDGIVNENLLERFSGEVQIPEARCFYGFQIMIENIHAETY
SLLIDTYIKEPKQRTYLFDAIDTIPCIRKKADWAIKWIQDKESTFAQRLVAFAAVEGIFF
SGSFASIFWLKKRGLMPGLTFSNELISRDEGLHTDFACLLFSHLNWRPSKKVVEDIIVEA
VAIEKEFLTDALPCALLGMNAKLMCQYIEFVADRLLVALGNKKYFNATNPFDFMESISLA
GKTNFFEKRVGDYQKAGVMASTKKDPK--Q-------------DETKTSDGNGLSFDEDF
>XP_001401310_Aspergillus_niger
---------MSVQLTPSKQAASSLENLKMS----D--SPVKKLNF--GGKENAPA-----
----A---VDVTADKPV----EKPVEAPKVA-----------------------------
---PGIKEMEASEPLLQENPHRFVLFPIKYHEIWQMYKKAEASFWTAEEIDLSKDLHDWH
NRLNDDERYFISHVLAFFAASDGIVNENLVERFSGEVQVPEARCFYGFQIMMENIHSETY
SLLIDTYIKEPKQRTYLFDAIDTIPCIAKKADWAIKWIQDRESTFAQRLVAFAAVEGIFF
SGSFASIFWLKKRGLMPGLTFSNELISRDEGLHTDFACLLFSHLNNRPSKQVVEDIIVEA
VGIEQEFLTDALPVALLGMNSKLMCQYIEFVADRLLVALGNKKYYNATNPFDFMESISLA
GKTNFFEKRVGDYQKAGVMASTKKE----E-------------EVKTNSN--GLSFDEDF
>XP_015405530_Aspergillus_nomiae
LKTSRHYYIMSAQVTPSKQAASSFENLKMS----D--SPVKKLNFEAAGKENAPS-----
----SLQVTDVPASKTIV---EKPTELSSKI-----------------------------
---ASIKEMEANEPLLQENPHRFVLFPIKYHEIWQMYKKAEASFWTAEEIDLSKDLHDWH
NRLNDDERYFISRVLAFFAASDGIVNENLLERFSGEVQIPEARCFYGFQIMIENIHSETY
SLLIDTYIKEPKQRTYLFDAIDTIPCIRKKADWAIRWIQDQESTFGQRLVAFAAVEGIFF
SGSFASIFWLKKRGLMPGLTFSNELISRDEGLHTDFACLLFSHLNNRPDPQVVEDVIVEA
VAIEKEFLTDALPCALLGMNSNLMCQYIEFVADRLLVALGNKKYFNATNPFDFMDNISLA
GKTNFFEKRVGDYQKAGVMASTKKEAK--Q-------------DESSASGG-GLNFDEDF
>XP_001824074_Aspergillus_oryzae
---------MSAQVTPSKQAASSFENLKMS----D--SPVKKLNFEAAGKENAPS-----
----SLQIIDVPATKTTV---EKPTEVSSKI-----------------------------
---ASIKEMEANEPLLQENPHRFVLFPIKYHEIWQMYKKAEASFWTAEEIDLSKDLHDWH
NRLNDDERFFISRVLAFFAASDGIVNENLLERFSGEVQIPEARCFYGFQIMIENIHAETY
SLLIDTYIKEPKQRTYLFDAIDTIPCIRKKADWAIRWIQDQESTFGQRLVAFAAVEGIFF
SGSFASIFWLKKRGLMPGLTFSNELISRDEGLHTDFACLLFSHLNNRPDPQIVEDVIVEA
VSIEKEFLTDALPCALLGMNSNLMCQYIEFVADRLLVALGNNKYFNATNPFDFMDNISLA
GKTNFFEKRVGDYQKAGVMASTKKEAK--Q-------------EESSGSAG-GLSFDEDF
>XP_040637777_Aspergillus_ruber
---------MAAQVTPSKQTASSLENLKMS----D--SPVKKLNF--AGKENAPA-----
----AD--IDATVTKP-A---EKPVQAPKTE-----------------------------
---PTIQELEAAEPLLQENPHRFVLFPIKYHEIWQMYKKAEASFWTAEEIDLSKDLHDWN
NRLNDDERYFISHVLAFFAASDGIVNENLLERFSGEVQVPEARCFYGFQIMIENIHSETY
SLLIDTYIKEPKQRTYLFDAIDTIPCIRRKADWAIKWIQDKESTFASRLVAFAAVEGIFF
SGSFASIFWLKKRGLMPGLTFSNELISRDEGLHTDFACLLFSHLNHRPSKQVVQDIITEA
VAIEQEFLTDALPVALLGMNSKLMAQYIEFVADRLLVALGNQKYYHATNPFDFMENISLA
GKTNFFEKRVGDYQKAGVMGSTKKE----E-------------SQSATTNNAGLSFDDDF
>XP_040705745_Aspergillus_sydowii
---------MSAQLTPSKQAATSLENLKMN----D--SPVKKLNFEAAGKENAPV-----
----SDTVVDA-TTMPVA---EKPAEPSKAQ-----------------------------
---LKIREIEANEPLLQENPHRFVLFPIKYHEIWQMYKKAEASFWTAEEIDLSKDLHDWN
NRLTDDERFFISRVLAFFAASDGIVNENLLERFSGEVQIPEARCFYGFQIMIENIHAETY
SLLIDTYIKEPKQRTYLFDAIDTIPCIRKKADWAIKWIQDQESTFAQRLVAFAAVEGIFF
SGSFASIFWLKKRGLMPGLTFSNELISRDEGLHTDFACLLFSHLNWRPSNQVVEDIIVEA
VSIEKEFLTDALPCALLGMNANLMCQYIEFVADRLLVALGNKKYFNATNPFDFMETISLA
GKTNFFEKRVGDYQKAGVMASTKKDPK--Q-------------EEAKAATGNGLSFDEDF
>XP_001211219_Aspergillus_terreus
---------MSARVTPSKQAASSLENLKMS----D--SPVKKLNFDTTGKENAPS-----
----TVP-VDA-PTKVVA---EKPAEALKVA-----------------------------
---PGIKEMEANEPLLQENPHRFVLFPIKYHEIWQMYKKAEASFWTAEEIDLSKDLHDWN
NRLNEDERYFISHVLAFFAASDGIVNENLVERFSGEVQIPEARCFYGFQIMIENIHSETY
SLLIDTYIKEPKQRTYLFDAIDNIPCIAKKADWAIKWIQDQESTFGQRLVAFAAVEGIFF
SGSFASIFWLKKRGLMPGLTFSNELISRDEGLHTDFACLLFSHLNNRPSKQVVEDIIVEA
VAIEKEFLTDALPVALLGMNSKLMCQYIEFVADRLLVALGNNKYFHSTNPFDFMESISLA
GKTNFFEKRVGDYQKAGVMASTKK-----E-------------AKEETSNDGGLNFDEDF
>XP_022493736_Penicillium_arizonense
---------MAAQVTPSKQAASSLENLKMS----D--SPVKKLDFQSVGKENAPT-----
----SVKPVDASFEKP-T---EKALEAPKAA-----------------------------
---PTIKELEATEPLLQENPHRFVMFPIKYHEIWQMYKKAEASFWTAEEIDLSKDLHDWH
NRLNDDERYFVSHVLAFFAASDGIVNENLVERFSGEVQIPEARCFYGFQIMMENIHSETY
SLLIDTYIKEPKQRTYLFDAIDTIPCIAKKAEWAIRWINDTESTFASRLVAFAAVEGIFF
SGSFASIFWLKKRGLMPGLTFSNELISRDEGLHTDFACLLFSHLNHRPDPKVVEDIIVEA
VGIEQEFLTDALPCGLLGMNAKLMCQYIEFVADRLLVALGNKKYYNSANPFDFMESISLA
GKTNFFEKRVGDYQKAGVMASTKKETN--A-------------EGEKVVSD-GLNFDEDF
>XP_014533158_Penicillium_digitatum
---------MAAQVTPSKQAASSLENLKMS----D--SPVKKLDFQLAGKENAPA-----
----SLKAVNTPIEKS-T---EKSHAS--KA-----------------------------
---LTIKEMEASEPLLQENPHRFVMFPIKYHEIWQMYKKAEASFWTAEEIDLSKDLHDWH
NRLNDDERYFISHVLAFFAASDGIVNENLVERFSGEVQIPEARCFYGFQIMMENIHSETY
SLLIDTYINEPKQRTYLFDAIDTIPCIAKKANWALRWISDHESTFASRLVAFAAVEGIFF
SGSFASIFWLKKRGLMPGLTFSNELISRDEGLHTDFACLLFSHMNHRPDPKLVQDIIVEA
VGIEQEFLTDALPCGLLGMNSKLMCEYIEFVADRLLVALGNKKYYNATNPFDFMESISLA
GKTNFFEKRVGDYQKAGVMASTKQEVN--A-------------EGEKVVSD-GLNFDEDF
>XP_016601544_Penicillium_expansum
---------MAAQVTPSKQAASSLENLKMS----D--SPIKKLDFQSAGKENAPA-----
----SLKAVDAPIEKP-T---EKALAS--KP-----------------------------
---LSIKEMEASEPLLQENPHRFVMFPIKYHEIWQMYKKAEASFWTAEEIDLSKDLHDWH
NRLNDDERYFISHVLAFFAASDGIVNENLVERFSGEVQIPEARCFYGFQIMMENIHSETY
SLLIDTYIKEPKQRTYLFDAIDTIPCIAKKANWALRWINDRESTFASRLVAFAAVEGIFF
SGSFASIFWLKKRGLMPGLTFSNELISRDEGLHTDFACLLFSHMNHRPDPKVVQDIIVEA
VGIEQEFLTDALPCGLLGMNSKLMCEYIEFVADRLLVALGNKKYYNATNPFDFMESISLA
GKTNFFEKRVGDYQKAGVMASTKQEVN--A-------------EGEKVVSD-GLNFDEDF
>XP_040645917_Penicillium_griseofulvum
---------MAAQVTPSKQAASSLENLKMS----D--SLIKKLDFQSVGKENAPA-----
----SLKPVDASIEKP-T---EKALAT--KP-----------------------------
---LSIKEMEAQEPLLQENPHRFVMFPIKYHEIWQMYKKAEASFWTAEEIDLSKDLHDWH
NRLNDDERYFISHVLAFFAASDGIVNENLVERFSSEVQIPEARCFYGFQIMMENIHSETY
SLLIDTYIKEPKQRTYLFDAIDTIPCITKKANWALRWINDRESTFASRLVAFAAVEGIFF
SGSFASIFWLKKRGLMPGLTFSNELISRDEGLHTDFACLLFSHMNHRPDPKIVQDIIVEA
VGIEQEFLTDALPCGLLGMNSKLMCEYIEFVADRLLVALGNKKYYNATNPFDFMESISLA
GKTNFFEKRVGDYQKAGVMASTKQEVN--A-------------EGEKVVSE-GLNFDEDF
>XP_038933995_Penicillium_roqueforti
---------MAAQVTPSKQAASSLENLKMS----D--SPIKKLDFQSTGKENAPA-----
----SLKPVDAPIEKP-T---EKALAS--KP-----------------------------
---LTIKEMEATEPLLQENPHRFVMFPIKYHEIWQMYKKAEASFWTAEEIDLSKDLHDWH
NRLNDDERYFVSHVLAFFAASDGIVNENLVERFSGEVQIPEARCFYGFQIMMENIHSETY
SLLIDTYIKEPKQRTYLFDAIDTIPCIAKKANWALRWINDRESTFASRLVAFAAVEGIFF
SGSFASIFWLKKRGLMPGLTFSNELISRDEGLHTDFACLLFSHMNHRPDPKVVEDIIVEA
VGIEQEFLTDALPCGLLGMNAKLMCEYIEFVADRLLVALGNKKYYNATNPFDFMESISLA
GKTNFFEKRVGDYQKAGVMASTKQELN--A-------------EGEKVSNDGGLNFDEDF
>XP_002567793_Penicillium_rubens
---------MAAQVTPSKQAASSLENLKMN----D--SPVKKLDFQSGGKEN--A-----
----SLKPVDTPIEKP-T---EKALEN--KP-----------------------------
---LTVKELEATEPLLQENPHRFVMFPIKYHEIWQMYKKAEASFWTAEEIDLSKDLHDWH
NRLNDDERYFISHVLAFFAASDGIVNENLVERFSAEVQVPEARCFYGFQIMMENIHSETY
SLLIDTYIKEPKQRTYLFDAIDTIPCITKKANWAIRWINDRESTFASRLVAFAAVEGIFF
SGSFASIFWLKKRGLMPGLTFSNELISRDEGLHTDFACLLFSHMNHRPDPKVVEEIIVEA
VGIEQEFLTDALPCALLGMNSKLMCQYIEFVADRLLVALGNKKYYNSANPFDFMESISLA
GKTNFFEKRVGDYQKAGVMASTKQEVN--A-------------EGEKVVSD-GLNFDEDF
>XP_040813322_Penicillium_solitum
---------MAAQVTPSKQAASSLENLKMS----D--SPIKKLDFQSAGKEDASA-----
----PLKAVDASIEKP-T---EKALAS--KP-----------------------------
---LTIKEIEATEPLLQENPHRFVMFPIKYHEIWQMYKKAEASFWTAEEIDLSKDLHDWH
NRLNDDERYFISHVLAFFAASDGIVNENLVERFSSEVQIPEARCFYGFQIMMENIHSETY
SLLIDTYIKEPKQRTYLFDAIDTIPCIAKKANWALKWINDRESTFASRLVAFAAVEGIFF
SGSFASIFWLKKRGLMPGLTFSNELISRDEGLHTDFACLLFSHMNHRPDPKMVEAIIVEA
VGIEQEFLTDALPCGLLGMNSKLMCEYIEFVADRLLVALGNKKYYNATNPFDFMESISLA
GKTNFFEKRVGDYQKAGVMASTKQEVN--A-------------EGEKVVSD-GLNFDEDF
>XP_022585492_Penicilliopsis_zonata
---------MAAQLTPSKQAVSSLENLKMS----D--SPVKKLNFEAVGKENAPV-----
----STPIVDATATKTMA---EKPVEAPKVA-----------------------------
---PGIKTLEADEPLLQENPHRFVLFPIKYHEIWQMYKKAEASFWTAEEIDLSKDLHDWN
NRLNDDERYFISHVLAFFAASDGIVNENLVERFSGEVQVPEARCFYGFQIMMENIHSETY
SLLIDTYIKEPKQRTYLFDAIDTIPCIAKKAEWAIRWIQDKESTFAQRLVAFAAVEGIFF
SGSFASIFWLKKRGLMPGLTFSNELISRDEGLHTDFACLLFSHLNNRPSPQVVEDIIVEA
VGIEQEFLTDALPCALLGMNSKLMRQYIEFVADRLLVALGNKKYYNATNPFDFMESISLA
GKTNFFEKRVGDYQKAGVMASTKKEAKEGE-------------EPKANN---GLSFDEDF
>XP_016624691_Cladophialophora_bantiana
---------MTTQLTPSKQAAASLESLKVK----D--SPVKKLNFNAEDKENMPVALE--
-STEPTAKPESEIEKKSATEPKEKIEQSQVP-----------------------------
---KTLKELEAEEPLLQENPHRFVLFPLKYHEIWNMYKRAEASFWTAEEVDLSKDLHDWH
NRLNNDERYFISHVLAFFAASDGIVNENLLERFSAEVQVPEARCFYGFQVMMENIHSEMY
SLLIDTYVKDPKEKTYLFDAIDTIPCIRKKADWALRWIADKESSFAQRLVAFAAVEGIFF
SGSFAAIFWLKSKGLMPGLTFSNELISRDEGMHTDFACLLMQHLKHKPDPKLIENIITEA
VKIEKEFLTDALPVSLLGMNSKLMCQYIEFVADRLLLALGNKRYFNAQNPFPFMENISLA
GKTNFFEKRVGDYQKSGVMSSTTKKAEEKS--TS-------PKEEKTEDESNGISFDEDF
>XP_008730224_Cladophialophora_carrionii
---------MATQVTPSKQAAASLESLKVK----D--SPVKKLNFDTENKENMPVTVE--
-STESAATAESEMVKKPVLEAKEHTEQPKVT-----------------------------
---KTPKELEKEEPLLQENPHRFVLFPLKYHEIWNMYKRAEASFWTAEEVDLSKDLHDWH
NRLNNDERYFVSHVLAFFAASDGIVNENLLERFSAEVQVPEARCFYGFQVMMENIHSEMY
SLLIDTYVKDPKEKTYLFDAIDTIPCIRKKADWALRWISDKESTFAQRLVAFAAVEGIFF
SGSFAAIFWLKSKGLMPGLTFSNELISRDEGMHTDFACLLLQHLKHKPDPKLIENVITEA
VAIEKEFLTEALPVGLLGMNSKLMCQYIEFVADRLLLAMGNKRVYNAQNPFPFMENISLA
GKTNFFEKRVGDYQKSGVMSSTSKKSEDKSSASS-------PSQEKTEEASNGISFDEDF
>XP_016253978_Cladophialophora_immunda
---------MTTQVTPSKQAAASLESLKVK----D--SPIKKLNFNVEDKENMPVPVE--
-PTESMAKPESDIEKKTASEAEEKIEQVQVP-----------------------------
---KTLRELEAEEPLLQQNPHRFVLFPLKYHEIWNMYKRAEASFWTAEEVDLSKDLHDWH
NRLNNDERYFISHVLAFFAASDGIVNENLLERFSAEVQVPEARCFYGFQVMMENIHSEMY
SLLIDTYVKDPKEKTYLFDAIDTIPCIRKKADWALRWISDKESSFAQRLVAFAAVEGIFF
SGSFASIFWLKSKGLMPGLTFSNELISRDEGMHTDFACLLMQHLQHKPDPQLIENIITEA
VRIEKEFLTDALPVALLGMNSKLMCQYIEFVADRLLLALGNKRCYNAQNPFPFMENISLA
GKTNFFEKRVGDYQKSGVMTSASKKSEEKS--TS-------PKEEKTEAESNGISFDEDF
>XP_007740664_Cladophialophora_psammophila
---------MTTQLTPSKQAAASLESLKVK----D--SPVKKLNFNAEDKENMPVALE--
-STEPTAKPESEIEKEPATEAKEKIEQPQVP-----------------------------
---KTPKELEAEEPLLQENPHRFVLFPLKYHEIWNMYKRAEASFWTAEEVDLSKDLHDWH
NRLNNDERYFISHVLAFFAASDGIVNENLLERFSAEVQVPEARCFYGFQVMMENIHSEMY
SLLIDTYVKDPKEKTYLFDAIDTIPCIRKKADWALRWIADKESSFAQRLVAFAAVEGIFF
SGSFAAIFWLKSKGLMPGLTFSNELISRDEGMHTDFACLLMQHLKHKPDPKLIENIITEA
VKIEKEFLTDALPVSLLGMNSKLMCQYIEFVADRLLLALGNKRYFNAQNPFPFMENISLA
GKTNFFEKRVGDYQKSGVMSSTNKKAEEKS--TS-------PKEEKTEDESNGISFDEDF
>XP_018696435_Fonsecaea_erecta
---------MTTQVTPSKQAAASLENLKVK----D--SPVKKLNFNVEDKENMPVVLEST
KSTDSIAKAESEIEKKPASEAKEKNEQVQVP-----------------------------
---KTLKELEKEEPLLQENPHRFVLFPLKYHEIWNMYKRAEASFWTAEEVDLSKDLHDWH
NRLNNDERYFISHVLAFFAASDGIVNENLLERFSAEVQVPEARCFYGFQVMMENIHSEMY
SLLIDTYVKDPKEKTYLFDAVDTIPCIRKKADWALRWISDKESSFAQRLVAFAAVEGIFF
SGSFASIFWLKSKGLMPGLTFSNELISRDEGMHTDFACLLMQHLQHKPDPQLIENIITEA
VMIEKEFLTDALPVALLGMNSKLMCQYIEFVADRLLLALGNKRYFNAQNPFPFMENISLA
GKTNFFEKRVGDYQKSGVMTSANKKSEEKS--AS-------PKEEKTEAESNGISFDEDF
>XP_022516905_Fonsecaea_monophora
---------MTTQVTPSKQAAASLENLKVK----D--SPVKKLNFNVEDKENMPVPLE--
-PTEPTAKLEPETEKQPAPEADEKNKQAQVP-----------------------------
---KTLKELEAEEPLLQENPHRFVLFPLKYHEIWNMYKRAEASFWTAEEVDLSKDLHDWH
NRLNNDERYFISHVLAFFAASDGIVNENLLERFSAEVQVPEARCFYGFQVMMENIHSEMY
SLLIDTYVKDPKEKTYLFDAVDTIPCIRKKADWALRWISDKESSFAQRLVAFAAVEGIFF
SGSFASIFWLKSKGLMPGLTFSNELISRDEGMHTDFACLLMQHLQHKPDPQLIENIITEA
VKIEKEFLTDALPVALLGMNSKLMCQYIEFVADRLLLALGNKRYYNAQNPFPFMENISLA
GKTNFFEKRVGDYQKSGVMTSANKKSEEKS--TS-------PKEEKTEAESNGISFDEDF
>XP_016637892_Fonsecaea_multimorphosa
---------MTTQVTPSKQAAASLESLKVK----D--SPVKKLNFNVEDKENMPVPFEST
VPTESTVKPELEVEKKSAPEAQEKNEQAQVP-----------------------------
---KTLKELEAEEPLLQENAHRFVLFPLKYHEIWNMYKRAEASFWTAEEVDLSKDLHDWH
NRLNNDERYFISHVLAFFAASDGIVNENLLERFSAEVQVPEARCFYGFQVMMENIHSEMY
SLLIDTYVKDPKEKTYLFDAIDTIPCIRKKADWALRWISDKESSFAQRLVAFAAVEGIFF
SGSFASIFWLKSKGLMPGLTFSNELISRDEGMHTDFACLLMQHLQHKPDPQLIENIIVEA
VGIEKEFLTDALPVALLGMNSKLMCQYIEFVADRLLLALGNKRYYNAQNPFPFMENISLA
GKTNFFEKRVGDYQKSGVMTSANKKSEEKS--TS-------PKEEKTQGESNGISFDEDF
>XP_022494361_Fonsecaea_nubica
---------MTTQVTPSKQAAASLENLKVK----D--SPIKKLNFNVEDKENMPVPLE--
-PTEPTAKPEPETEKQPAPEAEEKDKQAQVP-----------------------------
---KTLKELEAEEPLLQENPHRFVLFPLKYHEIWNMYKRAEASFWTAEEVDLSKDLHDWH
NRLNNDERYFISHVLAFFAASDGIVNENLLERFSAEVQVPEARCFYGFQVMMENIHSEMY
SLLIDTYVKDPKEKTYLFDAVDTIPCIRKKADWALRWISDKESSFAQRLVAFAAVEGIFF
SGSFASIFWLKSKGLMPGLTFSNELISRDEGMHTDFACLLMQHLQHKPDPQLIENIITEA
VKIEKEFLTDALPVALLGMNSKLMCQYIEFVADRLLLALGNKRHYNAQNPFPFMENISLA
GKTNFFEKRVGDYQKSGVMTSANKKSEEKS--TS-------PKEEKTEAESNGISFDEDF
>XP_013289828_Fonsecaea_pedrosoi
---------MTTQVTPSKQAAASLENLKVK----D--SPIKKLNFNVEDKENMPVPVE--
-PTEPTAKPEPETEKQPAPEAEEKNKQAQVP-----------------------------
---KTLKELEAEEPLLQENPHRFVLFPLKYHEIWNMYKRAEASFWTAEEVDLSKDLHDWH
NRLNNDERYFISHVLAFFAASDGIVNENLLERFSAEVQVPEARCFYGFQVMMENIHSEMY
SLLIDTYVKDPKEKTYLFDAVDTIPCIRKKADWALRWISDKESSFAQRLVAFAAVEGIFF
SGSFASIFWLKSKGLMPGLTFSNELISRDEGMHTDFACLLMQHLQHKPDPQLIENIITEA
VKIEKEFLTDALPVALLGMNSKLMCQYIEFVADRLLLALGNKRYYNAQNPFPFMENISLA
GKTNFFEKRVGDYQKSGVMTSANKKSEEKS--TS-------PKEEKTEAESNGISFDEDF
>XP_007760895_Cladophialophora_yegresii
---------MATQVTPSKQAAASLESLKVK----D--SPIKKLNFDTENKENMPVTVE--
-SAESTAAPASEMEKKPVLEAKEQIEQPKVA-----------------------------
---KTPKELEKEEPLLQENPHRFVLFPLKYHEIWNMYKRAEASFWTAEEVDLSKDLHDWH
NRLNNDERYFVSHVLAFFAASDGIVNENLLERFSAEVQVPEARCFYGFQVMMENIHSEMY
SLLIDTYVKDPKEKTYLFDAIDTIPCIRKKADWALRWISDKDSTFGQRLVAFAAVEGIFF
SGSFAAIFWLKSKGLMPGLTFSNELISRDEGMHTDFACLLLQHLNHKPDPKLIENVITEA
VAIEKEFLTEALPVGLLGMNSKLMCQYIEFVADRLLLAMGNKRVYNAQNPFPFMENISLA
GKTNFFEKRVGDYQKSGVMSSTSKKSEDKSSASS-------PSQEKTEEASNGISFDEDF
>XP_016232197_Exophiala_spinifera
--------------MLYAQAASSLENLKVK----D--SPIKKLNFNVDDKENNPV-----
--VDATPVMTEKLDLAKVQEEAPKPAEQNRP-----------------------------
---KTLKELEAEEDLLKENPHRFVLFPIKYHEIWNHYKKAEASFWTAEEVDLSKDLHDWH
NRLNDDERYFVSHVLAFFAASDGIVNENLLERFSNEVQIPEARCFYGFQIMIENIHSEMY
SLLIDTYIKDPKQKTYLFDAIDTIPCIRKKADWALKWISDQNSSFAQRLVAFAAVEGIFF
SGSFASIFWLKSKGLMPGLTFSNELISRDEGMHTDFACLLMQHLKHKPAPELIERVITEA
VAIEKEFLTDALPVALLGMNAKLMQQYIEFVADRLLLALGNKRFYNAQNPFSFMENISLA
GKTNFFEKRVGDYQKAGVMTSKK---EEKS--TS-------PGEEKGEDD-GGLNFNEDF
>XP_016260396_Exophiala_oligosperma
-------MDTQTQITPSKQAASSLENLKVK----D--SPIKKLNFNVDDKENNPV-----
-AVDAAPVMTEKLELAKVQEEAPKSEEQNRP-----------------------------
---KTLKELEAEEDLLKENPHRFVLFPIKYHEIWNHYKKAEASFWTAEEVDLSKDLHDWH
NRLNDDERYFVSHVLAFFAASDGIVNENLLERFSNEVQIPEARCFYGFQIMIENIHSEMY
SLLIDTYIKDPKQKTYLFDAIDTIPCIRKKADWALKWISDKNSSFAQRLVAFAAVEGIFF
SGSFASIFWLKSKGLMPGLTFSNELISRDEGMHTDFACLLMQHLKHKPAPELIERVITEA
VTIEKEFLTDALPVALLGMNAKLMQQYIEFVADRLLLALGNKRFYNAQNPFSFMENISLA
GKTNFFEKRVGDYQKAGVMTSKR---DEKS--TS-------PGEEKSEEDAGGLNFNEEF
>XP_013320926_Exophiala_xenobiotica
---------MDTQITPSKQAASSLENLKFK----D--SPVKKLDFNVEDKENNPT-----
-TVDVAINMTEKVNVTKVQEDAPKPEESNRP-----------------------------
---KTMKELEAEEDILKENPHRFVLFPIKYHEIWNHYKKAEASFWTAEEVDLSKDLHDWH
NRLNDDERYFISHILAFFAASDGIVNENLLERFSGEVQIPEARCFYGFQIMIENIHSEMY
SLLIDTYVKDNKQKTYLFDAIDTIPCIRKKADWALRWISDEESTFGQRLVAFAAVEGIFF
SGSFASIFWLKSKGLMPGLTFSNELISRDEGMHTDFACLLMQHLKHKPAPALIEKVITEA
VAIEKEFLTDALPVALLGMNAKLMQQYIEFVADRLLLALGNKRYYNAQNPFSFMENISLA
GKTNFFEKRVGDYQKAGVMTSKR---EEKP--AS-------PGEEKTETDSNGLNFNEDF
>XP_007721996_Capronia_coronata
---------MAAQVTPSKQAAASLENLKMK----D--SPI-KLNFNAENKENMPT-----
-VIDSAAKTVSESEKPIATEVKAPVAGAKVA-----------------------------
---PTIKEMEADEPLLQENDHRFVLFPIKYHEIWNMYKKAEASFWTAEEVDLSKDLHDWH
NRLNDDERYFISHVLAFFAASDGIVNENLLERFSGEVQIPEARCFYGFQIMIENIHSEMY
SLLIDTYIKDNKTKTYLFDAIDTIPCIRKKADWAMKWISDKESTFAQRLVAFAAVEGIFF
SGSFASIFWLKSKGLMPGLTFSNELISRDEGMHTDFACLLMQHLKHKPDPNLIEKVIAEA
VEIEKEFLTDALPVGLLGMNAKLMQQYIECVADRLLVALGNKKIYHAQQPFGFMENISLG
GKTNFFEKRVGDYQKAGVVNSTKK--QDKA--GT-------PGEEETEDDSNGINFDEEF
>XP_007733455_Capronia_epimyces
---------MATQITPSKQAAASLETLKMK----D--SPVKKLDFNVENKENLPS-----
-TTSFTAKTEPEVEKPTVTEVKAPVEAPKVA-----------------------------
---PTMKELEADEPILQENPHRFVLFPIKYHEIWNVYKKAEASFWTAEEVDLSKDLHDWH
NRLNDDERYFISHVLAFFAASDGIVNENLLERFSGEVQIPEARCFYGFQIMIENIHSEMY
SLLIDTYIKDNKQKAYLFDAIDTIPCIRKKADWALKWISDKESTFAQRLVAFAAVEGIFF
SGSFASIFWLKSKGLMPGLTFSNELISRDEGMHTDFACLLIQHLKHKPDPKLIEKIITEA
VEIEKEFLTDALPVGLLGMNAKLMQQYIEFVADRLLVALGNKKFYNAQQPFGFMENISLG
GKTNFFEKRVGDYQKAGVVGSSKK--QEKG--TS-------SSDEKAEDDSNGINFDEDF
>XP_009153125_Exophiala_dermatitidis
---------MATQVTPSKQAAASLENLKMK----DTCSPVKKLDFGVENKENMPV-----
-AHDAVVKPQTEVEKPTVSEVNAPAEGPKVA-----------------------------
---PTIKELEADEPILQENPHRFVLFPIKYHEIWNMYKKAEASFWTAEEVDLSKDLHDWH
NRLNDDERYFISHVLAFFAASDGIVNENLLERFSGEVQIPEARCFYGFQIMIENIHSEMY
SLLIDTYIKDNKQKTYLFDAIDTIPCIRKKADWALKWICDHESTFAQRLVAFAAVEGIFF
SGSFASIFWLKSKGLMPGLTFSNELISRDEGMHTDFACLLIQHLKHKPDPKLIEDIITEA
VAIEKEFLTEALPVALLGMNAKLMQQYIEFVADRLLVALGNKKYYHAQQPFGFMENISLG
GKTNFFEKRVGDYQKAGVVSSTKK--QEKG--AS-------SPNEKV-DESNGINFDEDF
>XP_013255709_Exophiala_aquamarina
---------MTTQVTPSKQAAASLETLKMK----D--SPVKKLDFNADNKENMLE-----
-AVDSVAPSDLTTTKPTA-EIKATPAPTPVV-----------------------------
---KTIKELEADEPLLRENPHRFVLFPLQYHEIWNMYKRAEASFWTAEEVDLSKDLHDWH
NRLNDDERYFISHVLAFFAASDGIVNENLLERFSTEVQVPEARCFYGFQCAMENIHSEMY
SLLIDTYINDPKQKTYLFDAIDTIPCIRKKADWAMKWISDKQSSFAQRLVAFAAVEGIFF
SGSFASIFWLKSKGLMPGLTFSNELISRDEGMHTDFACLLLQHLNHKPDPKLIERIITEA
VEIEKEFLTDALPVALLGMNSKLMQQYIEFVADRLLLAMGNKRFYNSQNPFSFMENISLA
GKTNFFEKRVGDYQKAGVMSGTKKQ-EEKS--TS-------PGEEKTESDSNGINFDEDF
>XP_016225584_Exophiala_mesophila
---------MAAQITPSKQAASSLENLKMK----D--SPLKKLDFGVENKENLPA-----
-TADSITTPDLEILKKPVEDVKETAVVPSAP-----------------------------
---KTIKELEAEEPILKENPHRFVLFPLQYHEIWNMYKRAEASFWTAEEVDLSKDLHDWH
NRLNDDERYFISHVLAFFAASDGIVNENLIERFSGEVQIPEARCFYGFQTMIENIHSEMY
SLLIDTYIKDPKQKTYLFDAIDTIPCIRKKADWALKWIADDASSFGQRLVAFAAVEGIFF
SGSFAAIFWLKAKGLMPGLTFSNELISRDEGMHTDFACLLLQHLNHKPDPKLIEAIITEA
VAIEKEFLTDALPCALLGMNAKLMQQYIEFVADRLLLAMGNKRVYNATNPFSFMENISLA
GKTNFFEKRVGDYQKAGVMSGTKKA-DDKT--KS-------PTEEKTQTDSNGINFDEDF
>XP_013275410_Rhinocladiella_mackenziei
---------MATQVTPSKQAASSLENLKMK----D--SPVKKLDFNTEDKENMPV-----
-APDSTVKPQPETEQKPPTKVEEPAEPPKVA-----------------------------
---KTLKELEAEEPILQENPHRFVLFPIKYHEIWNTYKRAEASFWTAEEVDLSKDLHDWH
NRLNDDERYFISHVLAFFAASDGIVNENLLERFSAEVQIPEARCFYGFQVMIENIHSEMY
SLLIDTYIKDPKQKSYLFDAIDTIPCIRKKADWALKWISDKESSFAQRLVAFSAVEGIFF
SGSFASIFWLKSKGM---------------------------------------------
------------------------------------------------------------
------------------------------------------------------------
>XP_017995071_Phialophora_attinorum
---------MTTQITPSKQAASDLESLKVK----D--SPIKKLDFTPENKENMPT-----
--TESTPVATDVIEVKKPELVESQPEPVKAA-----------------------------
---PTIKELEAEEPLLQENPNRFVLFPLKYHEIWQMYKKAEASFWTAEEVDLSQDLQHWH
HRLNDDERYFISHVLAFFAASDGIVNENLLERFSGEVQVPEARCFYGFQIMMENIHSEMY
SLLIDTYISDPKQRSHLFDAIDTIPCIRKKADWALRWISDKQSTFAQRLVAFAAVEGIFF
SGSFASIFWLKKRGLMPGLTFSNELISRDEGMHTDFACLLLSHLKHRPSKEAIQAIIVEA
VAIEQEFLTDALPCALLGMNANLMKQYIEFVADRLLVAMGNPKYFKSQNPFDFMENISLA
GKTNFFEKRVGDYQKAGVMAGQKKSADKAAADAAVAGGAAPAAEEKTPENGGNFTFDDDF
>NP_596546_Schizosaccharomyces_pombe
----MGLEHLEEFSYPKEHGEEVEYDSEQGVRKIYVKSIKETFNFDNVSEEEKQ------
-------------------------------------------------EGGDYYLGK--
------KEDELDEVVLRPNPHRFVLFPIKYHEIWQFYKKAEASFWTAEEIDLSKDLVDWD
NKLNADERYFISTVLAYFAASDGIVNENLLERFSSEVQIPEARCVYGFQIMIENIHSETY
SLLLDTYIREPKEKQRHFDAILTMGSIKAKAKWALRWINDEDSTYAIRLVAFAAVEGIFF
SGSFASIFWLKKRGLMPGLTFSNELICRDEGLHTDFACLMFSHLKHRPGRKVVEAIIVEA
VDIEKEYFTDALPVSLLGMNKDLMCQYIEFVADRLLVALGNDKYYNVTNPFDFMENISLA
GKTNFFEKKVSDYQIAGVMSGTK----------------------RAEKDDHTFTIDEDF
```
