## Supplementary material for "Coding Sequence Insertions in Fungal Genomes are Intrinsically Disordered and can Impart Functionally-Important Properties on the Host Protein": MAFFT_MSAs: XP_715343.2_blasthits_MAFFT.txt

```
>XP_715343_Candida_albicans
------------------------------------------------------------
------------------------------------------------------------
-----------------------MA-KGKNKTNDER-SS--KSRT-SNGHKSKQHHIRKG
R--------QEIS---ASS----------TTSKPS------TSFPAKLAMWDFDHCDPKR
CSGKKLERLGLIKNLRVGQKFQGIVVSPNGKSIVCPNDKEIVETNGAAVVECSWARLDEI
PFNKI----GGK--NERLLPYLVAANPVNYGRPWRLNCVEALAACFAIVGHTDWAELLLS
NFSWGLTFLKINEELIELYQQCTDSESITKAQEQWLEKIEQEAKERK--NQAHNE----D
VWMMGN-----VNRQEDN----TE--------------HDS-------------------
---------DSNEEDAV---------------DS-------ESDIEYDNLGNIIQK----
----------KKYDSLGNEM----IESKVKYDSLGNIISGEE-----------GSSEEDN
DE---------------VSTNKEDNNTVYDNLGNVVTNE---------SITKHMNSLSI-
--------------
>XP_002418254_Candida_dubliniensis
------------------------------------------------------------
------------------------------------------------------------
-----------------------MA-KGKNKSNDER-SS--KSRT-SNGHKSKQHHIRKG
R--------QEIS---ASS----------ATSKSS------TSFPTKLAMWDFDHCDPKR
CSGKKLERLGLIKNLRVGQKFQGIVVSPNGKSIVCPDDKEIVETNGAAVVECSWARLDEI
PFSKI----GGK--NERLLPYLVAANPVNYGRPWRLNCVEALAACFAIVGHTDWAELLLQ
NFSWGLTFLKINQELIELYQQCTDSESITKAQEQWLEKIAQEAKERK--NQAHNE----D
VWMMGN-----VNRQEDD----KE--------------FDS-------------------
---------CSDDEVAT---------------DS-------ASDKEYDNLGNIIEK----
----------RKYDSLGNEI----IESEAKYDSLGNIVASDE-----------GTDEEDN
DG---------------VSISEKERDTVCDNLGNAVVKE---------NITKHMNSLSI-
--------------
>XP_002547022_Candida_tropicalis
------------------------------------------------------------
------------------------------------------------------------
-----------------------MA-KGKNKSSEER-SS--KSRT-SNGHKSKQHHIRKG
R--------QETG---ASS----------SSSNSN------NAFPTKLAMWDFDHCDPKR
CSGKKLERLGLIKNLRVGQKFQGVVVSPNGKSIVCPNDKEIVETNGAAVVECSWARLDEI
PFNKI----GGK--NERLLPYLVAANPVNYGRPWRLNCVEALAACFAIVGHLDWAELLLS
NFSWGLTFLKINEELIELYQKCTDSESITKAQEEWLEKIEQEAKERK--DKAQSG----D
IWMMGN-----VNRAGDD----DE----------DEGVLDS-------------------
---------DADSEEE----------------EE-------EEEVEYDNLGNVISK----
----------KKYDALGNEI----EEKEVKYDSLGNIIESEE-----------EDDDDDE
E--------------------EEEEEVQYDKLGNIIEKD---------DLTKNMESLTV-
--------------
>XP_003866974_Candida_orthopsilosis
------------------------------------------------------------
------------------------------------------------------------
-----------------------MG-KGKNKSNEDR-SN--KNRT-SNGHKAKQHHIRKG
R--------QEVA---ASSPVLVDSSDGINQPQSK------HKFPTKLAMWDFDHCDPKR
CSGKKLERLGLIKNLRVGQKFQGIVVSPNGKSTVCPSDRDIVEENGAAVVECSWARLDEV
PFGKI----GGK--HERLLPYLVAANPVNYGRPWKLNCVEALAACFAIVGHLDWAELLLE
NFSWGLTFLKINEELLQVYQQCTDSESVLKAQDEWLDKIEKEAKERK--AQGQKE----D
IWMMGN-----VNRNNGG----LD----------SNEEEEE-------------------
---------EEEDDGDE---------------ED-------DSEVEYDNLGNVIPK----
----------KKTDALGNIIDDANDESEPEYDALGNVLQSDD-----------ASDT---
---------------------ESEEEAVYDKLGNIVTKS---------DLTNQLNSVSI-
--------------
>XP_001528577_Lodderomyces_elongisporus
------------------------------------------------------------
------------------------------------------------------------
-----------------------MG-KGKNKSSEDRNTS--SSRT-SNGHKSKQHHIRKG
R--------QELG---SSSIVLDASNGSNLSSLSS------RKFPTKLAMWDFDHCDPKR
CSGKKLERLGLIKNLRVGQKFQGIVVSPNGKSTVCPDDLEIVESHGAAVVECSWARLDEI
PFGKI----GGK--HERLLPYLVAANPVNYGRPWKLNCVEALAACFAIVGHMDWAELLLE
NFSWGLTFLKINKELLTVYQKCTYSESILKAQDEWLKKIEKEAKDRK--ERAKNE----D
VWMLGN-----VNRKGVQ----SDNDNDDEELEIEEDKEEE-------------------
---------EEDDDELE---------------VE-------ESEVEYDNLGNIIKRKQGN
DQLADNHFNDEDDDD--EEEDEEEEESEVEYDKLGNIIEKKRNGTPKSLLLPTNSNTEEE
E--------------------EVEEEVQYDKLGNIV------------QLTKGVKALNV-
--------------
>XP_007374958_Spathaspora_passalidarum
------------------------------------------------------------
------------------------------------------------------------
-----------------------MA-KGKNKSSEER-AN--KTRT-SNGHKSKQHHIRKG
R--------QEQG---AAG----------GST-AE------SKFPTKLAMWDFDHCDPKR
CSGKKLERLGLIKNLRVGQKFAGVIVSPNGKSIVCPNDRELVEENGAAVVECSWARLDEI
PFNKI----GGK--HERLLPYLVAANPVNYGRPWRLNCVEALAACFAIVGHLDWAEMLLE
NFSWGLTFLKINEELIELYQKCTDTESIQKAQDEWLAKIENEAKERK--EKAHTE----D
VWMMGN-----VNRKGAQ----EG----------DSEEEEE-------------------
---------EGEFEDGE---------------EE-------EEEVEYDHLGNVIEK----
----------KKYDA------------------LGNLIEDEH-----------EEDDDDE
---------------------EEEEDVEYDNLGNAIQK-------------KKYDSLG--
--------------
>XP_043051051_Scheffersomyces_spartinae
------------------------------------------------------------
------------------------------------------------------------
-----------------------MA-KGKNKPTEER-SS--ASRT-SNGHKSKQHHTRKA
R--------QEAG---ASK----------PVSGKS------ASFPAKLAMWDFDHCDPKR
CSGKKLERLGLIKNLRIGQKFQGIVVSPNGKGVVCPNDLEIVETNGAAVVECSWARLDEV
PFNKI----GGK--HERLLPYLVAANPVNYGRPWRLNCVEALAACFAIVGHMDWAEMLMD
NFSWGSAFIDINRDLFEVYQACTDSESVTKAQEAWLDKLDEEKKKRK--ERKDDD----D
IWAKGN-----VNRGSDD----ED--------DDEDEQDGD-------------------
---------ELEEEEYN---------------EE-------EYEYEYDNLGNIILK----
-------------ADNSKDQYSGSDKESIEYDALGNII----------------------
---------------------EKPSDEKFDSLGNRIEKLHV-------------------
--------------
>XP_001382335_Scheffersomyces_stipitis
------------------------------------------------------------
------------------------------------------------------------
-----------------------MA-KGKNKTSEDR-NN--NSRT-SNGHKSKQHHVRKG
R--------QETG---AST----------GSGNGE-------KFPTKLAMWDFDHCDPKR
CSGKKLERLGLIKNLRVGQKFAGVVVSPNGKGVVCPDDKEIVESNGAAVVECSWARLDEI
PFNKI----GGK--NERLLPYLVAANPVNYGKPWKLNCVEALAACFAIVGHIDWAELLLE
NFSWGLTFLKINEELIRVYQKCTDSTSVQKAQDEWLEKIENESKERK--QKAQTG----D
VWMTGNTLQEGLDEASSD----SD----------EDTDEDS-------------------
---------DEDSEEDT---------------DE-------ESE----------------
-------------------------EDKPRYDSLGNLIE---------------------
---------------------EEDKEPKYDSLGNLITK---------------TTNLSL-
--------------
>XP_020064072_Suhomyces_tanzawaensis
------------------------------------------------------------
------------------------------------------------------------
-----------------------MA-KGKNKTSEES-TN--RTRT-SNGHKSKQHHIRKG
R--------QEAG---AAT-------------TKN------GNFPVKLAMWDFDHCDPKR
CSGKKLERLGLIKNMRVGQKFQGVVVSPNGKGVVCPNDLEIVESNGAAVVECSWARLDEV
PFNKI----GGK--NERLLPYLVAANPVNYGRPWRLNCVEALAACFAIVGHIDWAEMLLE
NFSWGLTFLKINEELIQVYQKCTDSESVTEAQENWLKKIEEEAKERK--ERGQDE----D
IWMMGN-----VNKKDRI----DS----------ETDEDTD-------------------
---------DEENEVLA---------------RS-------GRNVKYDSLGNIIPEDDDE
DEDEDEDESSEEYDNLGNRI------EKVKYDSLGNLIEDEE-----------EESED--
---------------------EESEEEVYDSLGNLVKPNVQ--YDSLGNVIENVSKMTV-
--------------
>XP_020076770_Hyphopichia_burtonii
------------------------------------------------------------
------------------------------------------------------------
---------------------MAKG-KGKNKGSDDRPSS--SSRT-SNGHKSKQHHIRKG
R--------QEGGASLSSN------------SNDD------EKFPVKLAMWDFDHCDPKR
CSGKKLERLGLIKNLRVGQKFNGIVVSPNGKGVVCPDDKEIVENFGAAVVECSWARLDEV
PFNKI----GGK--HERLLPYLVAANTVNYGRPWKLNCVEALAACFAIVGHIDWATQLLQ
NFSWGLAFLNINEELLQIYQQCTDSESINKAQDAWLEKIENEVKERK--ERSKDQ----D
IWMMGN-----VNRK-------GA------------------------------------
---------ESEDDDDG---------------DS-------EEDVQYDALGNVITK----
-------------------------DKELKYDNLGNIISDES------DQESEEESEEEV
DALGNVINKSNTKFDEDVDGEDEAEDEQYDNLGNLISNNHL--TKKIN-------NISLN
AST-----------
>XP_015470141_Debaryomyces_fabryi
------------------------------------------------------------
------------------------------------------------------------
-----------------------MA-KGKNKTSEER-TN--RTKT-SNGHKSKQHHIRKG
R--------QENG---SQA------------QEDG------EKFPVKLAMWDFDHCDPKR
CSGKKLERLGLIKNLRVGQKFSGIIVSPNGKGVVCPEDREIVENFGSAVVECSWARLEEV
PFNKI----GGK--HERLLPYLVAANPVNYGRPWRLNCVEAIAACFAIVGHSDWAELLLS
NFSWGLTFMKINKELIDVYSKCTDSDSVQKAQEEWLIKIENEAKERK--ELALKE----D
VWMMGN-----VNRENID----D-----------EDDDEED-------------------
---------DEDEDEDE---------------IE-------EEDVEYDNLGNIIPK----
--------------------------KEVKVDALGNIIESHG----ESDMLSEDSTE-EV
E--------------------DESEEELYDKLGNLIIKS---------------------
--------------
>XP_461733_Debaryomyces_hansenii
------------------------------------------------------------
------------------------------------------------------------
-----------------------MA-KGKNKTSEER-AN--KAKT-SNGHKSKQHHIRKG
R--------QENG---SQS------------QEDG------EKFPVKLAMWDFDHCDPKR
CSGKKLERLGLIKNLRVGQKFSGIVVSPNGKGVVCPDDREIVETFGSAVVECSWARLEEV
PFNKI----GGK--HERLLPYLVAANPVNYGKPWRLNCVEAVAACFAIVGHTDWAELLLS
NFSWGLTFLKINKELIDVYSKCTDSDSVESAQKEWLVKIENEAKERK--ELASKE----D
VWMMGN-----VNRENVD----DT---------KEDDDEDD-------------------
---------DDDDDEEE---------------EEDDDDDDDEEDVEYDNLGNIISK----
--------------------------KEVKVDSLGNLID--G----DEDESSDESNEDES
E--------------------EEIEEELYDKLGNLIIKS---------------------
--------------
>XP_006683650_Yamadazyma_tenuis
------------------------------------------------------------
------------------------------------------------------------
-----------------------MG-KGKNKE-----VR--PART-SNGHKSKLHHAKKG
R--------QESKFSGSAN-----------------------EHPFKLAMWDFDHCDPKR
CSGKKLERLGFIKNMRIGQKFNGAVISPNGQSVICPDDKEIVENFGAAVVECSWARLDEI
PFNKI----GGK--HERLLPYFVAANPVNYGRPWRLNCVEALAACLAIVGHYDWAETILS
KFSWGLTFLKVNEELLEIYSKCTDHDSVKQAEADYLDRLEKETKERK--EETRNS----D
VWMIGN-----TNRKLAV----GD-----------NSDEEV-------------------
---------SSEYDYDD---------------HE-------EEDAEYDGLGNLIIK----
-------------------------------NKRESIEESDE----------ESNSEEDS
D--------------------EEEDDVQYDTLGNIIVKH--------AELNDKLTALTI-
--------------
>XP_001485251_Meyerozyma_guilliermondii
------------------------------------------------------------
------------------------------------------------------------
------------------------M-KGKNKVSESK-SR----QT-SNGHKSKQHHLRKG
R--------QESR---TTN------------VEN-------DRLPVKLAMWDFDHCDPKR
CSGKKLERLGLIKNLRIGQKFSGVVVSPNGKGVVCPDDREIVEEFGSSVVECSWARLDEV
PFNKI----GGK--HERLLPYLVAANPVNYGRPWRLNCVEALAACFAIVGHWDWAEVLLE
NFSWGLTFLKINKELLEIYMQCSDSDSVNKAQEEWLQRIQDEAKNRK--EQAKNE----D
LWMMGN-----VNRHGSD----EE---------EDDDSERE-------------------
---------SEDEVESE---------------KK-------SEEVEVDALGNFVTK----
--------------------------K----------------------------VEEEF
D--------------------DSEVEEIYDKLGNLVVQD---------------------
--------------
>XP_018712632_Metschnikowia_bicuspidata
------------------------------------------------------------
------------------------------------------------------------
-----------------------MG-KGKNKPSEER-AQ--KGRT-SNGHKLKQHHVRRG
R--------QEEG---VVV------------RTDT------DKFPVKLAMWDFDHCDPKR
CLGKKLERLGYIRNLRVGMKFQGIVVSPNGTGVVCPDDREIVEQQGAAVVECSWARLDEV
PFNKI----GGK--HERLLPYLVAANTVNYGRPWKLNCVEALAACFAIVGREGLAAELLQ
NFSWGPTFLDINRELLRVYQQCTDLALVERAQDEWMAKLEDEVRQRK--QQSAEG----D
VWMMGN-----VNRQPMD----GS----------DEGSADE-------------------
---------SADEDEDG---------------DD-----GPGPDVRYDNLGNIIAD----
----------------------------------------------SASEESEDASEDEP
E--------------DEYTAELDGDDVVYDKLGNIVSKR---------------------
--------------
>XP_002619788_Clavispora_lusitaniae
MSPTHSTLWRTFPWQERPTFSRREFRTTRRSVSWHRPTMPAPPRTPSPSTKTFRSRVTLG
YKTHYVVRLFGCFFLSFFNHVFIGISSGPCASGMGSGHSFLICLIQKSQKTLSRVLWCKS
SVHPVTPSLFTCSTDEPLIILHQMG-KGKNKPTEER-AS--KSRT-SNGHKSKQHHIRRG
R--------QEAG---SQT------------KHAS------ADFPVKLAMWDFDHCDPKR
CSGKKLERLGYIKNLRVGQKFQGIVVSPNGTGVVCPNDREIVETMGAAVVECSWARLDEI
PFNKI----GGK--NERLLPYLVAANTVNYGRPWKLNCVEALAACFAIVGHWEWAETLLE
NFSWGLTFLEINKELIEVYQQCTDSESVTAAQDEWMAKLEAEVQERK--KQSAAG----D
VWMMGN-----VNRK-------GD------------------------------------
---------SADEDDSE---------------TE-------RSDEE--------------
-------------------------SEEVEYDNLGNIVRRGP--------ADLAESEDES
DS----------------EEEPESEEYEYDKLGNIIS-----KSTGLE---QDMKTVQL-
--------------
>XP_025340211_Candida_haemuloni
------------------------------------------------------------
------------------------------------------------------------
-----------------------MG-KGKNKQSEDR-AS--RSRT-SNGHKSKQHHARKG
R--------QEEG---SHK------------SAAE------AKFPVKLAMWDFDHCDPKR
CSGKKLERLGYIRNMRVGQKFQGVVVSPNGKGVVCPDDKEIVENFGAAVVECSWARLDEV
PFNKI----GGK--HERLLPYLVAANTVNYGRPWKLNCVEALAACFAIVGHIDWAEELLQ
NFSWGLTFLDINKELIEVYQKCTDSKSVEEAQEQWMTKLEEEVKQRK--EQSATE----D
VWMMGN-----VNRQDSE----GE------------------------------------
---------SDEEEEEE---------------NE-------QSDVEYDNLGNII------
-------------------------KKE-KYDSLGNLIEDE---------ESDSESDADS
DSLGG-------------SEETDESDVQYDKLGNVIE-KEILSGEGVN-------SLKIE
D-------------
>XP_024711719_Candida_pseudohaemulonis
------------------------------------------------------------
------------------------------------------------------------
-----------------------MG-KGKNKQAEDR-SS--KSRT-SNGHKSKQHHVRRG
R--------QEEG---SQK------------TAAD------AKFPVKLAMWDFDHCDPKR
CSGKKLERLGYIRNMRVGQKFQGVVVSPNGKGVVCPDDKEIVESFGAAVVECSWARLDEV
PFNKI----GGK--HERLLPYLVAANTVNYGRPWKLNCVEALAACFAIVGHIDWAEELLQ
NFSWGLTFLDINKELIEVYQQCTDSASVEEAQEQWMAKLEEEVKQRK--EQSATG----D
VWMMGN-----VNRQ-------GE------------------------------------
---------SDEETES-----------------------------EVDSLGK--------
--------------------------EK-KVDAFGNFVDES---------ESESE-----
-----------------------EEEVEYDKLGNVIE-KG--SGSGVDEATGAMKALELD
A-------------
>XP_025336773_Candida_duobushaemulonis
------------------------------------------------------------
------------------------------------------------------------
-----------------------MG-KGKNKQAEDR-SS--KSRT-SNGHKSKQHHVRRG
R--------QEEG---SQK------------TAAD------AKFPVKLAMWDFDHCDPKR
CSGKKLERLGYIRNMRVGQKFQGIVVSPNGKGVVCPDDKEIVESFGAAVVECSWARLDEV
PFNKI----GGK--HERLLPYLVAANTVNYGRPWKLNCVEALAACFAIVGHIDWAEELLQ
NFSWGLTFLDINKELIEVYQQCTDSASVEEAQEQWMAKLEEEVKQRK--EQSATG----D
VWMMGN-----VNRQ-------GD------------------------------------
---------SDAETES-----------------------------EVDSLGN--------
--------------------------EK-KVDAFGNFVDES---------ESESE-----
-----------------------EEEVEYDKLGNVIE-K----GSGVDEATGAMKALEID
A-------------
>XP_028888053_Candida_auris
------------------------------------------------------------
------------------------------------------------------------
-----------------------MG-KGKNKQSEDR-AT--KTRT-SNGHKSKQHHVRKG
R--------QEEG---ANR------------NTAD------AKFPVKLAMWDFDHCDPKR
CSGKKLERLGYIRNMRVGQKFQGIVVSPNGKGVVCPDDREIVESFGAAVVECSWARLDEI
PFNKI----GGK--HERLLPYLVAANTVNYGRAWKLNCVEALAACFAIVGHVDWAEELLK
NFSWGLTFLKINKELIEVYQQCTDSESVEKAQADWLEKLEEESKQRK--EQSATE----D
VWMMGN-----VNRQNES----EE------------------------------------
---------EAEEEDEA---------------ED-------ESDVEYDNLGNIIPK----
-------------------------KQE-RYDKLGNLITEN---------EEMEESEEET
ES---------------------DEEVQYDKMGNIIKPNTILSGEALE-------SLHV-
--------------
>NP_014648_Saccharomyces_cerevisiae
------------------------------------------------------------
------------------------------------------------------------
-----------------------MG-KGKNKMHEPKNGR--PQRG-ANGHSSRQNHRRME
M--------K----YD---------------NSEK------MKFPVKLAMWDFDHCDPKR
CSGKKLERLGLIKSLRVGQKFQGIVVSPNGKGVVCPDDLEIVEQHGASVVECSWARLEEV
PFNKI----GGK--HERLLPYLVAANQVNYGRPWRLNCVEALAACFAIVGRMDWASELLS
HFSWGMGFLELNKELLEIYQQCTDCDSVKRAEEEWLQKLEKETQERK--SRAKEE----D
IWMMGN-----INRRGNG-SQSDT---------S---ESEE-------------------
---------NSEQSDLE---------------GN-------NQCIEYDSLGNAIRI----
-------------DNMKSREAQSEES------------EDEE------------------
-----------------SGSKENGEPLSYDPLGNLIR-----------------------
--------------
>XP_018221790_Saccharomyces_eubayanus
------------------------------------------------------------
------------------------------------------------------------
-----------------------MG-KGKNKTHEPKNGK--PQRG-ANGHSSRQNHKRME
M--------K----YD---------------NSEM------TKFPVKLAMWDFDHCDPKR
CSGKKLERLGLIKSLRVGQKFQGVVVSPNGNGVVCPDDLEIVEQQGASVVECSWARLEEV
PFNKI----GGK--HERLLPYLVAANQVNYGRPWRLNCVEALAACFAIVGRMDWASELLS
HFSWGLGFLDLNRELLEIYQQCTDSNSVKKAEEEWLQKLEKENQERK--SQSKDE----D
IWMMGN-----VNRRDNG-AQSDE---------S---ESEE-------------------
---------DSDQSELE---------------SD-------KQSIEYDSLGNAIGI----
-------------DNVKSRKMLSEGS------------EDEE------------------
-----------------SESGEDEEPVSYDSLGNII------------------------
--------------
>XP_033769157_Saccharomyces_paradoxus
------------------------------------------------------------
------------------------------------------------------------
-----------------------MG-KGKNKTHEPKNGR--PHRG-ANGHSSRQNHRRME
M--------K----YD---------------NSEG------MKFPVKLAMWDFDHCDPKR
CSGKKLERLGLIKSLRVGQKFQGIVVSPNGKGVVCPDDLGIVEQHGASVVECSWARLEEV
PFNKI----GGK--HERLLPYLVAANQVNYGRPWRLNCVEALAACFAIVGRMDWASELLS
HFSWGMGFLELNKELLEIYQHCTDAASVKKAEEEWLQNLEREIQERK--SHTKDE----D
IWMMGN-----INRRGNG-LQSDE---------SESEESEE-------------------
---------SEEQSELE---------------GK-------NQCIEYDSLGNATLR----
-------------DSLKSRETLSEES------------EDEE------------------
-----------------SDLEENEEPVSYDSLGNLI------------------------
--------------
>XP_003677741_Naumovozyma_castellii
------------------------------------------------------------
------------------------------------------------------------
-----------------------MG-KGKNKKRDDGDSKGRQHRG-ANGHSSRHNHKNME
M--------RKH-----------ENED----TSNV------KKIPVKLGMWDFDHCDPKR
CSGKKLERLGLIKSLKIGQRFQGLIISPNGKKVVSPEDADIIKEFGAAVVECSWARLDEI
PFSKLNGGNGGK--NERLLPYLVAANQVNYGRPWKLNCVEALAACFAIIGRSDWAADLLS
NFSWGMNFLTLNEELFELYSQCTDSDSIQEAQEAWLNKIDEEAKERK--LQAQDN----D
IWLMGN-----TNRVNDNLRDLTL-----------SDGDED-------------------
---------E-----EE---------------EDAEDYLTE-KSVKYDNLGNVIES----
----------------------SEDEITLRYDNLGNVIEEEE------------------
---------------EEK---------RYDALGNLIEN----------------------
--------------
>XP_003669636_Naumovozyma_dairenensis
------------------------------------------------------------
---------------------------------------MMYHHPLRRVIIIDQEIRLSL
PNLRQTKTRGDGTEEEHIFITIKMG-KGKNKSRDDGPKNPRAHRG-ANGHSSRHNHKNME
M--------KKHNDFTSTQ-MVNDNDDGIDEIHSV------KKIPVKLGMWDFDHCDPKR
CSGKKLERLGLIKSLKIGQRFQGLIISPNGKKVVSPDDADIIKEFGAAVVECSWARLDEI
PFSKLNGGNGGK--NERLLPYLVAANQVNYGRPWKLNCVEALAACFAIIGRSDWASDLLS
NFSWGLNFLKLNEELFELYSKCTDSDSVKAAQEEWLDKIEQEATERK--LQAQET----D
IWMMGN-----TNRLDANLRSMNI-----------SDEDEE-------------------
---------EEEEYDEE---------------EDGGEHITRNKELRYDNLGNVIED----
----------------TDEEYLSEEEKEIRYDNLGNIIESEE------------------
---------------EEEEEKEEGIELRYDSLGNIIE-----------------------
--------------
>XP_003959781_Kazachstania_africana
------------------------------------------------------------
------------------------------------------------------------
-----------------------MA-KGKGKNKLGKTGGNGAIRTNSNGHHSRHNNKKME
F--------KQH-------------------VSRE------TSFPVKLAMWDFDHCDPKR
CSGKKLERLNLIRSLKINQKFQGITVSPNGKKFVSPEDRELVTEFGCAVVECSWARIDEI
PFSKF---STPK--LDRLLPYLVAANQVNYGRPWKLNCVEAIAACLAIVGFMDLAEELLS
HFSWGVNFLKLNRELLEIYQQCTDSDEIEAAQDAWMDQIEKEVQERKASNNAQNV----D
IWMSGN-----VNR---------------------IDESDE-------------------
---------DNEDEDSE------------------------DEEVTYDNLGNIIEN----
------------------------EPREVRYDNLGNIIEESS------------------
------------EESSGEEEEDEEEDVKYDSLGNVIEES--------ESLQKKLDGLNI-
--------------
>XP_022467212_Kazachstania_naganishii
------------------------------------------------------------
------------------------------------------------------------
---------------------MAKG-KGKNKSRGDETSRG-SHKG-SNGHSSRLNHKRME
L--------R------QHD------------GVKG------TKFPVKMAMWDFDHCDPKR
CSGKKLERLGLITSLKVGQKFQGIVVSPNGQGVVCPDDRAIVEEFGASVVECSWARLDEV
PFNRI----GGK--HERLLPYLVAANQVNYGRPWRLNCVEALAACFAIVGRMDLASDLLS
NFSWGLGFLELNKELLEVYQKCTDHESVKKAEEDWLNKIEEEAQQRK--NEARDG----D
IWMMGN-----VNRNMNK-MTLSD------------------------------------
----------EESDEEE---------------TE-------ASSIRYDNLGNAIID----
-------------ESD----------------------EEE-------------------
---------------------PEISSIRYDNLGNVIVDESDEEASSST------------
--------------
>XP_445807_Candida_glabrata
------------------------------------------------------------
------------------------------------------------------------
-----------------------MA-KGKGKNKSHDEGRSNKSGG-SNGHHTRRNHRHME
M--------K------YCG------------GSKD------SSFPVKLAMWDFDHCDPKR
CSGKKLERLGLIKSLRVGQKFQGIVVSPNGKSVVCPDDREIVEAHGASVVECSWARLEEV
PFNKI----GGK--HERLLPYLVAANQVNYGRPWRLNCVEALAACFAIVGRTDLAHELLS
HFSWGLGFLELNKDLLERYQQCTDSESIKKVEEDWLQQIDQEVQERK--LKAQTE----D
VWMMGN-----TNRGNSGLMPPSD---------SEEEYEEE-------------------
---------AEEEEEDT---------------TT-------RKNVRYDNLGNIIED----
-------------SEDDNNESDYSNE------------ESSD------------------
-----------------EASDEDYEDEHVDEVVNRVGKLAIE------------------
--------------
>XP_004178033_Tetrapisispora_blattae
------------------------------------------------------------
------------------------------------------------------------
-----------------------MA-KGKNKGHEERSNR----KS-NNSRRNESKH----
---------------------------SLSIKSTK------TNFPVKLAMWDFDHCDPKR
CSGKKLERTGLAQSLRVGQRFNGMVVSPNGKRVVSPADRETIEQYGIAVVECSWARLDEV
PFNKL----GGKPSNEVLLPYLVAANPVNYGRPWRLNCVEAFAACLAIVGFKEYASKVLE
GFSWGHAFLELNDELLDIYGNCTDSISVEKAQDEWLEKIELENKERK--EKMNSA----D
AWLIGN-----TNRKNLN----------------DFDNSSE-------------------
---------STEDNIST---------------VS-------SADERYDALGNLISN----
------------------------DSHSLKYDSLGNVIESEG------------------
----------------------DALPPKYDKLGNIIEDN---------------------
--------------
>XP_003687289_Tetrapisispora_phaffii
------------------------------------------------------------
------------------------------------------------------------
-----------------------MA-KGKNKSSETRSGK--PSRG-SNGHHTRTNHKRME
M--------KFSNAGTGAN-------------SKE------AGFPVKLAMWDFDHCDPKR
CSGKKLERLGLIKSLRVGQKFQGIVVSPNGKGVVCPDDKETVEEFGASVVECSWARLDEV
PFNKI----GGK--HERLLPYLVAANQVNYGRPWRLNCVEALAACFAIVGRVDLAAELLE
HFSWGLGFLELNKELLEMYQKCTDSESVKKVEEEWLEKIDKEVQERK--SQSREG----D
IWLQGN-----TNRDLQD-MSDDE---------EFDSEQY--------------------
-------------YSEE---------------NT-------ERKIRYDNLGNVLIS----
-------------EEE----NESEEEEEVRYDALGNIIESE-------------------
---------------------EEAAELKYDSLGNLIED-------------DEQEVEEDL
ARTTEKLKKLET--
>XP_001645286_Vanderwaltozyma_polyspora
------------------------------------------------------------
------------------------------------------------------------
-----------------------MA-KGKNKQHEARTGK--PSRG-SNGHSSKLNHKHME
M--------K----KYGKN------------ISQD------DKFPVKLAMWDFDHCDPKR
CSGKRLERLGLIKSLRVGQKFQGVVVSPNGKGVLCPNDREIVEEFGASVVECSWARLDEV
PFNKI----GGK--HERLLPYLVAANQVNYGRPWRLNCVEALAACFAIVGRMDWAAELLS
NFSWGLGFLEINEELLKIYQQCTDSESVKKAEEEWLAKIEQEIQERK--TQARES----D
IWMMGN-----TNRNMNG-DDDEE---------EGNSYEAL-------------------
---------SGDDYEEE---------------NN-------NKSARYDNLGNIIES----
-------------EEDYDDYDDEEDRVEVKYDSLGNIIENSD------------------
-----------------YEQYEEEKELRYDSLGNLIESEGEISSEEEDEVGDEDEVDYEE
DKIEHKMENLKV--
>XP_003683028_Torulaspora_delbrueckii
------------------------------------------------------------
------------------------------------------------------------
-----------------------MS-KGKNKNREAKNGH--SGKG-SNGHSSRQNHKRME
M--------K----RG----------------TED------TKFPVKLAMWDFDHCDPKR
CSGKKLERLGLIKSLRVGQKFQGIVVSPNGSGVVCPDDKSIVEEHGASVVECSWARLDEV
PFNKI----GGK--HERLLPYLVAANQVNYGRPWKLNCVEALAACFAIVGRMDWASELLS
HFSWGLGFLELNQELLEIYQQCTDADSVKAAESAWLVKIQKEVEERK--SQAKDE----D
IWMTGN-----VNRKGTT-FL-DD---------NEEEESSE-------------------
---------VEESDEEE---------------DN-------GKTLRYDRLGNLIES----
-------------DSGD-----EESS------------EEEL------------------
-----------------EEAGGSVEKVYI-------------------------------
--------------
>XP_037146138_Zygotorulaspora_mrakii
------------------------------------------------------------
------------------------------------------------------------
-----------------------MA-KGKNKSLEDRGGR--PSKG-SNGHSSRQNHRHME
L--------K----RN---------------GNIE------TKFPVKLAMWDFDHCDPKK
CSGKKLERLGMIKSLRVGEKFQGIVVSPNGTDVVCPDDKEIVEKHGASVVECSWARLDEV
PFNKI----GGR--HERLLPYLVAANQVNYGRPWKLNCVEALAACFAIVGRVDWASELLS
HFSWGPVFLELNKDLLEIYQKCTNSTSVKEAEASWLEKLELEIQERK--AQSKDE----D
IWLTGN-----VNRQMNQ-LYISD-------------DEKE-------------------
---------GEEEDELS---------------DK-------SKSIHYDSLGNVI------
----------------------NLNS------------EDDG------------------
-----------------S-NHEQLENVKYDLLGNII------------------------
--------------
>XP_002495986_Zygosaccharomyces_rouxii
------------------------------------------------------------
------------------------------------------------------------
-----------------------MG-KGKNKNHEVRSTR--PGRG-ANGHNSKQNHKHME
M--------K----HGGAS------------NSNK------TNFPVKLGMWDFDHCDPKR
CSGKKLERLGLIRSLRVGQKFQGVVVTPNGTGVVCPNDKSIVEEHGASVVECSWARLDEV
PFNRI----GGR--HERLLPYLVAANQVNYGRPWKLNCVEALAACFAIVGRMDWASELLS
NFSYGPSFLEINAELLEIYQQCTDAESVKDAESAWLEKIEKEIKDRK--AQAKNE----D
IWMTGN-----VNRMPAA-SQ-ES---------DEEEDEDE-------------------
---------DEEEEEEE---------------E---------------------------
----------------E-----EEEK------------EEDV------------------
-----------------K------EDVSVA------------------------------
--------------
>XP_003645356_Eremothecium_cymbalariae
------------------------------------------------------------
------------------------------------------------------------
-----------------------MG-KGRNKDYDKNHSQ----KG-SNGHSSRTNHRRIE
T--------KYN-------------------AIQG------SKFPVTLAMWDFDHCDPKR
CSGKKLERLGLIKSLRVKQKFQGIVVSPNGKTVVCPNDREIAEKYGVSVVECSWARLEEI
PFEKI----GGR--HERLLPYLVAANQVNYGRPWRLNCVEALAACFAIVGRMDLAETLLS
HFSWGLGFLELNKEILEIYQKCTDHDSIKAAEEAWLKQIETEAMERR--KQTKEN----D
IWMMGN-----VNRKNAS----KELHPYSDIDDIDEDETSD-------------------
---------FKSDLSDS---------------NNDLCVANISKEDNNKEYGLVYRS----
------------PSEISSDRDCIKDNTSFEVDFLGTKSQNSD------------------
---------------------KCKDKILLNSLNYVDNKIRNLSLDLEENI----------
--------------
>NP_983410_Eremothecium_gossypii
------------------------------------------------------------
------------------------------------------------------------
-----------------------MA-KGKNKKTEERQK---PAKG-SSKHNGKSNQRRTE
L--------K-------HG------------HTKE------TEFPAKLAMWDFDHCDPKR
CSGKKLERLGLIKSLRIGQKFQGIVVSPNGKTVVCPNDKEIVEQHGVSVVECSWARLDEI
PFSKI----GGR--HERLLPYLVAANQVNYGRPWRLNCVEAIAACFAIVGRTDLAEELLS
HFSWGPGFLELNQELLETYQQCTDHASIKAAEEAWLQKLEEEAEQRR--KQTHEE----D
IWMMGN-----VNRKAPN-MRSSM---------LDSDDNSD-------------------
---------SEYASDVDHDLVSDTEEGEDIAIGS-------KRDVTYDSLGNVIEN----
-------------GRREFVP------------------ETKI------------------
-----------------LESDEEDQQ----------------------------------
--------------
>XP_453120_Kluyveromyces_lactis
------------------------------------------------------------
------------------------------------------------------------
-----------------------MG-KGKNKES---STRPRSQKG-SNGHSSRLNHKRME
M--------K-------HV------------DSTT------SKFPVKLAMWDFDHCDPKR
CSGKKLERLGLIKSLRVGQKFQGVVVSPNGKTVVCPDDKALVEENGASVVECSWARLDEV
PFNKI----GGK--NERLLPYLVAANQVNYGRPWRLNCVEALAACFAIVGRTDLAADLLS
NFSWGPAFLELNKELLDIYQQCTDHDSVKAAEEKWLQKIEQEAIERK--QQAKTE----D
IWMIGN-----VNRASRD-LPGSS-----------GEEEEE-------------------
---------DYLNGDSL---------------ID-------VRDIKYDSLGNVISY----
-------------NDEEEDEEGEGEV------------SEHE------------------
-----------------LANEDIGISCELSSLSLQDTV----------------------
--------------
>XP_022678092_Kluyveromyces_marxianus
------------------------------------------------------------
------------------------------------------------------------
-----------------------MG-KGKNKESREGSTRTRPGKG-SNGHSSRLNHKRME
M--------K-------HA------------GPTS------SKFPVKLAMWDFDHCDPKR
CSGKKLERLGLIKSLRVGQKFQGIVVSPNGKTVVCPNDKEIVEEHGASVVECSWARLEEV
PFNKI----GGK--HERLLPYLVAANQVNYGRPWRLNCVEALAACFAIVGRTDLAADLLS
NFSWGPEFLELNKELLELYQQCTDHDSVKAAEEKWLQQIEEEARQRK--EMAKTE----D
IWMIGN-----VNRATQD----SE-----------EEYSEE-------------------
---------EDLSTDEI---------------AV-------SKEVKYDSLGNVIP-----
-------------SDEEAEEESSEEV------------ESEE------------------
-----------------DTDEAESLHVPLNSLSVK-------------------------
--------------
>XP_022629598_Lachancea_lanzarotensis
------------------------------------------------------------
------------------------------------------------------------
------------------MSRSEKG-KGNSRSGG--NAK----PT-SGGHASRHKHAESK
H--------GP--------------------NRGG------KNFPVKLAMWDFDQCDPKR
CSGKKLERLGLIKSLRVGQKFQGIVVSPNGKGVVCPNDLQTVEENGAAVVECSWARLDEI
PFNKI----GGK--HERLLPYLVAANQVNYGRPWRLNCVEALAACFAIVGRLDLATELLS
HFSWGLGFLELNKELLETYQKCTDSESVKAAENAWLEKIEREAQERK--KRSEDD----D
IWMTGN-----VN--RGNAGEKSDTED-----------NNS-------------------
-----------DSEENP---------------TD-SEALHSSKPVTYDSLGNAIYG----
--------------------------------------EEEE------------------
---------------EEDEDEESDSDDAQDQ--FLNPSDKISNPELISDVRGRLNELSIE
--------------
>XP_002552705_Lachancea_thermotolerans
------------------------------------------------------------
------------------------------------------------------------
------------------MAKSSKG-KGSNKQRGAHSSK----PS-S-GHTSTHRHVESK
H--------GA--------------------NKSG------KNFPVKLAMWDFDQCDPKR
CSGKKLERLGIIKSLRVGQKFQGIVVSPNGKSVVCPNDRNIVEENGAAVVECSWARLDEV
PFNKI----GGR--NERLLPYLVAANQVNYGRPWRLNCVEALAACFAIVGRLDLATELLS
HFSWGLQFLELNKELLEVYQRCTDADSIKKAEDAWLEQIEKEAQERK--ARNPGD----D
LWLTGN-----VNHKKGHGVTQNENKDEAEVGSTWEQGENS-------------------
---------EYESDESA---------------ADGEEAYHG--PVKYDSLGNEI------
---------------------------------------TLS------------------
---------------ESSDPEYSDSEELLEEPDFLG-DNSFSNDSDIRDVTVGLSKVAIK
GDVTEQ--------
>XP_020056849_Aspergillus_aculeatus
------------------------------------------------------------
------------------------------------------------------------
-----------------------MV-----RHKKDNFSR--GGKKFSS-A-PRSRPPPPR
G---GGGVGGGD-------------------GDSDTEQGGYSRPPFKAACWDMGHCDPKR
CSGKRLMNFGLMRELAIGQRFPGVVISPNAKKVVSPADKDLMEQFGAAVVECSWVRTKEV
PWSRI----GGK--CERLLPYLIAANTVNYGKPWRLNCVEALAACFCICGHEDWAREVLK
PFRYGEAFMEINAKLFKRYAACADEEEVKRAEEDWLAKIEREYEESR--AT-GAD----D
MWTVGN-----TNR---RA-ESDS------EEDDED---KE-----DE---------EED
EEEDKDPFAISDDSEEE---------------EQ-------MAAIRAKILNS--------
-------------KAFQNPEVEE----KVKPERI---------------------ARPEE
ETIPQQL--KDDSDAESGSAEGGSDDEE-DAFDNIINATPVTDRTGIIAAQKKKQRETVS
ASFSRTVVDAPKRW
>XP_001269488_Aspergillus_clavatus
------------------------------------------------------------
------------------------------------------------------------
-----------------------MV-----RHKKDTFAR--GGKKYSSN--PRPRPGPR-
---------DDD-------------------GSGP------ARPPFKAACWDLGHCDPKR
CSGKRLMHHGLMRELAIGQKFPGVVISPNAKRVLSPADRELLEQFGAAVVECSWVRVKEV
PWSRI----GGR--CERLLPYLIAANTVNYGRPWRLNCVEALAACFTICGHEDWAREVLK
HFNYGEAFLEINAALFKRYAACESEEDIKRTEEEWLDKIEREYEENR--AEGGAD----D
MWTVGN-----TNR---RAPAPDS--------DDEDED-DE---DDDDDNKDKDAGSEEE
EEEERDPYAISDDSEDE---------------AQ-------MAEIRAKILNS--------
-------------KSFQNPSIPD----KPQPELI---------------------ARPD-
----ATP--VEDSDAESGSA-G---SDD-EEFDKIIDATPVTDRTGIIAASKRKGKETFS
ASFSRTVVSAPQRW
>XP_001264995_Aspergillus_fischeri
------------------------------------------------------------
------------------------------------------------------------
-----------------------MV-----RHKKDSFSR--GGKKFSSN--PRPRPVPR-
--------DDDD-------------------GSTT------NRPAFKAACWDLGHCDPKR
CSGKRLMHFGLMRELAIGQKFAGVVISPNAKKILSPADRELLEQFGAAVVECSWVRVKEV
PWSRI----GGR--CERLLPYLIAANTVNYGRPWRLNCVEALAACFCICGHEDWAREVLK
HFNYGEAFLEINSALLKRYAACATEEDIKKAEEEWLAKIEREYEENR--AEGGAD----D
MWTVGN-----TNR---RAAPAES--------DAEDDE-DE---DEEDEGED-----EEE
AEEERDPYAISEDSEDE---------------AQ-------MAEIRAKILNS--------
-------------KSFQNPSVPD----KPQPEKI---------------------SRPD-
----PTP--VEDSDAESGSA-A---SDD-EEFDKIINATPVTDRTGIIAASQRKGQETFS
ASFSRTVINAPQRW
>XP_041142262_Aspergillus_flavus
------------------------------------------------------------
------------------------------------------------------------
-----------------------MV-----RHKKDNYSR--GGKKFSST--PRPRPVPR-
----------GD-------------------GESS------DRLPFKAACWDLGHCDPKR
CSGKRLMHLGLMRELGIGQKYPGVVVSPNAKKIISPADRDILEQYGAAVVECSWVRLKEV
PFSRI----GGK--CERLLPYLVAANTVNYGRPWRLNCVEALAACFCICGHEDWAREVLK
HFSYGEAFLDINSQLLKRYAACATEEDVKRTEEEWLAKIEKEYEDSR--VE-GAD----D
MWTVGN-----TNR---RADDSDS-------EDDKDSEEGE-EGDQDKEKKDE----EEE
PEEEKDPFAISDDSEEE---------------EQ-------MAEIRRKILNS--------
-------------KSFQNPTVPD----KPQPEKI---------------------TRPD-
----VGP--VEDSDAESGSADG---SDD-EAFDNIIDATPVTDRTGIIAATRKKGNDSLS
ASFSRTVISAPKRW
>XP_750418_Aspergillus_fumigatus
------------------------------------------------------------
------------------------------------------------------------
-----------------------MV-----RHKKDNFSR--GGKKFSSNPRPRPRPVPR-
--------DDDD-------------------GSAT------NRPAFKAACWDLGHCDPKR
CSGKRLMHFGLMRELAIGQKFAGVVISPNAKKILSPADRELLEQFGAAVVECSWVRVKEV
PWSRI----GGR--CERLLPYLIAANTVNYGRPWRLNCVEALAACFCICGHEDWAREVLK
HFNYGEAFLEINSALLKRYAACATEEDIKKAEEEWLAKIEREYEENR--AEGGAD----D
MWTVGN-----TNR---RAASAES--------DAEDEEKDE---QSEGEGED-----KEE
AEEERDPYAISDDSEDE---------------AQ-------MAEIRAKILNS--------
-------------KSFQNPSVPD----KPQPEKI---------------------ARPD-
----PTP--LEDSDAESGSA-V---SDD-EEFDKIINATPVTDRTGIIAASQRKGKETFS
ASFSRTVINAPQRW
>XP_663315_Aspergillus_nidulans
------------------------------------------------------------
------------------------------------------------------------
------------------------------------------------------------
------------------------------------------------------------
-----------MRELAIGQKFQGVVVSPNAKRVVSPADRDLLEQYGAAVVECSWVRVKEV
PWSRI----GGK--CERLLPYLIAANTVNYGKPWRLNCVEALAACFYICGHEDWAQEVLK
HFRYGEAFLEINSQLLKRYAACETEEDVKRTEEEWLAKIEREYEESR--ASGGAD----D
MWTVGN-----TNR---RL-QPDS-------DEDEDNGDET---DGEKDEEG-----EEE
EEEEKDPYAISDDSDDE---------------DQ-------MAAIRAKILNS--------
-------------KSFQNPSVPD----KVQPQRI---------------------ERPD-
----TGP--LEDSDAVSGTD-G---SDD-EAFDNIINATPVTDRTGIIAASRHKSKDTFS
ASFSRTVVNAPKRG
>XP_001399026_Aspergillus_niger
------------------------------------------------------------
------------------------------------------------------------
-----------------------MV-----RHKKDNFAR--GGKKFSSKG-PR---PPRR
D---PADPDADD-------------------ADRP------SRPPFKAACWDLGHCDPKR
CSGKRLMNFGLMRELQIGQRFPGVIVSPNAKKIISPADKDLLEQFGAAVVECSWVRVKEV
PWSRI----GGK--CERLLPYLIAANTVNYGKPWRLNCVEALAACFCICGHEDWARQVLK
PFRYGEAFLEINGKLLKRYAACADEDEIKRAEEEWLAKIEREYEESR--AA-GGA----D
IWTVGN-----TNR---RV-ESDS------DDDDEEGSGKE---NNDE---------EEE
EEEDKDPFAISDDSEEE---------------EQ-------MAAIRAKILNS--------
-------------KSFQNPSASD----KPQPEKI---------------------ARPEE
EGSKSRP--LEDSDAESGSAEG---SED-EAFDSIINATPVTDRMGIIAAQKKKEKETFS
ASFSRTVVDAPKRW
>XP_015401927_Aspergillus_nomiae
------------------------------------------------------------
------------------------------------------------------------
-----------------------MV-----RHKKDNYAR--GGKKFSST--PRPRPVPR-
----------GD-------------------GESS------DRLPFKAACWDLGHCDPKR
CSGKRLMHLGLMRELGIGQKYPGVVVSPNAKKIISPADRDILEQYGAAVVECSWVRLKEV
PFSRI----GGK--CERLLPYLVAANTVNYGRPWRLNCVEALAACFCICGHEDWAREVLK
HFSYGEAFLDINSKLLKRYAACATEEDVKRTEEEWLAKIEKEYEDSR--VE-GAD----D
MWTVGN-----TNR---RPDDSDS--------DDKDSEDDE-EGDKEKEKNDE----EEE
PEEEKDPFAISDDSEEE---------------EQ-------MAEIRRKILNS--------
-------------KAFQNPTVPD----KPQPEKI---------------------TRPA-
----AGP--VEDSDAESGSAGG---SDD-EAFDNIIDATPVTDRTGIIAATRKKGNDTLS
ASFSRTVISAPKRW
>XP_001818982_Aspergillus_oryzae
------------------------------------------------------------
------------------------------------------------------------
-----------------------MV-----RHKKDNYSR--GGKKFSST--PRPRPVPR-
----------GD-------------------GESS------DRLPFKAACWDLGHCDPKR
CSGKRLMHLGLMRELGIGQKYPGVVVSPNAKKIISPADRDILEQYGAAVVECSWVRLKEV
PFSRI----GGK--CERLLPYLVAANTVNYGRPWRLNCVEALAACFCICGHEDWAREVLK
HFSYGEAFLDINSQLLKRYAACATEEDVKRTEEEWLAKIEKEYEDSR--VE-GAD----D
MWTVGN-----TNR---RADDSDS-------EDDKDSEEGE-EGDQDKEKKDE----EEE
PEEEKDPFAISDDSEEE---------------EQ-------MAEIRRKILNS--------
-------------KSFQNPTVPD----KPQPEKI---------------------TRPD-
----VDP--VEDSDAESGSADG---SDD-EAFDNIIDATPVTDRTGIIAATRKKGNDSLS
ASFSRTVISAPKRW
>XP_040643116_Aspergillus_ruber
------------------------------------------------------------
------------------------------------------------------------
-----------------------MV-----RHKKDNFSR--GGKKPNPR--PRARPVPR-
--------DDNE-------------------SSTS------SRPPFKAACWDLGHCDPRR
CSGKRLMQFGLMRELSIGQKHPGVIVSPNAKKIISPADRELLETHGAAVVECSWVRVQEV
PWSRI----GGK--CERLLPYLIAANTVNYGKPWRLNCVEALAACFCICGHEDWAKDVLK
PFRYGDAFLEINSKLLKRYAACATEEEVKKTEEEWLAKIEAEYAANR--DV-GAD----D
MWTVGN-----TNR---QVGDSDS--DEGSGEEDEEGNKKK---KDENGSDD-----EEE
GQEDKDPFAISDDSEDE---------------AQ-------MAEIRQKILNS--------
-------------KSFQNPSVDDDNSPTKQPEKV---------------------SRPD-
----DQPVLREDSDAESGSA-GSEDDED-EAFDNIINATPVTDRTGIIASSRKKGKETIS
ASFSRTVVDAPKRW
>XP_040703184_Aspergillus_sydowii
------------------------------------------------------------
------------------------------------------------------------
-----------------------MV-----RHKKDNFSR--GGKKFSN---PRPRPIPR-
--------DREG-------------------NDSS------SRPPFKAACWDLGHCDPKR
CSGKRLMQFGLMRELAIGQKFQGVVVSPNAKKVVSPADRELLEQYGAAVVECSWVRVKEV
PWSRI----GGK--CERLLPYLIAANTVNYGKPWRLNCVEALAACFYICGHEEWAQEVLK
HFRYGEAFLEINSQLLKRYAACETEEDVKRTEEEWLAKIEREYEESR---EGGAD----D
MWTVGN-----TNR---KT-LPDS-------DEGED----S---DNEEGEGD-----DEE
EEEEKDPYAISDDSEDE---------------AQ-------MAAIRAKILNS--------
-------------KSFQNPSVSD----KAQPEKI---------------------ERPD-
----ARP--LEDSDAESGSS-G---SED-DAFDNIINATPVTDRTGIIAASRNKAKDTFS
ASFSRTVVNAPKRG
>XP_001212135_Aspergillus_terreus
------------------------------------------------------------
------------------------------------------------------------
-----------------------MV-----RHKKDNFSR--GGKKFSAG--PRPRPGPR-
----------GD-------------------GDSS-------RPPFKAACWDLGHCDPKR
CSGKKLMHHGLMRELAIGQRFPGVVISPNAKRVVSPADRELLEQFGAAVVECSWVRVKEV
PWSRI----GGR--CERLLPYLIAANTVNYGKPWRLNCVEALAACFCICGHEDWAREVLK
HFSYGEAFLEINAKLFKRYAACETEEDIKRTEEEWLAKIEREYEESR--AETGAD----D
MWTIGN-----TNR---RL-DVDS-------DDDEDEEKKEGSGDEDEEAEEE----EEE
-EEEKDPFAISDDSEDE---------------EQ-------MAEIRRKILNS--------
-------------KSFQNPSVPD----KPQPETI---------------------PRPE-
----AAP--IEDSDAESGSAGG---SDD-EAFDNIINATPVTDRTGIIAASRKKDKEVYS
ASFSRTVVSAPKRW
>XP_022493024_Penicillium_arizonense
------------------------------------------------------------
------------------------------------------------------------
-----------------------MV-----RHKKDNFSR--GGKKF--N--PRPKPVPR-
------GNEDTE-------------------GAVS------SRPAYKAACWDMGHCDPKR
CSGKRLMKLGLMRDLHIGQRHPGVIISPNAKRIVSPADKELMEQHGAAVVECSWVRVQEV
PWSRI----GGK--CERLLPYLIAANTVNYGKPWRLNCVEALAACFAICGRLEWAEDLLR
HFSYGQSFLDINSELLKRYAACETEEDVKNAETEWLAKIEREYEENR--AD-GGD----D
IWTTGN-----TNRLPARNSDDDD-------DDDDDESGEE---GSEKEGT------DEE
EEEDKDPFAISDDSEDE---------------EQ-------MAEIRRKILSS--------
-------------KSFQNPEAEE----KQQPEKI---------------------ARPE-
-------QLYVDSDAESGSA-G---SED-EAFDNIINATTVTDRTGIKAIQQRKGKETVT
ASFSRTELSAPKRW
>XP_014531420_Penicillium_digitatum
------------------------------------------------------------
------------------------------------------------------------
-----------------------MV-----RHKKDNFTR--GGKKFNSN--PRPR-VPR-
------GDEEVE-------------------GATS------SRPPYKAACWDMGHCDPKR
CSGKRLMKLGLMRELHIGQRHSGVIVSPNAKRIISPADKDIMEQHGAAVVECSWVRVKEV
PWSRI----GGK--CERLLPYLIAANTVNYGKPWRLNCVEALAACFAICRRLEWAEDLLR
HFSYGPSFLEINKELLARYAACETEEDVKRTEEEWLAKIEREYEDSR--VD-GGD----D
MWTKGN-----TNRLPARI----S-------DDEDDESGDE---DDEDD-S------DEE
EDEDKDPFAISDDSEDE---------------EQ-------MAEIRRKILNS--------
-------------KSFKNPEEEE----KQQPEKI---------------------CRPE-
-------QLYVDSDAESGSG-G---SED-EAFDNIINATTVTDRTGITAIQQRRGKETIS
ASFSRAEISAPKKW
>XP_016601893_Penicillium_expansum
------------------------------------------------------------
------------------------------------------------------------
-----------------------MV-----RHKKDNFAR--GGKKFNSN--PRPR-VPR-
------GDEEVE-------------------GATS------SRPPYKAACWDMGHCDPKR
CSGKRLMKLGLMRELHIGQRHPGVIVSPNAKRIISPADKDILEQHGAAVVECSWVRVKEV
PWSRI----GGK--CERLLPYLIAANTVNYGKPWRLNCVEALAACFAICRRLEWAEDLLR
HFSYGPSFLEINKELLARYAACETEEDVKRTEEEWLTKIEREYEDSR--VD-GGD----D
MWTKGN-----TNRLPART----S-------DDEDDESGDE---DDEDEGS------DEE
EDEDKDPFAISDDSEDE---------------EQ-------MAEIRRKILNS--------
-------------KSFKNPEEEE----TQQPEKI---------------------SRPE-
-------QLYVDSDAESGSG-G---SED-EAFDNIINATTVTDRTGIKAIQQRKGKETIS
GSFSRAEISAPKKW
>XP_040645644_Penicillium_griseofulvum
------------------------------------------------------------
------------------------------------------------------------
-----------------------MV-----RHKKDNFTR--GGKKFN-N--PRPR-VPR-
------GDEEVA-------------------GATS------SRPPYKAACWDMGHCDPKR
CSGKRLMKLGLMRELHIGQRHPGVIVSPNAKRIISPADRDIMEQHGAAVVECSWVRVKEV
PWSRI----GGK--CERLLPYLIAANTVNYGKPWRLNCVEALAACFAICRRLEWAEDLLR
HFSYGPSFLEINKELLARYAACETEEDVKRTEEEWLAKIEREYEDNR--ID-GGD----D
VWTKGN-----TNRLPART----S-------DDEDDESGDE---DDEDEDS------N-E
EDEDKDPFAISDDSEDE---------------EQ-------MAEIRRKILNS--------
-------------KSFQNPEEEE----KQQPEKI---------------------ARPE-
-------QLYVDSDAESGSG-G---SED-EAFDNIINATTVTDRTGIKAIQQRKGSEILS
GSFSRAEISAPKRW
>XP_038928957_Penicillium_roqueforti
------------------------------------------------------------
------------------------------------------------------------
-----------------------MV-----RHKKDNFAR--GGKKFN-N--PRPR-VPR-
------GDEEVE-------------------GATS------SRPPYKAACWDMGHCDPKR
CSGKRLMRLGLMRELHIGQRHPGVIVSPNAKRIISPADKDIMEQHGAAVVECSWVRVKEV
PWSRI----GGK--CERLLPYLIAANTVNYGKPWRLNCVEALAACFAICGRLEWAEDLLR
HFSYGPTFLEINQELLARYAACETEEDVKRTEEEWLTKIEREYEDSR--VD-GGD----D
VWTKGN-----TNRLPART----D-------EDDDDESGDE---DDENAGS------DEE
EDEDKDPFAISDDSEDE---------------EQ-------MAEIRRKILNS--------
-------------KAFKDPEEEE----RQQPEKI---------------------TRPE-
-------QLYVDSDAESGSE-G---SED-EAFDNIINATTVTDRTGIKAIQQRKGSETVS
ASFSRAEISAPKKW
>XP_002562174_Penicillium_rubens
------------------------------------------------------------
------------------------------------------------------------
-----------------------MV-----RHKKDNFAR--GGKKFS-N--PRPR-VPR-
------GDE-VE-------------------GATS------SRPAYKAACWDMGHCDPKR
CSGKRLMKLGLMRELHVGQRHPGVIVSPNAKRIVSPADKDIMEQHGAAVVECSWVRVKEV
PWSRI----GGK--CERLLPYLIAANTVNYGKPWRLNCVEALAACFAICGRLEWAEDILR
HFSYGPSFLEINKELLARYAACETEEDVKRTEEEWLAKIEREYEDNR--ID-GGD----D
IWTKGN-----TNRLPART----D-------DNEDDESGDE---DDENEGS------DEE
EDEDKDPFAISDDSEDE---------------EQ-------MAEIRRKILNS--------
-------------KSFQNP-EEG----KQQPEKI---------------------SRPE-
-------QLYVDSDAESGSA-G---SED-EAFDNIINATTVTDRTGIKAIQRRKANETVS
ASFSRAEISAPKKW
>XP_040816183_Penicillium_solitum
------------------------------------------------------------
------------------------------------------------------------
-----------------------MV-----RHKKDNFAR--GGKKFSNS--PRPR-VPR-
------GDEADE-------------------GATS------SRPPYKAACWDMGHCDPKR
CSGKRLMKLGLMRELHIGQRHPGVIVSPNAKRIISPADKDIMEQHGAAVVECSWVRVKEV
PWSRI----GGK--CERLLPYLIAANTVNYGKPWRLNCVEALAACFAICRRLEWAEDLLR
HFSYGPSFLEINKELLARYAACETEEDVKRTEEEWLAKIEREYEDNR--VD-GGD----D
IWTKGN-----TNRLPART----S----------DDESGDE---DDEDEGS------DEE
EDEDKDPFAISDDSEDE---------------EQ-------MAEIRRKILSS--------
-------------KSFQNPEEEE----KQQPEKI---------------------SRPE-
-------QLYVDSDAESGSG-G---SED-EAFDNIINATTVTDRTGIKAIQQRKGNETVS
GSFSRAEISAPKKW
>XP_022582024_Penicilliopsis_zonata
------------------------------------------------------------
------------------------------------------------------------
-----------------------MV-----RHKKDNFSR--GGKKFSA---PRPRPAPR-
--------GEDE-------------------TDGS-------RPPFKAACWDLGHCDPKR
CSGKRLMNFGLMRELQIGHKFPGVVISPNAKRIVSPADRDLLEQYGAAVVECSWVRVKEV
PWSRI----GGR--CERLLPYLVAANTVNYGKPWRLNCVEALAACFCICGHEDWAKEVLK
HFRYGEAFLEINAQLFKRYAACANEEEIKKAEEEWLAKIEKEYEDSR--AEGG-D----D
IWTSGN-----TNR---RAPASDSDEEENDDDDDEDASDEEKGTDDDDDNGE-----EEE
EEEDKDPFAISDDSEDE---------------EQ-------MAEIRRKILGS--------
-------------KSFQNPSATD----KPEPEKI---------------------ARPE-
----PGPEALVDSDAESGTA-G---SED-EAFDSIINATPVTDRTGIIAMQRKKAKETVS
ASFSRTVVSAPKRW
>XP_016616039_Cladophialophora_bantiana
------------------------------------------------------------
------------------------------------------------------------
-----------------------MV-----RHKKDGSSS--KAKKFST----KSRHTPRS
TREPREG--GED-------------------EAVS------ERPPFKAACWDFGHCDSKR
CSGKRLMHFGMMRELAVGQKFPGVVISPNAKQILSPADRELLERHGAAVVECSWVRLQEV
PFSRI----GGK--CERLLPYLVAANPVNYGRPWRLNCVEALAACFCICGHDDWAEIILQ
HFPYGKPFLEINSQLFKRYAACQNEEDIKKAEEKWLAKLEKEYADSR--LNKDAAGRE-D
DWAGGN-----MNR---REVFES------DEEDSEQGEDTD---SNADDEH---GPLHQG
MSLELPP--DEEDEDEE---------------AE-------MAEIRRKILAS--------
-------------KPFTDNF--PAEPPNNDMQRP--------NNKEIGNSRTTMTLTPTE
Q---PQQ--LVDSDAESGSG-----EEDYDDFDQIANATPVTDRTGIVARERQKKLEQAS
ASFSRTQLSAPKRW
>XP_008726830_Cladophialophora_carrionii
------------------------------------------------------------
------------------------------------------------------------
-----------------------MV-----RHKKDNTSS--KAKKYST----KSRHTPRS
T--ARDG--DDN-------------------DVVA------ERPPFKAACWDFGHCDSKR
CSGKRLMHFGLMRELPVGQKFPGVVISPNAKTILSPADRELLEQYGAAVVECSWIRLQEV
PFSRI----GGK--CERLLPYLVAANSVNYGKPWRLNCVEALAACFAICGHHDWAEIVLQ
HFSYGEAFLEINSQLFKRYAACQNEEEIKKAEEKWLAKLEKEYAESR--TNKDAAGAEAD
DWAGGN-----TNR---RDVFESDEDDD-DDDDDDADSQSE---SAADDDG---NTMQQG
VPLELPP--DEDDDDDE---------------AE-------MAEIRRKILAS--------
-------------KPFAENF--PAEPPRKENQRH----------------DANPTVTPAE
Q---PPQ--LVDSDAESGSA-----EEEYDDFDQIANATPVTDRTGIMARERQKKLEQAS
ASFSRTVVSAPKRW
>XP_016248240_Cladophialophora_immunda
------------------------------------------------------------
------------------------------------------------------------
-----------------------MV-----RHKKDGSSS--KSKKFST----RSRHTPRS
TRDPREG--GDD-------------------DAIP------ERPPFKAACWDFGHCDSKR
CSGKRLMHFGMMRELAVGQKFPGVVISPNAKQILSPADRELLEQHGAAVVECSWVRVQEV
PFSRI----GGK--CERLLPYLVAANPVNYGRPWRLNCVEALAACFCICGHDDWAEIILQ
HFPYGKPFLEINSQLFKRYAACQNEEDIKKAEEKWLAKLEKEYADSR--VNKDPAGGE-D
DWAGGN-----MNR---REVYES------DDEEAEEDEDAD---SEADNEH---GPLQQG
VPLDLPP--DEEDEDEE---------------AE-------MAEIRRKILAS--------
-------------KPFTDNF--PAEPPKKDIQPP--------KSEAIDNSDTRMTLPSTG
Q---PRE--LVDSDAESGSA-----EEDYDDFDQIANATPVTDRTGLVARERQKKLEQAS
ASFSRTMLSAPKRW
>XP_007742204_Cladophialophora_psammophila
------------------------------------------------------------
------------------------------------------------------------
-----------------------MV-----RHKKDGSSS--KAKKFST----KSRHTPRS
TREPREG--GED-------------------EAVS------ERPPFKAACWDFGHCDSKR
CSGKRLMHFGMMRELAVGQKFPGVVISPNAKQILSPADRELLEQHGAAVVECSWVRLQEV
PFSRI----GGK--CERLLPYLVAANPVNYGRPWRLNCVEALAACFCICGHDDWAEIILQ
HFPYGKPFLEINSQLFKRYAACQNEDDIKKAEEKWLAKLEKEYADSR--LNKDAAGGE-D
DWAGGN-----MNR---REVFES------DDEDAEQGEDTD---SNADDEH---GPLHQG
VSLELPP--DEEDEDEE---------------AE-------MAEIRRKILAS--------
-------------KPFTDSF--PAEPPKNDVQQS--------NNKEIGNRKTKMTLTPTE
Q---PQQ--LVDSDAESGSV-----EEDYDDFDQIANATPVTDRTGIVARERQKKLEQAS
ASFSRTQLSAPKRW
>XP_018698742_Fonsecaea_erecta
------------------------------------------------------------
------------------------------------------------------------
-----------------------MV-----RHKKDGASS--KSKKFST----RSRHTPRA
T---REG--GDD-------------------DAPP------ERLPFKAACWDFGHCDAKR
CSGKRLMHFGMMRELAVGQKFPGVVISPNAKQLLSPADRELLEQHGAAVVECSWVRVQEV
PFSRI----GGK--CERLLPYLVAANPVNYGRPWRLNCVEALAACFCICGHDDWAEIILQ
HFPYGKPFLEINSQLFKRYAACENEEEMKKAEERWLAKLEKEYADSR--LNKDAAGGE-D
DWAGGN-----MNR---REVYES------DDEDGEGDQDSD---DDADNEH---GPLQQG
VSLELPP--EEEDEDEE---------------AE-------MAEIRRKILAS--------
-------------KPFTDNF--PAEPPKKAPQPG------------ISKSDTKTPLPSEE
QAQPPLQ--LVDSDAESGSA-----EDDYDDFDQIANATPVTDRTGIVARERQKKLEQAS
ASFSRTQLSAPKRW
>XP_022506697_Fonsecaea_monophora
------------------------------------------------------------
------------------------------------------------------------
-----------------------MV-----RHKKDGASS--KSKKYST----RSRHTPRS
A----QGGEGDG-------------------DAMP------ERPPFKAACWDFGHCDAKR
CSGKRLMHFGMMRELAVGQKFPGVVISPNAKQILSPADRDLLEQHGAAVVECSWVRIQEI
PFSRI----GGK--CERLLPYLVAANPVNYGRPWRLNCVEALAACFCICGHEDWAEIILQ
HFPYGKPFLEINSQLFKRYAACQNEEEIKKAEEKWLAKLEKEYADSR--LNKDAAGGE-D
VWAGGN-----MNR---REVYDS------DDEDAEADEDTD---PDADDEN---VGLQQG
VSLELPP--DEEDDDEE---------------AE-------MAEIRRKILAS--------
-------------KPFTESF--PSEPPKRKIQQS--------NHGEISD-NVATAHPSTE
Q---SQR--LVDSDAESGSA-----EEDYDDFDQIASATPVTDRTGIVARERQKKLEQAS
ASFSWTSLSAPKRW
>XP_016637228_Fonsecaea_multimorphosa
------------------------------------------------------------
------------------------------------------------------------
-----------------------MV-----RHKKDGASS--KSKKYST----RSRHTPRS
TREPREG--GDD-------------------DAVP------ERPPFKAACWDFGHCDSKR
CSGKRLMHFGMMRELPVGQKFPGVVISPNAKQILSPADRELLEQHGAAVVECSWVRLEEV
PFSRI----GGK--CERLLPYLVAANPVNYGRPWRLNCVEALAACFCICGHDDWAEIILQ
HFPYGKPFLEINSQLFKRYAACQNEEEMKKAEEKWLAKLEKEYADSR--LNKDAAGGE-D
DWAGGN-----MNR---REVYES------DEEDGEEDEGSD---SDADDGH---GNLQQG
VPLELPP--DDEDDDEE---------------AE-------MAEIRRKILAS--------
-------------KLFTDNF--PAEPPKNDIQQS--------DKNEIDKNNSNTLLHSKE
Q---PPP--LVDSDAESGSA-----EDDYDDFDQIANATPVTDRTGIVARERQKKLEQAS
ASFSRTMLSAPKRW
>XP_022494553_Fonsecaea_nubica
------------------------------------------------------------
------------------------------------------------------------
-----------------------MV-----RHKKDGASS--KSKKYST----RSRHTPRS
A----QGGEGDG-------------------DAIP------ERPPFKAACWDFGHCDAKR
CSGKRLMHFGMMRELAVGQKFPGVVISPNAKQILSPADRDLLEQHGAAVVECSWVRIQEI
PFSRI----GGK--CERLLPYLVAANPVNYGRPWRLNCVEALAACFCICGHEDWAEIILQ
HFPYGKPFLEINSQLFKRYAACQNEEEIKKAEEKWLAKLEKEYADSR--LNKDAAGGE-D
VWAGGN-----MNR---REVYDS------DDEDAEEDEDSD---PDADNEH---VGLQQG
VSLDLPP--DEEDEDEE---------------AE-------MAEIRRKILAS--------
-------------KPFTESF--PSEPPKKKIQQS--------NTEEISD-NGATAHPSTE
Q---SQQ--LVDSDAESGSA-----EEDYDDFDQIASATPVTDRTGIVARERQKKLEQAS
ASFSRTSLSAPKRW
>XP_013279059_Fonsecaea_pedrosoi
------------------------------------------------------------
------------------------------------------------------------
-----------------------MV-----RHKKDGASS--KSKKYST----RSRHTPRS
A----QGGEGDS-------------------DAVP------ERPPFKAACWDFGHCDAKR
CSGKRLMHFGMMRELAVGQKFPGVVISPNAKQILSPADRDLLEQHGAAVVECSWVRIQEI
PFSRI----GGK--CERLLPYLVAANPVNYGRPWRLNCVEALAACFCICGHEDWAEIILQ
HFPYGKPFLEINSQLFKRYAACQNEEEIKKAEEKWLAKLEKEYADSR--LNKDAAGGE-D
VWAGGN-----MNR---REVYDS------DDEDAEEDEDTD---PDADDEN---VGLQQG
VSLGLPP--DEEDDDEE---------------AE-------MAEIRRKILAS--------
-------------KPFTESF--PSEPPKKKIQQS--------NHEEISD-NGATAHPSTE
Q---SQQ--LVDSDAESGSA-----EEDYDDFDQIASATPVTDRTGIVARERQKKLEQAS
ASFSRTSLSAPKRW
>XP_007756629_Cladophialophora_yegresii
------------------------------------------------------------
------------------------------------------------------------
-----------------------MV-----RHKKDNGSS--KAKKYST----KSRHTPRS
T--ARDG--DDN-------------------DVVA------ERPPFKAACWDFGHCDSKR
CSGKRLMHFGLMRELPVGQKFPGVVISPNAKTILSPADRELLEQYGAAVVECSWIRLQEV
PFSRI----GGK--CERLLPYLVAANSVNYGKPWRLNCVEALAACFAICGHHDWAEIVLQ
HFSYGEAFLEINSQLFKRYAACQNEEEIKKAEEKWLAKLEKEYADSR--ANKDAVGEEAD
DWAGGN-----TNR---REVFES----D-DDDEDDADNGNE---SAADDEG---NMLQQG
VPLELPP--DEDEDDDE---------------AE-------MAEIRRKILAS--------
-------------RPFAENF--PAEPPKTENQRQSDDDNNNNNINKAGNSDANPT-----
------Q--LVDSDAESGSA-----DEDFDDFDQIANATPVTDRTGIVARERQKKLEQAS
ASFSRTVVSAPKRW
>XP_016231523_Exophiala_spinifera
------------------------------------------------------------
------------------------------------------------------------
-----------------------MV-----RHKKDNSS---KAKKYST----KPRPPPRA
S---GRG--ADE-------------------GGGG------ERPPFKAACWDFGHCDAKR
CSGKRLMHFGMMRELPIGQKYPGVVISPNAKRVLSPADKELLEQYGAAVVECSWVRVEEI
PWSRI----GGK--CERLLPYLVAANPVNYGRPWRLNCVEALAACFCICGHQDWAEIALQ
HFPYGKPFLEINSQLFKRYAACQSEDEIKKAEETWLAKLEKEYTNSR--LKGPSDEG--D
DWAGGN-----LNR---REVF--DSDEE-GDD-DN--NEES---EESENDN---ITHQQG
VSL-MPP--DTDDEDEE---------------AE-------MAEIRRKILAS--------
-------------KPFSDSI--STEARMGDPQQP--------HLEKQSTDSGLGSAIPES
----AAI--LVDSDAESGSG-----EEDYDDFDQIANATPVTDRIGIVARERQKKLEQAS
ASFSRTIISAPKKW
>XP_016257603_Exophiala_oligosperma
------------------------------------------------------------
------------------------------------------------------------
-----------------------MV-----RHKKDNSS---KAKKYST----KPRHTPRA
S---GLG--GDE-------------------VGGS------ERPPFKAACWDFGHCDAKR
CSGKRLMHFGMMRELPIGQKYPGVVISPNAKRTLSPADKELLEQYGAAVVECSWVRVQEV
PWSRI----GGK--CERLLPYLVAANPVNYGRPWRLNCVEALAACFCICGHQDWAEIALQ
HFSYGKPFLEINSQLFKRYAACQDEDEIKKAEETWMAKLEKEYADSR--LKGPSDEG--D
DWAGGN-----LNR---REVFESDEDED-GDDNDD--DEES---EDPDDDR---IPHQQG
VSL-MPP--DTDDEDEE---------------AE-------MAEIRRKILAS--------
-------------KPFSESI--SSEGRKNGPEQA--------FTDKKATEAASEMVATEP
----PAA--LIDSDAESGSG-----EEEYDDFDQIANATPVTDRTGIVARERQKKLEQAS
ASFSRTIVSAPKKW
>XP_013321982_Exophiala_xenobiotica
------------------------------------------------------------
------------------------------------------------------------
-----------------------MV-----RHKKDNSSA--KAKKFST----KPRHTARS
T---GPG--GED-------------------GGAS------ERPPFKAACWDFGHCDSKR
CSGKRLMHFGMMRELPIGQKYPGVVISPNAKRVLSPADKDLLEQYGAAVVECSWVRVQEI
PWSRI----GGK--CERLLPYLVAANPVNYGRPWRLNCVEALAACFCICGHQDWAEVALR
HFPYGKPFLEINSQLFKRYAACQDEDEIKKAEETWLAKLEKEYSDSR--LKGPTDDD--D
DWAGGN-----SNR---REVFASDEDED-EDEDDDRNSEES---ED-EDDS---TSHQQG
VPLGFPP--DEDDEDEE---------------AE-------MAEIRRKILAS--------
-------------KPFSESI--PSENRKREPQQG--------HADSAAT-----MLTTEP
----PAA--LAESDAESGSG-----EEDYDDFDQIANATPVTDRTGIVARERQKKLEQAS
ASFSRTIVSAPKKW
>XP_007722110_Capronia_coronata
------------------------------------------------------------
------------------------------------------------------------
-----------------------MV-----RHKKEGGSS--KAKRFSG----KTRHTPRA
P---REG--GEE-------------------GSVA------ERPPFKAACWDFGHCDAKR
CSGKRLMRFGMMRELPIGQKWPGVVISPNAKRVVSPADRELLEQYGAAVVECSWVRIQEV
PWSKI----GGK--CERLLPYLVAANPVNYGKPWRLNCVEALAACFAICGHEDWAEIALQ
HFPYGKPFMEINSQLFKRYAACQNEEEVKKAEETWLAKLEKEYSNSR--LN--AEGD--D
VWAGGN-----TNR---RDVLDSDEDEDGDEGEDDEDADDS---SEASGDEDAALPMQQG
VSLDLPP--NEDDEDEE---------------AE-------MAEIRRKILAS--------
-------------KPFSDSI--SMEARRKEAQ-Q--------GREGPAE-S-TAMLSTEP
----PQ---LMDSDAESGSA-----EEDYDDFDQIANATPVTDRTGIMARERQKKLELAS
ASFSRIVVSAPKKW
>XP_007730341_Capronia_epimyces
------------------------------------------------------------
------------------------------------------------------------
-----------------------MV-----RHKKDGASS--KAKKFST----KPRHTPRA
S---REG--GED-------------------GSAP------ERPPFKAACWDFGHCDAKR
CSGKRLMHFGMMRELPIGQKYPGVVISPNAKRVVSPADRELLEQYGAAVVECSWVRVEEI
PWSRI----GGK--CERLLPYLVAANPVNYGKPWRLNCVEALAACFAICGHLDWAEIALQ
HFTYGKPFLEINSQLFKRYAACRDEEEIKKAEETWLAKLEKEYSDSR--LN--PSGD--D
VWAGGN-----TNR---REVLDSDSDED-EEGDEDDDDDEN---SSNEGDN---LPLQQG
VPLDLPP--DEDDEDEE---------------AE-------MAEIRRKILAS--------
-------------KPFSETISTSTEASTKETR-Q------------PGD-KWTTTLTTEP
----P----LVDSDAESGSG-----EEDYDDFDQIANATPVTDRTGLVARERQRKLEQAS
ASFSRTVVSAPQKW
>XP_009159107_Exophiala_dermatitidis
------------------------------------------------------------
------------------------------------------------------------
-----------------------MV-----RHKKDNNSS--KGKKYST----KTRHTPRA
P---RDG--GED-------------------GGAY------ERPPFKAACWDFGHCDSKR
CSGKRLMHFGLMRELPIGQKYPGVVISPNAKKVLSPADRELLEQYGAAVVECSWVRVQEV
PWSRI----GGK--CERLLPYLVAANPVNYGKPWRLNCVEALAACFAICGHHDWAEIVLQ
HFPYGKPFLEINSQLFKRYAACQDEEQIKAAQETWLAKLEKEYSESR--LT--VDGG--D
DWAGGN-----MNR---RDVLDSDSEED-EDSDDNGDGDEE---STE-------FPAQQG
VPLDLPP--DEDEEEQE---------------AQ-------MAEIRRKILAS--------
-------------KPFSESMSKKDEQQQQQQHSR--------GGDAPANLNSTTGLSTQP
E---PQPVDLVESDAESGSA-----EEDYDDFDQIANATPVTDRTGIVARERQKKLELAS
ATFSRTVVSAPKKW
>XP_013256338_Exophiala_aquamarina
------------------------------------------------------------
------------------------------------------------------------
-----------------------MV-----RHKKDGSSA--KARKYST----NPRHTSRS
Q---RDG--DGE-------------------EGVA------ERPPFKAACWDFGHCDSKR
CSGKRLMHFGMMRELPIGQKHPGVVISPNAKTIVSPADRELLEQYGAAVVECSWVRVQEI
PWSRI----GGK--CERLLPYLVAANPVNYGKPWRLNCVEALAACFAICGHLDWAEIALQ
HFPYGGPFLEINSQLLKRYAACENEEEVKKAEEGWLAKLEKEYSDSR--LTKGAAGGD-D
DWAGGN-----MNR---MERSQDS-DDDGSADGSDDDGSGP---GP------------QG
VMLDLPP--DEDDEDEE---------------AE-------MAEIRKKILNS--------
-------------RPFADTVSNTSQEKSQPPTKR-------------QTQAPEVHQANEP
P--------LVDSDAESGSA-----EEDYDDFDQIANATPVTDRTGIVARERQKKLEQSS
ASFSRTELPAPRKW
>XP_016227714_Exophiala_mesophila
------------------------------------------------------------
------------------------------------------------------------
-----------------------MV-----RHKKD-SSG--KAKKYAS----GARHTSRA
H---RDG--D-S-------------------SGAT------ERPPFKAACWDFGHCDAKR
CSGKRLMHFGMMRELPIGQKHPGVVISPNAKTIVSPADRELLEQYGAAVVECSWVRVQEI
PWSRI----GGK--CERLLPYLVAANPVNYGRPWRLNCVEALAACFAICGHLDWAEIALQ
HFSYGKPFLEINSQLLKRYAACENEEQVKKAEETWLAKLEKEYSQNR--TNKGLDGED-D
VWAGGN-----MNR---MEPAGDSEDEDEDEDNSDEDGSNE---AEA---------FQQG
VALDLPP--DEEDDDEA---------------AE-------MAEIRRKILAS--------
-------------KPFADSLKSESASRT---TLQ-------------SSVDGQVLGSTDP
A---SQPQTLLDSDAESGSE-----EEVYDDFDQIANATTVTDRTGITARERQKKMEQAS
ASFSRTIVTAPGKW
>XP_013268121_Rhinocladiella_mackenziei
------------------------------------------------------------
------------------------------------------------------------
-----------------------MV-----RHKKDNSFS--KAKKFST----KPRYTARS
G---RED--GAD-------------------GGVS------ERPPFKAACWDFGHCDAKR
CSGKRLMHFGMMRELPIGQKYPGVVISPNAKRVLSPADRDLLEQHGAAVVECSWARVQEI
PWSRI----GGK--CERLLPYLVAANPVNYGRPWRLNCVEALAACFCICGHEDWAEIVLQ
HFPYGKPFLEINSQLFKRYSACQNEEEIQSAEETWLAKLEKEYADSR--LNKGATDGEDD
DWAGGN-----MNR---RDVPDTDEDKSVDEEHPKSDSNED---DES-------NLLQQS
MPLNLPP--D---EDEE---------------AE-------MAEIRRKILAS--------
-------------KPFTDSLG-PAETRKKEAQQT----------ERMPHENGLASTTEPP
L--------HHDSDAESGSG-----EEDYDDFDQIANATPVTDRTGIAARERQKKLEQAS
ASFSRTIVSAPKKW
>XP_017994914_Phialophora_attinorum
------------------------------------------------------------
------------------------------------------------------------
-----------------------MV-----RHKKDGMSS--KSKKFSS---GHSRHTPRN
A--TKSG--DTDLDIPVSVIDENGEPTSTTTTTGS------AKPPFKAACWDFNHCDSKR
CSGKRLMHFGLMREMAVGQKFPGVVISPNAKKVVSPADRELLEQHGAAVVECSWVRIKEI
PWARI----GGK--CERLLPYLVAANP---------------------------------
------PFLEINSQLFARYQKCKDEEEVKKAEENWMKKLDREYERSR---KEGEEGG--D
AWAGGN-----LNR---QEVYDESSEED-DQDEDEDEEDED---G---------GFVQQG
VSLDLPP--DEEDEEEE---------------AM-------MAEIRRKVLAS--------
-------------KPFQDPGKMAKEEKSEPVDAQ----------------RSDAMLKNEP
P---GPP--LVDSDEESGS------DEDFDDFNKIVNATPVTDRTGIVARERAKKLEVAS
ASFQREVISAPKRW
>NP_593007_Schizosaccharomyces_pombe
------------------------------------------------------------
------------------------------------------------------------
-----------------------MGPRSSNRRSNAKDGF----KG-SN------------
---------------------------------KA------SKFPLPLAMWDFGHCNPNA
CSGKRLERLGCVRNLRIGQKFRGVVITPNGKVPVSPADKEYFDNGGASVVECSWARIEEI
PFSRI----GGR--CERLLPYLVASNPVNYGRPWRLNCAEALAACMYIVGYPNEARLLMD
NFKWGHSFFEVNEELLDIYAQCHDAQDIQEKEKKYLEEMEASYQEQR--NQT-TD----D
IWSAGN-----LNHKPTLNTSSTHSNSEESRSPLHEPSEAS-------------------
---------LAHDEHSI------------------------PTDDNEETLTNLQAN----
------------------------------------------------------------
---------------------DVDEDEVWRKIVRMKVHSTDT------------------
--------------
```
