## Supplementary material for "Coding Sequence Insertions in Fungal Genomes are Intrinsically Disordered and can Impart Functionally-Important Properties on the Host Protein": MAFFT_MSAs: XP_715346.2_blasthits_MAFFT.txt

```
>XP_715346_Candida_albicans
--------------------MFSKLGKNGGR---------------------------LS
KRF----------VRYNS-SINRNNS--------KNP-----------------------
------------------------LLAYTFAA--------------------I--GFSGA
GYFIG---KAL---------SKEPL-----------PTSSDRSTSPLSTLSSPQYANEKD
-FEAGLLKIVEIVG-----------HENASFDKDVLLAQNDSFYST-HHPPNPDVQKPSA
VIYPTSTEQVSEIMKVAHQYRIPIVANSGLTSLEGQNIHTR-GPYSISLSFQN-MNQIVA
FHPDDLDIVVQPGVGWQELDDFLLGDPKGKNLKFGPDPGI--GANIGGMVGTSASGTNAF
KYGTMKENVVNLTVVLADGTIIKTR--QRPRKSSAGYHLTRLFIGSEGTLGIVTEITLKL
HVRPRYEFITVAAFPSIKDAASAAETIIAQ-GIQPNAMEILNETMMSFVNE-----TS-D
GDKQ----NLETP-TLFFKLGGPTLESTEEQAN-LVDEIAKKNNVMKLQRSTNDEENAEL
WAARRNGLWSTFQYGSKVLKDKDDVQVWTTDVAVPISKLSLVISEINDYLIEKGFK----
-----DRFSV----MGHIGDGNCHFIILY-NSPDYDKVHHVVDHMVERALSHDGTCTGEH
GVGVGKRKYLPLELGVEAIDTMRQ------------------------IK---LALDPRR
ILNPDKIFKIDPEENLDEQLDQGSVKV--KPNCMHNH
>XP_002418252_Candida_dubliniensis
--------------------MFFRLSKNCGR---------------------------FS
KRF----------VRYNS-SISRNSS--------KSS-----------------------
------------------------LLAYTFVA--------------------I--GFSGA
GYLIG---KSL---------VKKSS-----------PTSADRSTSPLSTLSSPQYANEKD
-FQAGLSKIVDIVG-----------QENASFDKDVLLAQNDSFYST-HHPPNPDVQKPSA
VIYPTSTEQVSEIMKVAHQYRIPIVANSGLTSLEGQNIHTR-GPYSISLSFQN-MNQIVA
FHPDDLDIVVQPGVGWQELDDFLVNDPKGKNLKFGPDPGI--GANIGGMVGTSASGTNAF
KYGTMKENVVNLTVVLADGTIIKTR--QRPRKSSAGYHLTRLFIGSEGTLGIVTEITVKL
HVRPKYEFITVAAFPSIKDAASAAETIIAQ-GIQPNAMEILNETMMSFVND-----TS-D
SDKK----NLETP-TLFFKLGGPTLESTEEQAN-LVDEIAKKNNVMKLQRSTNDEENAEL
WAARRNGLWSTYQYGTKVLEDKNDVQVWTTDVAVPISKLSLVISEINDYLIEKGFK----
-----DRFSV----MGHIGDGNCHFIILY-NSPDYDKVHHVVDHMVERALSHDGTCTGEH
GVGVGKRKYLPSELGVEAVDTMRQ------------------------IK---LALDPRR
ILNPDKIFKIDPEENLDEQLDKGSVKE--KPSCMHNH
>XP_002547037_Candida_tropicalis
--------------------MFSSIKRSSSR---------------------------VA
KQW----------IRYNSRSTIPIQY--------KTP-----------------------
------------------------WLTYALLG--------------------V--GFSGT
GFILG---NAL---------TSNEA-------SALEPT--DRSTSPLSSLSSPVYANDDE
-FKKGVAKIVDIVG-----------KENVSFDIDVLKSQNDSFYTT-HHPPNPEVQRPSA
VVFPTSTEEVSQILKVAHEYRIPIVANSGLTSLEGHNMHTR-GPNSISVSFQN-MNQIIA
FHPEDLDIVVQPGVGWQELDDFLLGDEQGKDLKFGPDPGI--GANIGGMVGTSASGTNAF
KYGTMKENVVNLTVVLADGTVIKTR--QRPRKSSAGYDLTRLFIGNEGTLGLVTEITLKL
HVRPKFEYITVAAFPSIKDATSAAASVISK-GVQPNAMELVNDTMMAFVNE-----TS-D
PDKK----SLETA-TLFFKLGGPTEESAEEQAK-LVEEIAKNHKVIKLQKSTNAEENEEL
WAARRNGLWSTFQFGTKVLADKNDVQLWTTDVAVPVSKLSPVITEINDYLIEEGLK----
-----NKFSV----LGHIGDGNCHFLIIY-NSPDYEKIHHVVDHLVSRAIEYEGTCTGEH
GVGVGKRRYLPMELGETTVDTMRQ------------------------IK---LALDPRR
ILNPDKIFKIDPNENLDEQLDKGSVRE--VPHCMTNH
>XP_003866976_Candida_orthopsilosis
--------------------MFRIGRRRVAS---------------------------LA
KSS----------LRYNSNSTLK-------------P-----------------------
--------------PPQTKLFN-----YAALG--------------------V--GSLGV
GYFVG---KYF---NKSDDAKKKNS-------AIHETVASDASTAPLSSLDSPVYANEKQ
-FKEGLSKIIDIVG-----------KDHASFEPEVLSSHNDSFYST-HHPPQPDKQKPNV
VITPTSTEQVSQIMKIAHEYRLPIVASSGLTSLEGQNIHTR-GPFSISISFAE-MNQILA
FHPDDLDIVVQPGVGWVDLADYLNDDPKGKDLLFGPDPGI--GANIGGMVGTSASGTNAF
RYGTMKENVVNLTVVLADGTIIKTR--QRPRKSSAGYDLTRFFIGTEGTAGIITEITLKL
HVRPRIELITTAAFPTIKDAAAAAQTIIGK-GIQPTAMELLNDTMMSFVNE-----AS-D
GEQR-----LEKP-TLFFKLGGPTSKAVDEQSQ-VVKEIANANHAIKVERSENSEQNAEL
WAARRNGLWSTFQAGASRLANPDDTQIWTTDVAVPVSNLSEAISQINDDLIEAGFD----
-----GKFSV----LGHIGDGNCHFLIIY-NSPDYGKVHAAVDRMVSRALQLEGTCTGEH
GVGVGKRKYLSEELSESTIDTMRK------------------------LK---LALDPRR
ILNPDKVFKIDPNDDLDEQLNSGHVIE--KHECMHNH
>XP_001528575_Lodderomyces_elongisporus
-------------MLARNCMRWKFPSRQFARCQSNG-----------------AHSAPIK
RAN----------LGPNLTTSTRSTH--------SSP-----------------------
--------------PPPTPKSNQFLAVFAASG--------------------L---ALTI
GYFVG---KSFQSTNSNREAIVKDH-------LSNNISSLDRSTAPLATLDSPVYANEEQ
-FKEGLSKILDIVG-----------KDNAQFDENVLKSFNDSFFST-HHPPNPQKQRPDV
SITPTSTEQVSQILKIAHEYRIPVVANSGLTSLEGQNIHTR-GPYSISLSFAK-MDQILA
FHPDDLDVVVQPGVGWQELDDFLKDDPKGQNLLFGPDPGI--GANIGGMVGTSASGTNAF
KYGTMKENVVNLTVVLADGTVIKTR--QRPRKSAAGYDLTRLFIGTEGTAGVVTEITLKL
HVRPKLEFITVVAFPTIRDAATAAQTIISK-GIQPNAMEILNDTMMSFVNE-----TS-E
DEKR-----LETA-TLFFKLGGPTKQAIEEQLK-VVDEIATQNHAIKIEKSTNDEQNAEL
WAARRNGLWSTYQYGSKVLKDPNDVQIWTTDVAVPVSKLSDVIDEINQDLIEDGFE----
-----GKFSV----IGHIGDGNCHFLILY-NSPDYAKTHAAVNKMVKRALQYEGTCTGEH
GVGVGKRAYVVEELGEPTIDAMRQ------------------------IK---LALDPRR
ILNPDKVFKIDPKDDLDEQLNAGHIIE--KQECRHNH
>XP_007373300_Spathaspora_passalidarum
--------------------MFKRSFLRG-KQF---------------------------
-------------PLVRPYTT---------------T-----------------------
--------------TRRSFNPA------------------------------L--LFAGG
TIIGGYTVYKLSNLPVALADTPSLA-----------------STLPLEQLTSPTYATNAE
-IDQAIQEIRAAFLAN---TPDVDESLLINSTEEELQGHSDTYFNS-HHATKTQ--RPKY
VVYPRSTQEVSQIMKICHKYSIPVVATSGKSSLEGHFIPTR---GGISIDISS-MSNVVQ
LNKTDLDVVVQGGIGWEELDDYLAP----YNLLFSTDPGP--GATIAGALACNASGTNAY
RYGETFKNVLNLTVVLADGTIVKTK--QRPRKSSAGYNLTSLFVGSEGTLGIITEATLRL
NVRPTEESVIVVPFHSIADAANAVNDIV-LTGVQMSAIELLDDKMMNVVNL-----SGET
TRK-----WIEKP-TLFLKIGGPNLDVLRATVD-QLKKIAAEHNNVDFQFASDADERTEL
WSARKVALWSSINHGIE-IDK--DMQLWTTDAAVPISKLPQFLMETKADIDAHGLK----
-----N--TL----VAHIGDGNAHSFILY-TPDERKIAETVVSNMVQRAVNYEGTCTGEH
GIGFGKREFLLQEVGQIPVDVMRN------------------------IK---LALDPKR
ILNPDKIFKIDPNE--PEGH-----------------
>XP_043049130_Scheffersomyces_spartinae
---------------------MSRLVLSFA------------------------------
-RTQKHIL-----NGVRKYSSQPKSS----------S-----------------------
-------------------------SSFKPIA--------------------TAVALLGT
GSLLG---YKVSKLTPDPEKGRL-----------------DRSTSPLKTLSTPQYADEAA
-YNKAVELITEVVG-----------AENITTDKDVLASAADSFFNI-HHPYS-TTQTPLI
VVYPSSTEDVSQLLKIANEYRVPIVANSGLTSLEAHNMHTR-GPYSISVSFQR-MNKILA
FHPQDLDVVVQPGVGWQELDEWLLDREDGRNLLFGPDPGI--GANIGGMVGTSASGTNAY
KYGTMKENVINVTVVLADGTVVKTK--QRPRKSAAGYDLTHLFIGSEGTLGLVTEITLKL
NVRLSLELVTVATFDTIRDAAATAQKII-TSGLQLNAVELLNTTMMSYVNK-----SSSA
DGKE----FIEKP-TLFLKLGGTDKHAIDQQLK-IVNGLAKENNVVKLENSSNEDENQLL
WAARRNGLWSTFEHGEHVLEDKKDVQLWVTDFAVPISHLAQVIAETDADLQANGFD----
-----NRYSV----LGHVGDGNCHFLVVY-NSKDVHKIAAIVDRMNYRAIGFGGTCTGEH
SIGIGKRKYLEAELGVQAVDLMRH------------------------LK---MALDPRR
ILNPDKVFEIDPEDTIQAHLDAGHVVEVGKP-CLH--
>XP_001384525_Scheffersomyces_stipitis
--------MFSKLANIPRPGVSRSFLKNLAKNSSLK-----------------PFNVPVA
KYSTTSVK-----SATSDNHNGSQES--------KSS-----------------------
------------------------TFGYASVG-----------------------TVF--
-LAVG---TYI--------GTKLNF-------DPDSP---DRSTTPVDALTSPQYANDDE
-FKKGLAEIVAIVG-----------AENTNLDKTVLDAHSDTFYST-HHPPKPHLNHPSA
VIYPAGTEQVSAILKVAHKYRIPVVANSGLTSLEGQNMHTR-GPNSISLSFAH-LNQILE
FHPEDLDVVVQAGVGWQDLDEFLKGREDGKHLLFGPDPGM--GATIAGMVSTSASGTNAF
KYGTMKENVVNLTVVLADGTIVKTK--QRPRKSSAGYDTTRLFIGAEGTLGIITEVTVKL
HVKPVHELVSIATFPTIKDAAATAQEIISRSGLQPNAIEILDDTMMSFVNE-----SADA
AGKK----FIEKP-TLFFKLGGPTKSSIDEQIK-VIKKIASSNSLIKFENSHNEEENAIL
WSARRQGLWSTFQYGSKILEDKNDVQIWTTDIAIPISNLSQVIAETNDDLNNSGYY----
-----KRFSV----MGHIGDGNCHFLILY-NSKDYRKTQKVIDRMVERALKYEGTSTGEH
GVGVGKRRYLNLELGKSTVDLMRQ------------------------IK---LSLDPRR
ILNPDKIFIIDPNDDLDQLLEAGHIAEVNKHDCCH--
>XP_020067436_Suhomyces_tanzawaensis
--------MMLRRAN---------------------------------------WNYSIA
TCRRTTL------LARRRFASLALPP--------KSS-----------------------
--------------------------GYGRVV-----------------------GAFAT
GLAIGGLYTFF--------GGEKAA-------VAEAPAVIDRSTSPLDTLDTPRYANEDE
-FNTALDKIKRVVG-----------AQNTSLDADVISSHADTFFST-HHPPKPD-QKPHT
VIYPENTDQVSQVLKIAHEYRVPVVATSGLTSLEGQMMHTR-GPYSISLNFGH-MDQVLA
VHEDDLDAVVQAGVGWQDLDEHLLSSDKSKHLMFGPDPGM--GATIAGMVATSASGTNAY
KYGTMKENVVNLTVVLADGTVLKTK--QRPRKSSAGYDLTRLFIGSEGTLGVITEITVKL
HVRPVKELVSIASFPTIKDATSAAQEILSRSGLQPNAIEILDSTMMSFVNE-----AQTD
GAKQ----FLENP-TLFFKIGGANQKVIEDQTA-VIQKIAEKNNLIKYEQSTDESENAVL
WQARRNGLWSTIQFGAKILPDKDDVQLWTTDIAVPISKLSQVISETNDDLNNSGYF----
-----KKFAV----MGHIGDGNCHFLILY-NTPDYRKTQEIVDRMVERAIGHGGTCTGEH
GVGVGKRKYLVKELGTTSVDLMRH------------------------IK---LLLDPRR
ILNPDKIIKIDPNDDLDRLLDHGLVKEAG---CCHE-
>XP_020077655_Hyphopichia_burtonii
--------MLL-----------------LSKFSKRI-----------------IQQYPTR
TYWCLTVRPGTRFLSTNQPSTLRLSP--------SPV-----------------------
------------------------SNSFLKVI--------------------VGTSLFTG
GILIG---QYY--------SQDKQL-------SSKDHELLDASTTPIDVVKLPIYANDEE
-FAVALSKFSEIVG-----------EENVTYETSIIEAHADSFFST-HHPPKPDVQRPHA
VIYPANTEQVSRILKVAHEYRVPVVANSGLTSLEGQNMHTR-GPNSVSLAFGN-LNNILE
FHPDDLDVVVQPGVGWQDLDEFLKNREDGKHLMFGPDPGM--GASIGGMASTSASGTNAY
AYGTMKENVVSLTVVLADGTVVKTR--QRPRKSSAGYDTTRLFIGSEGTLGIITEITVKL
HVKPKKEFVNIWLFPTIKDAAATALDIISKSGLKLNAIEIIDHTMASFVNQ-----ASGD
DAKK----FLETP-TLIFKVGGNDENAIHEQVK-IIEKIAKNHNLIRYEESHNDDDNQIL
WAARRNGLWSTFDFGSKILEDKNDVQIWTTDIAIPISNLATVISETNDDLNNLGFK----
-----NRFSV----MGHIGDGNCHFLILY-NSKDYAKVQTLVDKMVARALKYEGTCTGEH
GVGVGKRKYLETELGTTTVDLMRH------------------------LK---LSLDPRL
ILNPDKVFKTDPNEKLEKLLDAGHLHEGGKG-CC---
>XP_015467340_Debaryomyces_fabryi
--------------------------MVFATKAFRS-----------------CRSLPLR
LHSRSSLK-----CNTRLYSSAPTNS--------GAL-----------------------
-------------------------SVIKYVA--------------------GTL-LFGS
GISMG---IYWNKVNSSKETLQD-----------------DNSTSVLESVTPAQYATEAE
-FKKAIEEITKIVG-----------KVNISSDNDVILAHSDSFFST-HHPPNPSQQKPQV
VIYPSSTEEVAEIVKVVHKYRVPIVASSGLTSLEGHTMHTR-GPISVSLSFER-MDKVLA
VHPIDLDAVVQPGVGWQELDEYLLSDSSTEHLMLGPDPGI--GARIGGMVGSSCSGTNAY
KYGTMKENVVNLTVVLADGTIIKTK--QRPRKSSAGYDMTRLFIGSEGTLGIITEITVKL
HVRAKLELVSVATFPTIADAASTAQAII-KSGLQMNAIELLNSTMVSFVNKYGGVTDEND
EPKQ----FLEKP-TLLFKVGGPSKTAIDEQLE-LIETISKENHLVKLESSHNEEENAVL
WSSRRSGLWSTVQYGSEILEDKNDVQIWTTDFAVPISHLANVIAETNDDLNNLGFQ----
-----DKFSV----LGHVGDGNCHFLIVY-NSKDYNRVSEAVDRMVFRALKYEGTCTGEH
GVGVGKRKYLNTELGSTTVDLMRH------------------------IK---LLMDPRR
ILNPDKIFKLDSTDTLDEQLEHGDIKAVGAP-CCSS-
>XP_458843_Debaryomyces_hansenii
--------------------------MVFTTKAFRN-----------------CTSLPLR
LHSKSTLR-----CNTRLYSSARTNS--------EVS-----------------------
-------------------------SIVKYVG--------------------GAL-LFGS
GISMG---IYWNGTKSSKETLNS---------DNSASNSTDNSTSPLENVSPVQYATEAD
-FQKAIEEIKKIVG-----------EDNITTDVDVILSHSDSFFST-HHPPNPTEQKPQV
VIYPGSTEDVSEIVKIMHKYRVPIVASSGLTSLEGHTMHTR-GPISVSLSFDR-MDNVIE
VHPVDLDAVVQPGVGWQELDEYLQGDSSTEHLMLGPDPGI--GARIGGMVGSSCSGTNAY
QYGTMKENVVNLTVVLADGTIIKTK--QRPRKSSAGYDMTRLFIGSEGTLGIITEITVKL
HVRPKLELVSVATFPTIADAASTASAII-KSGLQMNAIELLNPTMVSFVNNYGGVTDEND
EPKK----FLEKP-TLLFKVGGPSKTAIDEQLE-LIEAISKDNHLIKLENSHNEEENAVL
WSSRRNGLWSTVQYGSEILEDKNDVQIWTTDFAVPISHLANVIAETNDDLNNSGFQ----
-----DKFSV----LGHVGDGNCHFLIVY-NTKDYKRVSEAVDRMVFRALKYEGTCTGEH
GVGVGKRKYLNTELGTTTVDLMRH------------------------LK---LSMDPRR
ILNPDKIFKLDPTDTLDEQLEHGDIKAVGAP-CCSS-
>XP_006686972_Yamadazyma_tenuis
--------------------MFSRLRAAA-------------------------------
-------------RTVRQYSTTQAPK--------PSS-----------------------
------------------------------TA--------------------GRVGVISA
AVVSGAAGVYFGSTY-----------------FGGRNDIYTRSTAPLDAVPPLQYADKNT
-YEVAIAEMKQVVG-----------EDNWSVSEDEILAVSDLFFST-HRPPKPAENKPSI
IISPADTQQVSQIVQIAHKYRVPIVANSGMTSLEGHTMHTR-GPYSVSLSFSR-MNKILE
FHPDDLDVVVQPAVGWQELAEFLQDHEKGKRLIFGPDPGM--GATVGGMASTSASGTNAY
RYGTMKENVVNMTVVLADGTILKTR--QRPRKSSAGYDLTRLFIGSEGTLGLITEITIKL
HVKPVYEYVSIATFPTMKDATKTASTIVAKSGLQLNAIELLDTTMVGFVNA-----GGIT
DAKGRPKVFLEKP-TLLLKIGGPTKESIHQDTK-LVQQIAKDNGVVKFESSTSEEENALL
WSARRNGLFSTIEHGQKVLDDPNDVQCWTTDIAVPLSNLPDVISETHDDLNRSGFK----
-----GKFAT----MGHIGDGNCHFLLLY-NKKDYGKAQAAVDRMVERTLQFEGTCTGEH
GVGVGKRRFLPVELGQPAVDLMRK------------------------IK---YSLDPHA
VLNPDKVVKLEAGDPLDELLEAGHVAESGKGCC----
>XP_001485244_Meyerozyma_guilliermondii
--------------------MFSRAIFRFVKAV---------------------------
-------------RHVR-FNS---------------T-----------------------
--------------ARNQGRPSGFTDTLLGKT--------------------A--IFTSG
SILGAY-LYE-QDLNRKNKTTDSIA----------------PSTLPLNMLDPPKYASDPE
-LEEAVEKIRKVVKASDSVQPVVD------NLSEQRESHSDTYYNTVHPSNKDQ--SPKY
VVFPGLTEEVSEVLKICNESRVPVVATSGMSSLEGHFIATR---GGITIDISR-MGKIVK
LNKEDLDITVQAGVGWEELADYLSE----HNLLFSLDPGP--GATISGICATNASGTNAS
RYGECYKNVLSLTVVLPDGTIVKTK--QRPRKSSAGYNLNSLFVGSEGTLGVITEATLRL
HVKPAVESVAVVPFKTIKDAATAVGEIV-RAGVDLNAIELLDTNMMKCINK-----SGET
SRQ-----WSENP-TLFLKMGAANKDSMKSLVD-HVSQITKSNGSQEFQFATDDDEKTEL
WSARKVALWSTINQGKE-ENK--DAQLWTTDAAVPISHLPQFLEETVAELNQSGLE----
-----N--TL----VAHIGDGNAHSFIVY-SHEQHQLVEDLVHNMIRRALRYEGTCTGEH
GVGLGKRDFLLEEIGDSPVDLMRR------------------------IK---LLIDPNR
IMNPDKIFRIDPNDVAAEVHSK---------------
>XP_018712843_Metschnikowia_bicuspidata
------------------MPTGGRTLHVTTKRPQSR-----------------A------
-------------QGAGAPNSGEAPP--------PAA-----------------------
------------------------R-----FV--------------------H--LLFAA
AGVAG---G-----------------------TNTFVAPLDRSTAPLASVLLPVYADEDA
-FAEAVAQFRQAVG-----------EQNVTLDSVVTRLYADSFFST-HHPPNPDVQTPSV
VVYPQNTEQVSRVLQIAHHHRVPVVASAGLTSLEGHNMHTR-GPRSVALALGG-LDEVVQ
LNAADLDVTVQAGVGWQELDEYLRLSEAGRHLMFGPDPGM--GATIAGMVGTSASGTNAY
RYGTMKENVVNLTVVLADGTVVKTR--RRPRKSLAGYDLTRLFIGSEGTLGIVTEITVKL
HPRPAHELVGIAAFPSIKDAAATAQTILSRLGLQPNAIELVNETTMSFVNE-----SG-V
LDKK----FLETP-SLLLKVGGYNDRAIRELLH-LIEQIARENHVILFEKSASPEDNDVL
WGARRAGLWLTFDYGAKVLEDKNDVQLWTTDFAVPISKMAQLIDETNADLIALGFQ----
-----NRFSV----LGHVGDGNCHFLLLY-NSKDYHKTKAVVDRMVERAIHYEGTCTGEH
GVGVGKRAYVEAELGTPAVDLMRR------------------------LK---FALDPRA
ILNPDKVFKIDPHENLDELLNSGHVLE--NPKCC---
>XP_002619075_Clavispora_lusitaniae
--------------------MFSRSFRT-SVRLCKR-----------------HWPGKAP
G------------LGSRCYST----Q--------SSS-----------------------
------------------------SVSGVKVG--------------------A--ALFAG
--VAG---GYFGSQLYSQTPAKTVHADAKAGKESSDKGSVDASTTPLDTLDSPKYASDEE
-FAAALEQFRAIVG-----------EENVSSSKEVTDAHADTFFST-HHPPEPEKQRPAV
VIYPANTEQVSAILKVAHRYRVPVVANSGLTSLEGHNMHTR-GPNSVSLAFGN-LNDVVE
FHPDDMDIVVQAGLGWQELDQYLLDSEDGKHLMFGPDPGM--GATIAGMVGTSASGTNAY
KYGTMKENVVNLTVVLADGTIVKTK--QRPRKSSAGYDLTHLFIGSEGTLGVVTEITVKL
QPRSFRELVCIASFPNIRDAAATAQHIISKSGIHANAIELVNETTMSFVNE-----SG-A
VAKK----FLERP-SLLLKIGGPSESVIRQQLD-IVEQIARSNNLIQFEQSQNPEDNEVL
WGARRAGLWSTFEYGKKVLDDKDDVQIWTTDFAVPLSKLATLIDETNDDLIASGFR----
-----DRFSV----LGHVGDGNCHFLLLY-NSKDYDRAKDVVDRMVGRALKYEGTCTGEH
GVGVGKRSYLEPELGVNAVDLMRH------------------------IK---FALDPRA
ILNPDKVFKIDPHDKLDELLSSGHVHV--ESKCC---
>XP_025340672_Candida_haemuloni
--------------------MFSRTLRHVPKRLHLA-----------------R------
-------------NSTRSYSSGAKPT--------P-------------------------
-------------------------LQWT-AA--------------------A--LLFGS
GVAAG---GYFAGRKQPEEGRK----GALGLQHLS------ASTTPLDSLETPKYANDED
-FDTALHQITKIVG-----------KENVTYDKAVLVAHNDTPFNT-HHPPDPEHQRPSI
VVFPSSTQEVSEIMKVAHKYRVPVVANSGLTSLEGHNMHTR-GPNSISLAFGN-LNEVLE
FHPDDLDAVVQPGVGWQDLDDYLLDREDGKHLMFGPDPGM--GAAIAGMVGTSASGTNAY
RYGTMKENVVNLTVVLADGTVVKTR--QRPKKSSAGYDLTHIFIGSEGTLGIITEITVKL
QPRPKQELVCIASFPTIKDAASTAQSIINKSGFQVNALELLDETTTTFVNA-----SG-N
SEKQ----FLERP-TLLIKVGGVSENTVKEQIE-VVEQISKQNNLIKFEQSSNKEENNIL
WTARRQGLWSTLDYGSKVLANPNDVNVWTTDVAVPVSKLAQVVDETNEDLKNSIFN----
-----GKFAV----MGHVGDGNCHFLILY-NTPDYMEAKKYVDRMVERAIKYEGTCTGEH
GVGVGKRAYLESEVGKNAVDLMRH------------------------LK---FSLDPKA
ILNPDKVIQIDPHDKLDEHLNSGHVHE--VQKCC---
>XP_024715116_Candida_pseudohaemulonis
--------------------MFSRALRG-------S-----------------R------
-------------AGLRHFST--KPP--------PKK-----------------------
------------------------SLQWT-AG--------------------I--LLFSS
GLAAG---GYFAGRHQ----RK----EHVSIQDLL------ASTTPLNSVETPKYANDDD
-FAAALKEITKVVG-----------KKNVTYDKEVLVAHNDSSYST-HHPPEPETQRPSI
VIYPSSTQEVSDILKVAHKYRVPVVANSGLTSLEGHNMHTR-GPNSISLAFGN-LNEVLE
FHPDDLDVVVQPGVGWQDLDDFLLDREDGKHLMFGPDPGM--GAAIAGMVGTSASGTNAY
RYGTMKENVVNLTVVLADGTIVKTR--QRPKKSSAGYDLTHIFIGSEGTLGIITEITVKL
QPRPKEELVCIASFPTIKDAASTAQSIINKSGIQVNALELLNETTTSFVNA-----AG-T
LSKK----FLEKP-TLLVKVGGVSTNTVNEQIE-VVDRISKENNVIQFERSQNKEENGVL
WTARRQGLWLTLDYGSKVLADPNDVNVWTTDVAVPVSKLSQVVDETNEDLTNSIFK----
-----GKFSV----MGHVGDGNCHFLILY-NTPDYMECKKYVDRMVDRAIKYGGTCTGEH
GVGVGKRAYLEAELGKNAVDLMRH------------------------LK---YSLDPRA
ILNPDKVVQIDPHDKLDEQLNSGHVHE--VQKCC---
>XP_025334641_Candida_duobushaemulonis
--------------------MFSRAFRG-------S-----------------R------
-------------ASLRHFST--KPP--------PKK-----------------------
------------------------SLQWT-AG--------------------I--LLFSS
GLAAG---GYFAGRHQ----KK----EQVSIQDLS------ASTTPLSSVETPKYANDDE
-FAAALKEITKIVG-----------KKNVTYDKDVLVAHNDSSYST-HHPPEPETQRPSI
VIYPSSTQEVSDVLKVAHKYRVPVVANSGLTSLEGHNMHTR-GPNSISLAFGN-LNEVLE
FHPDDLDVVVQPGVGWQDLDDYLLDSEDGKHLMFGPDPGM--GAAIAGMVGTSASGTNAY
RYGTMKENVVNLTVVLADGTVVKTR--QRPKKSSAGYDLTHIFIGSEGTLGIITEITVKL
QPRPKEELVCIASFPTIKDAASTAQSIINKSGIQVNALELLNETTTSFVNA-----AG-T
SSKK----FLEKP-TLLVKVGGVSANTVNEQLE-VVNRISEENNVIQFERSQNKEENGVL
WTARRQGLWSTLDYGSKVLADPNDVNVWTTDVAVPVSKLAQVVDETNEDLTNSIFK----
-----GKFSV----MGHVGDGNCHFLILY-NTPDYMECKKYVDRMVDRAIKYGGTCTGEH
GVGVGKRAYLEAELGKNAVDLMRH------------------------LK---YSLDPRA
ILNPDKVVQIDPHDKLDEQLNSGHVHE--VQKCC---
>XP_028890846_Candida_auris
--------------------MF-RLLRSSSIRL---------------------------
-------------SNARSYSTG-RPQ--------KWT-----------------------
------------------------PLHWV-IS--------------------G--LLFTG
GVAAG---GYFSGRESDKRLKKSEGPSALTLQQLS------RSTTPLDSVKTPQYADDKA
-FAEALAKITKIVG-----------EDNVKSDKAVLVAHNDTSFAT-HHPPDPENQRPNL
VVFPSSTQQVSEIMKVAHEYRVPVVANSGLTSLEGQNMHTR-GPNSISLAFEN-LNNVLE
FHPDDLDVVVQPGVGWQDLDDYLRDREDGKHLMFGPDPGM--GAAIAGMVGTSASGTNAY
RYGTMKENVVNLTVVLADGTVVKTR--QRPKKSSAGYDLTHLFIGSEGTLGIITEITIKL
HPRPKEELVCVASFPTIKDAASTAQSIINKSGIQANALELLNETTASFVNA-----AG-A
SEKK----FLEKP-TLLIKVGGVTHSTVKEQLD-VIERIGKEHNVIQFEKSSNEEENEIL
WTARRSGLWSTLDYGAKVLADPNDVNVWTTDVAVPVSKLAQVVDETNEDLTNSIFK----
-----GKFSV----MGHVGDGNCHFLILY-NTPDYMEAKKYVDRMVERAIKFDGTCTGEH
GVGVGKRGYLEPELGKNAVDLMRH------------------------LK---YALDPKA
ILNPDKVVQIDPNDTIEEQLNSGHVHE--VQKCC---
>NP_010107_Saccharomyces_cerevisiae
-------------------MLWKRTCTRLIKPI----------------------AQPRG
RLVRR--------SCYRYAST---GT----------------------------------
-------------------GSTDSSSQWLKYS--------------------V--IASSA
TLFGYLFAKNLYSRETKEDLIEKLEMVKKIDPV--------NSTLKLSSLDSPDYLHDPV
KIDKVVEDLKQVLGNK---------PENYSDAKSDLDAHSDTYFNT-HHPSPEQ--RPRI
ILFPHTTEEVSKILKICHDNNMPVVPFSGGTSLEGHFLPTR-IGDTITVDLSKFMNNVVK
FDKLDLDITVQAGLPWEDLNDYLSD----HGLMFGCDPGP--GAQIGGCIANSCSGTNAY
RYGTMKENIINMTIVLPDGTIVKTK--KRPRKSSAGYNLNGLFVGSEGTLGIVTEATVKC
HVKPKAETVAVVSFDTIKDAAACASNLT-QSGIHLNAMELLDENMMKLINA-----SEST
DRCD----WVEKP-TMFFKIGGRSPNIVNALVD-EVKAVAQLNHCNSFQFAKDDDEKLEL
WEARKVALWSVLDADKS-KDK--SAKIWTTDVAVPVSQFDKVIHETKKDMQASKLI----
-----N--AI----VGHAGDGNFHAFIVYRTPEEHETCSQLVDRMVKRALNAEGTCTGEH
GVGIGKREYLLEELGEAPVDLMRK------------------------IK---LAIDPKR
IMNPDKIFKTDPNE--PANDYR---------------
>XP_018222921_Saccharomyces_eubayanus
-------------------MLRNQSCARLVKPI----------------------ATPKG
RLLRR--------PCYRHVST---GS--------SAN-----------------------
--------------AGGGAGSA-ASSQWFKYS--------------------V--IASSA
TLFGYLFAKNLYSKETKQDLIERLEMVKKIDPE--------NSTLKLSSLDSPDYQHDPV
KIDQVVGELKHLLGDD---------PENYSESTSDLDAHSDTYFNT-HHPSSEQ--RPKI
ILFPHTTDQVSQILKICHDNNLPVVPFSGGTSLEGHFLPTR-IGDTITVDLSKFMNGIVK
FDKLDLDITVQAGLPWEDLNDFLGD----HGMLFGCDPGP--GAQIGGCIANSCSGTNAY
RYGTMKENIINMTVVLPDGTVVKTK--KRPRKSSAGYNLNGLFVGSEGTLGIVTEATVKC
HIKPKAETVAVVSFDTIKDAAACASSLT-QNGIQLNAMELLDENMMKLINA-----SEST
DRCD----WVEKP-TMFFKIGGRSTDIVNAVVD-EVKAVAQQNHCNSFNFAKDDDEKLEL
WEARKVALWSVLDADKS-KDK--SAKVWTTDVAVPLSQFDKVIHETKKDMQASKLI----
-----N--AI----VGHAGDGNFHAFIVYRTPEEHEVCSQLVHRMVKRALDAEGTCTGEH
GIGIGKREYLVEELGEAPVDLMRK------------------------IK---LAIDPKR
IMNPDKIFKIDPNE--PANDYK---------------
>XP_033765102_Saccharomyces_paradoxus
-------------------MLWKRTCGRLIKPI----------------------AQPRG
RLLRR--------SCYRYAST---GT----------------------------------
-------------------GSAESSSQWLKYS--------------------V--IASSA
TLFGYLFAKNLYSRETKEDLIERLEMVKKIDPV--------NSTLKLSSLDSPDYLHDPV
KIDKVVEDLKNVLGND---------PENYSDAKSDLDAHSDTYFNT-HHPSPEQ--RPRI
ILFPHTTEEVSQILKICHDNNLPVVPFSGGTSLEGHFLPTR-IGDTITVDLSKFMNSVVK
FDKLDLDITVQAGLPWEDLNDFLGE----HGLMFGCDPGP--GAQIGGCIANSCSGTNAY
RYGTMKENIINMTVVLPDGTIVKTK--KRPRKSSAGYNLNGLFVGSEGTLGIVTEATVKC
HVKSKAETVAVVSFDTIKDAAACASNLT-QSGIHLNAMELLDENMMKLINA-----SEST
DRCD----WVEKP-TMFFKIGGRSSKIVDALVD-EVKAVAQLNHCNSFEFAKDDDEKLEL
WEARKVALWSVLDADKS-KDK--SAKIWTTDVAVPVSQFDKVIHETKKDMQASKLI----
-----N--AI----VGHAGDGNFHAFIVYRTPEEHEACSQLVDRMVKRALDAEGTCTGEH
GIGIGKREYLLEELGEAPVDLMRK------------------------IK---LAIDPKR
IMNPDKIFKIDPNE--PANDYR---------------
>XP_003674358_Naumovozyma_castellii
------MLLTTPMRRQLTNLVTKPSLKRLAGSS---------------------------
----I--------TARRLYAKPTPTS--------PPP-----------------------
--------------PKDEN-----GTPWLGYF--------------------F--TTTIA
ASLGYIMATTLTF-----EKDKTISSLIPNPSLANAIENEARSTAPLDSLQPPNYIQDEE
KIQAVLKQLQSVLGNN---------PENYSMHEGELNSHSDTEFNT-HHPNDDQ--RPRI
ILFPHNTEEISQLLKICNENDVPVVPFSGGTSLEGHFIPTR-RNCTVTIDISKYMNQIIK
LNKKDLDVVVQGGVEWEELNEFLKD----EGLMFGCDPGP--GAQIAGCVADSCSGTNAY
RYGTMKEQVVNLTVVLPDGTIVKTK--GRPRKSSAGYNLNGLFTGSEGTLGIMTEVTVKC
HVIPKFETVAVVAFPTVGDAAECVSNVI-QSGIQLTAMELLDNNMMHLINK-----GGAT
SRTD----WIEKP-TVFFRIGGHTQKTIDDLVS-EVEKLAKSNKCQNFEFAKDEDEKVEL
WEARKVALWSVLDAGRN-TDP--KARVWTTDVAVPLSQLPQTIEKTKQEMDKSKLI----
-----N--AI----VGHVGDGNFHSFIIYRNADERKKCEKLVENMVHRALEVEGTCTGEH
GVGIGKREFMLSELGQTPVDLMRK------------------------VK---LAIDPKR
IMNPDKIFKIDPKE--PSDDYV---------------
>XP_003667584_Naumovozyma_dairenensis
-------MLGTPILRR-NGYVLKKNLKCFSRSSTCR-----------------NLIYRNS
SLQLL--------KNKRFYS----TE--------QQR-----------------------
--------------GVDNNDGSSTSSSWLSYF--------------------F--TTTIS
ATAGYLLATTFMI-----DNEKKLNKL--EKSIIKNVEVTAKSTLPLTDLESPNYTHDEA
TEEMIMSKLKEILGNN---------PENYSIHPSELNAHSDTQFNT-HHPNPNI--RPKI
ILFPHSTEEISQILAFCNEYKVPIIPFSGGTSLEGHFLPTR-ANCLVTIDISKYMNNIIK
LNQKDLDITVQGGVGWEDLNDYLAD----YGLMFGCDPGP--GATISGAVANSCSGTNAQ
RYGTMKENVINMTVVLPDGTIVKTK--GRPRKSSAGYNLNGLFTGSEGTLGIITEVTIKC
HVISKFETVAVVSFPSIQDAASCASNVI-QQGIQLNALELLDDNMMKLINK-----SGAT
TRSD----WIEKP-TMFFKIGGITQNIVNELVN-ELEKIAHENKCENFQFAKSDEEKVEL
WEARKVALWSVLDAGRT-TDL--HARVWTTDVAVPFSKFPEVIEKTKEELDESGLI----
-----N--AI----AGHSGDGNFHSFIIYRNDEERAKCTKIVSNMVKRAIEAEGTCTGEH
GVGIGKRDFVLQELGTEPVDLMRK------------------------IK---LTIDPNR
IMNPDKVFKTDPNE--PEDDYI---------------
>XP_003959860_Kazachstania_africana
------------------------------------------------------------
------------------------------------------------------------
------------------------------------------------------------
--MLKTINQSIRTGISFS--SKGIVARTHATRF-YSVKLTSSKYPALKRSEVFKQLNSDD
-----LRYFESILTKAEIL---------RPSDSENLSLYNEDWMRK-YKG------QSKL
VLKPKSVEKISLILKYCNQEKLAVVPQGGNTDLVGGSVPVF---DEIILSLNN-LNKIRE
FDPLTGIFKCDAGVILENANTFLNK----HDYMFPLDLGAKGSCQIGGCVSTNAGGLRLL
RYGSLHGSVLGLEVVLPNGEIVSSM--HSLRKDNTGYDLKQLFIGAEGTIGVVTGASILT
APNPKAVNVSFLALEDFDKILKLYGKAKSELCENLSAFEFMDKESMTLTDI-----HLKG
ELAFPLG-ENEHPFYILIEVSGSNKSHNDAKLESFLEGAMEEDLIIDGTIAQDETELQNL
WKWRETVPESCLSQG----------GVYKYDVSLPLKDLYSLVDATNARLISKGLMSENP
NDKDPNKPAIGATGYGHIGDGNLHLNIAV-NEYTKEIEEALEPFVYEFVQSKKGSISAEH
GLGLQKKNYVKYSRSPIEIQMMKD------------------------LK---HHYDPNG
IMNPYKYI-----------------------------
>XP_022463720_Kazachstania_naganishii
---------------MTLGIALRTPLRRPWSRS----------------------SLQVL
RVRLP--------SGSRGYVT---------------------------------------
------------------GGQSPPSRSWGKAV--------------------V--VAGAA
GCLGYLLSQSKEFKRWEKYVVAHESAEVKELIGHKHQIINDQSVTKLEELEPLRYNTDQK
EIAELVRKLKAVLENN---------EDNFTHSPGELEQHSDSDFNT-HHPTPQQ--RPLI
VLFPHTTDQVSQIVALCHEYNVPIVPFSGGTSLEGHYLPTR--NPTISIDISKYMNNIIK
FDKTDLDVTVQGGLPWEDLQDFLND----QGLLFGCDPGP--GAQIAGCVANSCSGTKAY
RYGTMKENVLNLTVVLPDGSIVRTK--RRPKKSSAGYNLNGLFTGSEGTLGIVTEVTLKT
HVKPRFETVVVVSFPSIADAAACSSSIT-QAGINVNAMELLDDNMMHLINV-----NDAT
PRND----WLETS-TIFFKIGGTTQTVIDELVG-EMKKISHLNHAQKFEFAADEEAKEEL
WEARKVALWSVLDQGKL-KSP--GARIWTTDVAVPISKFAKVIQETKEEMDKSGLI----
-----N--AI----VGHAGDGNFHAFIVYTNKDELERVKKIVGHMVHRALYAEGTCTGEH
GVGIGKRTYLHDELGDTPIDLMRR------------------------IK---IAIDPKR
IMNPDKIFPIDPEE--PESIVSE--------------
>XP_447474_Candida_glabrata
--------------------MLGSKLGRLYKIN----------------------ARVST
NLARH--------CGRRAYAT---------------------------------------
-----------------GKSTIPTNIKPLALG--------------------A--SLIVG
SSIGYYIGQLNCHDVVSTESTSR------------------GSTVSLQSLEPVKYCED--
-IDKVITKLKEELNNN---------EDKYSVVESNLAQHTDTYFNT-HHAVDAKSQVPLI
ILYPETTEEVSKLVKICNDNHVPMIPFGGGTSLEGHFMPTRGPHLVVTIDVSKYMNNVVV
LHKDDLDVTVQAGVPWEDLNDYLEP----HGLMFGCDPGP--GALIGGCIANSCSGTNAF
KYGTMKENVVSLTVVLPDGTVVKTK--NRPRKSSAGYNLNGLFTGSEGTLGIITEATVKC
HVKDKFESIAVVSFKTIRDAAACSSELI-QRGIKLNAMELLDDSLMRIINK-----SEST
DRND----WVEEP-TMFFKIAGRTQNSVNDLIK-EVQNVAKETNSTAFQFANSVDEKLEL
WEARKVALWSVIDAAKSAGGP--NAKVWTTDVAVPISQFATVINDTKSDILESGLT----
-----Y--GI----VGHAGDGNFHCFIVYNSGEEENKCHQLVDNMVTRALKADGTCTGEH
GIGLGKRDYLSQELGQEPIDLMRA------------------------IK---MAIDPHR
VMNPDKIFPIDPSE--PNL------------------
>XP_004178215_Tetrapisispora_blattae
--------------MSKYNLIWKQSTQSLLRTI-----------------------NPIK
RAIPF--------TYKRFNSS---------------------------------------
---------------SINKSFAIKKNNYNAYI--------------------G--VVTIS
LGI---IAYTTVTKSISNDEEVEPEKRTKFPLVDH------PSIIRLGQLDSPEYCTDEE
TLLKVFTQIKSILQND---------PENFTETVNDLKSHSDTYFNT-HHATAKQ--VPGL
VTFPRSTNEVSQIMRLCHKFKIPVIPFSGGTSIEGHFLPTR-GHSTVIIDCSKFMNNIIK
LNRKDLDVQVQPGVSWEDLNDYLAD----YNLMLGIDPGP--GAQIGGCIANSCSGTNAY
RYGTMKENVVNLTVVLPDGSIIRTRGNGRPRKSSAGYNLNGLFVGNEGTLGIVTQATIKC
HVKPKFEKIAVVSFPTVGNAAACASALT-EHGIQLNAMELLDSDMMKIINQ-----TGQT
FRSD----WAELP-TMFFKIGGMTHQIVDEMVK-QLQKIATEHESNKFEFSTSEENKLEL
WGARKVALWSVIDAGRQ-QDD--RARLWTTDVAVPLSQFSTVIDQTKEDLRKSKLL----
-----N--AM----VGHAGDGNFHAFIIYNNDEEFQTCKQLVERMVYRALKAEGTCTGEH
GIGIGKREYLEEELDQETIGLMRN------------------------IK---LAIDPER
ILNPDKIFKIDPQE--PSE------------------
>XP_003686224_Tetrapisispora_phaffii
-------------------MLKRTVTTRLYKKV----------------------LNRAF
NFTKL--------SKGNHLLN---GS--------RLY-----------------------
--------------TTASNINKVKRSKKYTWL--------------------L--TWVIM
GAAGYELNNFVNDRRIVKRNFEPE-----------------SSTLPLDRLTPPRYETDPE
KLKLHIEDLKKIMDND---------SNNYTEMHNELVNHADSYFNT-HHPQDIELDKPTI
VLFPRNTQDVSKILKYCHTHNLPVIPYSGGTSLEGHYVTTR-PPSTIMVDFSRYMANIIK
FSPADLDVTVQPGLPWEDLNDFLEE----KGYMLGVDPGP--GAQMGGCIANSCSGTNAY
RFGTMKENIINITLVLPDGTIVKTK--RRPRKSSAGYNLNGLFVGSEGTLGVVTEATVKC
HVKPKCETVAVVTFPTIQDAANCSSKLT-QNGIQLNAMELLDENIMKLINL-----SKST
YKQH----WDETP-TMFFKIGGQNETIVRELIH-MMKRIAKENKSIKFEFSNGEEEKLEM
WEARKVAVWTVLDTGKA-INE--DAKLWTTDVAVPLSNFAKVVEETKADLKESKLL----
-----N--II----VGHAGDGNFHAAIVYNNEEEFKKCKKVVDDMITRALDHDGTCTGEH
GVALGKRKYLLEELDEDTVDLMRR------------------------IK---LAIDPNR
ILNPDKIFKIDPND--TAE------------------
>XP_001644907_Vanderwaltozyma_polyspora
--------------------MFKLNRNSIYRGS-LL-----------------LKHLKNQ
PKNKL--------CPPRFYAT---SN--------QP------------------------
-------------------LKANKPNSKYWEL--------------------I--NYTII
AFVGIAAVKLIISKEPKIEKTVTVYNSFNND----------GSTLSLSDLKSPEYCTDPK
KLKEVVSQLKQILDND---------ANHYSQTKSELDDHSDTYFNT-HHPDKNQ--RPFI
ILYPRTTEDVSKIMKLCHDNEVPVIPYSGGTSLEGHYLPTR-PNCCVVIDVSKYMSRIVT
LHKDDLDVVVQAGLPWEDLNAYLNE----NGLLLGIDPGP--GAQIGGCIADSCSGTNAY
KYGTMKENIVNVTMVLPDGTVVKTK--RRPRKSSAGYNLNGLIVGSEGTLGIVTEATLKC
HVKPAIETVAVVSFPSVGHAAACASNIT-QSGIQLNAMELLDNDMMKLINV-----SGST
FRSD----WPEFP-TMFFKIGGRNQVIVDELIS-EVQTIAQKHQCKKFEFANDDDEKVEL
WQARKVALWTVIDSGKA-INK--NANVWTTDVAVPLSKFADVIEATKLDLKETNLL----
-----N--AI----VGHAGDGNFHSLIVYNGEEERAKCEDVVAKMVRRALENDGTCTGEH
GVGVGKRDYLTEELDENTIDLMRN------------------------IK---LAIDPKR
IMNPDKIFKIDPNE--PHLYK----------------
>XP_003680284_Torulaspora_delbrueckii
-------------------MISKKALLLGYKTV----------------------TRGSF
GNFRF----------SRAYSQ---GS--------TGG-----------------------
-------------------S--GSSKRWF--------------------------GYCLA
GAVGYAVA----------DTVEYNSKVRELLGVKTTSEPEIGSTLPLNQLGPAEYCTDEK
KLEQVVSELKKVFKDD---------KEHFTETKSDLDDHSDTYFNT-HHPSADQ--RPRI
VLFPSTTEEVSRLMKICYDNNVPVVPYSGGTSLEGHYISTR-GRSTVMIDVSKFMNHIVK
LNKTDLDVEVQAGVPWEDLNDFLGD----HGLLFGCDPGP--GAQIGGCVANSCSGTNAY
RYGTMKENVVNLTIVLPDGTVVKTK--GRPRKSSAGYNLNGLFIGSEGTLGLVTEATVKC
HVKPVLETVVVAAFPTVGDAAACSSNIT-QEGIQLNAMELLDDEMMKLINS-----SGAT
FRTD----WKEHP-TMFFKIGARNDNIAQQVIK-ELQRIAEKHKASSFEFATEDDEKLEL
WEARKVALWSVIDASKT-KNK--NANVWTTDVAVPLSNFAQVIEETKEEMNKSPLI----
-----N--AI----VGHAGDGNFHAFIVYNNDQEKKICEEIVDNMVRRAIDAEGTCTGEH
GVGIGKRKFLLEELGDAPVDLMRK------------------------IK---LAIDPKR
ILNPDKIFKIDPNE--PEVH-----------------
>XP_037143144_Zygotorulaspora_mrakii
--------------------MMKKSAFSTIRVC----------------------RR--F
LNLRS--------CRSRYYSS---ST--------SPK-----------------------
-------------------SIANDSSRTFKV---------------------I--GFGLA
GFTGYMLG----------DKLHKPER-------EHTDE---GSTLPLDKLQPAIYCTDPK
KLDIVVQQLKDVFNND---------PAHFSDTKSDLDSHSDTYFST-HHPTPDQ--RPHI
VLFPSTTEEVSKVMKICHDNKVPVVPFSGGTSLEGHFLPTR-GRSTVVIDVSKYMNHILK
LDTKDLDVQVQAGVPWEDLNDYLND----KGLLFGCDPGP--GAQIGGCVANSCSGTNAY
RYGTMKENVINLTLVLPDGTIIKTK--KRPRKSSAGYNLNGLFIGNEGTLGVVTEATVKC
HVKPKLETVIVAAFPSVGEAAECSSNIT-QEGIQLNAMELLDDEMMKLINN-----SGAT
FRTD----WNETP-TMFFKVGGKNENIVHQTIK-ELEKIAKRHKASSFEFATDDDEKLEL
WEARKVALWSVIDAGKS-KNK--NANIWTTDVAVPLSNFAQIIEETKEDMNKSPLI----
-----N--AI----VGHAGDGNFHAFIVYSNDEEQKICEDIVERMVRRAIDLDGTCTGEH
GVGIGKRKFLLEELGNEPVDLMRK------------------------IK---LAIDPNR
ILNPDKIFKIDPED--QIEH-----------------
>XP_002495071_Zygosaccharomyces_rouxii
--------------------MFKSSL----RKC----------------------CR---
-SFRF----------HRSYSS---YD--------RPS-----------------------
--------------F----QLTGKNKKSLETG--------------------L--KYVLA
GGIGYAIA----------DTFEHNRRDRGLG----------KSVLPLDDLDSPQYC-EPG
KLPGVINQIKAVVGND---------PDNFTQSKTELDSHSDTSFNT-HHATPEE--RPAI
VIFPKSTEEVSQIVSICHDNKVPVVPFSGGTSLEGHFLPTR-RSDTVVLDFSKYMNKVLK
LNKTDLDVEVEAGVPWEDLNDMLGE----EGLLFGCDPGP--GAQIGGCVANSCSGTNAY
RYGTMKENVVNLTVVLPDGTVVKTR--RRPRKSSAGYNLNGLFTGNEGTLGIVTKATVKC
HVKPKFQTVAVVSFDAVENAAACSSSFT-QQGIQLDAIELLDDNMMKVINS-----QAAT
FRTD----WKEQP-TLFLKIGGRNERIIQELVH-EVENIAKTYGSTGFEFAKDDDEKMLL
WEARKFALWSVIDAGKSIKGQ--GSNVWTTDVALPISNFARVIMETKEEMNSSPLV----
-----N--AT----VGHAGDGNFHAFLIYKDDEERKICEKIVANMVRRAIDADGTCTGEH
GVGIGKRQYVLEELGQEPVDLMRR------------------------IK---LAIDPHR
IMNPDKIFKIDPHD--NNDNHP---------------
>XP_003645992_Eremothecium_cymbalariae
--------------------MFSSRFSLAARRIQLR--------------GLRGATR---
---WKS-----------GFSKNSVVQ----------------------------------
------------------------KGSFKRFA--------------------VLALSLGS
G-----FY---------------AGNYVGEHWPGAKQHFPGPSTTALHEIEPPSYASEED
-IRNAIEELRKVVD-----------PFRVRVDDVDLEHHADNGLSP-NKIRSAN--KPRC
VIYPLSTEEVSRIMKIAYKYNVPVVPYSGATSLEGHLRSSR---NGIVIDTSR-MNKVLE
VCADDLDVRVQAGVGWMQLNDYLANTPGYEHLMFGCDCGP--SAHVCGMVNTNAAGVHAN
RYGPMAHNVVSLTAVLADGTVIKTK--RKPRKSSAGYNLTGMLIGSEGTLAVITEVILRL
QVKSPYETVAMVQFPRIFDCTTAVSELF-KLGLQMNAVEFMDADTISCINE-----SNLI
TRE-----YKNLP-TLYLKLGGLNKSIVHAQID-EVKKVCKKFGAQTFEFAKNKEEADEL
FSARKNALYVLMEHGYTKLDE--RSKLWITDVAVPLSKLATTVEEITQLFDDCPLS----
-----H--AV----IGHVADGNIHYCVFY-TPEQYEQCSEVVAKMVDIGLKYDGTCSGEH
GIGTGKRKYLEKELSASTINTMRK------------------------IK---MALDPKR
ILNPDKIFKTDPEDHSY--------------------
>NP_985177_Eremothecium_gossypii
--------------------MWRKR-SWGCHRQEWLVARIKGSSVGYDAVGVRVASKMYS
RSIWRARAVPRMLTASRSFSARAAAS----------------------------------
------------------------TG----WR--------------------LLSSRAGA
GAILGALG---------------VGGYLYYDQLPTRQVFPERSTTPLATLESPLYGGEKE
-LKLAVLEIQRDIG-----------KENVNAQEADLELHTDNQLNY-TRPRKDY--KPRY
VVYPRSTADVSAIMKIAHKYSIPVVPYSGGTSLEGHWYSTR---CGIVLDTSR-MNKILR
VSPDDLDVTVQAGVGWKQLNAYLQGHPGLEHLIFGCDCGP--TAHICGMINTNASGMKAT
KFGPMKMNVISVTAVLADGTVIKTG--RRPRKTSAGYNLTGLLVGSEGTLAVITEATLKL
QVKSPSETVAVVQFPTLTNCTKTVSEIF-KKGFQLNAIELLDSEMMKLVNH-----SKSV
SKE-----YKEIP-TLFIKVGGINKTVVKEYLK-ELRAICDNHKAASFEFAKSDAEAEEL
FTARANALYTMLEYCYTDIHE--DAKLWFTDVAVPLSKLASTLEEIDELCEKYPMK----
-----H--AM----VGHVGEGNFHYNLLY-RPEELEMSKEVVSKMVDIGLRNEGTCTGEH
GIGLGKRRYLERELSPSTLDMMRK------------------------LK---LALDPKR
ILNPDKVFKIDPADEDNHLSAGEPKELNT--------
>XP_454842_Kluyveromyces_lactis
-MFRFVGRSGFALRG---SLQLRKD-VLRSRTT----------------------AVAKR
HYSSS--------NGNNGGGF---SS--------A-------------------------
-------------------ILS----------------------------------VLGG
SLIGGGFVAY-ALGSQFEKEKS----VSD------------LSIARLEDLDSPEYC-DKE
TFAKALVELKDVLEND---------PENFTVAKDDLDAHSDTYFNS-HHAEANQ--RPEI
VLYPRNTEDVSKLLKICHKYSIPVIPFSGGTSLEGHFLPTR-PGSCVVLDISKYLNKIIQ
LNKEDLDVVVQGGVPWEELNEYLND----HGLLFGCDPGP--GAQIAGCIANSCSGTNAY
RYGTMKENVVNITMCMADGTIVKTK--RRPRKSSAGYNLNGLIIGSEGTLGIVTEATIKC
HVRSTFETVAVVPFPTVSDAASCSSHLI-QAGIQLNAMELLDDNMMKIINQ-----SGAT
SKDN----WVESP-TLFFKIGGRSEQIIQEVIK-EVEKIASQHNNTKFEFATDEDSKLEL
WEARKVALWSTIDTGRK-TNP--DANIWTTDVAVPISKFADVINATKEEMNASGLL----
-----T--SL----VGHAGDGNFHAFIIY-NTEQRKTAETIVENMVKRAIDAEGTCTGEH
GVGIGKRDYLLEEVGEDTVAVMRK------------------------LK---LALDPKR
ILNPDKIFKIDPND--HQH------------------
>XP_022676765_Kluyveromyces_marxianus
MLPRFVVRSGAAGRNLGFSFTRKCDHTFLSKTV----------------------RNDLS
HRPYS--------TGTNGNGS---AN--------AGK-----------------------
--------------SQSGLLFG----------------------------------VFGG
TLIGGGLVAY-FLGSKFDQQQSSSQQVSD------------LSIARLEDLDSPKYC-DKK
TFATAVEELKQVLDNN---------PENFSDAKSDLDSHSDTYFNS-HHATPEQ--RPEI
VLFPRNTEDVSKLLKICHKYSIPVIPFSGGTSLEGHFMPTR-PGSCVVLDISKYMNQIIQ
LNKEDLDVVVQGGVPWEDLNDYLND----HGLLFGCDPGP--GAQIAGCIANSCSGTNAY
RYGTMKENVVNITMCLADGTIIKTK--RRPRKSSAGYNLNGLIIGSEGTLGIVTEATIKC
HVRSNFETVAVVPFPSVADAASCSSHLI-QAGIQLNAMELLDDNMMKIINK-----SGAT
SRTN----WVESP-TLFFKIGGRSEKAIKEVVK-EVEKIASQHNNSNFEFASDEETKLEL
WEARKVALWSTIDAGKK-LDP--NVNVWTTDVAVPISKFAQVINDTKEEMNASGLL----
-----T--SL----VGHAGDGNFHAFIIY-NAEQRKTAETIVENMVKRAIDAEGTCTGEH
GVGIGKREFLVEELGEDTIAVMRK------------------------LK---LALDPKR
ILNPDKVFKIDPND--HQH------------------
>XP_022626453_Lachancea_lanzarotensis
--------------------MLKQSVRIFSRNL----------------------KSQSF
SRGLQ-------------------------------------------------------
--------------APIPGKFGYKRP----IA--------------------G--LVLG-
AAIGGSLALSDW--SIYNDQFS--------------------STTPLQELQPPQYCQDEV
EFSEAVEKLKAVLNND---------TASFSVSKESLDSHSDTYFNS-HHATPEQ--RPGI
ILYPHTTQDVSEILKICHEHAIPVVPFSGGTSLEGHFVPTR-SKWTVVLDLSMNMNKILK
LNDLDLDVEVQAGVPWEDLNDYLGE----KGLLFGCDPGP--GAQIGGCIANSCSGTNAY
RYGTMKENVVNITAVLADGTVIKTK--RRPRKSSAGYNLNGLLIGSEGTLAVVTEATIKC
HVKPIKETVAVGSFPTVGDAAACTSRLI-QEGIQLNAMELLDDNMMKVINR-----AGAT
YKTD----WIEKP-TLFFKIGGRNDNIISEVVG-EVNRVAKMHGCHKFEFATNSDEKLEL
WEARKAALWSVINEGKA-KDA--SMNVWTTDVAVPLSRFSEVIEATKEEMNTSGLG----
-----N--AI----VGHAGDGNFHALILY-NNQQRSKATEIVDNMVKRAIAADGTCTGEH
GVGIGKRTFLLEELGDGPVDLMRS------------------------LK---LAMDPKR
ILNPDKVFKIDPND--HEE------------------
>XP_002551995_Lachancea_thermotolerans
--------------------MWRTG---FSRS------------------------SQAW
RRACT--------QYGRRWQS---SK--------AWG-----------------------
--------------SGASHRFAQRNSRMARVS--------------------V--LAAGM
AAVAGAGAAS-WNASVQNDEFS--------------------STTRLDELQSPQYCHDAD
KFAEAVEKLKKLLNND---------EECFSVSKSDLDAHSDTYFNT-HHATPEQ--RPRI
VLYPHNTEEVSEVLKICHEYAIPVVPFSGGTSLEGHFLPTR-IGCTVTLDLSKYMNKIKK
LNKTDLDVEVQAGVPWEDLNDFLNE----KGLLFGCDPGP--GAQIGGCVANSCSGTKAY
RYGTMKENVVNLTAVLADGTVIKTK--RRPRKSSAGYNLNGLLIGSEGTLAVVTEATIKC
HVRPAFENVAVGSFPTIADAAACTSRII-QEGIQLNAMELLDDNMMRIVNK-----SGAT
YKTD----WIEAP-TLFFKVGGRNKKIIAELIH-EVDRIAQHHGCHKFEFAKDDDERLEL
WEARKVALWSVINDGKS-RDP--DVNVWTTDVAVPLSQFANVIGATKKDMDASGLQ----
-----N--AI----VGHAGDGNFHTFLLY-NDKEREKAGRLVDSMVKRAIDAEGTCTGEH
GVGMGKRGYLLEELGDAPVDFMRR------------------------LK---LAADPKR
ILNPDKIFKIDPED--KEGH-----------------
>XP_020052448_Aspergillus_aculeatus
---------------MIRSYPF-RASLGTRDTLQPR-----------------AGA-RYT
KLAPVE-----LQRRVFCKSTRY-AS--------EEK-------SQSFKHQLYESTQQRL
KRERAEQERY----SEY-QTQSQGGRYAAMMF--------------------ALTFFSTG
AYFLGSLK---------------------------PESLPTSSTTPIYEAEPPRHNVAPS
NLQAAWADFVDILG-----------KENVSTEHNDLEIHSGSDWSS-YAPKTDE--KPFL
VLYPSTTAEVSRIMKVCHKRIIPVTPYSGGTSLEGHFAPTR---GGVCIDFRR-MDRILE
VHKGDLDVVVQPAVGWEELNEKLSE----DGLFFPPDPGP--GAMIGGMVGTGCSGTNAY
RYGTMREWVLSLTVVLADGTVIKTK--QRPRKSSAGYDLTRLFIGSEGTLGLVTEATLKL
TVKPKSQNVAVASFQTIQDAAECVTRVV-EEGIPVAGLEILDDVQMKCINA-----SQTT
SRQ-----WKETP-TLFFKFTG-TPLGVKEQIN-LVQKIVSSSAGKSFEFARGDAEMQEL
WSARKQALWSVMA-----MRRGPEDHVWTTDVAVPMSKLPQIIETTKQDMTESGLL----
-----A--GI----CGHVGDGNFHAIILF-NESERRAAEAVVHRMVKRAIQLEGTVTGEH
GVGLVKRDYLEHELGERTVDAMRR------------------------LK---LAFDPLC
LLNPDKVVRVEPPAAGEIKNW----------------
>XP_001272502_Aspergillus_clavatus
---------------MMASLRPRTLPLSVSRCVRPL-----------------PRRTTTV
PHHHER-----LQLRTFTTARRYNQS--------NPG-----------QNAAYQA-----
------KPRF---------------NSIQLVLSSCKVPSPFFPVRLPWLIDPVIVAAGVG
GYLIGRSD------------------------QPPPTTLSDKSTSPLEDCQPPNYDLTPE
NLKAACAEFAEIIG-----------KDNVTTNADSMGSYSGSDWSS-YTPTATQ--KPFV
VVSPASTDEVSRIMKVCHRRRIPLTAYAGGTSLEGHFTPTR---GGVSLDLQR-MDNILA
LHKDDQDVHVQAGVGWEDLNAQLAK----DGLFFPPDPGP--GARIGGMVGTGCSGTNAY
HYGTMRDWVLSLTVVLADGTVIQTR--QRPRKSSAGYDLTRLFIGSEGTLGIVTEATLKL
TPKPKNERVAIASFPSIQDAAGCVARVV-EEGVNIAAVELLDDVQMKCVNA-----GGAT
ERH-----WEEKP-TLFFKFAG-TKAAVDEEVR-IVQELVKQGRDTSFEFARNAGEAEEL
WSARKYALWSIME-----LKKDPSEHVWTTDVAVPISRLPDIIHQTKEDINRSGLT----
-----G--GI----VGHVGDGNFHVMLLY-SEKVRDVAEKLVHDMVERAIEMEGTITGEH
GVGLVKRDFLPSEVGQKTVDTMRQ------------------------VK---QALDPLL
LLNCDKILRVDPSS-----------------------
>XP_001262888_Aspergillus_fischeri
---------------MVGSNVLLQPWR---RAVSHA-----------------VRLRTTT
PT---------YQYRYFRATARI-SA--------NDK-------SQSFKNQLYESTQQRL
KRERAEQERF----SQY-QTQSPGGRYAALTF--------------------ALVFFSTG
AYYLGSLK---------------------------PASLPTSSTTTLFEIEPPLHNISPA
NLQAAWADFVEILG-----------KENVSTEHGDLDVHSGSDWSS-YTLKKDE--RPFL
VLYPATTEEVSRIMKVCHQRVIPVTPYSGGTSLEGHFAPTR---GGVCIDFRR-MDRILE
LHKKDLDVVVQPAVGWEDLNEELSK----EGLFFPPDPGP--GAMIGGMVGTGCSGTNAY
RYGTMREWVLSLTVVLADGTIIKTR--QRPRKSSAGYDLTRLFIGSEGTLGLVTEATLKL
TVKPKSQSVAVASFPSIHNAAECVTRVV-EEGIPVAGVEILDDVQMKCIND-----SRTT
RRQ-----WKESP-TLFFKFAG-TPVGVKEQIE-LVRKIVSSSAGQSFEFARGEDEMKEL
WSARKEALWSVMS-----MRRGPEDRVWTTDVAVPMSKLPDIIEATKQDMTESGLL----
-----A--GI----CGHVGDGNFHAIILF-NEDEKKIAEGVVHRMVKRAVEMEGTVTGEH
GVGLIKRDYLQHELGETTVDTMRR----VSYEDSSRRTGFDPDVDSMQIK---MALDPLR
LLNCDKVVRVEQPTTGEPKKW----------------
>XP_041149113_Aspergillus_flavus
---------------MIRSNAL--PLRGTLRALQPR-----------------INNYRLT
AA---------QQQRHYRVSARN-CA--------NGR-------PQSFKNQLYESTQQRL
KRERAEQERY----AQY-QTQSQGGRYTALTF--------------------ALVFFSTG
AYFLGTLK---------------------------PPSFPTSSTTNILELEPPRHNISQS
NLQAAWADFVDIIG-----------KENVSTENGDLEIHSGSDWSS-YSRKETE--KPFL
ILYPSTTEEVSQIMRVCHRRVIPVTPYSGGTSLEGHFASTR---GGVCIDFRR-MNRILA
IHKEDLDVVVQPALGWEELNEQISQ----DGLFFPPDPGP--GAMIGGMVGTGCSGTNAY
RYGTMREWVLSLTVVLADGTIIKTR--QRPRKSSAGYDLTRLFIGSEGTLGLITEATLKL
TVKPKSQSVAVASFPTVQDAAKCVAHVV-EDGIPVAGVEILDDVQMKCIND-----SEAT
SRR-----WKESP-TLFFKFTG-TPTGVNEQVS-TVRKIVSSSAGQSFEFARNDEEMREL
WSARKQALWSVMS-----MRRGPEDQVWTTDVAVPMSKLPSIIEATKQDMTQSRLL----
-----A--GI----CGHVGDGNFHAIILF-NDNERKTAEAVVHRMVKRAVEMEGTVTGEH
GVGLIKRDYLEHELGESTVDAMRR--------------------QPSQLK---LAFDPLC
LLNCDKIVRVEQPMPEEVKAW----------------
>XP_746676_Aspergillus_fumigatus
---------------MVGSIVLLQPWK---RAVSHA-----------------VRPR---
-T---------YQYRYFRTTARI-SA--------NDK-------PQSFKNQLYESTQQRL
RRERAEQERF----SQY-QTQSPGGRYAALTF--------------------ALVFFSTG
AYYLGSLK---------------------------PASLPTSSTTTLFEIEPPLHNISPA
NLQAAWADFVEILG-----------KENVSTEHGDLDVHSGSDWSS-YTLKKDE--RPFL
VLYPSTTEEVSRIMKVCHQRVIPVTPYSGGTSLEGHFAPTR---GGVCIDFRR-MNRILE
LHKKDLDVVVQPAVGWEDLNEELSK----DGLFFPPDPGP--GAMIGGMVGTGCSGTNAY
RYGTMREWVLSLTVVLADGTVIKTR--QRPRKSSAGYDLTRLFIGSEGTLGLVTEATLKL
TVKPKSQSVAVASFPSIHNAAECVTRVV-EEGIPVAGVEILDDVQMKCIND-----SRTT
RRQ-----WKESP-TLFFKFTG-TPVGVKEQIE-LVRKIVSSSAGQSFEFARGEDEMKEL
WSARKEALWSVMS-----MRRGPEDRVWTTDVAVPMSKLPDIIEATKQDMTESGLL----
-----A--GI----CGHVGDGNFHAIILF-NEDEKKIAEGVVHRMVKRAVEMEGTVTGEH
GVGLIKRDYLQHEVGETTVDTMRR------------------------IK---MALDPLR
LLNCDKVVRVEQPTTVELKKW----------------
>XP_682335_Aspergillus_nidulans
---------------------M-RLFRPILRVSQ-Q-----------------P--SRTH
LL---------LQRRNIQTSRQYHYA--------DEK-------PQPFKNQLYESTQQRL
RRERAEQERY----AQY-QTQSQGGRYAAMVF----------------------------
--------------------------------------------------EPPRHDVSPS
NLQAAWADFVEIIG-----------KENVSTEHADLTSHAGSDWSS-YKTKEGE--KPFL
VLYPSSTEEVSRIMKVCHQRLIPVTPYSGGTSLEGHFAPTR---GGVCIDFGR-MNRILA
LHKSDLDVVVQPALGWEELNEELAG----EGLFFPPDPGP--GAMIGGMVGTGCSGTNAY
KYGTMRDWVLSMTVVLADGTIIKTK--QRPRKSSAGYDLTRLFIGSEGTLGLITEATLKL
TVKPKSQSVAVASFPSVHSAALCVTRVV-EEGIPVAGVEILDDVQMKCINA-----SGTT
SRQ-----WKEAP-TIFFKFAG-TPNGVKEQIG-LVQKLASSSQAKSFEFARGDEEMRSL
WSARKEALWSVMA-----MRRGPEDHVWTTDVAVPMSRLPDIIEATKQDMTQSGLL----
-----A--GI----CGHVGDGNFHG-----------------------------------
--------------------------------------------------------RPQR
VLS---------------TAW----------------
>XP_001395092_Aspergillus_niger
---------------MIRPDSY-LRPRGAMRALLPR-----------------AGC-HFS
RSLRLG-----SQRRGLQWSVPH-RA--------DEK-------PQSFKHQLYESTQQRL
KRERAEQERY----SQF-QSQSQGSRNVALML--------------------ALAFFSTG
AYYLGSLK---------------------------PAELPTSSTSSVYDTQSPRHNVSPS
NLQAAWADFVDILG-----------KDNVSTQNADLDMHAGSDWSS-YALKEGE--RPFL
ILYPSTTEEVSRIMKVCHQRLIPVTPYSGGTSLEGHFAPTR---GGICIDFRR-MDRILG
LHKQDLDVVVQPAVGWEELNEHLSQ----DGLFFPPDPGP--GAMIGGMIGTGCSGTNAY
RYGTMRDWVLSLTVVLADGTIIKTR--QRPRKSSAGYDLTRLFIGSEGTLGLVTEATLKL
TVKPKSQNVAVASFSTVQNAAECVTRVV-EEGIPVAGVEILDDVQMKCINE-----SQST
SRH-----WKEAP-TIFFKFAG-TPVGVKEQIN-MVQKIVSSTAGRSFEFARGESEMQEL
WSARKQALWSVMS-----MRRGPEDHVWTTDVAVPISKLPEIIEATKQDMTESGLL----
-----A--GM----CGHVGDGNFHAIILF-NKDEKATAEAVVHRMVKRAVELEGTVTGEH
GVGLVKRDYLQHELGESTVDAMRR------------------------LK---LAYDPLC
LLNCDKVVRVEPPAPGEVKEW----------------
>XP_015411182_Aspergillus_nomiae
---------------MIRSNAL--PLRGTFRALQPG-----------------V-NYRLN
AA---------QQQRHYRASARN-YE--------DGR-------PQSFKNQLYESTQQRL
KRERAEQERY----AQY-QTQSQGGRYTALTF--------------------ALVFFSTG
AYFLGTLK---------------------------PPSLPTSSTTNILELEPPRHNISQS
NLQAAWADFVDILG-----------KDNVSTDNGDLEIHSGSDWSS-YSRKETE--KPFL
ILYPSTTEEVSQIMRVCHRRVIPVTPYSGGTSLEGHFASTR---GGVCIDFRR-MDRVLA
VHKEDLDVVVQPALGWEDLNEQISR----DGLFFPPDPGP--GAMIGGMVGTGCSGTNAY
RYGTMREWVLSLTVVLADGTIIKTR--QRPRKSSAGYDLTRLFIGSEGTLGLVTEATLKL
TVKPKSQSVAVACFPTVQDAAKCAARVV-EDGIPVAGVEILDDVQMKCIND-----SETT
SRR-----WKESP-TLFFKFAG-TPVGVNEQVS-TVRKIVSSNAGQSFEFARNDDEMQEL
WSARKQALWSVMS-----MRRGPEDHVWTTDVAVPMSQLPNIIEATKQDMTQSRLL----
-----A--GI----CGHVGDGNFHAIILF-NDNERKTVEAVVHRMVKRAVELEGTVTGEH
GVGLIKRDYLEHELGESTVDAMRR------------------------LK---LAFDPLC
LLNCDKIVRVEQGMPEGVKSW----------------
>XP_001825524_Aspergillus_oryzae
---------------MIRSNAL--PLRGTLRALQPR-----------------INNYRLT
AA---------QQQRHYRVSARN-CA--------NGR-------PQSFKNQLYESTQQRL
KRERAEQERY----AQY-QTQSQGGRYTALTF--------------------ALVFFSTG
AYFLGTLK---------------------------PPSLPTSSTTNILELEPPRHNISQS
NLQAAWADFVDIIG-----------KENVSTENGDLEIHSGSDWSS-YSRKETE--KPFL
ILYPSTTEEVSQIMRVCHRRVIPVTPYSGGTSLEGHFASTR---GGVCIDFRR-MNRILA
IHKEDLDVVVQPALGWEELNEQISQ----DGLFFPPDPGP--GAMIGGMVGTGCSGTNAY
RYGTMREWVLSLTVVLADGTIIKTR--QRPRKSSAGYDLTRLFIGSEGTLGLITEATLKL
TVKPKSQSVAVASFPTVQDAAKCVAHVV-EDGIPVAGVEILDDVQMKCIND-----SEAT
SRR-----WKESP-TLFFKFTG-TPTGVNEQVS-TVRKIVSSSAGQSFEFARNDEEMREL
WSARKQALWSVMS-----MRRGPEDQVWTTDVAVPMSKLPSIIEATKQDMTQSRLL----
-----A--GI----CGHVGDGNFHAIILF-NDNERKTAEAVVHRMVKRAVEMEGTVTGEH
GVGLIKRDYLEHELGESTVDAMRR------------------------LK---LAFDPLC
LLNCDKIVRVEQPMPEEVKAW----------------
>XP_040637828_Aspergillus_ruber
---------------MVRPSAL--PLRAVLRAARPQ-----------------PTHIQF-
-A---------NQQRLFGASARR-QA--------DDK-------SHSFKNQLYESTQQRL
KRERAEQERF----AQY-QSQSPGGRYAAMMF--------------------ALVFFTTG
AYILGSVK---------------------------PASLPTSSTTPLSDVEPPQHNISQS
NLQAAWADFVEILG-----------QENVSTTAGDLEAHSGSDWSS-YSRKDDE--KPFL
ILYPSTTEEISQIMKVCHQRVIPVTPYSGGTSLEGHFAPTR---GGVCIDFRR-MDQILD
FHKRDLDVVVQPAVGWEALNEELAE----HDLFFPPDPGP--GALIGGMVGTGCSGTNAY
RYGTMREWVLSLTVVLADGTVIKTK--QRPRKSSAGYDLTRLFIGSEGTLGLVTEATLKL
AVKPKSQNVAVASFPSIHNAAECVTRVV-EEGIQVAGLEILDDMQMKYINA-----SQAT
SRQ-----WKEAP-TLFFKFTG-TPAGIKEQIG-LVQKIVSGTSGRSFEFARGDNEMQEL
WSARKEALWSVMA-----MRRGPEDHVWTTDVAVPMSQLPNIIEATKKDMTESGLL----
-----A--GI----CGHVGDGNFHAIILF-NDIERKTAEAVVHRMVKRAVELEGTVTGEH
GVGLIKRDYIEHEVGQSTVDAMRRSSIHHLPIFYYQQSLYANVRHQLQLK---LAFDPLR
LLNCDKVVRVEQPSPGEVKQW----------------
>XP_040697824_Aspergillus_sydowii
---------------MMRPNTM-RPLRVIPRALQ-Q-----------------PSGSRLP
LL---------HQRKGFHLSRKYLYA--------DEK-------PQPFKNQLYESTQQRL
RRERAEQERY----AQY-QTQSQGGRYAALMF--------------------ALVFFSTG
AYYLGSLK---------------------------PASLPTTSTSNLYELETPRHDISPS
NLQAAWADFVEIIG-----------KENVSTEHTDLISHAGSDWSS-YKTNEKE--KPFL
VLYPSSTEDVSRIMKVCHQRLIPVTPYSGGTSLEGHFAPTR---GGVCIDFRR-MDRILE
VHKGDLDVVVQPAIGWEELNETLSD----EGLFFPPDPGP--GAMIGGMVGTGCSGTNAY
RYGTMREWVLSLTVVLADGTIIKTR--QRPRKSSAGYDLTRLFIGSEGTLGLVTEATLKL
TVKPKSQNVAVASFPSIHSAAQCVTRVV-EEGIPVAGVEILDDVQMKCINA-----SGTT
SRQ-----WKEAP-TIFFKFTG-TPTGVKEQIG-LVQKLASSAQAKSFEFARGDEEMASL
WSARKEALWSVMA-----MRRGPEDHVWTTDVAVPMSRLPDIIEATKQDMTQSGLL----
-----A--GI----CGHVGDGNFHAIILW-NDTERKTAEGVVHRMVKRAVEMEGTVTGEH
GVGLIKRDYLEHEVGESTVDAMRR------------------------VK---LALDPLR
LLNCDKVVRVEAPNPGEIKEW----------------
>XP_001209248_Aspergillus_terreus
---------------MVQPNVF-HPLKGTFRSL--R-----------------SGLPRYS
P----------VQNRCFGATSRV-RA--------EDK-------SQSFKNQLYESTQQRL
KRERAEQERY----SQY-QTQSQGGRYAALMF--------------------ALAFFSTG
AYFLGSLK---------------------------PASLPTSSTTNLYDLSPPHHNVSQS
NLQAAWADFVEILG-----------KENVSTENADLEMHSGSDWSS-YSRKANE--KPFL
VLYPSSTEEVSRIMKVCHQRLIPVTPYSGGTSLEGHFAPTR---GGVCIDFRR-MDRILA
LHKEDLDVVVQPALGWEDLNEELSQ----QGLFFPPDPGP--GAMIGGMVGTGCSGTNAY
RYGTMREWVLSLTVVLADGTIIKTR--QRPRKSSAGYDLTKLFIGSEGTLGLVTEATLKL
TVKPKSQNVAVASFPSIHNAAQCVTRVV-EEGIPVAGVEILDDVQMKCIND-----SQAT
SRQ-----WKESP-TIFFKFTG-TPVGIKEQIS-MVQKIVSATSGRSFEFARGEQEMQEL
WSARKQALWSVMA-----MRRGPEDHVWTTDVAVPMSKLPNIIEATKQDMTQSGLL----
-----A--GI----CGHVGDGNFHAIILF-NDAEKKTAEGVVHRMVKRAVEMEGTVTGEH
GVGLIKRDYLEHEVGESTVDAMRR------------------------VRYMTLAF----
-------------------------------------
>XP_022485303_Penicillium_arizonense
---------------MVRYNAL--ALQGAMRSLRVR-----------------PAPARF-
-L----------QQRQFGASAKR-AK--------ENQ---------SFKSQLYESTQQRL
KRERAEQERF----AQYQQTQSPAGRSAALVF--------------------ALIFFSTG
AYYLGSIK---------------------------PAALPISSTTSLSEIEAPKHNISKS
NLQAAWADFVDILG-----------KENVSTADGDLASHSGSDWSS-YSPKEGE--KPFL
ILYPSSTEEVSKIMKICHQRVIPVTPYSGGTSLEGHYASTR---GGVCIDFRR-MDRILQ
LHKRDLDVVVQPAVGWEELNEEIAK----DGLFFPPDPGP--GAMIGGMVGTGCSGTNAY
RYGTMREWVLSLTVVLADGTVIKTR--QRPRKSSAGYDLTKLFIGSEGTLGLVTEATLKL
TVKPKSQSVAVASFGSIQNAAECVTNVV-EAGIPVAGVEILDDIQMKCINA-----SKTT
SRQ-----WKESP-TLFFKFTG-TPAAVKEQIS-MVQKIVTSASGKSFEFARGEEEMQEL
WSARKEALWSVMA-----MKRTPDDHVWTTDVAVPMSRLPDIIEATKEDMTKSGLL----
-----A--GI----CGHVGDGNFHAIILF-NNSEKKTAEGVVHRMVKRAVEMEGTVTGEH
GVGLVKRDYLEHELGESTVDAMRR------------------------LK---LALDPLR
LLNCDKVVRTEQPVAGEVKEW----------------
>XP_014532892_Penicillium_digitatum
---------------MV-FNVL--AL-GA-RSLRSR-----------------PSP-RL-
-L------------RHFAYSAKQ-TK--------ENQ---------SFKSQLYESTQQRL
KRERAEQEKF----AQY-QTQSPAGRSAALVF--------------------ALVFFSTG
AYYLGSLK---------------------------PAALPPSSTTPLSEIEAPKHNVSPS
NLQAAWADFVEILG-----------KENVSTASGDLESHAGSDWSS-YSQKEDE--KPFL
ILYPSSTEEVSRIMKVCHQRVIPVTPYSGGTSLEGHFASTR---GGVCVDFRR-MDRILE
LHKCDLDVVVQPAVGWEDLNEEIAK----DGLFFPPDPGP--GAMIGGMVGTGCSGTNAY
RYGTMREWVLSLTVVLADGTIIKTR--QRPRKSSAGYDLTKLFIGSEGTLGLVTEATLKL
TVKPQSENVAVASFGTIQSAAECVTNVV-EAGIPVAGVEILDDIQMKCINA-----SKTT
RRQ-----WKESP-TLFFKFTG-TPNAVKEQIG-MVQKIVSRSSGNTFEFARGKAEMAEL
WSARKQALWSVMA-----MKKNPDDHVWTTDVAVPISKLPNIMEATKEDMTKNGLL----
-----A--GI----CGHVGDGNFHAIILF-SDSEKNVAEGVVHRMVKRAVEMEGTVTGEH
GVGLVKRDYLEHELGETTVDTMRR------------------------LK---LALDPLR
LLNCDKVVRTEQPAPGEIKEW----------------
>XP_016601488_Penicillium_expansum
---------------MV-FNAL--AL-GV-RSLRTR-----------------PSP-RL-
-L------------RHFASSAKQ-AK--------ENQ---------SFKSQLYESTQQRL
KRERAEQEKF----AQY-QTQSPAGRSAALVF--------------------ALVFFSTG
AYYLGSIK---------------------------PAALPSSSTTPLSEIEAPKHNVSPS
NLQAAWADFVEILG-----------KENVSTASGDLESHAGSDWSS-YSQKEDE--KPFL
ILYPSSTEEVSRIMKVCHQRVIPVTPYSGGTSLEGHFASTR---GGVCVDFRR-MDRILE
LHKRDLDVVVQPAVGWEELNEEIAK----DGLFFPPDPGP--GAMIGGMVGTGCSGTNAY
RYGTMREWVLSLTVVLADGTIIKTR--QRPRKSSAGYDLTKLFIGSEGTLGLVTEATLKL
TVKPQSENVAVASFGTIQNAAECVTHVV-EAGIPVAGVEILDDIQMKCINA-----SKTT
SRQ-----WKESP-TLFFKFTG-TPNAVKEQIG-MVQKIVSRTSGNTFEFARGKAEMAEL
WSARKQALWSVMA-----MKKNPDDHVWTTDVAVPMSKLPDIMEATKEDMTKNGLL----
-----A--GI----CGHVGDGNFHAIILF-SDSEKKIAEGVVHRMVKRAVEMEGTVTGEH
GVGLVKRDYLEHELGETTVDTMRR------------------------LK---LALDPLR
LLNCDKVVRTEQPAPGEVKEW----------------
>XP_040650451_Penicillium_griseofulvum
---------------MV-FNAL--TI-GA-RSLRTR-----------------PVP-RL-
-V------------RHFAVSTKQ-AK--------ENA---------SFKSQLYESTQQRL
KRERAEQEKF----AQY-QTQSPAGRSAALVF--------------------ALVFFSTG
AYYLGSIK---------------------------PAALPSSSTTPLSEIEAPKHNVSPS
NLQAAWADFIEILG-----------KENVSTASGDLEMHSGSDWSS-YSQKENE--KPFL
ILYPSSTEEVSRIMKVCHQRIIPVTPYSGGTSLEGHFASTR---GGVCVDFRR-MDRILK
LHKRDLDVVVQPAVGWEELNEEIAK----DGLFFPPDPGP--GAMIGGMVGTGCSGTNAY
RYGTMREWVLSLTVVLADGTIIKTR--QRPRKSSAGYDLTKLFIGSEGTLGLVTEATLKL
TVKPQSENVAVASFGTIQNAAECVTNVV-EAGIPVAGVEILDDIQMKCINA-----SKTT
SRQ-----WKESP-TLFFKFTG-TPNAVKEQIS-MVQKIVSSTSGNTFEFARGKDEMAEL
WSARKQALWSVMA-----MKRNPDDHVWTTDVAVPMSKLPDIMEATKEDMTKNGLL----
-----A--GI----CGHVGDGNFHAIILF-SDGEKEIAEGVVHRMVKRAVEMEGTVTGEH
GVGLVKRDYLEHELGETTVDTMRR------------------------LK---LALDPLR
LLNCDKVIRTEQPAPGEVKEW----------------
>XP_038926691_Penicillium_roqueforti
---------------MV-FNAL--AL-GA-RSLRTR-----------------PSP-RL-
-V------------RHFAASAKQ-AK--------ENQ---------SFKSQLYESTQQRL
KRERAEQEKF----AQY-QTQSPAGRSAALIF--------------------ALVFFSTG
AYYLGSLK---------------------------PAALPTTSTTPLSDIGPAKHNVSIS
NLQAAWADFVEILG-----------KENVSTSVGDVEMHSGSDWSS-YTPKEGE--KPFL
ILYPSTTEEVSRIMKICHQRIIPVTPYSGGTSLEGHFASTR---GGVCVDFRR-MDRILA
LHKPDMDVVVQPAVGWEELNAEIAK----DGLFFPPDPGP--GAMIGGMVGTGCSGTNAY
RYGTMREWVLSLTVVLADGTIIHTR--QRPRKSSAGYDLTKLFIGGEGTLGLVTEATLKL
TVKPQSENVAVASFGTIHRAAECVTKVV-EAGIPVAGVEILDDVQMKCINA-----SGTT
SRQ-----WKESP-TLFFKFTG-TPNAVKEQIG-LVKKIVSTTSGNSFEFARDQDEMAEL
WSARKEALWSVLA-----MKKNPDDHVWTTDVAVPISRLPDIIEATKEDLTKHGLL----
-----A--GI----CGHVGDGNFHSIILF-SETERSIAEGVVHRMVKRAVEMEGTVTGEH
GVGLVKRDYLEHEVGVTTVDTMRR------------------------LK---LALDPLR
LLNCDKVIRTEQPAPGEIKEW----------------
>XP_002568184_Penicillium_rubens
---------------MV-FNAL--AL-GA-RSLRTR-----------------PSP-RL-
-V------------RHFAASANQ-AK--------ENQ---------SFKSQLYESTQQRL
KRERAEQEKF----AQY-QTQSPAGRSAALVF--------------------ALVFFSTG
AYYLGSLK---------------------------PAALPSSSTTPLSEIQPPKHNVSPS
NLQAAWADFVEILG-----------KENVSTASGDLESHAGSDWSS-YSQKEGE--KPFL
ILYPSSTEEVSRIMKVCHQRVIPVTPYSGGTSLEGHFAPTR---GGVCVDFRR-MDRILE
LHKHDLDVVVQPAVGWEELNEEIAK----DGLFFPPDPGP--GAMIGGMVGTGCSGTNAY
RYGTMREWVISLTVVLADGTVIKTR--QRPRKSSAGYDLTKLFIGSEGTLGLVTEATLKL
TVKPQSENVAVASFSSIQSAAECVTHVV-EAGIPVAGVEILDDIQMKCINA-----SKTT
SRQ-----WKESP-TLFFKFTG-NPSAVKEQIG-MVQKIVSRT-GNTFEFARGKAEMAEL
WSARKQALWSVMA-----MKKSPDDHVWTTDVAVPMSKLPDIMEATKEDMTKNGLL----
-----A--GI----CGHVGDGNFHAIILF-SDRERSIAEGVVHRMVKRAVEMEGTVTGEH
GVGLVKRDYLEHELGETTVDTMRR------------------------LK---LALDPLR
LLNCDKVVRTEQPAPGEVKEW----------------
>XP_040807047_Penicillium_solitum
---------------MV-FNAL--VL-GA-RSLRTR-----------------PSP-RL-
-L------------RHFASSAKQ-AK--------ENQ---------SFKSQLYESTQQRL
KRERAEQEKF----AQY-QTQSPAGRSAALVF--------------------ALVFFSTG
AYYLGSIK---------------------------PAALPSSSTTPLSEIEAPKHNVSPS
NLQAAWADFVEILG-----------KENVSTASGDLESHAGSDWSS-YSQKEDE--KPFL
ILYPSSTEEVSRIMKVCHQRVIPVTPYSGGTSLEGHFASTR---GGVCVDFRR-MDRILE
LHKRDLDVVVQPAVGWEELNEEIAK----DGLFFPPDPGP--GAMIGGMVGTGCSGTNAY
RYGTMREWVLSLTVVLADGTIIKTR--QRPRKSSAGYDLTKLFIGSEGTLGLVTEATLKL
TVKPQSENVAVASFGTIQNAAECVTNVV-EAGIPVAGVEILDDIQMRCINA-----SKTT
SRQ-----WKESP-TLFFKFTG-TPNAVKEQIG-MVQKIVSKTSGNTFEFARGKSEMEEL
WSARKQALWSVMA-----MKKNPDDHVWTTDVAVPMSKLPDIMEATKEDMTKNGLL----
-----A--GI----CGHVGDGNFHAIILF-SDSEKAIAEGVVHRMVKRAVEMEGTVTGEH
GVGLVKRDYLEHELGETTVDTMRR------------------------LK---LALDPLR
LLNCDKVVRTEQPAPGEVKEW----------------
>XP_022582575_Penicilliopsis_zonata
---------------MVRGSYLLRTVLSSKRLANSG-----------------PLIP---
-----------KSSRHFSFTSRN-NS--------EGN-------FQSFKSQLYESTQQRL
KRERAEQERF----AQY-QNQPSSGRQAALLF--------------------ALVFFSAG
SYYLGSLK---------------------------PASLPKSSTTPLVDAQPPQHDTSES
NLQAAWADFVSILG-----------KENVSTDRLDVDAHAGSDWSS-YSRKDSE--KPFL
VVYPSTTEEVSQIMKVCHERLIPVTPYSGGTSLEGHFAATR---GGVCIDFNR-MNRILK
IHQEDLDVVVQPALGWEELNEELAK----DGLFFPPDPGP--GAMIGGMVGTGCSGTNAY
RYGTMREWVLSLTVVLADGTIIKTR--QRPRKSSAGYDLTKVFIGSEGTLGLVTEATLKL
TVKPKNESVAVASFLTVHAAAECVTRVV-KEGIPVAGVEILDDVQMKCINA-----SKST
SRE-----WSEAP-TIFFKFTG-TPVAIKEQIN-MVQEIVKSTAGRSFEFARGDEEVREL
WSARKAALWSVIA-----MKRNPDDQVWTTDVAVPISRLPDIIEATKQDISQSGLI----
-----A--GI----CGHVGDGNFHAIILF-NAKEKKLAEGVVHRMVKRAVEMEGTVTGEH
GVGLVKRDYIEHEIGESAVDAMRR----VSHQSPPFNCALSVVFNDLHLK---LAFDPLC
LLNCDKVVRVEQRAPGDGKEW----------------
>XP_016614788_Cladophialophora_bantiana
---------------MKSIARLGRPVGSLLRCAERE-----------------SHCRFAP
-----------WATRSFHWSPAKLED--------KGR---DPKENLSFRGQLYQSTADRL
KRERASEEQY--IRATSARGGSAGGRTLSLSF--------------------VILSVAAA
AFYLGKRG---------------------------ERPLDVSSTTPLSRAQPPQHDTRTS
NLQAAWVDFAQIVG-----------KDNVSTVPDDLEAHSGSEWSS-YTTKPNE--RPFA
IVYPATTEEVSKIMKVCHERRIPVTALSGGTSLEGHFAPTR---GGICIDMAR-MDKILE
FRPQDLDIVVQPALGWEELNEELKG----HGMFFPPDPGP--GAKIGGMVGTGCSGTNAY
RYGTMRDWVVSLTVVLADGTIIKTR--RRPRKSSAGYNLTQMFIGSEGTLGIVTEATLKI
TVLPKSQSVAVATFPTIHAAAECVARVV-GEGIQLAGMEILDDVQMRCINK-----SGMT
SRP-----WQEAP-TLFFKFAG-TNEGVKEQIK-IIRNIAKATHNKSFEFAKNDDEAAEL
WSARKEALWSVMA-----MRKNSTDHVWTTDVAVPISRLADIIQETHDDVASSGLI----
-----G--GI----CGHVGDGNFHTILLY-NDAEKKIAEELVHRMIRRAIAMEGTVTGEH
GVGLKKREYLREELGDETVDAMRK------------------------LK---QAYDPLG
LLNCDKIVQIEAGH-----------------------
>XP_008731416_Cladophialophora_carrionii
---------------MNSLSQLRRPASSLLRCLERE-----------------GSHRSAV
-----------SATRSFHSSPLRREE--------KGK--DGSQENLSFRGQLYQSTAERL
KRERASEENY--IRAQAQRGEGSGGRTLGLSF--------------------VILSVAAG
AYYLGTKG---------------------------EKAPEVFSTTPLSRAQPPQHDTRTS
NLQAAWVDFAQIVG-----------KDNVSTVPDDLEAHSGSEWSS-YTTKPNE--RPFA
IVYPATTEEVSKIMKVCHDRKIPVTALSGGTSLEGHFAPTR---GGICIDMGR-MDKILE
FSPQDLDIVVQPALGWEELNEELKA----HGMFFPPDPGP--GAKIGGMVGTGCSGTNAY
RYGTMRDWVVSLTVVLADGTVIKTR--RRPRKSSAGYNLTQMFIGSEGTLGIVTEATLKV
TVLPKSQSVAVATFPTIHAAAECVARVV-GDGIQLAGMEILDDVQMRCINK-----SGMT
SRP-----WQEAP-TLFFKFAG-TPDGVKEQIK-IVRNLAKSTQNKSFEFAKNDDEASEL
WSARKEALWSVMA-----MRKNSTDHVWTTDVAVPISRLADIIQETHDDVARSGLI----
-----G--GI----CGHVGDGNFHTILLY-NDTEKKVAEDLVHRMLQRAIAMDGTITGEH
GVGLKKREYLREELGDDTVDAMRK------------------------LK---QAFDPLG
LLNCDKIVQIEAGH-----------------------
>XP_016255242_Cladophialophora_immunda
---------------MKSIARLSRPVGSLLRCAERE-----------------RSSCFTP
-----------WATRSFHSSPTKLEE--------KGK--GDAKENLSFRGQLYQSTADRL
KRERASEEQY--IRAATTRGGGAGGRTLSLSF--------------------VILSVAAA
AYYLGKRG---------------------------ERPLDASSTTPLSRAHPPQHDTRTS
NLQAAWVDFAQIVG-----------KDNVSTIPDDLEAHSGSEWSS-YATKPNE--RPFA
IVYPATTEEVSKIMKVCHERRIPVTALSGGTSLEGHFAPTR---GGICIDMAR-MDKILE
LRPQDLDIVVQPALGWEDLNEELKG----HGMFFPPDPGP--GAKIGGMVGTGCSGTNAY
RYGTMRDWVVSLTVVLADGTIIKTR--RRPRKSSAGYNLTQMFIGSEGTLGIVTEATLKI
TVLPKSQSVAVATFPTIHAAAECVARVV-GEGIQLAGMEILDDVQMRCINK-----SGMT
SRP-----WQEAP-TLFFKFAG-TTEGVKEQIK-IIRNIAKGTHNQSFEFAKNDDEAAEL
WSARKEALWSVMA-----MRKNSSDHVWTTDVAVPISRLADIIQETHDDVAKSGLI----
-----G--GI----CGHVGDGNFHTILLY-NDTEKKIAEELVHRMIRRAIAMEGTVTGEH
GVGLKKREYLREELGDETVDAMRK------------------------LK---QAFDPLG
LLNCDKIVQIEAGH-----------------------
>XP_007751859_Cladophialophora_psammophila
---------------MKSIARLGRPVGSLLRCAERE-----------------SHCRFAP
-----------WATRSFHRSPAKLED--------KGK---DPKENLSFRGQLYQSTADRL
KRERASEEQY--IRATGARGGGAGGRTLSLSF--------------------VILSVAAA
AFYLGKRG---------------------------ERPLDVSSTTPLSRAQPPQHDTRAS
NLQAAWVDFAQIVG-----------KDNVSTVPGDLEAHSGSEWSS-YTTKPDE--RPFA
IVYPATTEEVSKIMKVCHERRIPVTALSGGTSLEGHFAPTR---GGICIDMAR-MDKILE
FRPQDLDIVVQPALGWEELNEELKG----HGMFFPPDPGP--GAKIGGMVGTGCSGTNAY
RYGTMRDWVVSLTVVLADGTIIKTR--RRPRKSSAGYNLTQMFIGSEGTLGIVTEATLKI
TVLPKSQSVAVATFPTIHAAAECVARVV-GEGIQLAGMEILDDVQMRCINK-----SGMT
SRP-----WQEAP-TLFFKFAG-TNEGVKEQIK-IIRNIAKATHNKSFEFAKNEDEAAEL
WSARKEALWSVMA-----MRKNSTDHVWTTDVAVPISRLADIIQETHDDVASSGLI----
-----G--GI----CGHVGDGNFHTILLY-NDTEKKIAEELVHRMIRRAIAMEGTVTGEH
GVGLKKREYLREELGDETVDAMRK------------------------LK---QAYDPLG
LLNCDKIVQIEAGH-----------------------
>XP_018697837_Fonsecaea_erecta
---------------MKSIVRLSRPVGSLLRCAERG-----------------RPSCLAP
-----------WATRSFHSSPARLED--------K----GDAKENLSFRGQLYQSTADRL
KRERASEAQY--IRAASARGGGAGGKTLSLSF--------------------VILSVAAG
AYYLGKRG---------------------------ERPLDASSTTPLARAQPPQHDTRIS
NLQAAWVDFAQIVG-----------KDNVSTVPDDLEAHSGSEFSS-YTTKPNE--RPFA
IVYPATTEEVSKIMKVCHERKIPVTALSGGTSLEGHFAPTR---GGICIDMAR-MDKILE
FRPQDLDIVVQPALGWEDLNEELKG----HGMFFPPDPGP--GAKIGGMVGTGCSGTNAY
RYGTMRDWVVSLTVVLADGTIIKTR--RRPRKSSAGYNLTQMFIGSEGTLGIVTEATLKI
TVLPKSQSVAVATFPTIHAAAECVARVV-GEGIQLAGMEILDDVQMRCINK-----SGMT
SRP-----WQEAP-TLFFKFAG-TTEGVKEQIK-IIQKIAKGTHNQSFEFAKNDDEAAEL
WSARKEALWSVMA-----MRENNSDHVWTTDVAVPISRLADIIQETHDDVASSGLI----
-----G--GI----CGHVGDGNFHTILLY-NDTEKQIAEELVHRMIRRAIAMEGTVTGEH
GVGLKKREYLREELGEETVDAMRK------------------------LK---QAFDPLG
LLNCDKIVQIEAGH-----------------------
>XP_022506798_Fonsecaea_monophora
---------------MKSIARLSRPVGSLLRCAERE-----------------RTSCFAP
-----------WATRPFHSSPAKFED--------KGP--GDAKENLSFRGQLYQSTADRL
KRERASEEQY--IKAASGRGGGAGGRTLSLSF--------------------------AA
AFYLGKRG---------------------------ERPLDASSTTPLSKAQPPQHDTRAS
NLQAAWVDFAQIVG-----------KDNVSTVPDDLDSHSGSEWSS-YTTKPNE--RPFA
IVYPATTEEVSKIMKVCHERRIPVTALSGGTSLEGHFAPTR---GGICIDMAR-MDKILD
FRPQDLDIVVQPALGWEDLNEELKG----HGMFFPPDPGP--GAKIGGMVGTGCSGTNAY
RYGTMRDWVVSLTVVLADGTIIKTR--RRPRKSSAGYNLTQMFIGSEGTLGIVTEATLKI
TVLPKSQSVAVATFPTIHAAAECVARVV-GDGIQLAGMEILDDVQMRCINK-----SGMT
SRP-----WQEAP-TLFFKFAG-TTDGVKEQIK-IVRNIAKATHNQSFEFAKNDDEAAEL
WSARKEALWSVMA-----MRKNSSDHVWTTDVAVPISRLADIIQETHDDVAKSGLI----
-----G--GI----CGHVGDGNFHTILLY-NDSEKKIAEGLVHQMIRRAIAMEGTVTGEH
GVGLKKREYLREELGEETVDAMRK------------------------LK---QAFDPLG
LLNCDKIVQVEEGH-----------------------
>XP_016636538_Fonsecaea_multimorphosa
---------------MKSIARLSRPVGSLLRCAERE-----------------R-SCFAP
-----------WAARSFHNSHTKLEE--------QSK--GDAKENLSFRGQLYQSTADRL
KRERASEEQY--IKAASSRGGGAGGRTLSLSF--------------------VILSVAAA
AYYLGKRG---------------------------ERPLDASSTTPLPRAQPPQHDTRTS
NLQAAWVDFAQIVG-----------KDNVSTVPDDLEAHSGSEFSS-YTTKPNE--RPFA
IVYPATTEEVSKIMKVCHERKIPVTALSGGTSLEGHFAPTR---GGICIDMAR-MDKILE
LRTQDLDIVVQPALGWEDLNEELKG----HGMFFPPDPGP--GAKIGGMVGTGCSGTNAY
RYGTMRDWVVSLTVVLADGTIIKTR--RRPRKSSAGYNLTQMFIGSEGTLGIVTEATLKI
TVLPKSQSVAVATFPTIHSAAECVARVV-GEGIQLAGMEILDDVQMRCINK-----SGMT
SRP-----WQEAP-TLFFKFAG-TPEGVKEQIK-IIRNIAKGTKNQSFEFAKNDDEAAEL
WSARKEALWSVMA-----MRKNNSDHVWTTDVAVPISRLADIIQETHDDVASSGLI----
-----G--GI----CGHVGDGNFHTILLY-NDTEKKTAEDLVHRMIRRAIAMEGTVTGEH
GVGLKKREYLREELGEETVDAMRK------------------------LK---QAFDPLG
LLNCDKIVQIEQGH-----------------------
>XP_022504099_Fonsecaea_nubica
---------------MKSIARLSRPVGSLLRCAERE-----------------RTSCFAP
-----------GATRPFHSSPAKFED--------KGP--GDAKENLSFRGQLYQSTADRL
KRERASEEQY--IKAASGRGGGAGGRTLSLSF--------------------------AA
AFYLGKRG---------------------------ERPLDASSTTPLSKAQPPQHDTRAS
NLQAAWVDFAQIVG-----------KDNVSTVPDDLDSHSGSEWSS-YTTKPNE--RPFA
IVYPATTEEVSKIMKVCHERRIPVTALSGGTSLEGHFAPTR---GGICIDMAR-MDKILD
FRPQDLDIVVQPALGWEDLNEELKG----HGMFFPPDPGP--GAKIGGMVGTGCSGTNAY
RYGTMRDWVVSLTVVLADGTIIKTR--RRPRKSSAGYNLTQMFIGSEGTLGIVTEATLKI
TVLPKSQSVAVATFPTIHAAAECVARVV-GDGIQLAGMEILDDVQMRCINK-----SGMT
SRP-----WQEAP-TLFFKFAG-TTEGVKEQIK-IVRNIAKATHNQSFEFAKNDDEAAEL
WSARKEALWSVMA-----MRKNSSDHVWTTDVAVPISRLADIIQETHDDVAKSGLI----
-----G--GI----CGHVGDGNFHTILLY-NDSERKIAEELVHQMIRRAIAMEGTVTGEH
GVGLKKREYLREELGEETVDAMRK------------------------LK---QAFDPLG
LLNCDKIVQVEEGH-----------------------
>XP_013285074_Fonsecaea_pedrosoi
---------------MKSIARLSRPVGSLLRCAERE-----------------RTSCFAP
-----------WTTRPFHSSPAKFED--------KGP--GDAKENLSFRGQLYQSTADRL
KRERASEEQY--IRAASGRGGGAGGRTLSLSF--------------------VILSVAAA
AFYLGKRG---------------------------ERPLDASSTTPLSKAQPPQHDTRAS
NLQAAWVDFAQIVG-----------KDNVSTVPDDLDSHSGSEWSS-YTTKPNE--RPFA
IVYPATTEEVSKIMKVCHERRIPVTALSGGTSLEGHFAPTR---GGICIDMAR-MDKILD
FRPQDLDIVVQPALGWEDLNEELKG----HGMFFPPDPGP--GAKIGGMVGTGCSGTNAY
RYGTMRDWVVSLTVVLADGTIIKTR--RRPRKSSAGYNLTQMFIGSEGTLGIVTEATLKI
TVLPKSQSVAVATFPTIHAAAECVARVV-GDGIQLAGMEILDDVQMRCINK-----SGMT
SRP-----WQEAP-TLFFKFAG-TTDGVKEQIK-IVRNIAKATHNQSFEFAKNDDEAAEL
WSARKEALWSVMA-----MRKNSSDHVWTTDVAVPISRLADIIQETHDDVAKSGLI----
-----G--GI----CGHVGDGNFHTILLY-NDSEKKIAEGLVHQMIRRAIAMEGTVTGEH
GVGLKKREYLREELGEETVDAMRK------------------------LK---QAFDPLG
LLNCDKIVQVEEGH-----------------------
>XP_007754598_Cladophialophora_yegresii
---------------MNSLSQLRRPASSLLRCLERE-----------------CSYRPAV
-----------SATRSFHTSSSSREE--------RGK--DDSQGNLSFRGQLYQSTAERL
KRERASEENY--IRAQAQRGGGAAGRTLGLSF--------------------VILSVAAG
AYYLGTKG---------------------------EKAPEVFSTTPLSRAQPPQHDTRTS
NLQAAWVDFAQIVG-----------KDNVSTVPDDLEAHSGSEWSS-YTTKPNE--VPFA
IVYPATTEEVSKIMKVCHDRKIPVTALSGGTSLEGHFAPTR---GGICIDMGR-MDKILE
FSPQDLDIVVQPALGWEDLNEELKA----HGMFFPPDPGP--GAKIGGMVGTGCSGTNAY
RYGTMRDWVVSLTVVLADGTVIKTR--RRPRKSSAGYNLTQMFIGSEGTLGIVTEATLKI
TVLPKSQSVAVATFPTIHAAAECVARVV-GDGIQLAGMEILDDVQMRCINK-----SGMT
SRP-----WQEEP-TLFFKFAG-TPDGVKEQIK-IVRSLAKSTQNKSFEFAKNDDEASEL
WSARKEALWSVMA-----MRKNSTDHVWTTDVAVPISRLADIIQETHDDVARSGLI----
-----G--GI----CGHVGDGNFHTILLY-NETEKKIAEDLVHRMLQRAIAMDGTITGEH
GVGLKKREYLREELGEDTVDAMRK------------------------LK---QAFDPLG
LLNCDKIVQIEAGH-----------------------
>XP_016239384_Exophiala_spinifera
------------------MLRVGRPAASVLRCVEPQ-----------------SQCRNS-
----VLQRV--PAAKLFHSSTRTSDK--------QED------ASRSFRGQLYESTADRL
KRERQEQAEY--IKASSERK-GE-PRALALSV--------------------VILSVAGG
AYWLGSRG---------------------------EKALDTTSTTPLSRAQPPQHDTRDS
VLQAAWVDFAQIVG-----------KENVSTTPDDLLSHSGSEWSS-YTTKPNE--KPFA
IVYPATTEEVSQIMKVCHKRRIPVTALSGGTSLEGHFAPTR---GGICIDMSR-MDKILQ
FHPKDLDIVVQPALGWEDLNEYLGD----SGMFFPPDPGP--GAKIGGMVGTGCSGTNAY
RYGTMRDWVVSLTVVLADGTIIKTR--RRPRKSSAGYNLTQLFIGSEGTLGIVTEATLKV
TVLPKKQSVAVATFPTIHAAAECVAKVV-GEGILLAGMEILDDVQMRCINK-----SGMT
SKK-----WQEAP-TLFFKFAG-SPDGVKEQIN-IVRNLAKGSQNKSFEFAKNDEEAAEL
WSARKEALWSVIA-----IKENPSDHVWTTDVAVPISRLADIIQETHDDVAKSGLI----
-----G--GI----CGHVGDGNFHTILLY-SDSQKQIASDVVHRMIQRAIEMDGTVTGEH
GVGLKKRDYIREELGEDTVDAMRK------------------------LK---QAYDPLG
ILNCDKIVQLEAGH-----------------------
>XP_016263989_Exophiala_oligosperma
-------------MRMKSMLRLGRPATSVLRCIETQ-----------------SQCRTS-
----ILQSV--PAVRSFHSSTRTFDK--------QEE------ASRSFRGQLYESTSDRL
KRERQEQAQY--IKASSERK-GE-PRTLALSV--------------------VILSVAGG
AYWLGSRG---------------------------EKTLDTTSTTPLARAQPPQLDTRDS
VLQAAWVDFAQIVG-----------KENVSTIPDDLVAHSGSEWSS-YTTKPNE--KPFA
IVYPATTEEVSEIMKVCHRRHIPVTALSGGTSLEGHFAPTR---GGICIDMSR-MDKILQ
FHPKDLDIVVQPALGWEDLNEYLGD----SGMFFPPDPGP--GAKIGGMVGTGCSGTNAY
RYGTMREWVVSLTVVLADGTIIKTR--RRPRKSSAGYNLTQMFIGSEGTLGIVTEATLKV
TVLPKSQSVAVATFPTIHAAAECVAKVV-GEGILLAGMEILDDVQMRCINQ-----SGMT
SRK-----WQEAP-TLFFKFAG-TPDGVKEQIN-IVRNLAKGTKNKSFEFAKNDDEAAEL
WSARKEALWSVMA-----IKQNPNDHVWTTDVAVPISRLADIIQQTHDDVASSGLI----
-----G--GI----CGHVGDGNFHTILLY-SDSEKQVASDVVHRMIQRAIEMDGTVTGEH
GVGLKKREYIREELGEDTVDAMRK------------------------LK---QAYDPLG
ILNCDKIVQLEVGH-----------------------
>XP_013315623_Exophiala_xenobiotica
---------------MKHILQLGRPATSYLRCIEQT-----------------KQCHSP-
----ILRCA--PGARTFHTSPQRREE--------QGK------ESRSFRGQLYESTADRL
KREREEQTQY--IKASGQRR-RE-PRTLALSL--------------------VILSVAGA
AYWLGTKG---------------------------EKALDVTSTTPLSRAHPPQLDTRTS
VLQAAWVDFAQIVG-----------KENVSTIPDDLQAHSGSEWSS-YTTKPEE--RPFA
IVYPATTEEVSKVMQVCHKRHIPVTALSGGTSLEGHFAPTR---GGICIDMSR-MDKILQ
FHPDDLDIIVQPALGWEDLNEYLHE----SGMFFPPDPGP--GAKIGGMVGTGCSGTNAY
RYGTMREWVVSLTVVLADGTIIKTR--RRPRKSSAGYNLTQMFIGSEGTLGIVTEATLKV
TVLPKSQSVAVATFPTIHAAAECVAKVV-GEGILLAGMEILDDVQMKCINK-----SGMT
SKQ-----WQEAP-TLFFKFAG-TPQGIKEQIN-LVRSLAKSTQNKTFEFAKNDDEAAEL
WSARKEALWSVMA-----MKRDDSDHVWTTDVAVPISRLADIISETRDDVARSGLI----
-----G--GI----CGHVGDGNFHTILLY-NDREKQTAEDVVHRMIKRAIAMDGTVTGEH
GVGLKKREYIREELGEDTVDAMRK------------------------LK---QAFDPLG
ILNCDKIVQLEVGH-----------------------
>XP_007726383_Capronia_coronata
---------------MKPILQGCRPATSFVRGLECQ-----------------SRSQSRA
S---LLQQA--YAARKFHNSTRRWQE--------KSK--DTEKESISFRGQLYESTADRL
KRERASEARY--IQATRVRRAAE-GRTLALSV--------------------VILSVAGA
GYWLGSRG---------------------------EKALDTSSTTPLSRAHPPQIDTRTS
VLQAAWVDFAQIVG-----------KDNVSTVPDDLTAHSGSEWSS-YSTKPTE--RPFA
VVYPATTEEVSKIMQVCHKRKIPVIALSGGTSLEGHFAPTR---GGICIDMGR-MDKIVE
FHPDDLDIVVQPALGWEDLNEHLSG----HGMFFPPDPGP--GAKIGGMVGTGCSGTNAY
RYGTMREWVISLTVVLADGTIIKTR--RRPRKSSAGYNLTQIFIGSEGTLGIVTEATLKV
TVLPKCQSVAVATFPSIHAAAECVAKVV-GEGIQLAGIEILDDVQMRCINK-----SGTT
SRQ-----WQEAP-TLFFKFAG-TADGIKEQIR-VVQKLAKSTKNKSFEFARNDDEALEL
WSARKEALWSVMS-----MRRDETDHVWTTDVAVPISRLADIIQETRDDVANSGLL----
-----G--GI----CGHVGDGNFHAILLY-NDAEKQVAEDVVHRMIRRAIAMDGTVTGEH
GVGLKKREFIREELGDDTVDAMRR------------------------LK---QAFDPMG
LLNPDKVVQVEEGH-----------------------
>XP_007732854_Capronia_epimyces
---------------MKQMLRCARPATAFIRDLER-------------------------
------QQVCTCTARKFHISTTRWQE--------KNKNSNPGQDSLSFRGQLYESTADRL
KRERASEARY--IQATRSRRAAE-GRTFALSV--------------------VILSVAGA
AYWLGTRG---------------------------EKALDTSSTTPLSRAHPPQHDTRQS
VLQAAWVDFAQIVG-----------KDNVSTVPDDLTAHSGSEWSS-YTTKPDE--RPFA
VVYPATTEEVSKIMQVCHKRKIPVTALSGGTSLEGHFAPTR---GGICIDVGR-MDKILD
FHPEDLDVIVQPALGWEDLNEYLRE----SGMFFPPDPGP--GAKIGGMVGTGCSGTNAY
RYGTMREWVISLTVVLADGTVIKTR--RRPRKSSAGYNLTQVFIGSEGTLGIVTEATLKV
TVLPKRQSVAVATFPSIHAAAECVAKVV-GEGIQLAGMEILDDVQMRCINK-----SGTT
SRQ-----WQEAP-TLFFKFAG-TAEGIKEQIR-IVQKMAKSSQNQSFEFAKNDQEALEL
WSARKEALWSVMA-----MRRDQNDHVWTTDVAVPISRLADIIQQTRDDVASSGLI----
-----G--GI----CGHVGDGNFHTILLY-NNAEKQVAEDVVHRMIRRAIEMDGTVTGEH
GVGLKKRESIREELGDETVDAMRK------------------------LK---QAFDPLG
LLNCDKIVQIEEGH-----------------------
>XP_009157211_Exophiala_dermatitidis
---------------MKSIARCARLAASVVSSLERL-----------------SHPQSPS
P-SLLLRQI--SGLRTFHSSPTRLQE--------KNK--LPEKDSLSFRGQLYESTADRL
KRERESEARY--IQATRTRRAGE-GRSLALSI--------------------VILSVAGA
GYWLGSRG---------------------------EKALDTSSTTPLSRAHPPQLDTRTS
VLQAAWVDFAQIVG-----------KDNVSTVPDDLEAHSGSEWSS-YTTKPNE--RPFA
IVYPASTEEVSQIMQVCHKRKIPVTAISGGTSLEGHFAPTR---GGICIDMGR-MDKILQ
FHPEDLDIIVQPALGWEDLNEYLKG----HGMFFPPDPGP--GAKIGGMVGTGCSGTNAY
RYGTMREWVISLTVVLADGTVIKTR--RRPRKSSAGYNLTQMFIGSEGTLGIVTEATLKV
TVLPKCQSVAVATFPSIHAAAECVAKVV-GDGIQLAGIEILDDVQMKCINK-----SGMT
SRQ-----WQEAP-TLFFKFAG-TPDGIKEQIR-TVQKMAKGTKNKSFEFARNDDEALEL
WSARKEALWSVMA-----MRRDETDHVWTTDVAVPISRLADIIQETRDDIANSGLL----
-----A--GI----CGHVGDGNFHTILLY-NDAEKQVAEDVVHRMIRRAIAMDGTVTGEH
GVGLKKREYIREELGDDTVDAMRR------------------------LK---QAFDPLG
LLNCDKIVQLEAGH-----------------------
>XP_013259304_Exophiala_aquamarina
---------------MKQVLRLRPAASNILRGLEKH-----------------QPQQL--
-----------CGVRSFYNSTPRLQG--------KEE----EEGKPSFRGQLYESTADRL
ARERADQARY--IKESDARKPNE-GRTLATSL--------------------VILSVAAA
AYVLGTRS---------------------------EKPIDTTSTTSLARAHKPQHDTRTS
VLQAAWTDLALVVG-----------KENVSTVSYDLDAHSGSEWSS-YTVKPNE--RPFA
IVYPASTEEVSQVMKICHDRKIPVTALSGGTSLEGHFAPTR---GGVCIDLGR-MDRILQ
FHPKDLDIVVQPALGWEALNEDLAE----HGMFFPPDPGP--GAKIGGMVGTGCSGTNAY
RYGTMRDWVVSLTVVLADGTIIKTR--RRPRKSSAGYNLTQMFIGSEGTLGIVTEATLKV
TVLPKSQNVAVATFPTIHAAAECVAKVV-GEGIQLAGMEILDDVQMRCINK-----SGST
SRQ-----WQEAP-TLFFKFAG-TPDGIKEQIR-TVQKLAKSAKNEKFEFAKNDDEAHEL
WSARKEALWSVMA-----MKKDESDHVWTTDVAVPISRLADIIQETRDDVARSGLL----
-----G--GI----CGHVGDGNFHTILLY-NDAEKQSAEEVVHRMCKRAIEMEGTVTGEH
GVGLKKREYLIEELGEDTINAMRR------------------------LK---QAFDPLG
ILNCDKIVHLEAGH-----------------------
>XP_016227307_Exophiala_mesophila
---------------MKQFIRLRRPASNLLRAIDQQ-----------------SHQSPSP
SQSPFLRQL--SCTRSLHSSSIRRNA--------NEE------GKPSFKGQLYQATSERL
QRERSQEAEY--VRQTEARRGER-GRTLEISA--------------------FILVVAGV
SYYLGSIG---------------------------DKPLDSSSTTPLSKAPPPQHDTRTS
VLQAAWTDIALIVG-----------KEHVSTLESDLEAHSGSDWSS-YKAKPNE--KPFL
VVYPANTEEVSKIMKVCHQRKIPVTALCGGTSLEGHFAHTR---GGICLDLGR-MDQIVE
FHPKDLDIVVQPALGWEHLNEDLHE----HGMFFPPDPGP--GAKIGGMVGTGCSGTNAY
RYGTMRDWVVSLTVVLADGTIIKTR--RRPRKSSAGYNLTQLFIGSEGTLGIVTEATLKV
AVIPKNQSVAVASFPTVHAAAECVAKVV-GEGIQLAGMEILDDVQMKCINQ-----SGST
SRQ-----WEELP-TLFFKFAG-TPEGVKEQIA-TVQKLAKASKNKKFEFARNDDEATEL
WSARKEALWSVLG-----VKRSPDDRVWTTDVAVPISKLADIIQETKDDIAKAGIL----
-----G--AI----VGHVGDGNFHGILVY-NEQEKDVVSDLVHRMCQRAIEMDGTVTGEH
GVGLKKREYLREELGEDTLSTMRR------------------------VK---QALDPLG
ILNPDKVIHLEAGH-----------------------
>XP_013274802_Rhinocladiella_mackenziei
--------------MTQQFLRSGRPATSFLRSIEHP-----------------RRWEPT-
----LLPQL--CRVRTLHSSSAKSEE--------KGK--ENEKPNLSFRGQLYESTAERL
KRERASEARY--IKASAGPKGPSGSGTLSLSA--------------------VILSVAGV
FYWMGTQG---------------------------EKALDPSSTTPLTRAQPPQHDIRTS
TLQSAWVDFAQIVG-----------KDNVSTVQDDLDSHSGSEWSS-YTTKPNE--RPFC
IVYPATTEEVSQVMQICHRRKIPVTALSGGTSLEGHFAPTR---GGICIDMAR-MDKIVE
FHPQDLDIVVQPALGWEDLNESLHE----HGMFFPPDPGP--GAKIGGMVGTGCSGTNAY
RYGTMREWVVSLTVVLADGTIIKTR--RRPRKSSAGYNLTQMFIGSEGTLGIVTEATLKV
TVLPKSQSVAVATFPTIHAAAECVAKVV-GDGIQLAGMEILDDVQMRCINK-----SGMT
SRQ-----WQEAP-TLFFKFAG-TPEAVKEQIG-IVRKLAKSTQNNSFAFARNANEASEL
WSARKEALWSVMA-----MRRDGSDHVWTTDVAVPISRLADIIQETRDDVASSGLV----
-----G--GI----CGHVGDGNFHTILLY-NDAEKKTAEDVVHRMIRRAIDMDGTVTGEH
GVGLKKREYIREELGEDTVDAMRK------------------------LK---QAFDPLG
ILNCDKIVQLEEGH-----------------------
>XP_017998668_Phialophora_attinorum
-------------MNSQAGCRLAIASARLVKASPAS-----------------PLSIPWS
-----------KCGRSFSGAARRLKETNFEGTPVKPEGTPAKKGEAELKGSLHGTTYDRV
IRERANEARYEKMQQELEQRYKRPHNSFAVGL--------------------ALVFTAVV
AYRFGCAV---------------------------PQPPPTTSTTKLKDAFPPQLDTRGT
TLQAAWTDFALIVG-----------KENVSSAKEDLDSHAGSEWSS-YQHTEKE--RPFM
IVYPGSTEEVSRVMKVCHDRKLPVTALSGGTSLEGHFAPTR---GGVCIDLAR-MDQILQ
FHPEDLDIIVQPALGWEDLNEYLAE----HNLFFPPDPGP--GAKIGGMVGTGCSGTNAY
RYGTMREWVVSLTVVMADGTVIKTR--RRPRKSSAGYNLTQMFIGSEGTLGIVTEAILKV
TPLPQSSSVAVATFPTIHAAADCVAKIV-KGGIQLAGMEILDDVQMKCINK-----SGTT
DRK-----WSEVP-SLFFKFAG-SPEGVKEQIA-IVKKLAKASKNKDFEFARNNDEAAEL
WSARKEALWSVMA-----LR-NEGDHVWTTDVAVPISSLADIVKETRDDIEKSGLT----
-----A--GI----VGHVGDGNFHSIILY-NDQNKDVAENVVHRMIKKAIDMDGTVTGEH
GVGLKKREYLKEELSEDTVDAMRK------------------------LK---LAFDPLG
ILNVDKIVQLEKGH-----------------------
>NP_595342_Schizosaccharomyces_pombe
------------------------------------------------------------
------------------------------------------------------------
------------------------------------------------------------
---MHSLQ--CRRVIPFGKLSLSLHAPRNALRFVHKPAFTFESYKSLHRDPKYAKLSEQD
-----VQVFKSIIGKDGSLID----GLDKSTDPADLDAFNIDWMNK-YRG------KTQL
ALKPKTTQQVSEILKYCNQKKLAVVPQGGNTGLVGGSVPVF---DEIVLNLGL-MNQIHT
FDEISGVITLDSGVILENADNFLAE----KGYMFPLDLGAKGSCQVGGCAATAAGGLRLL
RYGSLHGSILGMEAVLPDGTILDNL--VTLRKDNTGLDIKQLFIGSEGYLGVITKLSVIC
PKRPSSTNVAFFGVPSYENVLKAFSETRSHLTEILSAFELMDNTSQTLVDK-----YSGT
QR--PL--EDEHPFYVLVETQGSNKEHDEQKITALVEDLLEKEIISDGVLAQDESQLRVL
WERREGITE-CLAKA--------GSGVYKYDVSLPLPVLYDLVNDTKKRLIEFNLL----
-DDTPEHPVIDVVGFGHMGDGNLHLNIAV-RQFDKRVEKCLEPWVYEWVSRHRGSISAEH
GLGLLKKPFVGYSKSKEMIHLMKT------------------------LK---NVFDPNG
IMLPYKYV-----------------------------
```
