## Supplementary material for "Coding Sequence Insertions in Fungal Genomes are Intrinsically Disordered and can Impart Functionally-Important Properties on the Host Protein": MAFFT_MSAs: XP_715347.2_blasthits_MAFFT.txt

```
>XP_715347_Candida_albicans
-----------------------------------MFK----------KAL--PLV---S
KLTTPKGITYNQPLGLFINNEYVHPKQQKTFEVISPSTEEKITDVYEALEEDIDTAVEAA
QAAYH-NG-WAQGPPEQRSKVLFKLADLIEENAELLAQIETWDNGKSLQNARG-DVALTA
AYFRSCGGWADKILGSQINTGNTHFNYTQRVPL-VCGQIIPWNFPLLMASWKLGPVLATG
STTVLKTAESTPLSALYLSQLLVEAGM-PKGVINIVSGFGATAGAAIAKHPKIEKVAFTG
STATGKIIMKLAAESNLKKVTLELGGKSPNIVFNDADLDKTIQNLIVSIFYNSGEVCCAG
SRLLIQSGVYDQVVEKFKEAAE-SVKVGNPFDEDTFMGAQVSDVQLSKILKYVESGKSQG
ATVVTGGARADG----KGYFVKPTIFADVKKDMDIVREEIFGPVVTLIKFDTVDEAVELA
NDSDYGLAAGIHSADVNKCIDVANRVKAGTVWVNTYNDFHPMVPFGGFSASGIGREMGEE
VLHEYTQVRA-----VRMK------INPPN------------------------------
------------------------------------------------------------
------------------------------------------------------------
------------------------------------------------------------
------------------------------------------------------------
------------------------------------------------------------
------------------------------------------------------------
------------------------------------------------------------
------------------------------------------------------------
------------------------------------------------------------
------------------------------------------------------------
------------------------------------------------------------
------------------------------------------------------------
-------------------------------------------------------
>XP_002418251_Candida_dubliniensis
-----------------------------------MFK----------KAL--PLV---T
KLTTPKGITYNQPLGLFINNEYIHPKQQKTFEVISPSTEDKITDVYEALEEDINTAVDAA
QAAYH-NG-WAQGPPEQRSKVLFKLADLIEQNAELLAQIETWDNGKSLQNARG-DVALTA
AYFRSCGGWADKILGSQINTGNTHFNYTQRVPL-VCGQIIPWNFPLLMASWKLGPVLATG
STTVLKTAESTPLSALYLSQLLVEAGM-PKGVVNIVSGFGATAGAAIAKHPKIEKVAFTG
STATGKIIMKLAAESNLKKVTLELGGKSPNIVFNDADLDKTIQNLIVSIFYNSGEVCCAG
SRLLVQSGVYDQVVKKFKEAAE-TVKVGNPFEEDTFMGAQASEVQLSKILKYVESGKSQG
ATVVTGGARADG----KGYFVKPTIFADVKKDMDIVREEIFGPVVTLIKFDTVDEAVELA
NDSDYGLAAGIHSTDVNKCIDVANRVKAGTVWVNTYNDFHPMVPFGGFSASGIGREMGEE
VLHEYTQVRA-----VRMK------INPPN------------------------------
------------------------------------------------------------
------------------------------------------------------------
------------------------------------------------------------
------------------------------------------------------------
------------------------------------------------------------
------------------------------------------------------------
------------------------------------------------------------
------------------------------------------------------------
------------------------------------------------------------
------------------------------------------------------------
------------------------------------------------------------
------------------------------------------------------------
-------------------------------------------------------
>XP_002547036_Candida_tropicalis
-----------------------------------MFN----------KAL--PLV---A
KLTTPKGLTYNQPLGLFINNEFVQPKSNKTFEVYSPSTGEKITDVYESLAEDVDIAVDAA
KTAYD-NG-WASGAPEQRAKILFKLADLVEENLETLAQIETWDNGKSLQNARG-DIGFTA
AYFRSCGGWADKINGSQINTGSNYLTYTQRVPL-ISGQIIPWNASTLMASWKLGPVIATG
GTTVLKPAEHTPLAVLYLAQLLVEAGM-PKGVVNIVPGFGATTGAAIASHPNIDKVAFTG
STATGKVIMKLAADSNLKKVTLELGGKSPNIVFNDADLDKTVHNLVSGVFSNSGETCAAG
ARVLVQSGVYDEVVARFKKAAE-AIKVGDPFEEETFMGSQVNEIQFSKILEFVESGKEQG
ATLVTGGERIGD----KGYFIKPTIFADVKKDMTIFKEEIFGPVASVIKFDTIDEAIALA
NDSEYGLAAGVHTTNINTGLHVANNIKSGSVWVNTYSELHPMVPFGGFKSSGIGREMGEE
SFKEYTEVRS-----VRVK------LYPDA------------------------------
------------------------------------------------------------
------------------------------------------------------------
------------------------------------------------------------
------------------------------------------------------------
------------------------------------------------------------
------------------------------------------------------------
------------------------------------------------------------
------------------------------------------------------------
------------------------------------------------------------
------------------------------------------------------------
------------------------------------------------------------
------------------------------------------------------------
-------------------------------------------------------
>XP_003866978_Candida_orthopsilosis
-----------------------------------MG-----------GDL--PLE---I
DVKIPTGKTYKQPTGLFINNEFVYPKQKRTFEVISPVNEEVVASVYEALEEDVDAAVDAA
IAAYQ-T--WSTSAPEVRASVLYKVAELVDKNAEVLAEIETLDNGKSIANAKG-DVKLVA
NYFRSCAGWCDKILGTVINTGGTHFNYTERVPL-VCGQIIPWNFPLLMLSWKLGPVLASG
STTVLKTAEQTPLSGLFFAKLLAEAGL-PKGVVNIISGFGKTAGAAIAGHMKLEKVAFTG
STLVGKTIMKAAADSNLKKVTLELGGKSPNIVFDDADVDNTIQNLVAGIFYNSGEVCCAG
SRVLIQSGVYDEVVKKLKAAAE-SIKCGDPFDPDTFMGAQVSEVQLSKILQYIESGKEQG
AKIITGGCRGDG----KGYFVKPTIFGDVAGHMKIVKEEIFGPVVTLIKFDTIDEAIELA
NNTEYGLAAGVHSRDVNKCIYVSSKIKAGTIWVNTYNDFHPMVPFGGFSASGIGREMGEE
VFHEYTQTKA-----VRIR------LNTKF------------------------------
------------------------------------------------------------
------------------------------------------------------------
------------------------------------------------------------
------------------------------------------------------------
------------------------------------------------------------
------------------------------------------------------------
------------------------------------------------------------
------------------------------------------------------------
------------------------------------------------------------
------------------------------------------------------------
------------------------------------------------------------
------------------------------------------------------------
-------------------------------------------------------
>XP_001528573_Lodderomyces_elongisporus
-----------------MLAKTCLKQQGLAPKVLQMASRTFASTATRLGDL--PLL---V
KVKIPTGREYEQPTGLFINNDFVYPKQKKTFNVVSPVNEEEITSVYEALEEDIDVAVDAA
RAAYK-S--WSVTDPAVRARVLTNLADLIEKNADLLAEVETFDNGKSLQNAKG-DVALTA
AYFRSCAGWTDKILGNLINTGEGHLNYTQRVPL-VCGQIIPWNFPLLMLSWKLGPVLATG
STTVLKTAESTPLSALIVGKLLVEAGM-PKGVVNIVSGFGKTAGAAIASHPKLEKVAFTG
STAVGKSIMKAAAESNLKKVTLELGGKSPNIVFNDANIDSTIQNLITAIFYNSGEVCCAG
SRVLIQSKVYDEVLEKFKAAAE-NVKVGNPFDPETFMGAQVSETQLSKILSYIESGKKEG
AEIVTGGARCDG----KGYFLKPTIFSNVKDDMKIVKEEIFGPVVSVTKFDTIEEGIELA
NSTDYGLAAGIHTTNINTAVHVANNINAGTVWVNTYNDFNSMVPFGGFHSSGIGREMGEE
VYQEYTQCKA-----VRIK------ITPPN------------------------------
------------------------------------------------------------
------------------------------------------------------------
------------------------------------------------------------
------------------------------------------------------------
------------------------------------------------------------
------------------------------------------------------------
------------------------------------------------------------
------------------------------------------------------------
------------------------------------------------------------
------------------------------------------------------------
------------------------------------------------------------
------------------------------------------------------------
-------------------------------------------------------
>XP_007374937_Spathaspora_passalidarum
-----------------------------------MSK----------SQL--PLT---V
KLTLPTGVTYEQPVGLFINNEFVYPKQKKTFEVVSPSTEEVITEVYEALQEDVETAVVAA
EEAYK-SS-WSTGPPTVRMSVLLKLADLIEADAEIIAAIESYDNGKSLQNARG-DVALTA
AYFRSCAGWADKFMGTVIETGDTHFNYTRREPIGVCGQIIPWNFPLLMASWKLGPVIATG
CTTVLKTAESTPLSALYLATLLVKAGL-PKGAVNIISGFGPTAGSAIASHPRINKVAFTG
STATGRIIMKAAADSNLKKVTLELGGKSPNIVFNDADLDQTIGHLITAIFYNSGEVCCAG
SRVLIQSGIYDEVVKKFKVAAE-SVKTGNPFEESTFMGAQASEIQLSKILKYIELGKKQG
ATVVTGGERCAG----KGYFVKPTIFADVHRDMDIVKDEIFGPVVTLIKFDTVDEAVALA
NDTEYGLAAGIHSTDVNKVLSVSSRIKAGTIWVNTYNDFHPMVPFGGYGASGIGREMGEE
VFHEYTQVKA-----VRLH------INKPTV-----------------------------
------------------------------------------------------------
------------------------------------------------------------
------------------------------------------------------------
------------------------------------------------------------
------------------------------------------------------------
------------------------------------------------------------
------------------------------------------------------------
------------------------------------------------------------
------------------------------------------------------------
------------------------------------------------------------
------------------------------------------------------------
------------------------------------------------------------
-------------------------------------------------------
>XP_043051033_Scheffersomyces_spartinae
---MLRSATASRNLFTTGVSKRI------APAVLRFY-----------SSL--PLS---V
PVTLPNGTTYEQPTGLFINNEFVLPKQKKTFEVVSPSTEEEITHVYEAREEDIDVAVDAA
SKAFA-SE-WSTSDPLVRARALIKLADLVEANAETLAYIESLDNGKSLQCSRG-DVALTA
AYFRSCAGWSDKITGSLPETGSSHFNYTRREPIGVCGQVIPWNFPLLMAAWKIGPVLATG
CTTILKTAESTPLSALYLATLIKESGV-PAGVVNIVSGFGKIAGEAIATHQKIKKVAFTG
STATGRHIMRAAANSNLKKVTLELGGKSPNIVFNDADVKRTVQNLVLGILYNTGEVCCAG
SRIYIQEGIYDEVLAEFKAAAE-NVKIGNPFDEDVFMGAQASYAQLSKILKYIEIGKNEG
ATLVTGGARHGE----KGFFVKPTIFADVKEDMQIVKEEIFGPVVTISKFSTVDEVIDLA
NDSEYGLAAGVHTENINTAIEVSNRLQAGTVWVNTYNDFHPMVPFGGYGQSGIGREMGAE
ALDNYLQVKA-----VRVG------LQKAT------------------------------
------------------------------------------------------------
------------------------------------------------------------
------------------------------------------------------------
------------------------------------------------------------
------------------------------------------------------------
------------------------------------------------------------
------------------------------------------------------------
------------------------------------------------------------
------------------------------------------------------------
------------------------------------------------------------
------------------------------------------------------------
------------------------------------------------------------
-------------------------------------------------------
>XP_001382347_Scheffersomyces_stipitis
------------------------------------------------MSL--PLF---V
PIKLPNGTTYEQPTGLFINNEFVQSKSKKTFGTVSPSTEEEITQVYEAFSEDIDDAVEAA
TAAFH-SS-WSTSDPQVRMKVLYKLADLIDEHADTLAHIEALDNGKSLMCSKG-DVALTA
AYFRSCAGWTDKIKGSVIETGDTHFNYTRREPIGVCGQIIPWNFPLLMASWKLGPVLCTG
CTTVLKTAESTPLSALYLASLIKEAGA-PPGVVNVVSGFGPTAGAPISSHPKIKKVAFTG
STATGRHIMKAAAESNLKKVTLELGGKSPNIVFDDADVKSTIQHLVTGIFYNTGEVCCAG
SRIYVQEGIYDKIVSEFKNAAE-SLKIGDPFKEDTFMGAQTSQLQLDKILKYIDIGKKEG
ATVITGGERFGN----KGYFIKPTIFGDVKEDHQIVRDEIFGPVVTITKFKTVEEVIALA
NDSEYGLAAGVHTTNLSTAISVSNKINSGTIWVNTYNDFHPMVPFGGYSQSGIGREMGEE
ALDNYTQVKA-----VRIG------LSQ--------------------------------
------------------------------------------------------------
------------------------------------------------------------
------------------------------------------------------------
------------------------------------------------------------
------------------------------------------------------------
------------------------------------------------------------
------------------------------------------------------------
------------------------------------------------------------
------------------------------------------------------------
------------------------------------------------------------
------------------------------------------------------------
------------------------------------------------------------
-------------------------------------------------------
>XP_020063486_Suhomyces_tanzawaensis
--------------MNRASTTARVLARASYNVSLRMY-----------SSL--PLS---V
PITLPNGTTYEQPTGLFINNEFVKSKLAKTFQVLSPSTEEEISHVYEGDKEDVDIAVEAA
SKAFQ-SE-WFKGDPLDRSLAINKLADLVEQNAETFAHIESLDNGKSLANSRG-DVELVV
KYLRSCAGWTDKILGNVIETGDSHFNYTRREPIGVCGQIIPWNFPLLMAAWKLGPVLATG
CTTVLKTAESTPLSALYLASFIKEAGI-PAGVINIVSGFGKTVGDAIARHNKIKKVAFTG
STPVGREIMKIAAETNLKKVTLELGGKSANIVFDDANVDVAVSALTNGIFYNTGEVCSAG
SRVYVQEGIYDEIIAAFKKVAE-EVKIGDPFTEGQFMGAQASQAQFEKILRYIEIGMDEG
ATLVTGGTRHGE----KGFFIRPTIFSNVRPDMQILREEIFGPVVTFSKFKTIDEVVESA
NDSDFGLAAGVHTSNLNTALNISKRLNAGTVWVNTYNDFNAMVPFGGFNTSGIGRELGVE
ALDNYTQTKA-----VRIG------SLQSDAITIRTRKVISNPLLARRQFVIDVLHPNRA
NVSKDELREKLAEIYKAEKDAVSVFDFRTQFGGGKSTGFGLIYQSVADAKKFEPNYRLVR
YGLASKVDKAGRQQRKQKKNRDKKIFGTQKRAAKRAAKRNAE------------------
------------------------------------------------------------
------------------------------------------------------------
------------------------------------------------------------
------------------------------------------------------------
------------------------------------------------------------
------------------------------------------------------------
------------------------------------------------------------
------------------------------------------------------------
------------------------------------------------------------
------------------------------------------------------------
-------------------------------------------------------
>XP_020075047_Hyphopichia_burtonii
---------MIRTRPATVLRSSRGLFAASSTITHRNY-----------STL--PLS---I
PVTLPNGTTYDQPTGLFINNEFVYPKQRKTFEVISPATEEEIAHVYEAREEDVDSAVQAA
KKAFE-GG-WSDADPLVKTRALTKIADLIEEHAETLAHIESLDNGKSLQNARG-DVALSA
NVFRSSAGWADKIGGKVIETGNTHFSYTRREPLGVCGQIIPWNFPLLMFTWKVAPALVTN
NTVVLKTSETTPLSALYVCKLIQENNVLPPGVINVINGFGKITGNAITEHPTIKKVAFTG
STATGKAIMAKCAAT-LKKVTLELGGKSPNIIFDDANLETALQSAVAGIYYNSGEVCCAG
SRLYVQEGIYDEFVAKFADYAQNKVKVGNPFEEDTLQGAQNSLNQLDKILHYIKLGQDEG
ATLLAGGERLPQ----KGFFIKPTIFGDVKEDMKIVKEEIFGPVITVSKFKTVDEVVRLA
NDSEYGLAAGIQSEDVNKCVDVARRLKAGTIWVNTYNDFHHMVPFGGFGASGMGREMGED
VLNNYLQTKA-----VRTA------ITQK-------------------------------
------------------------------------------------------------
------------------------------------------------------------
------------------------------------------------------------
------------------------------------------------------------
------------------------------------------------------------
------------------------------------------------------------
------------------------------------------------------------
------------------------------------------------------------
------------------------------------------------------------
------------------------------------------------------------
------------------------------------------------------------
------------------------------------------------------------
-------------------------------------------------------
>XP_015468581_Debaryomyces_fabryi
-------------MFKNSIAKQARNKVAYAKSFIRMS-----------SSL--PLK---V
SIKLPNGTTYEQPTGLFINNEYVYPKQKKTFDVVSPSTEEHITDVYEALEEDIDTAVEAA
SAAFH-TS-WSTGDPSIRANALLKLADLVDANADTLAHIEALDNGKSLMCSRG-DVALTA
MYFRSCAGWADKILGTVPETGSTHFNYTRREPIGVCGQIIPWNFPLLMLAWKLGPAAATG
NTIVLKTAESTPLSGLFITGLIKEAGF-PPGVVNILTGFGKTAGNAIASHPKIKKVAFTG
STATGRHIMKSAAESNLKKVTLELGGKSPNIVFNDADVQKSVQSLITGIFYNTGEVCCAG
SRIYVQEEIYEKVLEELKNASA-KIKIGNPFEEDTFMGAQASSQQLDKILKYIETGKNEG
AKLITGGERVEG----KGYFVKPTIFGDVTENMQIVKEEIFGPVVTITKFKTIDEVVELA
NDSEYGLAAGIHTENINTAIGVANRLAAGTIWVNTYNDFHPMIPFGGYGQSGFGREMGAE
ALDNYTQVKA-----VRIG------LTEKH------------------------------
------------------------------------------------------------
------------------------------------------------------------
------------------------------------------------------------
------------------------------------------------------------
------------------------------------------------------------
------------------------------------------------------------
------------------------------------------------------------
------------------------------------------------------------
------------------------------------------------------------
------------------------------------------------------------
------------------------------------------------------------
------------------------------------------------------------
-------------------------------------------------------
>XP_461708_Debaryomyces_hansenii
-------------MFKNSIAKQARSNVAYAKSFIRMS-----------SNL--PLQ---V
SIKLPNGTTYEQPTGMFINNEYVYPKQKKTFDVISPSTEEHITDVYEALEEDIDTAVEAA
SAAFK-SS-WSTGDPSVRANALLKLADLVDANADTLAHIEALDNGKSLMCSRG-DVALTA
MYFRSCAGWADKILGTVPETGSTHFNYTRREPIGVCGQIIPWNFPLLMLAWKVGPATATG
NTIVLKTAESTPLSGLFLTGLIKEAGF-PPGVVNILTGFGKNAGNAIASHPKIKKVAFTG
STATGRHIMKSAAESNLKKVTLELGGKSPNIVFNDADVQKSAQSLITGIFYNTGEVCCAG
SRIYVQEEIYDNVLEELKNASS-KIKIGNPFEEDTFMGAQASSQQLDKILKYIETGKNEG
AKLISGGERVQG----KGYFIKPTIFGDVTEDMQIVKEEIFGPVVTITKFKTIDEVVDLA
NDSEYGLAAGIHTENINTAIGVANRLQAGTVWVNTYNDFHPMVPFGGYGQSGFGREMGAE
ALDNYTQVKA-----VRIG------LTEKH------------------------------
------------------------------------------------------------
------------------------------------------------------------
------------------------------------------------------------
------------------------------------------------------------
------------------------------------------------------------
------------------------------------------------------------
------------------------------------------------------------
------------------------------------------------------------
------------------------------------------------------------
------------------------------------------------------------
------------------------------------------------------------
------------------------------------------------------------
-------------------------------------------------------
>XP_006683673_Yamadazyma_tenuis
--------------MFNTAKRALISNQKSVLSQARFK-----------SSL--PLK---V
PITLPNGVTYEQPTGLFINNEFVYPQQKKTLETISPSTEELITEVYQGSAEDVDIAVEAA
DDAFK-NSGWATGDPMLRTRALAKLADLYEEHSETLAHIESLDNGKCISDARG-DVKLAA
SCLRSAAGWADKISGELLETGDTHLNYTRREPIGVCGQIVAWNFPLLLLTWKLGPAAATG
NTMVFKSAEATPLSALYVAQLSKEAGF-PPGVINVVTGLGTTVGNRITEHPKISKISFTG
STAVGKHIMRSAAES-LKKVTLELGGKSPNIVFNDADIPRTVQNIINGIFYNTGEVCCAG
SRLYIQDGIYDDLMEALLKEVE-GIKIGDPFDPSTRMGAQNSKAQFDKILKYIDIGKKEG
AELVAGGERAGS----KGFFVKPTIFAGVTEDMQVVQDEIFGPVVTVSKFSDVAQVIEWA
NDSNYGLAAGIHSNDVNNVLKVANSLKAGTVWCNTYNDFNASVPFGGYKQSGFGREMGKE
SLDSYTQTKA-----VRIA------LH---------------------------------
------------------------------------------------------------
------------------------------------------------------------
------------------------------------------------------------
------------------------------------------------------------
------------------------------------------------------------
------------------------------------------------------------
------------------------------------------------------------
------------------------------------------------------------
------------------------------------------------------------
------------------------------------------------------------
------------------------------------------------------------
------------------------------------------------------------
-------------------------------------------------------
>XP_001485279_Meyerozyma_guilliermondii
-------------MFKSTAKQAFKS----APTLARMY-----------SDL--PLS---V
KVTFPTGKSYDQPTGLFINNEFVLPKRKKTFEVISPSTEEEICHVYEAREEDIDAAVEAA
EAAFN-TE-WSTGPPLERTKYMTRLADLIEEHADTLAHIDTFDNGKSLANSRG-DVALAA
NYIRSCAGWADKIQGTAPDTGSGHLNIVKREPIGVCGQIIPWNFPLLMLSWKLGPALATG
NTIVLKTAETTPLSGLYVAKLIKEAGF-PKGVVNIVSGFGKIAGDAIATHKKIKKVAFTG
STATGRHIMRAAANSNLKKVTLELGGKSPNIVFNDADIDVTVQNLVTGIFYNTGEVCCAG
SRVYVQDGIYDELLAAFKKAAE-DVKIGDPFAEDTFMGAQNSSTQLDKILKYIEIGKSEG
AKVVAGGARHGD----KGFFVKPTIFGDVKEDMQIVKDEIFGPVVTISKFSTVDEVVKLA
NDSEYGLAAGIHSTNMNTIMSVANRIKAGTVWVNTYNDFDHMVPFGGYGQSGIGRELGEA
ALDNYTQVKS-----IRVG------LH---------------------------------
------------------------------------------------------------
------------------------------------------------------------
------------------------------------------------------------
------------------------------------------------------------
------------------------------------------------------------
------------------------------------------------------------
------------------------------------------------------------
------------------------------------------------------------
------------------------------------------------------------
------------------------------------------------------------
------------------------------------------------------------
------------------------------------------------------------
-------------------------------------------------------
>XP_018713933_Metschnikowia_bicuspidata
----------------------------MA----RLY-----------SNL--PLS---V
PITLPNGLKYEQPTGLFINNEFVHPAQKKSFAVISPSTEEEVAHVYEALEEDVDSAVQAA
QAAFD-GG-WSAADPSVRAKALNKIADIIEENAELFASIEAFDNGKSISNARG-DVALAV
GCFRSTAGWADKITGSVVETGESHFNFTRREPLGVCGQIIPWNFPLLMFTWKVGPALATN
NTIVLKTSETTPLSALYLCKLLQEQQVLPAGVLNVVNGFGRTTGNAITEHPMIKKVAFTG
STATGKLIMKKCSST-LKKVTLELGGKSPHIIFDDANIDVAVQNVITGIFYNSGEVCCAG
SRLYIQEGIYEEFVKKFVAAAE-AVKVGNPFDEEVMQGAQNSQNQLDKILGYIKSGKEEG
ATLLSGGERSEG----KGFFVKPTIFGDVTESMKIVTEEIFGPVITVHKFKTTDEVVKMA
NDSEYGLAAGIQSTNVNTCIDVSRRIRAGTIWVNTYNDFHPMVPFGGFGSSGIGREMGSA
VLDNYTQVKA-----VRMA------LH---------------------------------
------------------------------------------------------------
------------------------------------------------------------
------------------------------------------------------------
------------------------------------------------------------
------------------------------------------------------------
------------------------------------------------------------
------------------------------------------------------------
------------------------------------------------------------
------------------------------------------------------------
------------------------------------------------------------
------------------------------------------------------------
------------------------------------------------------------
-------------------------------------------------------
>XP_002615655_Clavispora_lusitaniae
---------MIRTTFARNTVRKAWA-PAMV----RLY-----------SNL--PMS---V
TVTLPNGNTYEQPTGLFINNKFVLPQQKKTFEVISPSTEEEITHVYEAREEDVDTAVQAA
KAAFE-GG-WSNADPSVRAAALNKLADLLEENAETLANIEAMDNGKSLQNARG-DVALSI
GCFRSTAGWADKIMGSIVETGDSHFNYTRREPLGVCGQIIPWNFPLLMFTWKVAPAIATN
NTIVLKTSETTPLSALFVCKLIQENNVLPPGVLNVVNGFGKITGNAITDHPVIKKVAFTG
STATGKHIMAKCANT-LKKVTLELGGKSPHIIFNDADVDVAIKNVITGIFYNSGEVCCAG
SRLYIQEGIYEEFVAKFVEAAK-AVKVGDPFNEETLQGAQNSWNQLSKILGFIETGKKEG
ATLLTGGKRAGD----KGFFVEPTVFGDVTEDMTIVKEEIFGPVITVHKFKTIDEAVELA
NNSQYGLAAGIQSTNVNTCIDVARRIKAGTVWVNTYNDFHPMVPFGGFGASGMGREMGKE
VLDNYTQTKA-----VRMA------VHK--------------------------------
------------------------------------------------------------
------------------------------------------------------------
------------------------------------------------------------
------------------------------------------------------------
------------------------------------------------------------
------------------------------------------------------------
------------------------------------------------------------
------------------------------------------------------------
------------------------------------------------------------
------------------------------------------------------------
------------------------------------------------------------
------------------------------------------------------------
-------------------------------------------------------
>XP_025340335_Candida_haemuloni
---------MLRHSLKHTYRNGAGAFASGA----RNY-----------SNL--PLT---V
PVKLPNGTSYEQPTGLFINNEFVHPVQKKTFEVISPATEEEVTHVYEAREEDIDNAVKAA
QAAFE-GG-WSGSDPSVRATALNKMADLIDENAETLAHIEALDNGKSLMNARG-DIALCA
GIFRSTAGWADKLLGSVIESGDSHFNYTRREPLGVCGQIIPWNFPLLMFTWKVAPALVTN
NTVVLKTSETTPLSALYFCSLLKENNVLPPGVLNVVNGFGKITGNAITDHPAIKKVAFTG
STATGKAIMSKCAGT-LKKVTLELGGKSPHIVFNDANVENAIKNVITGIFYNSGEVCCAG
SRLYIQEGIYDEFVSKFVAAAE-AVKVGDPFAEDTLQGAQNSWNQLDKILKYIESGKAEG
AKLLSGGERSDG----KGFFIKPTIFGDVTEKMKIVTEEIFGPVITVHKFKTVDEAVRLA
NDTEYGLAAGIQSENVHVCHDVARRLKAGTVWVNTYNDFHPMVPFGGFGSSGMGREMGKE
VLDNYTQTKA-----VRMR------VLA--------------------------------
------------------------------------------------------------
------------------------------------------------------------
------------------------------------------------------------
------------------------------------------------------------
------------------------------------------------------------
------------------------------------------------------------
------------------------------------------------------------
------------------------------------------------------------
------------------------------------------------------------
------------------------------------------------------------
------------------------------------------------------------
------------------------------------------------------------
-------------------------------------------------------
>XP_024715448_Candida_pseudohaemulonis
---------MFKQSLRQSYRSGAGAVLTAS----RQY-----------SNL--PLT---V
PVKLPNGTSYEQPTGLFINNEFVYPVQKKTFEVISPATEEEVTHVYEAREEDVDNAVKAA
QDAFN-GG-WSGSDPSVRATALHKMADLIDANAETLAHIEALDNGKSLMNARG-DIALCA
GIFRSTAGYADKILGSVIESGDSHFNYTRREPLGVCGQIIPWNFPLLMFTWKVAPALVTN
NTIVLKTSETTPLSALFFCKLLQENNVLPPGVLNVVNGFGKITGNAITDHPAIRKVAFTG
STATGKAIMAKCANT-LKKVTLELGGKSPHIVFNDANVENAIKNVITGIFYNSGEVCCAG
SRLYIQEGIYDEFVSKFVAAAE-AVKVGDPFAEDTLQGAQNSWNQLDKILKYIDAGKAEG
AKLLSGGERSEG----KGFFIKPTIFGDVTEKMKIVTEEIFGPVITVHKFKTVDEVVKLA
NDTEYGLAAGIQSENVHVCHDVARRLKAGTVWINTYNDFHPMVPFGGYGASGMGREMGKE
VLDNYTQTKASDAVTIRTRKVITNPLLARRQFVIDVLHPNRPNVSKDELREKLSELYKAD
KDAVSVFGFRTHFGGGKSTGFGLIYQSVADAKRFEPTYRLVRYGLAEKVEKSSRQQRKQK
KNREKKVFGTQTTHAKKVAKRNAD------------------------------------
------------------------------------------------------------
------------------------------------------------------------
------------------------------------------------------------
------------------------------------------------------------
------------------------------------------------------------
------------------------------------------------------------
------------------------------------------------------------
------------------------------------------------------------
------------------------------------------------------------
------------------------------------------------------------
-------------------------------------------------------
>XP_025338982_Candida_duobushaemulonis
---------MFKQSLRQSYRSGAGAVLTAS----RQY-----------SNL--PLT---V
PVKLPNGTSYEQPTGLFINNEFVHPVQKKTFEVISPATEEEVTHVYEAREEDVDNAVKAA
QDAFN-GG-WSGSDPSVRATALNKMADLIDQNAETLAHIEALDNGKSLMNARG-DIALCA
GIFRSTAGYADKILGSVIETGDSHFSYTRREPLGVCGQIIPWNFPLLMFTWKVAPALVTN
NTIVLKTSETTPLSALFFCKLLQENNVLPPGVLNVVNGFGKITGNAITDHPVIRKVAFTG
STATGKAIMTKCANT-LKKVTLELGGKSPHIVFNDANVENAIKNVIAGIFYNSGEVCCAG
SRLYIQEGIYDEFVSKFVAAAE-AVKVGDPFAEDTLQGAQNSWNQLDKILKYIEAGKAEG
AKLLSGGERSEG----KGFFIKPTIFGDVTEKMKIVTEEIFGPVITVHKFKTVDEVVKLA
NDTEYGLAAGIQSENVHVCHDVARRLKAGTVWVNTYNDFHPMVPFGGYGASGMGREMGKE
VLDNYTQTKA-----VRMK------ILA--------------------------------
------------------------------------------------------------
------------------------------------------------------------
------------------------------------------------------------
------------------------------------------------------------
------------------------------------------------------------
------------------------------------------------------------
------------------------------------------------------------
------------------------------------------------------------
------------------------------------------------------------
------------------------------------------------------------
------------------------------------------------------------
------------------------------------------------------------
-------------------------------------------------------
>XP_028890402_Candida_auris
--------MLIRHSLKQTYRNGAGACLAAA----RHY-----------SSL--PLT---V
PIKLPNGTSYEQPTGLFINNEFVHPVQKKSFEVISPATEEEITHVYEAREEDVDNAVKAA
QAAFE-GG-WSGSDPSVRATALHKMADLIDQNAETFAHIESLDNGKSLQNARG-DVALCA
SIFRSTAGWADKILGSVIESGDSHFNYTRREPLGVCGQIIPWNFPLLMFTWKVAPALATN
NTVVLKTSETTPLSALYFCKLIQEENVLPPGVLNVVNGFGKITGNAITDHPGIRKVAFTG
STATGKAIMAKCANT-LKKVTLELGGKSPHIIFNDANIENSIKNVIAGIFYNSGEVCCAG
SRLYIQEGIYDEFVTKFVAAAE-AVKVGNPFDEDTLQGAQNSWNQMDKILKYIESGKAEG
AKLLYGGERTEG----KGFFIKPTIFGDVTEKMKIVTEEIFGPVITVHKFKTIDDAVRLA
NDTEYGLAAGIQSENVHTCHDVARRLKAGTVWVNTYNDFHPMVPFGGFGSSGMGREMGKE
VLDNYTQTKA-----VRMK------VLA--------------------------------
------------------------------------------------------------
------------------------------------------------------------
------------------------------------------------------------
------------------------------------------------------------
------------------------------------------------------------
------------------------------------------------------------
------------------------------------------------------------
------------------------------------------------------------
------------------------------------------------------------
------------------------------------------------------------
------------------------------------------------------------
------------------------------------------------------------
-------------------------------------------------------
>NP_010996_Saccharomyces_cerevisiae
-----MLSRTRAAAPNSRIF--------TRSL-LRLY-----------SQA--PLR---V
PITLPNGFTYEQPTGLFINGEFVASKQKKTFDVINPSNEEKITTVYKAMEDDVDEAVAAA
KKAFE-TK-WSIVEPEVRAKALFNLADLVEKHQETLAAIESMDNGKSLFCARG-DVALVS
KYLRSCGGWADKIYGNVIDTGKNHFTYSIKEPLGVCGQIIPWNFPLLMWSWKIGPALATG
NTVVLKPAETTPLSALFASQLCQEAGI-PAGVVNILPGSGRVVGERLSAHPDVKKIAFTG
STATGRHIMKVAADT-VKKVTLELGGKSPNIVFADADLDKAVKNIAFGIFYNSGEVCCAG
SRIYIQDTVYEEVLQKLKDYTE-SLKVGDPFDEEVFQGAQTSDKQLHKILDYVDVAKSEG
ARLVTGGARHGS----KGYFVKPTVFADVKEDMRIVKEEVFGPIVTVSKFSTVDEVIAMA
NDSQYGLAAGIHTNDINKAVDVSKRVKAGTVWINTYNNFHQNVPFGGFGQSGIGREMGEA
ALSNYTQTKS-----VRIA------IDKPIR-----------------------------
------------------------------------------------------------
------------------------------------------------------------
------------------------------------------------------------
------------------------------------------------------------
------------------------------------------------------------
------------------------------------------------------------
------------------------------------------------------------
------------------------------------------------------------
------------------------------------------------------------
------------------------------------------------------------
------------------------------------------------------------
------------------------------------------------------------
-------------------------------------------------------
>XP_018222741_Saccharomyces_eubayanus
-----MFSRTRTTALKSNSF--------ARNL-LRLY-----------SQA--PLR---V
PITLPNGLTYEQPTGLFINGEFVASKQKKTFDVINPSTEEKITTVYKAMEDDVDTAVAAA
KKAFE-TK-WSIAEPEDRARALFNLADLVEKNQETLAAIESMDNGKSLFCSRG-DVALVS
KYLRSCGGWADKLNGNVIDTGKDHFTYSIKEPLGVCGQIIPWNFPLLMWSWKIGPALATG
NTVVLKPAETTPLSALFASQLCQEAGI-PAGVVNILPGSGRVVGERLSAHPDVKKIAFTG
STATGRHIMKVAADT-VKKVTLELGGKSPNIVFADADLDKAVKNIAFGIFFNSGEVCCAG
SRIYIQDTVYEEVLKKLKEYTE-TLKVGDPFNEKVFQGAQTSDKQLHKILDYVNVAKSEG
ARLVTGGERYGD----KGYFVKPTIFADVKEDMRIVKEEVFGPIVTVSKFSTVDEVIAMA
NDSQYGLAAGIHTNDINKAINVSNRVKAGTVWVNTYNNFHQNVPFGGFGQSGIGREMGDA
ALSNYTQVKS-----VRIA------IDKPIR-----------------------------
------------------------------------------------------------
------------------------------------------------------------
------------------------------------------------------------
------------------------------------------------------------
------------------------------------------------------------
------------------------------------------------------------
------------------------------------------------------------
------------------------------------------------------------
------------------------------------------------------------
------------------------------------------------------------
------------------------------------------------------------
------------------------------------------------------------
-------------------------------------------------------
>XP_033765891_Saccharomyces_paradoxus
-----MLSRTRATALNSNLF--------SRNL-LRLY-----------SQA--PLR---V
PITLPNGHTYEQPTGLFINGEFVASKQRKTFDVINPSNEEKITTVYKAMEDDVDTAVAAA
KKAFD-TK-WSIVEPEVRAKALFNLADLVEKNQETLAAIESMDNGKSLFCARG-DVALVS
KYLRSCGGWADKIYGNVIDTGRDHFTYSIKEPLGVCGQIIPWNFPLLMWSWKIGPALATG
NTVVLKPAETTPLSALFASQLCQEAGI-PAGVVNILPGSGRVVGERLSVHPDVKKIAFTG
STATGRHIMKVAADT-VKKVTLELGGKSPNIVFADADLDKAVQNIAFGIFYNSGEVCCAG
SRIYIQDTVYEEVLQKLKEYTE-SLKVGDPFNEEVFQGAQTSDKQLHKILKYVDVAKSEG
ARLVTGGVRHGS----KGYFVKPTVFADVKEDMRIVKEEVFGPIVTVSKFSTADEVIAMA
NNSEYGLAAGIHTNDINKAVDVSKRVKAGTVWINTYNNFHQNVPFGGFGQSGIGREMGEA
ALSNYTQTKS-----VRIA------IDKPIR-----------------------------
------------------------------------------------------------
------------------------------------------------------------
------------------------------------------------------------
------------------------------------------------------------
------------------------------------------------------------
------------------------------------------------------------
------------------------------------------------------------
------------------------------------------------------------
------------------------------------------------------------
------------------------------------------------------------
------------------------------------------------------------
------------------------------------------------------------
-------------------------------------------------------
>XP_003676766_Naumovozyma_castellii
-----MFS--R--TITPRVI--------SRRV-IRLY-----------SQL--PLR---V
PVTLPNGLKYEQPTGLFINGDFVPSKQNKIFEVINPSTEEVITPVYEAMEDDVDIAVAAA
KKAFK-S--WSIADPEVRASALFKLANLVEKNAELLASIETADNGKSLLCSRG-DVALVS
KYLRSCGGWADKINGNVINTGDNHFAYTTREPLGVCGQIIPWNFPLLMWSWKIGPALATG
NTVVLKPAETTPLSALFASQLCIEAGI-PKGVVNIIPGSGRVVGEKLCKHPDVKKIAFTG
STKTGSHIMKTAADT-VKKVTLELGGKSPNIVFADADLDKAIENIAFGIFYNSGEVCCAG
SRIYVQDTVYDTVLNKFKKYTE-NLKVGDPFDESTFQGAQTSKAQLTKILKYVKVGTDEG
ARVVTGGERFGN----KGYFVKPTIFADVKEDMQIVKEEVFGPLVTISKFSTVDEVIDMA
NDSQYGLAAGIHTKDVNKAIHVSKRIQAGTVWINTYNAFHQNVPFGGFGQSGIGREMGAA
ALDNYTQVKS-----VRMA------IEKPEY-----------------------------
------------------------------------------------------------
------------------------------------------------------------
------------------------------------------------------------
------------------------------------------------------------
------------------------------------------------------------
------------------------------------------------------------
------------------------------------------------------------
------------------------------------------------------------
------------------------------------------------------------
------------------------------------------------------------
------------------------------------------------------------
------------------------------------------------------------
-------------------------------------------------------
>XP_003670553_Naumovozyma_dairenensis
-----MLS--RATSYSASTI--------SKRL-VRLY-----------SQL--PLK---V
PITLPNGIKYEQPTGLFINGEFVKSKEGKTVDVIDPSTEKLITPIYEAFQDDVDIAVAAA
KKAFH-SN-WSQLEPEARAKSLFKLADLIEENSELLASIESMDNGKSLTCSRG-DVDLVS
KYLRSCAGWADKLNGNVINTGKDHFAYTTREPLGVCGQIIPWNFPLLMWSWKIGPALATG
NTVVLKPAENTPLSALFASQLCKEAGI-PNGVVNIIPGSGRIVGESLCKHPDIKKIAFTG
STRTGSHIMKTAADT-IKKVTLELGGKSPNIVFADADLDKAVKDIAFGIFYNSGEVCCAG
SRVYVQDSVYEEVLQKFKAYTE-TLKVGNPFDESNFQGAQTSKQQLSKILDYVKIGTKEG
ARVITGGERCGK----NGYFVKPTIFADVKEDMKIVKEEIFGPIVTVSKFSTVDEVVSMA
NDSQYGLAAGIHTKDVNKAIDVSNRLNAGTIWINTYNAFHQNVPFGGFGQSGIGREMGAA
ALDNYTQVKS-----VRMA------ITKPKY-----------------------------
------------------------------------------------------------
------------------------------------------------------------
------------------------------------------------------------
------------------------------------------------------------
------------------------------------------------------------
------------------------------------------------------------
------------------------------------------------------------
------------------------------------------------------------
------------------------------------------------------------
------------------------------------------------------------
------------------------------------------------------------
------------------------------------------------------------
-------------------------------------------------------
>XP_003956614_Kazachstania_africana
-----MLSRTSTKFFRKSLQ-------------IRYF-----------SQL--PLK---V
PIKLPNGLEYEQPTGLFINNKFVPSQQHKTFEVINPTTEEEICHVYEGREEDVDIAVNAA
DKAFS-GDSWSRIDPFERGTALYRLAELIEKDKEVVASIESLDNGKAINSARG-DVQLVI
NYLKSAAGFADKIDGRLINTGKTHFSYTKREPLGVCGQIIPWNFPLLMWAWKVAPALVTG
NTVVLKTAESTPLSALYVSQFIPHAGV-PPGVVNIVSGFGKIVGEAITAHPKVKKVAFTG
STATGKHIYQQAAAS-LKKVTLELGGKSPNIVFADADLTKAVQNIILGIYYNSGEVCCAG
SRAYVEESVYDKFVEELKAAAE-NVKVGNPFDESTYQGAQTSQMQLDKILKYVNIGKGEG
ASLITGGERFGS----KGYFVRPTIFGDVKENMRIVKEEIFGPVITITKFKTVDEVIDMA
NDSEYGLAAGIHTTNINNAIKVADRVKAGTVWINTYNDFHHNVPFGGFNASGLGREMGTE
AIDNYTQVKA-----VRAA------ID---------------------------------
------------------------------------------------------------
------------------------------------------------------------
------------------------------------------------------------
------------------------------------------------------------
------------------------------------------------------------
------------------------------------------------------------
------------------------------------------------------------
------------------------------------------------------------
------------------------------------------------------------
------------------------------------------------------------
------------------------------------------------------------
------------------------------------------------------------
-------------------------------------------------------
>XP_022467030_Kazachstania_naganishii
----MMFSTTKSTSA---LL--------SKRV-LRLY-----------SSVSNSLF---K
DVTLPTGRVYKQPTGLFINGQFVPSQTGKTFEVIDPSTEKKIVDVSKAGVEDVDTAVKHA
KAAFE-K--WSQEDPETRARALFKLADLVEENAELLSEIETMDNGKSLMCARG-DVALVS
KYLRSCGGWADKLFGKVIDTGKDHFAYSRREPLGVCGQIIPWNFPLLMWSWKIGPALATG
NAVVLKPAETTPLSALFASSLCAKAGI-PAGVVNIVPGSGRVIGERLCTHPDIKKIAFTG
STATGRTIMKNAADT-IKKVTLELGGKSPNIVFADANIDKAVKDIAYGIFYNSGEVCCAG
SRVYVQDSVYEEVLAKFKEYTE-TLKVGDPFDQNNFQGAQTSKAQLDKILKFVDIGTKEG
GRVVTGGTRVGD----KGYFIRPTIFADVKEDMSIVKDEIFGPVVTVSKFSTVDEVIKLA
NNSQYGLAAGIHTKDISKAIEVSNRVKSGTIWINTYNAFHQSVPFGGFGQSGIGREMGEA
ALDNYTQVKS-----VRMA------IDRSNL-----------------------------
------------------------------------------------------------
------------------------------------------------------------
------------------------------------------------------------
------------------------------------------------------------
------------------------------------------------------------
------------------------------------------------------------
------------------------------------------------------------
------------------------------------------------------------
------------------------------------------------------------
------------------------------------------------------------
------------------------------------------------------------
------------------------------------------------------------
-------------------------------------------------------
>XP_445696_Candida_glabrata
-----MFRSTTSNVLTRALR--TRNAGVSSVMVLRAY-----------SHL--PLH---V
PIKLPNGLEYEQPTGLFINNQFVPSKQHKTFEVINPSTEEEICHIYEGREDDVESAVQAA
DTAFK-NGSWTDIDPFERGQALYKLAELIEKDKEIVASIESLDNGKAINSARG-DVQLVI
NYLKSSAGVADKIDGRLVNTGSNYFNYVKKEPLGVCGQIIPWNFPLLMWAWKIAPALVTG
NTVVLKTAESTPLSALYVSKYIPKAGI-PPGVINIVSGFGKIVGEALTTHPKIKKIAFTG
STATGKHIYSSAAQT-LKKVTLELGGKSPNIVFADADLKKAVQNIILGIYYNSGEVCCAG
SRVYVEESIYDEFAQEFKTASE-ALKVGNPFDESTFQGAQTSQMQLDKILSYVEIGKKEG
ATLITGGERIGE----KGYFIKPTIFGDVTEDMRIVKEEIFGPVVTVTKFKDLDHVVQMA
NDSEYGLAAGIHTTNINSAVKVADRLKAGTVWVNTYNDFHQNIPFGGFNASGLGREMSKE
ALDGYLQAKA-----VRVK------LD---------------------------------
------------------------------------------------------------
------------------------------------------------------------
------------------------------------------------------------
------------------------------------------------------------
------------------------------------------------------------
------------------------------------------------------------
------------------------------------------------------------
------------------------------------------------------------
------------------------------------------------------------
------------------------------------------------------------
------------------------------------------------------------
------------------------------------------------------------
-------------------------------------------------------
>XP_004181243_Tetrapisispora_blattae
-----MLSASSS-LLRSSLRTAAK-----SGLQLRCF-----------SHL--PLS---V
PIKLPNGLEYEQPTGLFINNKFVPSVEKKTFEVINPSTEEEICHVYEGREDDVGIAVSAA
DTAFN-NGSWSNIEPSYRANCLLNLANFIEQDKELIASIETLDNGKAINNARG-DVQVVI
NYLKFAAGQADKMGGRLINTGDQYLNFAKREPLGVCGQIIPWNFPLLMWAWKVGPALATG
NTVVMKTAESTPLSALYVSQYIPKSGI-PPGVFNIVSGFGKIVGEAITNNPKIKKIAFTG
STATGKHIYMNAASQ-LKKVTLELGGKSPNIVFADADLKMAVQSIINGIYYNSGEVCCAG
SRVYVQEEIYDQLLEELKNAAE-NVKVGDPFSESTFQGAQTSQNQLSKILSYVEIGKKEG
ATLITGGERLGS----KGYFIKPTIFGDVKEDMHIVKEEIFGPFVTVSKFKTLDDVVKMA
NDSEYGLAAGIHTSNINTAIKVADQVKAGTVWINTYNDFHHQVPFGGFNASGLGREMGLE
SFEGYLQTKA-----VRAR------LY---------------------------------
------------------------------------------------------------
------------------------------------------------------------
------------------------------------------------------------
------------------------------------------------------------
------------------------------------------------------------
------------------------------------------------------------
------------------------------------------------------------
------------------------------------------------------------
------------------------------------------------------------
------------------------------------------------------------
------------------------------------------------------------
------------------------------------------------------------
-------------------------------------------------------
>XP_003688233_Tetrapisispora_phaffii
-----MYSRSVSAAAVASAAAGKKFMVTNNALQFRLF-----------SHL--PLS---V
PIKLPNGLEYEQPTGLFINNKFVPSQQHKTFEVINPSTEDEICHIYEGREDDVDIAVDAA
SKAFE-NGSWSTIDPFKRGEALHKLARFIEEDKELIASIESLDNGKSLQNARG-DVQLVI
NYLKSASGIADKIDGKLINSGSGYFNYTKREPLGVCGQIIPWNFPLLMWAWKIAPALVTG
NTVVMKTAEATPLSALYVSQYIPKAGI-PPGVFNIVSGFGKIVGEAITTHPNIKKVAFTG
STATGKHIYQSAASS-LKKVTLELGGKSPNIVFADANLKSAVQNIMTGIYYNSGEVCCAG
SRVYVQDTIYDQLIEEIRIAAE-GIKVGDPFNEGTFQGAQTSQMQLSKILDYVDIGKKEG
ATLVTGGERIGN----KGYFIKPTIFADVKEDMRIVKEEIFGPFVTISKFSTIDEVIKFG
NDSEYGLAAGIHTTNINTAIKVADRLKAGTVWINTYNDFHPCVPFGGFNASGIGREMSMD
ALDNYLQSKG-----VRCK------IEE--------------------------------
------------------------------------------------------------
------------------------------------------------------------
------------------------------------------------------------
------------------------------------------------------------
------------------------------------------------------------
------------------------------------------------------------
------------------------------------------------------------
------------------------------------------------------------
------------------------------------------------------------
------------------------------------------------------------
------------------------------------------------------------
------------------------------------------------------------
-------------------------------------------------------
>XP_001645146_Vanderwaltozyma_polyspora
---MLAHSRIVS----------RKLYNLNT---IRCF-----------SHL--PLS---V
PIKLPNGLEYEQPTGLFINNKFVPSKQHKTFEVINPSTEEEICHVYEGREDDVETAVQAA
SNAFE-NGSWATIDPFIRGQCLHKLADLIEKDKEIVASIESLDNGKSIQNARG-DVQLVI
NYLKSTAGIADKIDGQLINSGSNYFNYTKREPLGVCGQIIPWNFPLLMWAWKIAPALVTG
NTVVMKTAEATPLSALYVSQFIPKAGI-PPGVFNIVSGFGKIVGEAITTHPNIKKVAFTG
STKTGIHIYRSAATT-LKKVTLELGGKSPNIVFGDANLKNAVQNIMTGIYFNSGEVCCAG
SRVYVQDTVYDQLIEEIRAAAE-NVKVGDPFNENTFQGAQTSQMQLTKILEYVDIGKKEG
ATLVTGGERIGN----KGYFVRPTIFSDVREDMRIVKEEIFGPVVTISKFSTIDEVVKMA
NDSEYGLAAGIHTSNINTAVKVADRLKAGTVWINTYNDFHPCVPFGGFNASGLGREMSME
ALNGYLQVKG-----VRAK------LYD--------------------------------
------------------------------------------------------------
------------------------------------------------------------
------------------------------------------------------------
------------------------------------------------------------
------------------------------------------------------------
------------------------------------------------------------
------------------------------------------------------------
------------------------------------------------------------
------------------------------------------------------------
------------------------------------------------------------
------------------------------------------------------------
------------------------------------------------------------
-------------------------------------------------------
>XP_003683253_Torulaspora_delbrueckii
-----MLSRA-TIAQ---FT--------SRRL-LRLY-----------SHV--PLR---V
PITLPNGSTYEQPTGLFINGEFIPSKQRKTFEVINPSTEEEITHVYEAREDDVDIAVAAA
KRAFE-GG-WSTADPEFRARALFKLADLVEQHAETLAAIESLDNGKSLLCSRG-DVALVS
KYLRSCGGWTDKIYGNVIDTGKDHFAYSLREPIGVCGQIIPWNFPLLMWSWKIGPALATG
NTVVLKPAEATPLSALYASTLCQEAGI-PAGVVNIVSGFGRIVGERLCNHPDVKKIAFTG
STNTGRHIMKTAADS-IKKITLELGGKSPNIVFADADLEKAVKSIAFGIFFNSGEVCCAG
SRIYVQDSVYEEVLEKLKEYTE-TLSVGDPFDENTFQGAQTSQMQMEKILKYVQIGTDEG
ARVVSGGERKGE----RGYFIKPTIFADVDENMQIVKDEIFGPIVTVSKFSTVDEVIAKA
NDSVYGLAAGIHTKDVNKAIDVSNRIKAGTIWINTYNAFHQNVPFGGFGQSGIGSEMGAA
ALDNYTQVKS-----IRMS------IDKAQY-----------------------------
------------------------------------------------------------
------------------------------------------------------------
------------------------------------------------------------
------------------------------------------------------------
------------------------------------------------------------
------------------------------------------------------------
------------------------------------------------------------
------------------------------------------------------------
------------------------------------------------------------
------------------------------------------------------------
------------------------------------------------------------
------------------------------------------------------------
-------------------------------------------------------
>XP_037144856_Zygotorulaspora_mrakii
MFVKTVLGSSAARAGRLHLA--AQ---------LRCF-----------SHL--PLT---V
PIKLPNGLEYEQPTGLFINNKFVASKQKKTFEVISPSTEEEICHVYEGREDDVDEAVEAA
QAAFS-NGSWATIDPLQRGIALNKLADYIEHDKEIIASIETLDNGKAINSSRG-DVQLVI
NYLRAAAGYADKLDGRLIDTGTTHFTYTKRQPLGVCGQIIPWNFPLLMWAWKIAPALVTG
NTVVLKTAESTPLSALYVSQFIPKAGI-PPGVVNIVSGFGKIVGEAICTHPKVKKIAFTG
STATGKHIYQSAAGS-LKKATLELGGKSPNIVFEDADIKKAVQNIILGIYYNSGEVCCAG
SRVYVQESIYDKLIEEFKVESE-AVKVGDPFDETTFQGAQTSQMQLSKILSYVEVGKKEG
ATLISGGERLGT----KGYFIRPTIFGDVSEDMRIVKEEIFGPVVTITKFKTTEEVIELA
NDSEYGLAAGIHTSNFTTALTVANKVNAGTVWINTYNDFHHSTPFGGFNASGIGREMGSE
TLENYTQVKA-----VRAK------LI---------------------------------
------------------------------------------------------------
------------------------------------------------------------
------------------------------------------------------------
------------------------------------------------------------
------------------------------------------------------------
------------------------------------------------------------
------------------------------------------------------------
------------------------------------------------------------
------------------------------------------------------------
------------------------------------------------------------
------------------------------------------------------------
------------------------------------------------------------
-------------------------------------------------------
>XP_002496021_Zygosaccharomyces_rouxii
-----MFAAARTQTA---FI--------SRRL-LRLY-----------SNF--PLR---V
PITLPNGQTYDQPTGLFINGEFRPSHQHKTFEVINPTTEEEITHVYEAREEDVDTAVAAA
KKAFD-NG-WGFSNPETRATALFKLADLIEEHSETLAAIESMDNGKSLLCSRG-DVALVA
KYIRSCGGWTDKLYGNVIDTGKDHFAYSVREPLGVCGQIIPWNFPLLMWSWKVGPALATG
NTVVLKPAEATPLSALFASQLCQEAGI-PSGVVNVIPGYGKIVGERLCKHPDVKKIAFTG
STATGRHIMKSAADT-IKKITLELGGKSPNIVFGDADLDKAVRNIAFGIFFNSGETCCAG
SRVYVQDTVYDEVLEKFQKYTE-ALTVGNPFEEGVFQGAQTSQSQLDKILSYVKVGTDEG
ARVVTGGQRHGS----KGFFIKPTIFADVHENMQIVREEIFGPVVTVSKFSTVDEVVSMA
NNSVYGLAAGIHTKDVNKAIDVSNRIRAGTIWINTYNAFHQSVPFGGYGQSGIGSEMGAA
ALDNYTQTKS-----VRMA------IDKPFY-----------------------------
------------------------------------------------------------
------------------------------------------------------------
------------------------------------------------------------
------------------------------------------------------------
------------------------------------------------------------
------------------------------------------------------------
------------------------------------------------------------
------------------------------------------------------------
------------------------------------------------------------
------------------------------------------------------------
------------------------------------------------------------
------------------------------------------------------------
-------------------------------------------------------
>XP_003646624_Eremothecium_cymbalariae
-------------MLRTALKVSTGGRGAVLCVPVRCF-----------SNL--PLF---V
PVKLPNGTEYEQPTGLFINNKFVRSKQGKTFEVLSPSTEEEITHVYEGREEDVNLAVQAA
DQAFE-KGDWHNVDPMVRSVALNKLADFIDKDSEIIASIESMDNGKSITHARG-DVALAV
NCLRACAGAATTIDGRLIDTGSSYFSYTKREPIGVCGQIIPWNFPLVMWAWKVGPALAAG
NTVVLKTAESTPLSALYVSKFVEQAGV-PPGVHNIVSGFGKIVGEAIISHPKVKKVAFTG
STTTGRHIYQTAAKS-LKKVTLELGGKSPNIVFADADLKRAAENVLLGIYYNSGEVCCAG
SRMYIEESVYDQFLQEMKAVAE-AVQVGDPFNENTFQGAQTSQNQLDKILKYIEIGKQEG
ATLVTGGERLGN----KGYFVKPTIFADVKPDMRIVKEEIFGPVVTVSKFKTIDELIELA
NDSEYGLAAGIHTTNISTAIEVSNRLKAGTVWINTFNDFHHSVPFGGFKASGIGKEMGLE
SLEAYTQVKA-----VRTK------L----------------------------------
------------------------------------------------------------
------------------------------------------------------------
------------------------------------------------------------
------------------------------------------------------------
------------------------------------------------------------
------------------------------------------------------------
------------------------------------------------------------
------------------------------------------------------------
------------------------------------------------------------
------------------------------------------------------------
------------------------------------------------------------
------------------------------------------------------------
-------------------------------------------------------
>NP_983360_Eremothecium_gossypii
-----MLATAQVRTL--------------RAL-VRCY-----------SSL--PLT---V
QVRLPNGNSYEQPTGLFIDGKFVPSHQAKTFEVIDPGTEEEITHVYEAREEDVDAAVAAA
KRAFL-P--WSRADPEVRAQCLFKLADLIEKHQETLANIESLDNGKSLLCSRG-DVALVA
RYLRTCGGWADKIYGNVMETGPDHFSYTRREPLGVCGQIIPWNFPLLMWSWKIGPALATG
NTVVLKPAESTPLSALYVCNLANEAGI-PKGVMNIVPGFGKIVGEHLCTHPDVKKVAFTG
STATGRHIMRTCAET-VKKVTLELGGKSPNIVFADADIDKAVKNIGFGIFYNAGEVCCAG
SRVYVQDSVYDEVLEKFKQFSE-NLKVGNPFEEGVFQGAQTSQMQVDKILSYVDIGVKEG
ARIVAGGERLGR----KGFFIKPTIFADVNENMRVVKDEIFGPVVTVSKFSTVDEVIAMA
NNSQYGLAAGIHTTDINKAIDVSNQIKAGTVWVNTYNDFHPNVPFGGFGQSGIGSEMGVQ
ALDNYTQTKA-----VRMA------IDHVKV-----------------------------
------------------------------------------------------------
------------------------------------------------------------
------------------------------------------------------------
------------------------------------------------------------
------------------------------------------------------------
------------------------------------------------------------
------------------------------------------------------------
------------------------------------------------------------
------------------------------------------------------------
------------------------------------------------------------
------------------------------------------------------------
------------------------------------------------------------
-------------------------------------------------------
>XP_452546_Kluyveromyces_lactis
-----MLGRTQVTTL--------------RRF-IRLY-----------SQL--PLK---V
PVQLPNGITYEQPTGLFINGEFVPSRQHKTFEVLNPSNEEEITHIYEAREDDVDIAVAAA
KKAFN-NG-WSTAEPEDRAKCLLKLADLIDQHAETLASIESLDNGKSLFCSRG-DVALVA
KYLRSCAGWADKIYGKVIDTGADHFSYTKREPLGVCGQIIPWNFPLLMWSWKVGPALATG
NTVVLKPAEATPLSALYACQLVQEAGV-PKGVVNIIPGFGKIVGERICTHPDIKKVAFTG
STATGRHIMKTCADS-IKKVTLELGGKSPNIVFGDADLDKAVKNIAFGIFYNSGEVCCAG
SRIYVQDTVYEEVLEKFKQYAE-SLKVGNPFEENVFQGAQTSQMQIDKILSYVDVGTSEG
ARVITGGERIGN----KGYFIKPTIFADVKEDMQIVKEEIFGPVVTVSKFTTVDEVVAKA
NDSEYGLAAGIHTKDVNKAIDVSNRVKAGTVWINTYNNFHQNVPFGGFGQSGIGREMGAE
ALDNYTQTKA-----VRMA------IDHPNY-----------------------------
------------------------------------------------------------
------------------------------------------------------------
------------------------------------------------------------
------------------------------------------------------------
------------------------------------------------------------
------------------------------------------------------------
------------------------------------------------------------
------------------------------------------------------------
------------------------------------------------------------
------------------------------------------------------------
------------------------------------------------------------
------------------------------------------------------------
-------------------------------------------------------
>XP_022676249_Kluyveromyces_marxianus
-----MLARTQINTV--------------RRF-IRLY-----------SQL--PLK---V
SVQLPNGTTYEQPTGLFINGEFVPSRQHKTFEVLNPSTEEEITHIYEAREDDVDIAVAAA
KKAFD-NG-WSTAEPEERAKCLLKLADLVDEHAETLAAIESLDNGKSLFCSRG-DVALVA
KYLRSCAGWADKIYGKVIDTGADHFSYSKREPLGVCGQIIPWNFPLLMWSWKIGPALATG
NTTVLKPAEATPLSALYACQLVQQAGV-PKGVVNIIPGFGKIVGERICTHPDIKKVAFTG
STATGRHIMKTCADS-VKKVTLELGGKSPNIVFADADLDKAIKNIAFGIFYNSGEVCCAG
SRIYVQDTVYEEVLEKFKQYAE-SLKVGNPFEEGVFQGAQTSQMQIDKILSYVDIGLSEG
ARVVTGGERIGN----KGYFVKPTIFADVAEDMQIVKDEIFGPVVTVSKFTTVDEVVAKA
NDSQYGLAAGIHTKDVNKAIDVSNRIKAGTIWINTYNNFHQNVPFGGFGQSGIGREMGAE
ALDNYTQTKA-----VRMA------IDHPNY-----------------------------
------------------------------------------------------------
------------------------------------------------------------
------------------------------------------------------------
------------------------------------------------------------
------------------------------------------------------------
------------------------------------------------------------
------------------------------------------------------------
------------------------------------------------------------
------------------------------------------------------------
------------------------------------------------------------
------------------------------------------------------------
------------------------------------------------------------
-------------------------------------------------------
>XP_022626332_Lachancea_lanzarotensis
-----MFASKVISRY---VL--------GSRLAIRTY-----------AIR--PLK---V
PITLPSGITYDQPTGLFINGEFVNSQQHKTFEVVNPSTEQEITHVYEAREEDVDVAIAAA
KRAFE-SN-WSTADPEFRARCLYKLADLVEEHSEILAGIESLDNGKSLLCSRA-DVSLAS
KYLRSCGGWADKLYGRTIDTGSSHFSYTRREPLGVCAQIIPWNFPLLMWSWKIGPALATG
NTVVLKPAEATPLSALYASQLVNQAGI-PAGVVNILPGFGKMIGERMCTHKDVKKVAFTG
STATGRHIMRTASDT-IKKVTLELGGKSPNIVFADADLQRAVRNIAFGIFYNSGEVCCAG
SRVYVQDTVYEEVLQKFKDFAE-SLKVGNPFEEGVFQGAQTSQMQIDKILDYVQVGKGEG
ARVVTGGERLGD----RGYFVKPTIFADVTEDMRVVKEEIFGPVVTVSKFSTVDEVIEMA
NDSQYGLAAGIHTKDVNKAIDVSHRVKAGTVWINTYNDFHQNVPFGGFGQSGIGREMGAE
SFDNYTQVKA-----VRLS------IDHVER-----------------------------
------------------------------------------------------------
------------------------------------------------------------
------------------------------------------------------------
------------------------------------------------------------
------------------------------------------------------------
------------------------------------------------------------
------------------------------------------------------------
------------------------------------------------------------
------------------------------------------------------------
------------------------------------------------------------
------------------------------------------------------------
------------------------------------------------------------
-------------------------------------------------------
>XP_002552753_Lachancea_thermotolerans
-----MLSRTGTALRGMPVA--------ATRLGMRFY-----------AQL--PLR---V
PVKMPNGIEYEQPTGLFINNKFVRAKQGKTFEVVSPATEEEITHVYEAREDDVEDAIAAA
DQAFK-SGVWSDADPLVRAKALNKLAELIEEDLETIASIETLDNGKAISSARG-DVQLVA
NYLRSCAGWCDKIDGRLINTGSTHFSYTIRQPLGVCGQIIPWNFPLLMWAWKVGPALATG
NTVVLKTAESTPLSALYVSQFVPKAGI-PAGVVNIISGFGKIIGEALTTHPKIKKIAFTG
STATGRHIYQNAGAN-LKKVTLELGGKSPNIVFADADLKATVQNIILGIYYNSGEVCCAG
SRVYVEESVYDQFLEELKAATE-NVKVGDPFDDATFQGAQTSQMQLSKILKYVEIGRDEG
ATLVTGGERLGN----KGFFVKPTIFGDVTEDMRIVKEEIFGPVVTITKFKTVEEVIEKA
NDSEYGLAAGVHTKDINKAIEVSNRVNSGTVWINTFNDFHHAVPFGGFNASGIGREMGIE
ALENYTQVKA-----VRAK------LTLSGK-----------------------------
------------------------------------------------------------
------------------------------------------------------------
------------------------------------------------------------
------------------------------------------------------------
------------------------------------------------------------
------------------------------------------------------------
------------------------------------------------------------
------------------------------------------------------------
------------------------------------------------------------
------------------------------------------------------------
------------------------------------------------------------
------------------------------------------------------------
-------------------------------------------------------
>XP_020061042_Aspergillus_aculeatus
-----------------------------------MA----------------DLF---T
TIETPLA-KYEQPLGLFINNEWVKGVEGKTFETINPTNEKPIVSVHEATEKDVDIAVAAA
RKAF--EGSWSQVTPHDRGRFLTKLADLFERDADILTAIEALDNGKSISMAKG-DIGAAA
KCLRYYGGWADKIHGQTIDTNNETFAYTRHEPIGVCGQIIPWNFPLLMWSWKIGPALATG
NTVVLKSAEQTPLSALYAAKLVLEAGI-PAGVVNVISGFGRVAGAAISSHMDIDKVAFTG
STLVGRTIMQAAAKSNLKKVTLELGGKSPNIVFNDADIDNAITWANFGIFYNHGQCCCAG
SRLLVQEGIYDKFVARLKERSA-QNKVGNPFEKDTFQGPQVSKLQFDRIMEYIDHGKQAG
ATVAVGGERHGK----EGYFIQPTVFTDVTEDMKIVQEEIFGPVITVQKFKDVEDAIKIG
NNTSYGLAAGIHTKDINTALRVANQMRAGTVWVNSYNMLDTQVPFGGFKESGIGRELGSY
ALENYTQIKA-----VHFR------LT-DAPFA---------------------------
------------------------------------------------------------
------------------------------------------------------------
------------------------------------------------------------
------------------------------------------------------------
------------------------------------------------------------
------------------------------------------------------------
------------------------------------------------------------
------------------------------------------------------------
------------------------------------------------------------
------------------------------------------------------------
------------------------------------------------------------
------------------------------------------------------------
-------------------------------------------------------
>XP_001272452_Aspergillus_clavatus
-----------------------------------MA-----------------LF---Q
TIKTPTI-TYEQPLGLFIDNEFVPGVEGKTFETINPHDEKPIVAVHEATEKDVDIAVKAA
RKAF--NGEWRRITPLDRGRMLTRLADLLERDADTVAAIEALDNGKSVNIAKTVDLVLAA
NCIRYYGGWADKIVGQTIDTDHGSLTYTRHEPIGVCGQIIPWNFPLLMFAWKIGPALATG
NTIVMKTAEQTPLSALYVAKLVKEAGF-PPGVLNIISGFGRVAGAAISAHMDIDKVAFTG
STPVGRQILQAAAKSNLKKVTLELGGKSPNIIFPDADLEDAIRWASIGIYFNHGQCCAAG
SRILVHESIYDKFLELFHQRAN-EHHVGDPFHPETFQGPQVSLLQFERILGYIETGKKEG
ARVVTGGARHGE----QGYYVQPTVFADVHDDMTIVKEEIFGPVCTVQKFSSEEEAIEIA
NNTNYGLAAAVHTTNLNTAIRVSNAVRAGTVWVNNYNTFLTQMPFGGFKESGLGRELGSY
ALENYSQVKT-----VHIK------IQ-DDAA----------------------------
------------------------------------------------------------
------------------------------------------------------------
------------------------------------------------------------
------------------------------------------------------------
------------------------------------------------------------
------------------------------------------------------------
------------------------------------------------------------
------------------------------------------------------------
------------------------------------------------------------
------------------------------------------------------------
------------------------------------------------------------
------------------------------------------------------------
-------------------------------------------------------
>XP_001262737_Aspergillus_fischeri
-----------------------------------MA-----------------LF---Q
TIVTPTV-TYEQPLGLFINNEFVPGVEGKTFETINPHDEKPIVAVHEATEKDVDIAVEAA
RKAF--KGAWKDVIPSERGRLLTRLADFLERDMDTIAAIEALDNGKAFQIAKG-DVALSA
NCIRYYGGWADKIVGQTIDTNPGSLTYTRHEPVGVCGQIIPWNFPLLMWAWKIGPAVSTG
NTVVLKTAEQTPLSALYVAKLVKEAGF-PPGVINIISGFGRVAGAAIAAHMDIDKVAFTG
STLVGRQILQVAAKSNLKKVTLELGGKSPNIVFPDADLEDAIKYVNLGIYFNHGQCCAAG
SRVLVHESIYDKFLALFKQRAE-ENKVGDPFHPETFQGPQVSQVQFDRIMGYIDEGKKAG
AKVITGGARHGE----KGYYIQPTIFADVREDMKIVKEEIFGPVCTVQKFSSEEEAIEIA
NNTNYGLAAAVHTDNLNTAIRVSNAIRAGTVWINNYNTFLAQMPFGGFKESGLGRELGSY
ALDNYTQVKT-----VHAR------IK-GA------------------------------
------------------------------------------------------------
------------------------------------------------------------
------------------------------------------------------------
------------------------------------------------------------
------------------------------------------------------------
------------------------------------------------------------
------------------------------------------------------------
------------------------------------------------------------
------------------------------------------------------------
------------------------------------------------------------
------------------------------------------------------------
------------------------------------------------------------
-------------------------------------------------------
>XP_041144272_Aspergillus_flavus
-----------------------------------MA----------------DLF---T
TIETPSA-KYEQPLGLFINNEFVKAKSGRTFETINPTNEKPIVAVQEADENDVEDAVKAA
RAAF--EGEWSKVTPSERGRLLVKLADLFERDSDILAAIEALDNGKAFTMAKG-DVAAAA
GCLRYYGGWADKIHGQTIDTNPESLTYTRHEPIGVCGQIIPWNFPLLMWSWKIGPAIAAG
NVVVLKTAEQTPLSGLYAAKLIKEAGF-PAGVVNILSGFGRVAGAAISSHMDIDKIAFTG
STLVGRMILQAAAKSNLKKVTLELGGKSPNIVFDDADIDNAISWSNFGIFFNHGQCCCAG
SRILVQEGIHDKFVARFKERAA-ANKLGNPFTADTFQGPQVSQLQFDRIMEYINHGKQEG
ATVATGGERHGT----EGYFIQPTVFTDVHSDMKIAKEEIFGPVVTIQKFKDEEEAIKIG
NSSSYGLAAAVHTKNVNTAIRVSNSLRAGTVWINCYNMINYQAPFGGFKESGLGRELGSY
ALENYTQVKT-----VHYR------LG-DALFA---------------------------
------------------------------------------------------------
------------------------------------------------------------
------------------------------------------------------------
------------------------------------------------------------
------------------------------------------------------------
------------------------------------------------------------
------------------------------------------------------------
------------------------------------------------------------
------------------------------------------------------------
------------------------------------------------------------
------------------------------------------------------------
------------------------------------------------------------
-------------------------------------------------------
>XP_746831_Aspergillus_fumigatus
-----------------------------------MA-----------------LF---Q
TIVTPTV-TYEQPLGLFINNEFVPGVEGKTFETINPHDEKPIVAVHEATEKDVDIAVEAA
RKAF--KGVWRDIIPAERGRLLTRLADLLERDLDTIAAIEALDNGKAFQIAKG-DVTLSA
NCIRYYGGWADKIVGQTIDTDPGCLTYTRHEPVGVCGQIIPWNFPLLMWAWKIGPAISTG
NTVVLKTAEQTPLSALYVAKLVKEAGF-PPGVINILSGFGRVAGAAIAAHMDIDKVAFTG
STLVGRQILQVAAKSNLKKVTLELGGKSPNIVFPDADLDDAIKYVNLGIYFNHGQCCAAG
SRVLVHESIYDKFLALFKQRAE-ENKVGDPFHPETFQGPQVSQVQFDRIMGYINEGKKAG
AKVVTGGARHGE----KGYYIQPTIFADVHEDMKIVKEEIFGPVCTVQKFSTEEEAIEIA
NNTNYGLAAAVHTTNLNTAIRVSNAIRAGTVWINNYNTFLAQMPFGGFKESGLGRELGSY
ALDNYTQVKT-----VHAR------IK-SA------------------------------
------------------------------------------------------------
------------------------------------------------------------
------------------------------------------------------------
------------------------------------------------------------
------------------------------------------------------------
------------------------------------------------------------
------------------------------------------------------------
------------------------------------------------------------
------------------------------------------------------------
------------------------------------------------------------
------------------------------------------------------------
------------------------------------------------------------
-------------------------------------------------------
>XP_658158_Aspergillus_nidulans
-----------------------------------MS----------------DLF---T
TIETPVI-KYEQPLGLFINNEFVKGVEGKTFQVINPSNEKVITSVHEATEKDVDVAVAAA
RAAF--EGPWRQVTPSERGILINKLADLMERDIDTLAAIESLDNGKAFTMAKV-DLANSI
GCLRYYAGWADKIHGQTIDTNPETLTYTRHEPVGVCGQIIPWNFPLLMWSWKIGPAVAAG
NTVVLKTAEQTPLSALYAAKLIKEAGF-PAGVINVISGFGRTAGAAISSHMDIDKVAFTG
STLVGRTILQAAAKSNLKKVTLELGGKSPNIVFDDADIDNAISWANFGIFFNHGQCCCAG
SRILVQEGIYDKFVARFKERAQ-KNKVGNPFEQDTFQGPQVSQLQFDRIMEYINHGKKAG
ATVATGGDRHGN----EGYFIQPTVFTDVTSDMKIAQEEIFGPVVTIQKFKDEAEAIKIG
NSTDYGLAAAVHTKNVNTAIRVSNALKAGTVWINNYNMISYQAPFGGFKQSGLGRELGSY
ALENYTQIKT-----VHYR------LG-DALFA---------------------------
------------------------------------------------------------
------------------------------------------------------------
------------------------------------------------------------
------------------------------------------------------------
------------------------------------------------------------
------------------------------------------------------------
------------------------------------------------------------
------------------------------------------------------------
------------------------------------------------------------
------------------------------------------------------------
------------------------------------------------------------
------------------------------------------------------------
-------------------------------------------------------
>XP_001392844_Aspergillus_niger
-----------------------------------MS----------------DLF---T
TITTPNGVKYEQPLGLFIDGEFVKGAEGKTFETINPSNEKPIVAVHEATEKDVDTAVAAA
RKAF--EGSWRQVTPSTRGRMLTKLADLFERDAEILASIEALDNGKSITMAHG-DIAGAA
GCLRYYGGWADKIHGQTIDTNSETLNYTRHEPIGVCGQIIPWNFPLLMWAWKIGPAIATG
NTVVIKTAEQTPLSGLYAAKLIKEAGI-PAGVVNVISGFGRVAGSAISHHMDIDKVAFTG
STLVGRTILQAAAKSNLKKVTLELGGKSPNIVFNDADIDNAISWANFGIFYNHGQCCCAG
SRILVQEGIYDKFIARLKERAL-QNKVGDPFAKDTFQGPQVSQLQFDRIMEYIQHGKDAG
ATVAVGGERHGT----EGYFIQPTVFTDVTSDMKINQEEIFGPVVTVQKFKDVEDAIKIG
NSTSYGLAAGIHTKDVTTAIRVSNALRAGTVWVNSYNLIQYQVPFGGFKESGIGRELGSY
ALENYTQIKA-----VHYR------LG-DALF----------------------------
------------------------------------------------------------
------------------------------------------------------------
------------------------------------------------------------
------------------------------------------------------------
------------------------------------------------------------
------------------------------------------------------------
------------------------------------------------------------
------------------------------------------------------------
------------------------------------------------------------
------------------------------------------------------------
------------------------------------------------------------
------------------------------------------------------------
-------------------------------------------------------
>XP_015405360_Aspergillus_nomiae
-----------------------------------MA----------------DLF---T
TIETPSG-KYEQPLGLFINNEFVKAKSGRTFETINPTNEKPIVAVQEADENDVEDAVKAA
RAAF--EGEWRKVTPSERGRLLTKLADLFERDIDILAAIESLDNGKAFTMAKG-DVGAAA
GCLRYYGGWADKIHGQTIDTNPESLTYTRHEPIGVCGQIIPWNFPLLMWSWKIGPAVAAG
NVVVLKTAEQTPLSGLYAAKLIKEAGF-PAGVVNIISGFGRVAGAAISSHMDIDKIAFTG
STLVGRMILQAAAKSNLKKVTLELGGKSPNIVFDDADIDNAISWSNFG------------
-------GIHDKFVARFKERAA-ANKLGNPFTADTFQGPQVSQLQFDRIMEYIDHGKKEG
ATVATGGERHGT----EGYFIQPTVFTDVHSDMKIAKEEIFGPVVTVQKFKDEEEAIKIG
NSTSYGLAAAVHTKNVNTAIRVSNALRAGTVWINNYNMINYQAPFGGFKESGIGRELGSY
ALENYTQVKT-----VHYR------LG-DALFA---------------------------
------------------------------------------------------------
------------------------------------------------------------
------------------------------------------------------------
------------------------------------------------------------
------------------------------------------------------------
------------------------------------------------------------
------------------------------------------------------------
------------------------------------------------------------
------------------------------------------------------------
------------------------------------------------------------
------------------------------------------------------------
------------------------------------------------------------
-------------------------------------------------------
>XP_001821011_Aspergillus_oryzae
-----------------------------------MA----------------DLF---T
TIETPSA-KYEQPLGLFINNEFVKAKSGRTFETINPTNEKPIVAVQEADENDVEDAVKAA
RAAF--EGEWSKVTPSERGRLLVKLADLFERDSDILAAIEALDNGKAFTMAKG-DVAAAA
GCLRYYGGWADKIHGQTIDTNPESLTYTRHEPIGVCGQIIPWNFPLLMWSWKIGPAIAAG
NVVVLKTAEQTPLSGLYAAKLIKEAGF-PAGVVNILSGFGRVAGAAISSHMDIDKIAFTG
STLVGRMILQAAAKSNLKKVTLELGGKSPNIVFDDADIDNAISWSNFGIFFNHGQCCCAG
SRILVQEGIHDKFVARFKERAA-ANKLGNPFTADTFQGPQVSQLQFDRIMEYINHGKQEG
ATVATGGERHGT----EGYFIQPTVFTDVHSDMKIAKEEIFGPVVTIQKFKDEEEAIKIG
NSSSYGLAAAVHTKNVNTAIRVSNSLRAGTVWINCYNMINYQAPFGGFKESGLGRELGSY
ALENYTQVKT-----VHYR------LG-DALFA---------------------------
------------------------------------------------------------
------------------------------------------------------------
------------------------------------------------------------
------------------------------------------------------------
------------------------------------------------------------
------------------------------------------------------------
------------------------------------------------------------
------------------------------------------------------------
------------------------------------------------------------
------------------------------------------------------------
------------------------------------------------------------
------------------------------------------------------------
-------------------------------------------------------
>XP_040643016_Aspergillus_ruber
-----------------------------------MA----------------TTTA--V
SLTTPTGLSYQQPTGLFINNEFVAGSGEGTIDVINPATEQKICAVSEARENDVDKAVAVA
RKAL--NGQWKLTTPTERSQYLYKLVTLMEESLEKLAAVESMDNGKAINGARG-DIEGAI
GCLRYYAGWADKIEGRVIDTSPTNFNYTRREPIGVCGQIIPWNFPLMMWAWKIGPAIACG
NTVVIKTAEVTPLSALVAAELVVQAGF-PPGVINIITGYGNIAGSALSRHMGVDKVAFTG
STAVGRQILKDAASSNLKKVTLELGGKSPNIVFNDANIDQAVPWIHNGIFSNMGQNCCAG
SRIYVQSGIYDTFVQRLKESVQ-QRVIGSPEDEKTAHGAQVSKTQLDRILGYVDSGKKAG
AQVEIGGHRVDR----PGYFMEPTIFSGVSSDMDIVREEIFGPVGVIAKFDTTDEIVEAA
NDTAYGLASGIHTENLKTAIEVSNKIKAGTVWVNQYNGVHWQLPFGGFKQSGIGRELGEE
ALFNYTQTKT-----VSVN------LGTPVV-----------------------------
------------------------------------------------------------
------------------------------------------------------------
------------------------------------------------------------
------------------------------------------------------------
------------------------------------------------------------
------------------------------------------------------------
------------------------------------------------------------
------------------------------------------------------------
------------------------------------------------------------
------------------------------------------------------------
------------------------------------------------------------
------------------------------------------------------------
-------------------------------------------------------
>XP_040707853_Aspergillus_sydowii
-----------------------------------MS-----------NSI--------I
QLTAPNGRKYAQPIGLFINNEFVPSKSGEQFATINPSDESEITSVYAAGEEDIDTAVKAA
RKALK-DPSWKLLPATDRGNLMLKLADLVDQHRETLATIETWDNGKPYQVSLNDDLSEVV
NTIRYFAGWADKIHGQTIGTTPAKFAYTLRQPIGVVGQIIPWNFPLAMAAWKLGPALACG
NTIVLKPAEQTPLSILYFATLVKEAGF-PPGVINIVNGIGRVAGTALVTHPDVDKVAFTG
STVTGKEIMKMAAGT-MKNVTLETGGKSPLVVFGDADLEQAAKWAHIGIMYNQGQVCTAT
SRILVHESVYDEFVKLFREAVASTSKVGDPFADDTFQGPQVTKAQYERVLSYIESGKKEG
ATLVDGGVPYKNVGDGKGFFIAPTIFTNVEDNMRIYREEVFGPFVAIAKFSTEEEAVNRA
NDTTYGLGAALFTKDIERAHRVASDIEAGMVWVNSSNDSDFRVPFGGVKQSGIGRELGEA
GLEAYSQVKA-----VHVN------VGTRL------------------------------
------------------------------------------------------------
------------------------------------------------------------
------------------------------------------------------------
------------------------------------------------------------
------------------------------------------------------------
------------------------------------------------------------
------------------------------------------------------------
------------------------------------------------------------
------------------------------------------------------------
------------------------------------------------------------
------------------------------------------------------------
------------------------------------------------------------
-------------------------------------------------------
>XP_001214198_Aspergillus_terreus
-----------------------------------MS----------------DLF---T
TIETPVA-KYEQPLGLFINNEFVKPVEGKSFEVINPTTEKPITSVFEATEKDVDIAVAAA
RKAF--EGEWAKVTPSERGRMLGKLADFFERDSDIIAAIESLDNGKAFVMAKG-DVAAAA
GCLRYYAGWADKIHGQTIDQNHESLTYTRHEPVGVCGQIIPWNFPILMWSWKIGPAVATG
NTVVLKTAEQTPLSALYAAKLIKEAGF-PAGVVNIISGFGRVAGAALSSHMDVDKIAFTG
STIVGRTILQAAAKSNLKKVTLELGGKSPNIVFDDADIDNAISWANFGIFFNHGQCCCAG
SRILVQEGIHDKFVARFKERAA-ANKLGNPFDMGTFQGPQVSKLQFDRIMEYINHGKQSG
ATVAVGGERHGT----EGYFIQPTVFTDVTNDMKIAQEEIFGPVVTILKFKDEAEAIKIG
NDTSYGLAAAVHTKNVNTAIRVSNALKAGTVWINCYNMLSYQAPFGGFKTSGLGRELGSY
ALENYTQVKT-----VHYR------LG-DALFA---------------------------
------------------------------------------------------------
------------------------------------------------------------
------------------------------------------------------------
------------------------------------------------------------
------------------------------------------------------------
------------------------------------------------------------
------------------------------------------------------------
------------------------------------------------------------
------------------------------------------------------------
------------------------------------------------------------
------------------------------------------------------------
------------------------------------------------------------
-------------------------------------------------------
>XP_022487537_Penicillium_arizonense
-----------------------------------MS-----------------LS---T
TIKTPNV-TYEQPLGLFINNEFIKGVEGKTFETLNPTNEKPITSVHEATEKDVDIAVKAA
RAAF--EGPWKQVTPSDRGRMLTKLADLFERDMETLASIEALDNGKAVTMAKI-DIANAA
GCLRYYGGWADKITGQTIDTNPETLSYTRHEPVGVCGQIIPWNFPILMWAWKIGPAIAAG
NTVIIKTAEQTPLSGLYASKLIVEAGF-PPGVINVISGFGRVAGAAISSHMDIDKVAFTG
STLVGRMILQAAAKSNLKKVTLELGGKSPNIVFDDADIDNAISWANFGIFFNHGQCCCAG
SRLLVQEGIHDKFIARFKERAA-QNKLGNPFEGDTFQGPQVSQLQFDRIMEYIKHGKDEG
ATVAIGGERHGS----EGYFIQPTIFTDVTPDMKIAQEEIFGPVIAVTKFKDEADAIRIG
NSTNYGLAAAVHTKNVNTAIRVSNALKAGTVWINSYNLISYQAPFGGFKESGLGRELGSY
ALDNYTQVKT-----VHYR------LG-DALFG---------------------------
------------------------------------------------------------
------------------------------------------------------------
------------------------------------------------------------
------------------------------------------------------------
------------------------------------------------------------
------------------------------------------------------------
------------------------------------------------------------
------------------------------------------------------------
------------------------------------------------------------
------------------------------------------------------------
------------------------------------------------------------
------------------------------------------------------------
-------------------------------------------------------
>XP_014538505_Penicillium_digitatum
-----------------------------------MS-----------------LF---Q
TIETPAL-TYEQPLGLFINNEFIKGVDGKTFQTINPHNEKPIVAVHEGTGEDVDIAVKAA
RAAL--NGEWKKITPSERGRLLTRLADFLERDIETLAAIEALDNGKGVTMAKG-DVKASA
GCLRYYGGWADKIYGQTIDTDTKSLTYTRHEPVGVCGQIIPWNFPLMMFAWKIGPALATG
NTIVIKSAEQTPLSALYMAKLIKEAGF-PPGVVNVISGFGRTAGAAIASHMDIDKVAFTG
STLVGRQIMKAAADSNLKKVTLELGGKSPNIILPDANLEDAVEWVNLGIFFNHGQCCCAG
SRVLVHEAVYEKFLELFKKRTE-QNKVGDPFCTETFQGPQVSQIQYDRIMGYIEEGKDAG
ARVVTGGDRHGS----EGYYIQPTVFADVTEHMTIVKEEIFGPVCTVQKVHSEEEAIRVA
NDSNYGLAAAVHTTNINAAIRVSNAVKAGTVWVNNYNTLHYQMPFGGFKESGIGRELGSY
ALENYTEVKT-----VRVH------LQ-S-------------------------------
------------------------------------------------------------
------------------------------------------------------------
------------------------------------------------------------
------------------------------------------------------------
------------------------------------------------------------
------------------------------------------------------------
------------------------------------------------------------
------------------------------------------------------------
------------------------------------------------------------
------------------------------------------------------------
------------------------------------------------------------
------------------------------------------------------------
-------------------------------------------------------
>XP_016603541_Penicillium_expansum
-----------------------------------MA-----------------FF---Q
TVETPAL-TYEQPLGLFINNEFVKGVAGRTFETINPHNEKPIVAVHEGTAEDVDIAVKAA
RTAL--NGEWKQITPSERGRLLTRLADFLERDIETLAAIEALDNGKGVTMAKG-DVNASA
GCLRYYGGWADKIYGQTIDTDTNSLTYTRHEPVGVCGQIIPWNFPLLMFAWKIGPALATG
NTIVMKTAEQTPLSALYVAKLIKEAGF-PAGVVNVISGFGRTAGAAIASHMDIDKVAFTG
STLVGRHIMKAAADSNLKKVTLELGGKSPNIILPDANLEDAIEWVNLGIFFNHGQCCCAG
SRILVHEAVYDKFLELFKKRAE-QNKVGDPFSTETFQGPQVSQIQYDRVMGYIQDGKGAG
ATVVTGGDRHGS----EGYYIQPTIFADVTEHMTIVKEEIFGPVCTVQKVHSEEEAIRVA
NNTNYGLAAAVHTTNINTAIRVSNAVKAGTVWVNNYNTLHYQMPFGGFKESGIGRELGSY
ALENYTEVKT-----VRVH------LQ-SMEDSRRRQLHSCDPCRKGKRGCDAPKERQKS
AFSSCSNCTRWKKECTFNWISSKRVDSRGSRKRIKTGTASVAIIGSNDEAPDEILRAAQT
HPTNAGELLSPPETLDYTFSSSSSHPQNHFIESFQNLNSTTDQSQSFPWTMDIPYDLQVN
SSNQLASPDSSVESDAPTEFFDLAPNSIESTYGSLPQHGYASTTQMISTVPAWKQTRYKH
LSEAASDGSLNPEQQWSFCIASENTAKQSARATMSRNLVRIYHDSMENALSCWLTEHNCP
YSDTISQVVPNREMKAWGPNWSNRMCIRVCQLDRVSSSIRGRALSAEEDTKAARALHLAI
MSFASQWTQHAQKGTGATVPSAIDHDERSIREKVWNEARQALEHSSHIPSFRIAFANIIF
SLTQSPLDKTQEVSLGELLENDRAPIFLETANRQIFTFRHKFTRLQREAAPKVRELGRRS
IDPTITNVREMPQLSEAPQLDPLLTSHEHRTTLDLMFWLGVMFDTLSSAMYQRPLVVSDE
DSQIASASPRIAESEDQIDLDHWNMTRSKTRGKQDVWGDLFLRSSIERQGSSQDQPRWPC
SYEEAASVLSEATPVKVLLYRRVTQLQTLVYRGASPDNIENVIQKTLAVCQHWDSTYQSF
MVDCVNNHELLPSRIQSWYVILDGHWHLAVMLLADVLESIDKCALGSDVAREARKTTHLV
ATLRTNNALAVGGLARASIQGQDSFMNPHFHDSLSEVAFLVEPWTAVLVHCFAKAGYILL
ECFDTSGDQNIYTECLRQNCEFLIRALQYLGRKSDMAFLVARSLSRSLEAKLALA
>XP_040647794_Penicillium_griseofulvum
-----------------------------------MA-----------------LS---Q
TVETPVL-SYEQPLGLFINNEFVKGVEGKTFETINPHNEKPIVAVHEGTADDVDIAVKAA
RAAL--NGEWKQVTPSERGRLLTRLADFLERDIDTLAAIEALDNGKGVTMARG-DVTASA
GCLRYYGGWADKIYGQTIDTDPNSLTYTRHEPVGVCGQIIPWNFPLMMFAWKIGPALATG
NTVVMKTAEQTPLSGLYVAKLIKEAGF-PPGVVNVISGFGRTAGAAIAAHMDVDKVAFTG
STLVGRHIMKAAADSNLKKVTLELGGKSPNIILPDANLEEAVEWVNLGIFFNHGQCCCAG
SRIIVHEAVYDQFLQLFKKRAE-QNKVGDPFHAETFQGPQVSQIQYDRIMGYIEGAKGAG
ATVVTGGDRHGS----QGYYIQPTIFADVHEDMTIVKDEIFGPVCTVQKVHSEEEAIRAA
NDTNYGLAAAIHTVNINTAIRVSNVLKAGTVWVNNYNTLHYQMPFGGFKESGIGRELGSY
ALENYTEVKT-----VRVQ------IS-KS------------------------------
------------------------------------------------------------
------------------------------------------------------------
------------------------------------------------------------
------------------------------------------------------------
------------------------------------------------------------
------------------------------------------------------------
------------------------------------------------------------
------------------------------------------------------------
------------------------------------------------------------
------------------------------------------------------------
------------------------------------------------------------
------------------------------------------------------------
-------------------------------------------------------
>XP_038933830_Penicillium_roqueforti
-----------------------------------MA-----------------LF---Q
SIKTPVL-TYEQPLGLFINNEFIKGVAGRTFETINPHNEKPIVAVHEGAEEDVNIAVKAA
RTAL--NGEWKTITPSERGRLLLRLADFLERDIETLAAIEALDNGKSVTMAKG-DVNNSA
GCLRYYGGWSDKIYGQTIDTDSNSLTYTRHEPVGVCGQIIPWNFPLLMFAWKIGPALATG
NTIVIKTAEQTPLSALYVAKLIKEAGF-PPGVVNVISGFGRTAGAAIASHMDIDKVAFTG
STLVGRHIMKAAADSNLKKVTLELGGKSPNIILPDANLEDAIEWVNLGIFFNHGQCCCAG
SRILVHEDIYHKFLELFKKRTE-QNKVGDPFHSETFQGPQVSQLQYDRIMGYIKDGKGAG
ATVVTGGDRHGS----EGYYIQPTIFADVDENMTIVKEEIFGPVCTVQKFSTEEEAIRVA
NSTNYGLAAAVHTTNINTAIRVSNAVKAGTVWVNNYNTLHYQMPFGGFKESGIGRELGSY
ALENYTEVKT-----VRVH------LQ-KS------------------------------
------------------------------------------------------------
------------------------------------------------------------
------------------------------------------------------------
------------------------------------------------------------
------------------------------------------------------------
------------------------------------------------------------
------------------------------------------------------------
------------------------------------------------------------
------------------------------------------------------------
------------------------------------------------------------
------------------------------------------------------------
------------------------------------------------------------
-------------------------------------------------------
>XP_002569248_Penicillium_rubens
-----------------------------------MS-----------------LF---Q
TVQTPAL-TYEQPLGLFINNEFIKGVDGKTFETINPHNEKPIVAVHEGAEEDVNIAVKAA
RSAL--NGEWKQVTPSERGRLLTRLADFLERDIETLAAIEALDNGKGVTMAKG-DVTASA
GCLRYYGGWADKIYGQTIDTDTNSLTYTRHEPVGVCGQIIPWNFPLLMFAWKIGPALATG
NTIVMKTAEQTPLSGLYVAKLIKEAGF-PPGVVNVISGFGRTAGAAIAAHMDIDKVAFTG
STLVGRQIMKSAADSNLKKVTLELGGKSPNIVLPDANLDEAIEWVNLGIFFNHGQCCCAG
SRILVHEAVYEKFLQLFKKRAE-QNKVGDPFNTETFQGPQVSQIQYDRIMSYIKDGKGAG
AKVVTGGDRHGS----EGYYIQPTIFADVTEDMTIVKEEIFGPVCTVQKVRSEEEAIRVA
NDTNYGLAAAVHTTNINTAIRVSNAIKAGTVWVNNYNTLHYQMPFGGFKESGVGRELGSY
ALENYTEVKT-----VRVH------LS-QS------------------------------
------------------------------------------------------------
------------------------------------------------------------
------------------------------------------------------------
------------------------------------------------------------
------------------------------------------------------------
------------------------------------------------------------
------------------------------------------------------------
------------------------------------------------------------
------------------------------------------------------------
------------------------------------------------------------
------------------------------------------------------------
------------------------------------------------------------
-------------------------------------------------------
>XP_040811067_Penicillium_solitum
-----------------------------------MA-----------------LS---Q
TVETPVL-TYEQPLGLFINNEFVKGVDGKTFETINPHNEKPIVAVHEGTADDVNIAVKAA
RTAL--NGEWKQITPSERGRLLTRLADFLERDIDTLAAIEALDNGKGVSMAKG-DVTASA
GCLRYYGGWADKIYGQTIDTDTNSLTYTRHEPVGVCGQIIPWNFPLLMFAWKIGPALATG
NTIVMKTAEQTPLSGLYVAKLIKEAGF-PPGVVNVISGFGRNAGAAIASHMDIDKVAFTG
STLVGRQIMKSAADSNLKKVTLELGGKSPNIVLPDANLEEAIEWVNLGIFFNHGQCCCAG
SRILVHEAVYDKFLELFKKRAE-QNKVGDPFHSETFQGPQVSQIQYDRIMGYIQDGKGAG
ATVVTGGDRHGS----EGYYIQPTIFADVTENMTIVKEEIFGPVCTVQKVQSEEEAIQVA
NDTNYGLAAAVHTTNINTAIRVSNAVKAGTVWVNNYNTLHYQMPFGGFKESGIGRELGSY
ALENYTEVKT-----VRIH------LS-KS------------------------------
------------------------------------------------------------
------------------------------------------------------------
------------------------------------------------------------
------------------------------------------------------------
------------------------------------------------------------
------------------------------------------------------------
------------------------------------------------------------
------------------------------------------------------------
------------------------------------------------------------
------------------------------------------------------------
------------------------------------------------------------
------------------------------------------------------------
-------------------------------------------------------
>XP_022579576_Penicilliopsis_zonata
-----------------------------------MS----------------ELY---A
TIQTPTV-KYEQPLGLFINNEFVKGSSGKTFETINPTNEKVITSVYEANEKDVDIAVEAA
RKAF--EGEWSRVTPTERGRLLVKLADLFERDYETLVAIEVLDNGKPLMLAKG-DVTHSI
GCLRYYGGWADKVHGQTIDTNVDTLTYTRHEPIGVCGQIIPWNFPLQMWAWKIAPAVATG
NTVVLKTAEQTPLSALYAAKLIVEAGF-PPGVINIISGFGRVAGAAISSHMDIDKVAFTG
STAVGRTVMQAAAKSNLKKVTLELGGKSPNIVFDDADIDNAISWANFGIFYNHGQCCCAG
SRILVQEGIYDKFVARMKERAG-QNKVGDPFHDETFQGPQVSQLQFDRIMGYIEEGKAEG
ATVAIGGDRHGS----EGFFIQPTVFTDVTQDMKIAQEEIFGPVVTIQKFKDEAEAIRIG
NGTSYGLAAGIHTKSINTAIRVSNALRAGTVWVNNYNMLSYQVPFGGFKESGIGRELGSY
ALENYTQIKA-----VHIR------TA-DALFG---------------------------
------------------------------------------------------------
------------------------------------------------------------
------------------------------------------------------------
------------------------------------------------------------
------------------------------------------------------------
------------------------------------------------------------
------------------------------------------------------------
------------------------------------------------------------
------------------------------------------------------------
------------------------------------------------------------
------------------------------------------------------------
------------------------------------------------------------
-------------------------------------------------------
>XP_016617437_Cladophialophora_bantiana
-----------------------------------MS-----------------LT---A
KIETPSI-TYEQPLGLYIDGKWVKGVEGKTFETINPTNEKPIIAVHEAGPEDVDIAVKAA
RKAF--NGVWSQTLPSVRGQMLTKLADLFDEYSDTLAAIESLDNGKALSMAKV-DVQLSS
GCLRYYGGWADKIHGKTIDTDPETFNYTRHEAVGVCGQIIPWNFPLLMWAWKIGPALATG
NTVVLKTAEQTPLSGLFAATLCEKAGI-PAGVVNILSGFGKTAGAAIASHMDIDKVAFTG
STVVGRTILQAAAKSNLKKVTLELGGKSPNIVFNDANIDDAISWVNFGIFFNHGQCCCAG
SRIYVQSGIYDKFIQAFKERTA-KNVVGDPFKADTFQGPQVSKLQFDRIMSYIQSGKEAG
AKVETGGERHGN----EGYFIQPTIFSNVSEDMKIMQEEIFGPVCTISKFETEEEVIRLG
NETTYGLAAAVHTTNLNTAIRVANALKAGTVWVNNYNMLSHQVPFGGFKESGIGRELGKY
ALSNYTQIKS-----VRIR------LG-GALFG---------------------------
------------------------------------------------------------
------------------------------------------------------------
------------------------------------------------------------
------------------------------------------------------------
------------------------------------------------------------
------------------------------------------------------------
------------------------------------------------------------
------------------------------------------------------------
------------------------------------------------------------
------------------------------------------------------------
------------------------------------------------------------
------------------------------------------------------------
-------------------------------------------------------
>XP_008730274_Cladophialophora_carrionii
-----------------------------------MS-----------------LT---Q
KIETPSI-TYEQPLGLYIDGKWVKGVEGKTFETINPTNEKPIVAVHEAGPEDVDIAVKAA
RKAF--NGVWAQTLPSVRGQMLTKLADLFDEYSDTLAAIESLDNGKALSMAKV-DVQLSS
GCLRYYGGWADKIHGKTIDTDPESFNYTRHEAVGVCGQIIPWNFPLLMWSWKIGPALATG
NTVVLKTAEQTPLSGLFAATLVEKAGF-PAGVVNILSGFGKTAGAAIASHMDIDKVAFTG
STVVGRTILQAAAKSNLKKVTLELGGKSPNIVFNDANIEDAISWVNFGIFFNHGQCCCAG
SRIYVQSGIYDKFIQAFKERTS-KNVVGDPFKADTFQGPQVSKLQFDRIMNYIQSGKEAG
AKVETGGERHGN----EGYFIQPTIFSNVSEDMKIMQEEIFGPVCSISKFETEEEVIKAG
NETTYGLAAAVHTQNLNTAIRVANSLKAGTVWVNNYNMISYQVPFGGFKESGIGRELGKY
ALANYTQIKS-----VRVR------LG-GALFG---------------------------
------------------------------------------------------------
------------------------------------------------------------
------------------------------------------------------------
------------------------------------------------------------
------------------------------------------------------------
------------------------------------------------------------
------------------------------------------------------------
------------------------------------------------------------
------------------------------------------------------------
------------------------------------------------------------
------------------------------------------------------------
------------------------------------------------------------
-------------------------------------------------------
>XP_016253815_Cladophialophora_immunda
-----------------------------------MS-----------------LT---A
KIETPSI-TYEQPLGLYIDGKWVKGVEGKTFETINPTNEKPIIAVHEAGPEDVDIAVKAA
RKAF--NGVWGQTLPSVRGQMLTKLADLFDEYSDTLAAIESLDNGKALSMAKV-DVQLSS
GCLRYYGGWADKIHGKTIDTDPETFNYTRHEAVGVCGQIIPWNFPLLMWAWKIGPALATG
NTVVLKTAEQTPLSGLFAATLCEKAGF-PAGVVNIISGFGKTAGAAIASHMDIDKVAFTG
STVVGRTILQAAAKSNLKKVTLELGGKSPNIVFNDANIDDAISWVNFGIFFNHGQCCCAG
SRIYVQSGIYDKFIQAFKERTA-KNVVGDPFKADTFQGPQVSKLQFDRIMNYIQSGKEAG
AKVETGGERHGN----EGYFIQPTIFSNVSEDMKIMQEEIFGPVCAISKFETEDEVIRLG
NETTYGLAAAVHTTNLNTALRVANALKAGTVWVNNYNMLSHQVPFGGFKESGIGRELGKY
ALSNYTQVKS-----VRIR------LG-GALFG---------------------------
------------------------------------------------------------
------------------------------------------------------------
------------------------------------------------------------
------------------------------------------------------------
------------------------------------------------------------
------------------------------------------------------------
------------------------------------------------------------
------------------------------------------------------------
------------------------------------------------------------
------------------------------------------------------------
------------------------------------------------------------
------------------------------------------------------------
-------------------------------------------------------
>XP_007740095_Cladophialophora_psammophila
-----------------------------------MS-----------------LT---A
KIETPSI-TYEQPLGLYIDGKWVKGVEGKTFETINPTNEKPIIAVHEAGPEDVDIAVKAA
RKAF--NGVWSQTLPSVRGQMLTKLADLFDEYSDTLAAIESLDNGKALSMAKV-DVQLSS
GCLRYYGGWADKIHGKTIDTDPETFNYTRHEAVGVCGQIIPWNFPLLMWAWKIGPALAAG
NTVILKTAEQTPLSGLFAATLCEKAGF-PAGVVNILSGFGKTAGAAIASHMDIDKVAFTG
STVVGRTILQAAAKSNLKKVTLELGGKSPNIVFNDANINDAISWVNFGIFFNHGQCCCAG
SRIYVQSGIYDKFIQAFKERTA-KNVVGDPFKADTFQGPQVSKLQFDRIMNYIQSGKEAG
AKVETGGERHGS----EGYFIQPTIFSNVSEDMKIMQEEIFGPVCTISKFETEEEVIRLG
NETTYGLAAAVHTTNLNTAIRVANALKAGTVWVNNYNMLSHQVPFGGFKESGIGRELGKY
ALSNYTQIKS-----VRIR------LG-GALFG---------------------------
------------------------------------------------------------
------------------------------------------------------------
------------------------------------------------------------
------------------------------------------------------------
------------------------------------------------------------
------------------------------------------------------------
------------------------------------------------------------
------------------------------------------------------------
------------------------------------------------------------
------------------------------------------------------------
------------------------------------------------------------
------------------------------------------------------------
-------------------------------------------------------
>XP_018696299_Fonsecaea_erecta
-----------------------------------MS-----------------LT---A
KIETPSI-TYEQPLGLYIDGKWVKGVEGKTFETINPTNEKPIIAVHEAGPEDVDIAVKAA
RKAF--NGVWAQTLPSVRGQMLSKLADLFDEYSDTLAAIESLDNGKALSMAKV-DVQLSS
GCLRYYGGWADKIHGKTIDTDPETFNYTRHEAVGVCGQIIPWNFPLLMWSWKIGPALATG
NTVVLKTAEQTPLSGLFAATLCEKAGI-PAGVVNILSGFGKTAGAAIASHMDIDKVAFTG
STVVGRTILQAAAKSNLKKVTLELGGKSPNIVFNDANIEDAISWVNFGIFFNHGQCCCAG
SRIYVQSGVYDKFIQAFKERTA-KNVVGDPFKADTFQGPQVSKLQFDRIMNYIQSGKEAG
AKVETGGERHGT----EGYFIQPTIFSNVSEDMKIMQEEIFGPVCSISKFDTEEEVIRLG
NETTYGLAAALHTSNLNTAIRVANALKAGTVWVNNYNMISYQVPFGGFKESGIGRELGKY
ALANYTQVKS-----VRVR------LG-GALFG---------------------------
------------------------------------------------------------
------------------------------------------------------------
------------------------------------------------------------
------------------------------------------------------------
------------------------------------------------------------
------------------------------------------------------------
------------------------------------------------------------
------------------------------------------------------------
------------------------------------------------------------
------------------------------------------------------------
------------------------------------------------------------
------------------------------------------------------------
-------------------------------------------------------
>XP_022516758_Fonsecaea_monophora
-----------------------------------MS-----------------LT---A
KIETPSI-TYEQPLGLYIDGKWVKGVEGKTFETINPSNEKPIIAVHEAGPEDVDLAVKAA
RKAF--NGVWAQTLPSVRGQMLCKLADLFDEYSDTLAAIEALDNGKALSMAKV-DVQLSS
GCLRYYGGWADKIHGKTIDTDPETFNYTRHEAIGVCGQIIPWNFPLLMWSWKIGPAIATG
NTVVLKTAEQTPLSGLFAATLCEKAGI-PAGVINILSGFGKTAGAAIASHMDIDKVAFTG
STVVGRTILQAAAKSNLKKVTLELGGKSPNIVFNDANIEDAISWVNFGIFFNHGQCCCAG
SRVYVQSGVYDKFIQAFKERTA-KNVVGDPFKADTFQGPQVSKLQFDRIMNYIQSGKEAG
AKVETGGERHGE----EGYFIQPTIFSNVSEDMKIMQEEIFGPVCAISKFETEEEVIRLG
NETTYGLAAAVHTTNLNTAIRVANALKAGTVWVNNYNMLSYQVPFGGFKESGIGRELGKY
ALSNYTQVKS-----VRVR------LG-GALFG---------------------------
------------------------------------------------------------
------------------------------------------------------------
------------------------------------------------------------
------------------------------------------------------------
------------------------------------------------------------
------------------------------------------------------------
------------------------------------------------------------
------------------------------------------------------------
------------------------------------------------------------
------------------------------------------------------------
------------------------------------------------------------
------------------------------------------------------------
-------------------------------------------------------
>XP_016638044_Fonsecaea_multimorphosa
-----------------------------------MS-----------------LT---A
KIETPSI-TYDQPLGLYIDGKWVKGVEGKTFETINPSNEKPIIAVHEAGPEDVDIAVKAA
RKAF--NGVWGQTLPSVRGQMLTKLADLFDEYSDTLAAIESLDNGKALSMAKV-DVQLSS
GCLRYYGGWADKIHGKTIDTDPETFNYTRHEAVGVCGQIIPWNFPLLMWSWKIGPALATG
NTVVLKTAEQTPLSGLFAATLCEKAGI-PAGVVNILSGFGKTAGAAIASHMDIDKVAFTG
STVVGRTILQAAAKSNLKKVTLELGGKSPNIVFNDANIEDAISWVNFGIFFNHGQCCCAG
SRIYVQSGIYDKFIQQFKERTA-KNVVGDPFKADTFQGPQVSKLQFDRIMNYIQSGKEAG
AKVETGGERHGN----EGYFIQPTIFSNVSEDMKIMQEEIFGPVCAISKFETEEEVIRLG
NETTYGLAAAVHTTNLNTAIRVANALKAGTVWVNNYNMLSHQVPFGGFKESGIGRELGKY
ALSNYTQIKS-----VRIR------LG-GALFG---------------------------
------------------------------------------------------------
------------------------------------------------------------
------------------------------------------------------------
------------------------------------------------------------
------------------------------------------------------------
------------------------------------------------------------
------------------------------------------------------------
------------------------------------------------------------
------------------------------------------------------------
------------------------------------------------------------
------------------------------------------------------------
------------------------------------------------------------
-------------------------------------------------------
>XP_022502170_Fonsecaea_nubica
-----------------------------------MS-----------------LT---A
KIETPSI-TYEQPLGLYIDGKWVKGVEGKTFETINPSNEKPIVAVHEAGPEDVDLAVKAA
RKAF--NGVWAQTLPSVRGQMLCKLADLFDEYSDTLAAIEALDNGKALSMAKV-DVQLSS
GCLRYYGGWADKIHGKTIDTDPETFNYTRHEAIGVCGQIIPWNFPLLMWSWKIGPAIATG
NTVVLKTAEQTPLSGLFAATLCEKAGI-PAGVINILSGFGKTAGAAIASHMDIDKVAFTG
STVVGRTILQAAAKSNLKKVTLELGGKSPNIVFNDANIEDAISWVNFGIFFNHGQCCCAG
SRVYVQSGVYDKFIQAFKERTA-KNVVGDPFKADTFQGPQVSKLQFDRIMNYIQSGKEAG
AKVETGGERHGE----EGYFIQPTIFSNVSEDMKIMQEEIFGPVCAISKFETEEEVIRLG
NETTYGLAAAVHTTNLNTAIRVANALKAGTVWVNNYNMLSYQVPFGGFKESGIGRELGKY
ALSNYTQVKS-----VRVR------LG-GALFG---------------------------
------------------------------------------------------------
------------------------------------------------------------
------------------------------------------------------------
------------------------------------------------------------
------------------------------------------------------------
------------------------------------------------------------
------------------------------------------------------------
------------------------------------------------------------
------------------------------------------------------------
------------------------------------------------------------
------------------------------------------------------------
------------------------------------------------------------
-------------------------------------------------------
>XP_013289978_Fonsecaea_pedrosoi
-----------------------------------MS-----------------LT---A
KIETPSI-TYEQPLGLYIDGKWVKGVEGKTFETINPSNEKPIIAVHEAGPEDVDLAVKAA
RKAF--NGVWAQTLPSVRGQMLCKLADLFDEYSDTLAAIEALDNGKALSMAKV-DVQLSS
GCLRYYGGWADKIHGKTIDTDPETFNYTRHEAIGVCGQIIPWNFPLLMWSWKIGPAIATG
NTVVLKTAEQTPLSGLFAATLCEKAGI-PAGVINILSGFGKTAGAAIASHMDIDKVAFTG
STVVGRTILQAAAKSNLKKVTLELGGKSPNIVFNDANIEDAISWVNFGIFFNHGQCCCAG
SRVYVQSGVYDKFIQAFKERTA-KNVVGDPFKADTFQGPQVSKLQFDRIMNYIQSGKEAG
AKVETGGERHGE----EGYFIQPTIFSNVSEDMKIMQEEIFGPVCAISKFETEEEVIRLG
NETTYGLAAAVHTTNLNTAIRVANALKAGTVWVNNYNMLSYQVPFGGFKESGIGRELGKY
ALSNYTQVKS-----VRVR------LG-GALFG---------------------------
------------------------------------------------------------
------------------------------------------------------------
------------------------------------------------------------
------------------------------------------------------------
------------------------------------------------------------
------------------------------------------------------------
------------------------------------------------------------
------------------------------------------------------------
------------------------------------------------------------
------------------------------------------------------------
------------------------------------------------------------
------------------------------------------------------------
-------------------------------------------------------
>XP_007760945_Cladophialophora_yegresii
-----------------------------------MS-----------------LT---Q
KIETPSV-TYEQPLGLYIDGKWVKGVEGKTFETINPTNEKPIVAVHEAGPEDVDIAVKAA
RKAF--NGVWAQTIPSVRGQMLTKLADLFDEYSDTLAAIESLDNGKALSMAKV-DVQLSS
GCLRYYGGWADKIHGKTIDTDPESFNYTRHEAVGVCGQIIPWNFPLLMWSWKIGPALATG
NTVVLKTAEQTPLSGLFAATLVEKAGF-PAGVVNIISGFGKTAGAAIASHMDIDKVAFTG
STVVGRTILQAAAKSNLKKVTLELGGKSPNIVFNDANIEDAISWVNFGIFFNHGQCCCAG
SRIYVQSGIYDKFIQAFKERTS-KNVVGDPFKADTFQGPQVSKLQFDRIMNYIQSGKEAG
AKVETGGERHGN----EGYFIQPTIFSNVSEDMKIMQEEIFGPVCSISKFETEEEVIKSG
NETTYGLAAAVHTQNLNTAIRVANSLKAGTVWVNNYNMISYQVPFGGFKESGIGRELGKY
ALANYTQIKS-----VRVR------LG-GALFG---------------------------
------------------------------------------------------------
------------------------------------------------------------
------------------------------------------------------------
------------------------------------------------------------
------------------------------------------------------------
------------------------------------------------------------
------------------------------------------------------------
------------------------------------------------------------
------------------------------------------------------------
------------------------------------------------------------
------------------------------------------------------------
------------------------------------------------------------
-------------------------------------------------------
>XP_016232036_Exophiala_spinifera
-----------------------------------MS-----------------LF---T
KIETPSI-TYDQPIGLYIDGKWVKGTEGKTFETINPSNEKPIVAVYEGGPEDVDIAVKAA
RKAL--NGVWAQTLPSVRGAMLTKLADLFDEYSDTLAAIESLDNGKALSMAKV-DVQLSS
GCLRYYGGWADKIHGKTIDTDPETFNYTRHEPVGVCGQIIPWNFPLLMWAWKIGPALATG
NTVVLKTAEQTPLSGLFAATLVEKAGI-PAGVVNIISGFGKTAGAAIASHMDIDKVAFTG
STVVGRTILQAAAKSNLKKVTLELGGKSPNIVFNDANIDDAISWVNFGIFFNHGQCCCAG
SRIYVQSGIYDKFVEAFKERTA-KNVVGDPFKQDTFQGPQVSKLQFDRIMSYIQSGKEAG
AKVETGGERHGD----EGYFIKPTIFSGVSPDMKIMQEEIFGPVCTISKFETEEEVIKAG
NETTYGLAAAVHTTNLNTAIRVANSLKAGTVWVNNYNMLSYQVPFGGFKESGIGRELGKY
ALSNYTQVKS-----VRVR------IG-GAIFG---------------------------
------------------------------------------------------------
------------------------------------------------------------
------------------------------------------------------------
------------------------------------------------------------
------------------------------------------------------------
------------------------------------------------------------
------------------------------------------------------------
------------------------------------------------------------
------------------------------------------------------------
------------------------------------------------------------
------------------------------------------------------------
------------------------------------------------------------
-------------------------------------------------------
>XP_016264271_Exophiala_oligosperma
-----------------------------------MS-----------------LF---T
KVETPSI-TYDQPIGLYIDGKWVKGTEGKTFETINPTNEKPIIAVHEAGPEDVDIAVKAA
RKAL--NGVWAQTLPSVRGAMLTKLADLFDEYSDTLAAIESLDNGKALSMAKV-DVQLSS
GCLRYYGGWADKIHGKTIDTDPETFNYTRHEPVGVCGQIIPWNFPLLMWAWKIGPAVATG
NTVIIKTAEQTPLSGLFAATLVEKAGI-PGGVVNVISGFGKTAGAAIASHMDIDKVAFTG
STVVGRTILQAAAKSNLKKVTLELGGKSPNIVFNDANIDDAISWVNFGIFFNHGQCCCAG
SRIYVQSGIYDKFVEAFKQRTA-KNVVGDPFKQDTFQGPQVSKLQFDRIMSYIQSGKEAG
ATVETGGERHGD----EGYFIKPTIFSGVSPDMKIMQEEIFGPVCTISKFETEEEVVKAG
NETTYGLAAAVHTTNLNTALRVANSLKAGTVWVNNYNMLSYQVPFGGFKESGIGRELGKY
ALSNYTQVKS-----VRVR------LG-GALFG---------------------------
------------------------------------------------------------
------------------------------------------------------------
------------------------------------------------------------
------------------------------------------------------------
------------------------------------------------------------
------------------------------------------------------------
------------------------------------------------------------
------------------------------------------------------------
------------------------------------------------------------
------------------------------------------------------------
------------------------------------------------------------
------------------------------------------------------------
-------------------------------------------------------
>XP_013321143_Exophiala_xenobiotica
-----------------------------------MS-----------------LF---T
KIETPSI-TYDQPTGLYIDGKWVKGTEGKTFETVNPTNEKPIVAVHEAGPEDVDIAVKAA
RKAL--NGVWGQTLPSARGQVLTKLGDLFDEYSDTLAAIESLDNGKALSMAKV-DVQLSS
GCLRYYGGWADKIHGKTIDTDPETFNYTRHEPVGVCGQIIPWNFPLLMWAWKIGPALATG
NTVVLKTAEQTPLSGLFAATLCEKAGI-PAGVVNIISGFGKTAGAAIASHMDIDKVAFTG
STVVGRTILQAAAKSNLKKVTLELGGKSPNIVFNDANIEDAISWVNFGIFFNHGQCCCAG
SRIYVQSGIYDKFIEAFRARTA-KNVVGDPFKQDTFQGPQVSKLQFDRIMSYIQSGKEAG
AKVEHGGERHGD----EGYFIQPTIFSNVSPDMKIMQEEIFGPVCTISKFETEDEVIKAG
NETTYGLAAAVHTQDLNTALRVANSLKAGTVWVNNYNMLSYQVPFGGFKESGLGRELGKY
ALSNYTQVKS-----VRVR------LG-GALFG---------------------------
------------------------------------------------------------
------------------------------------------------------------
------------------------------------------------------------
------------------------------------------------------------
------------------------------------------------------------
------------------------------------------------------------
------------------------------------------------------------
------------------------------------------------------------
------------------------------------------------------------
------------------------------------------------------------
------------------------------------------------------------
------------------------------------------------------------
-------------------------------------------------------
>XP_007721779_Capronia_coronata
-----------------------------------MS-----------------LT---Q
QIETPSV-TYEQPLGLYIDGKWVKGVEGKTFETINPTNEKPIVAVHEAGPEDVDIAVKAA
RKAF--EGVWAQTLPSVRGAMLTKLADLFDEHTDILAAIESLDNGKALSMAKV-DVQLAS
GCLRYYGGWADKIHGKTIDTDPETFNYTRHEPVGVCGQIIPWNFPLLMWSWKIGPALATG
NTVVLKSAEQTPLSALYAATLCEKAGF-PPGVVNILSGFGKTAGAAIASHMDIDKVAFTG
STVVGRTILQSAAKSNLKKVTLELGGKSPNIVFNDANLEDAISWVNFGIFFNHGQCCCAG
SRIYVQSGIYDKFVAAFRERTA-KNVVGDPFKQDTFQGPQVSKLQFDRIMSYIQSGKEAG
ATVETGGERHGD----EGYFIKPTIFTNVSPDMKIMQEEIFGPVCAISKFETEDEVIKAG
NESTYGLAAAVHTTNLNTAIRVANHLKAGTVWVNNYNMLSYQVPFGGFKESGIGRELGKY
ALSNYTQVKS-----VRIR------LG-SALFG---------------------------
------------------------------------------------------------
------------------------------------------------------------
------------------------------------------------------------
------------------------------------------------------------
------------------------------------------------------------
------------------------------------------------------------
------------------------------------------------------------
------------------------------------------------------------
------------------------------------------------------------
------------------------------------------------------------
------------------------------------------------------------
------------------------------------------------------------
-------------------------------------------------------
>XP_007733571_Capronia_epimyces
-----------------------------------MS-----------------LT---Q
RIETPSV-TYDQPLGLFIDGKFVKGVEGKTFETINPTNEKPIVAVHEAGPEDVDIAVKAA
RKAF--EGVWAHTPPSARGHFLTKLADLFDEHTDILAAIESLDNGKAISMAKV-DVQLAS
GCLRYYGGWADKIHGKTIDTDHESFNYTRHEPVGVCGQIIPWNFPILMWSWKIGPALATG
NTVVLKTAEQTPLSALYAASLIQKAGI-PAGVVNIISGFGKTAGAAIASHMDVDKVAFTG
STVVGRAILQAAAKSNLKKVTLELGGKSPNIVFNDANLEDAISWVNFGIFYNHGQCCCAG
SRIYVQSGIYDKFVEAFRERTI-QNVVGDPFHEKTFQGPQVSQLQFDRIMSYIESGKEAG
AKVETGGARHGD----EGYFIQPTIFSNVSPDMKIMQEEIFGPVCAISKFETEDEVIKAG
NETAYGLAAAVHTTNLNTAIRVANSLKAGTVWVNNYNMLSYQVPFGGFKESGIGRELGKY
ALSNYTQVKS-----VRIR------LG-NALF----------------------------
------------------------------------------------------------
------------------------------------------------------------
------------------------------------------------------------
------------------------------------------------------------
------------------------------------------------------------
------------------------------------------------------------
------------------------------------------------------------
------------------------------------------------------------
------------------------------------------------------------
------------------------------------------------------------
------------------------------------------------------------
------------------------------------------------------------
-------------------------------------------------------
>XP_009153365_Exophiala_dermatitidis
-----------------------------------MS-----------------LT---Q
QIETPSV-TYEQPLGLYIDGKWVKGVEGKTFETINPTTEKPIVAVHEAGPEDVDIAVKAA
RKAF--EGVWSQTPPSVRGAMLTKLADLFDEHSDILAAIESLDNGKALSMAKV-DVQLSS
GCLRYYGGWADKIHGKTIDTDPETFNYTRHEPVGVCGQIIPWNFPLLMWAWKIGPALATG
NTVVLKTAEQTPLSGLYAATLCEKAGF-PAGVVNIISGFGKTAGAAIANHMDIDKVAFTG
STVVGRTILQSAAKSNLKKVTLELGGKSPNIVFNDANLEDAISWVNFGIFFNHGQCCCAG
SRIYVQSGIYDRFVEAFKQRTA-KNVVGDPFKQETFQGPQVSKLQFDRIMSYIESGKEAG
AKIETGGERHGD----QGYFIKPTIFSNVSPDMKIMQEEIFGPVCAISKFETEEEVIKAG
NETTYGLAAAVHTTNLNTAIRVANALKAGTVWVNNYNMLSYQVPFGGFKESGIGRELGKY
ALSNYTQVKS-----VRIR------LG-SALFG---------------------------
------------------------------------------------------------
------------------------------------------------------------
------------------------------------------------------------
------------------------------------------------------------
------------------------------------------------------------
------------------------------------------------------------
------------------------------------------------------------
------------------------------------------------------------
------------------------------------------------------------
------------------------------------------------------------
------------------------------------------------------------
------------------------------------------------------------
-------------------------------------------------------
>XP_013255521_Exophiala_aquamarina
-----------------------------------MS-----------------LT---A
KIETPSI-TYEQPIGLYIDGKWVKGVEGKTFETINPTNEKPIVAVHEAGPEDVDLAVKAA
RKAF--NGVWSQTAPSSRGQMLTKLADLFDEYSDTLAAIESLDNGKALSMAKV-DVQLSS
GCLRYYGGWADKIHGKTIDTDPETFNYTRHEAVGVCGQIIPWNFPLLMWAWKIGPVLATG
NTVVLKTAEQTPLSGLFAASLCEKAGI-PAGVVNIISGFGKTAGAAIASHMDIDKVAFTG
STVVGRTILQAAAKSNLKKVTLELGGKSPNIVFNDANIDDAISWVNFGIFFNHGQCCCAG
SRIYVQSGIYDKFIEKFKERTA-KNVVGDPFKQDTFQGPQVSKLQFDRIMNYIQSGKEAG
AKVETGGERHGD----EGYFIQPTIFSNVSADMKIMQEEIFGPVCSISKFETEEEVIKAG
NETTYGLAAALHTTNLNTALRVSNSLKAGTVWVNCYNLLSYQVPFGGFKESGIGRELGKY
ALSNYTQVKS-----VRMR------LG-GALFG---------------------------
------------------------------------------------------------
------------------------------------------------------------
------------------------------------------------------------
------------------------------------------------------------
------------------------------------------------------------
------------------------------------------------------------
------------------------------------------------------------
------------------------------------------------------------
------------------------------------------------------------
------------------------------------------------------------
------------------------------------------------------------
------------------------------------------------------------
-------------------------------------------------------
>XP_016225374_Exophiala_mesophila
-----------------------------------MS-----------------LT---Q
KIETPSI-TYEQPIGLYIDGKWVKGVEGKTFETINPATEKPIISVYEAGPEDVDIAVKAA
RKAF--NGVWAQTLPSTRGALLTKLADLFDEYSDTLAAIEALDNGKALSMAKV-DVQLSS
GCLRYYGGWADKIHGKTIDTDPETFNYTRHEAVGVCGQIIPWNFPLLMWAWKIGPALATG
NTVVLKTAEQTPLSGLFAATLVEKAGF-PAGVVNIISGFGKTAGAAIASHMDIDKVAFTG
STVVGRTILQAAAKSNLKKVTLELGGKSPNIVFNDANIDDAISWVNFGIFFNHGQCCCAG
SRIYVQSGIYDKFIEAFKARTA-KNVVGDPFKADTFQGPQVSKLQFDRIMQYIQSGKEAG
AKVETGGERHGT----EGYFIQPTIFSNVSEDMKIMQEEIFGPVCAISKFETEEEVIKAG
NETTYGLAAAVHTTNLNTAIRVANSLKAGTVWVNNYNMLSYQVPFGGFKESGIGRELGKY
ALSNYTQIKS-----VRVR------IG-GALFG---------------------------
------------------------------------------------------------
------------------------------------------------------------
------------------------------------------------------------
------------------------------------------------------------
------------------------------------------------------------
------------------------------------------------------------
------------------------------------------------------------
------------------------------------------------------------
------------------------------------------------------------
------------------------------------------------------------
------------------------------------------------------------
------------------------------------------------------------
-------------------------------------------------------
>XP_013271478_Rhinocladiella_mackenziei
-----------------------------------MS-----------------LT---A
KIETPSI-TYEQPLGLYIDGKWVKGVEGKTFETINPTNEKPIIAVYEAGPEDVDIAVKAA
RKAF--NGVWSQTLPSVRGAMLTKLADLFDEYSDTLAAIESLDNGKALSMAKV-DVQLSS
GCLRYYGGWADKIHGKTIDTDPETFNYTRHEAVGVCGQIIPWNFPLLMWAWKIGPALATG
NTVVLKTAEQTPLSGLFAATLCEKAGI-PAGVVNILSGFGKTAGAAIASHMDVDKVAFTG
STVVGRTILQAAAKSNLKKVTLELGGKSPNIVFNDANIEDAISWVNFGIFFNHGQCCCAG
SRIYVQSGIYDKFIEAFKARTA-KNVVGDPFKQDTFQGPQVSKLQFDRIMNYIQSGKEAG
AKVETGGERHGD----EGYFIQPTIFSNVTEDMKIMQEEIFGPVCAISKFDTEEEVIKAG
NETTYGLAAAVHTTNLNTAIRVSNALKAGTVWVNNYNMLNHQVPFGGFKESGIGRELGKY
ALGNYTQIKS-----VRIR------LG-SALFG---------------------------
------------------------------------------------------------
------------------------------------------------------------
------------------------------------------------------------
------------------------------------------------------------
------------------------------------------------------------
------------------------------------------------------------
------------------------------------------------------------
------------------------------------------------------------
------------------------------------------------------------
------------------------------------------------------------
------------------------------------------------------------
------------------------------------------------------------
-------------------------------------------------------
>XP_017994502_Phialophora_attinorum
-----------------------------------MS-----------------LT---Q
KIETPSI-TYEQPTGLYIDGKWVKGKEGKTFETINPTNEKPIVAVQEAGPEDVDIAVKAA
RKAL--NGVWAQTMPSSRGQMLTKLADLLDEHVDTLAAIESLDNGKALSMAKV-DVSLAS
GCLRYYGGWADKIHGKTIDTDPETFNYTRHEPVGVCGQIIPWNFPLLMWAWKIGPALATG
NTVVLKTAEQTPLSGLYAATLCEKAGI-PAGVVNILSGFGKTAGAAIASHMDIDKVAFTG
STVTGRTILQAAAKSNLKKVTLELGGKSPNIIFNDANIEDAISWVNFGIFFNHGQCCCAG
SRIYVQSGIYDKFIEAFKNRTA-KNVVGDPFASDTFQGPQVSQLQFDRIMNYIQAGKDAG
AKVETGGERHGK----EGYFIQPTIFSNVSEDMKIMQEEIFGPVCSISKFETEDEVIKKG
NETTYGLAAAVHTTNLNTAIRVSNALKAGTVWVNCYNMLSYQVPFGGFKESGIGRELGKY
ALSNYTQVKS-----VRVR------LG-GALFG---------------------------
------------------------------------------------------------
------------------------------------------------------------
------------------------------------------------------------
------------------------------------------------------------
------------------------------------------------------------
------------------------------------------------------------
------------------------------------------------------------
------------------------------------------------------------
------------------------------------------------------------
------------------------------------------------------------
------------------------------------------------------------
------------------------------------------------------------
-------------------------------------------------------
>NP_594582_Schizosaccharomyces_pombe
-----------------------------------MS----------------TKLVDHV
EITVPTGKTYIQPVGLFINNQHVDSVHGGRVKVYSPSTEKLICEVADADEEDVDIAVKVA
RAAFQTDAPWRKFSSAQRGRCLSRLADCIEQNLEYLASIETLDNGKSITLARG-DVQAAA
DCFRYYGGWADKDYGQTIETDIKRFAYTRHEPIGVCGQIIPWNFPFLMCAWKIAPAVACG
NTIILKTAELTPLSALCLTKFVPECGF-PPGVINVLSGDGRRCGNAISSHMDIDKVAFTG
STGVGRMVMRAAASSNLKKVTLELGGKSPNIVFNDADLDSAAVWTNYGIFYNSGQVCCAG
SRVYVQEDVYDEFIKRMVAKAK-TLKVGDPFAEDTFQGAQVSKQQYERIVSYIESGIAHG
AKLEIGGKRHGN----LGYFVEPTILSNVTEDMAVGKEEIFGPVLAVIKFKTIEEAIRRG
NNSTYGLAAGVHTNNITNAIKVSNALEAGTVWVNCYNLLHHQIPFGGYKESGIGRELGSY
GLTNYTQTKA-----VHIN------LGMDSPI----------------------------
------------------------------------------------------------
------------------------------------------------------------
------------------------------------------------------------
------------------------------------------------------------
------------------------------------------------------------
------------------------------------------------------------
------------------------------------------------------------
------------------------------------------------------------
------------------------------------------------------------
------------------------------------------------------------
------------------------------------------------------------
------------------------------------------------------------
-------------------------------------------------------
```
